## Supplementary material for "Deep-mining of vertebrate genomes reveals an unexpected diversity of endogenous viral elements": Chuviridae_rnapol.nex.mcmc

```
[ID: 4492864119]
[ Gen -- Generation]
[ <name1>(<name2>)$acc_run2 -- Acceptance rate of move <name1> changing parameter 1 in run 2]
[ Swap(1<>2)$acc_run3 -- Acceptance rate of swaps between chains 1 and 2 in run 3]
[ StdDev(s) -- Average standard deviation of split frequencies]
Gen	Multiplier(Alpha)$acc_run1	Multiplier(Alpha)$lambda_run1	Slider(Pinvar)$acc_run1	Slider(Pinvar)$delta_run1	ExtSPR(Tau)$acc_run1	ExtTBR(Tau)$acc_run1	NNI(Tau)$acc_run1	ParsSPR(Tau)$acc_run1	Multiplier(V)$acc_run1	Multiplier(V)$lambda_run1	Nodeslider(V)$acc_run1	TLMultiplier(V)$acc_run1	TLMultiplier(V)$lambda_run1	Swap(1<>2)$acc(1)	Swap(1<>3)$acc(1)	Swap(1<>4)$acc(1)	Swap(2<>3)$acc(1)	Swap(2<>4)$acc(1)	Swap(3<>4)$acc(1)	Multiplier(Alpha)$acc_run2	Multiplier(Alpha)$lambda_run2	Slider(Pinvar)$acc_run2	Slider(Pinvar)$delta_run2	ExtSPR(Tau)$acc_run2	ExtTBR(Tau)$acc_run2	NNI(Tau)$acc_run2	ParsSPR(Tau)$acc_run2	Multiplier(V)$acc_run2	Multiplier(V)$lambda_run2	Nodeslider(V)$acc_run2	TLMultiplier(V)$acc_run2	TLMultiplier(V)$lambda_run2	Swap(1<>2)$acc(2)	Swap(1<>3)$acc(2)	Swap(1<>4)$acc(2)	Swap(2<>3)$acc(2)	Swap(2<>4)$acc(2)	Swap(3<>4)$acc(2)	AvgStdDev(s)
5000	0.170000	8.028613e-01	NA	1.000000e-01	0.140000	0.080000	0.110000	0.010000	0.380000	1.676376e+00	0.180000	0.020000	1.358844e+00	0.004994	0.000000	0.000000	0.101754	0.002433	0.010000	0.210000	8.028613e-01	0.200000	9.900498e-02	0.140000	0.040000	0.170000	0.020000	0.320000	1.676376e+00	0.310000	0.030000	1.345323e+00	0.037081	0.002594	0.001205	0.087952	0.002260	0.051887	0.120639
10000	0.100000	7.948727e-01	0.210000	9.900498e-02	0.060000	0.040000	0.100000	0.000000	0.240000	2.006986e+00	0.180000	0.050000	1.318684e+00	0.065455	0.034994	0.000000	0.202247	0.001200	0.081645	0.130000	7.948727e-01	0.200000	9.900498e-02	0.100000	0.050000	0.180000	0.010000	0.350000	2.006986e+00	0.200000	0.060000	1.318684e+00	0.061557	0.001226	0.000605	0.061818	0.001167	0.123894	0.184410
15000	0.100000	7.948727e-01	0.090000	9.801987e-02	0.050000	0.040000	0.040000	0.000000	0.250000	2.285613e+00	0.110000	0.070000	1.279711e+00	0.111874	0.057746	0.000802	0.371728	0.011058	0.087061	0.130000	7.869636e-01	0.120000	9.801987e-02	0.030000	0.020000	0.050000	0.010000	0.320000	2.308584e+00	0.180000	0.090000	1.279711e+00	0.080709	0.006874	0.000410	0.226667	0.054374	0.205371	0.197260
20000	0.150000	7.869636e-01	0.090000	9.704455e-02	0.030000	0.020000	0.120000	0.010000	0.330000	2.308584e+00	0.210000	0.040000	1.241890e+00	0.123746	0.055040	0.005330	0.422429	0.093759	0.228287	0.120000	7.791332e-01	0.110000	9.704455e-02	0.070000	0.050000	0.100000	0.000000	0.250000	2.331785e+00	0.240000	0.010000	1.241890e+00	0.082269	0.009795	0.001831	0.317523	0.110424	0.304759	0.185505
25000	0.100000	7.713807e-01	0.090000	9.512294e-02	0.050000	0.030000	0.040000	0.020000	0.250000	2.426947e+00	0.170000	0.060000	1.205186e+00	0.222008	0.076978	0.011661	0.421001	0.106613	0.288037	0.140000	7.713807e-01	0.040000	9.607894e-02	0.060000	0.040000	0.090000	0.020000	0.220000	2.451339e+00	0.190000	0.070000	1.205186e+00	0.111296	0.011165	0.001712	0.323607	0.099598	0.321251	0.156308
30000	0.100000	7.713807e-01	0.090000	9.512294e-02	0.090000	0.030000	0.070000	0.010000	0.320000	2.629081e+00	0.190000	0.080000	1.181322e+00	0.240826	0.083350	0.014493	0.445346	0.120979	0.320713	0.100000	7.637053e-01	0.130000	9.512294e-02	0.020000	0.030000	0.050000	0.010000	0.260000	2.577021e+00	0.190000	0.060000	1.169568e+00	0.201704	0.041777	0.002443	0.344551	0.085977	0.307662	0.139372
35000	0.130000	7.637053e-01	0.100000	9.417645e-02	0.030000	0.040000	0.100000	0.010000	0.270000	2.709148e+00	0.180000	0.060000	1.146409e+00	0.305178	0.135553	0.031395	0.480882	0.142713	0.341710	0.070000	7.561063e-01	0.160000	9.417645e-02	0.050000	0.010000	0.070000	0.040000	0.280000	2.655503e+00	0.150000	0.070000	1.135002e+00	0.267131	0.068427	0.020703	0.363853	0.105121	0.342527	0.143721
40000	0.090000	7.561063e-01	0.080000	9.323938e-02	0.050000	0.050000	0.070000	0.000000	0.250000	2.655503e+00	0.200000	0.020000	1.112527e+00	0.335791	0.154888	0.042614	0.496621	0.162636	0.374656	0.150000	7.485829e-01	0.060000	9.323938e-02	0.020000	0.020000	0.050000	0.020000	0.270000	2.655503e+00	0.210000	0.030000	1.101457e+00	0.302675	0.096413	0.028799	0.401711	0.129925	0.369807	0.135852
45000	0.060000	7.485829e-01	0.100000	9.231163e-02	0.080000	0.070000	0.100000	0.030000	0.250000	2.577021e+00	0.220000	0.100000	1.079647e+00	0.349600	0.153734	0.042751	0.500400	0.166623	0.393574	0.150000	7.485829e-01	0.080000	9.231163e-02	0.030000	0.010000	0.090000	0.010000	0.200000	2.551380e+00	0.220000	0.080000	1.068904e+00	0.304888	0.098231	0.028121	0.420162	0.147518	0.396272	0.132098
50000	0.140000	7.411344e-01	0.160000	9.139312e-02	0.050000	0.040000	0.110000	0.010000	0.320000	2.602921e+00	0.170000	0.080000	1.047739e+00	0.369999	0.154921	0.045130	0.499880	0.177045	0.429516	0.100000	7.411344e-01	0.150000	9.139312e-02	0.010000	0.020000	0.110000	0.010000	0.310000	2.736376e+00	0.210000	0.030000	1.037314e+00	0.346895	0.130842	0.037526	0.443487	0.157069	0.399317	0.120833
55000	0.180000	7.337600e-01	0.200000	9.048374e-02	0.080000	0.050000	0.060000	0.000000	0.270000	2.791654e+00	0.250000	0.060000	1.016773e+00	0.391281	0.158306	0.049197	0.501803	0.185304	0.450474	0.100000	7.337600e-01	0.130000	9.048374e-02	0.050000	0.050000	0.080000	0.000000	0.260000	2.682192e+00	0.210000	0.060000	1.006656e+00	0.373089	0.149008	0.044072	0.458139	0.164201	0.409501	0.116214
60000	0.160000	7.264590e-01	0.160000	8.958341e-02	0.050000	0.030000	0.050000	0.010000	0.220000	2.848049e+00	0.150000	0.010000	9.867232e-01	0.409726	0.170103	0.060932	0.510188	0.200806	0.469938	0.180000	7.264590e-01	0.110000	8.958341e-02	0.060000	0.030000	0.060000	0.020000	0.180000	2.709148e+00	0.230000	0.090000	9.867232e-01	0.398788	0.169936	0.047778	0.477112	0.164813	0.408479	0.109757
65000	0.090000	7.192306e-01	0.100000	8.869204e-02	0.070000	0.060000	0.120000	0.010000	0.150000	2.682192e+00	0.170000	0.040000	9.671848e-01	0.432944	0.189878	0.072775	0.521274	0.217115	0.488847	0.150000	7.192306e-01	0.140000	8.869204e-02	0.060000	0.040000	0.090000	0.000000	0.180000	2.736376e+00	0.190000	0.050000	9.575611e-01	0.408495	0.175536	0.047333	0.484034	0.168485	0.417903	0.104593
70000	0.120000	7.120741e-01	0.100000	8.780954e-02	0.050000	0.020000	0.070000	0.000000	0.200000	2.602921e+00	0.280000	0.060000	9.292609e-01	0.440547	0.199966	0.076026	0.528397	0.224609	0.497515	0.110000	7.120741e-01	0.080000	8.780954e-02	0.020000	0.010000	0.090000	0.020000	0.280000	2.819711e+00	0.220000	0.040000	9.292609e-01	0.415597	0.182247	0.053213	0.497100	0.184805	0.436753	0.099605
75000	0.200000	7.049889e-01	0.050000	8.693582e-02	0.070000	0.050000	0.080000	0.000000	0.260000	2.577021e+00	0.320000	0.070000	9.017971e-01	0.452267	0.211434	0.082713	0.535602	0.235090	0.507802	0.120000	7.049889e-01	0.120000	8.693582e-02	0.070000	0.070000	0.110000	0.010000	0.200000	2.709148e+00	0.180000	0.050000	9.017971e-01	0.432257	0.198034	0.064343	0.508029	0.199324	0.453975	0.097629
80000	0.140000	6.979741e-01	0.150000	8.607080e-02	0.060000	0.070000	0.080000	0.000000	0.170000	2.736376e+00	0.190000	0.100000	8.839403e-01	0.469640	0.223551	0.093069	0.544899	0.246211	0.521345	0.170000	6.979741e-01	0.080000	8.607080e-02	0.060000	0.030000	0.120000	0.030000	0.290000	2.791654e+00	0.240000	0.100000	8.751450e-01	0.445613	0.207672	0.071717	0.517549	0.209834	0.467269	0.096596
85000	0.070000	6.910291e-01	0.080000	8.521438e-02	0.120000	0.040000	0.080000	0.000000	0.260000	2.709148e+00	0.200000	0.050000	8.578159e-01	0.476230	0.221161	0.090405	0.540427	0.245005	0.526616	0.150000	6.910291e-01	0.090000	8.521438e-02	0.060000	0.000000	0.070000	0.000000	0.300000	2.791654e+00	0.220000	0.110000	8.492805e-01	0.460473	0.229399	0.086672	0.532410	0.228019	0.481940	0.093269
90000	0.130000	6.841533e-01	0.160000	8.436648e-02	0.090000	0.050000	0.050000	0.000000	0.210000	2.577021e+00	0.160000	0.080000	8.324636e-01	0.478224	0.221381	0.089059	0.543717	0.249127	0.533095	0.130000	6.841533e-01	0.090000	8.521438e-02	0.040000	0.070000	0.050000	0.010000	0.240000	2.682192e+00	0.150000	0.070000	8.241805e-01	0.472012	0.241049	0.093452	0.541868	0.238208	0.494813	0.089120
95000	0.140000	6.773459e-01	0.070000	8.352702e-02	0.070000	0.010000	0.050000	0.000000	0.340000	2.709148e+00	0.190000	0.020000	8.078606e-01	0.489030	0.226184	0.091834	0.542743	0.252605	0.540013	0.090000	6.773459e-01	0.180000	8.436648e-02	0.130000	0.030000	0.100000	0.010000	0.290000	2.655503e+00	0.260000	0.070000	7.998223e-01	0.475178	0.241249	0.093992	0.547218	0.245577	0.506826	0.078951
100000	0.100000	6.706061e-01	0.190000	8.269591e-02	0.040000	0.020000	0.160000	0.020000	0.270000	2.763877e+00	0.210000	0.080000	7.839847e-01	0.499613	0.235596	0.097018	0.549970	0.259643	0.545813	0.080000	6.706061e-01	0.110000	8.352702e-02	0.060000	0.030000	0.120000	0.020000	0.220000	2.655503e+00	0.120000	0.030000	7.761839e-01	0.482578	0.247835	0.100677	0.556278	0.256483	0.517678	0.071283
105000	0.120000	6.639335e-01	0.190000	8.187308e-02	0.080000	0.040000	0.130000	0.000000	0.250000	2.682192e+00	0.180000	0.090000	7.608145e-01	0.504673	0.237900	0.097704	0.551601	0.261036	0.548668	0.120000	6.639335e-01	0.250000	8.269591e-02	0.060000	0.010000	0.060000	0.030000	0.300000	2.736376e+00	0.200000	0.120000	7.532442e-01	0.488705	0.253361	0.103570	0.563097	0.261398	0.523837	0.065158
110000	0.170000	6.573273e-01	0.150000	8.105842e-02	0.020000	0.030000	0.090000	0.020000	0.220000	2.551380e+00	0.220000	0.110000	7.383290e-01	0.506607	0.241153	0.101773	0.559149	0.268792	0.554698	0.150000	6.573273e-01	0.130000	8.187308e-02	0.110000	0.050000	0.050000	0.000000	0.180000	2.602921e+00	0.330000	0.090000	7.309825e-01	0.488186	0.246406	0.100067	0.556521	0.257379	0.526423	0.066025
115000	0.140000	6.507867e-01	0.160000	8.025188e-02	0.040000	0.020000	0.050000	0.010000	0.270000	2.682192e+00	0.190000	0.130000	7.165081e-01	0.507251	0.240979	0.102907	0.562789	0.273780	0.560617	0.200000	6.507867e-01	0.190000	8.105842e-02	0.040000	0.020000	0.040000	0.000000	0.390000	2.525993e+00	0.240000	0.120000	7.093787e-01	0.495011	0.249325	0.100887	0.559998	0.260209	0.531147	0.062119
120000	0.170000	6.443113e-01	0.170000	7.945336e-02	0.010000	0.030000	0.090000	0.010000	0.280000	2.709148e+00	0.180000	0.090000	7.023203e-01	0.503574	0.238723	0.100192	0.562361	0.268734	0.556087	0.120000	6.443113e-01	0.150000	8.025188e-02	0.030000	0.040000	0.120000	0.010000	0.300000	2.629081e+00	0.200000	0.070000	6.884134e-01	0.501584	0.250162	0.100947	0.561358	0.260383	0.534526	0.057546
125000	0.100000	6.379003e-01	0.170000	7.866279e-02	0.070000	0.080000	0.090000	0.010000	0.220000	2.791654e+00	0.220000	0.070000	6.815636e-01	0.511805	0.246380	0.104065	0.567127	0.271897	0.556497	0.120000	6.443113e-01	0.130000	7.945336e-02	0.060000	0.020000	0.090000	0.000000	0.300000	2.763877e+00	0.240000	0.150000	6.680677e-01	0.503188	0.251769	0.102681	0.566757	0.264391	0.541078	0.059802
130000	0.110000	6.315531e-01	0.190000	7.788008e-02	0.050000	0.020000	0.050000	0.000000	0.230000	2.736376e+00	0.250000	0.050000	6.614203e-01	0.517600	0.246984	0.103631	0.564620	0.272351	0.560376	0.160000	6.379003e-01	0.170000	7.866279e-02	0.050000	0.010000	0.050000	0.010000	0.170000	2.525993e+00	0.200000	0.090000	6.483233e-01	0.506105	0.253471	0.102885	0.569427	0.268355	0.545729	0.061388
135000	0.110000	6.252690e-01	0.110000	7.710516e-02	0.100000	0.040000	0.060000	0.010000	0.240000	2.629081e+00	0.240000	0.080000	6.418724e-01	0.522930	0.251221	0.107617	0.568305	0.278167	0.567034	0.140000	6.315531e-01	0.170000	7.788008e-02	0.050000	0.020000	0.100000	0.020000	0.280000	2.525993e+00	0.220000	0.030000	6.291625e-01	0.512712	0.263125	0.108836	0.574148	0.274114	0.549002	0.063854
140000	0.260000	6.315531e-01	0.110000	7.633795e-02	0.090000	0.030000	0.090000	0.010000	0.240000	2.709148e+00	0.230000	0.090000	6.291625e-01	0.529322	0.258120	0.112414	0.572967	0.283460	0.571095	0.070000	6.252690e-01	0.160000	7.710516e-02	0.070000	0.030000	0.050000	0.000000	0.290000	2.709148e+00	0.210000	0.120000	6.167042e-01	0.518924	0.269360	0.110660	0.577585	0.273967	0.547649	0.059379
145000	0.160000	6.252690e-01	0.110000	7.557837e-02	0.050000	0.050000	0.090000	0.030000	0.270000	2.709148e+00	0.220000	0.090000	6.105679e-01	0.532008	0.258206	0.112895	0.573807	0.285136	0.576468	0.140000	6.190475e-01	0.110000	7.633795e-02	0.030000	0.030000	0.090000	0.030000	0.230000	2.736376e+00	0.220000	0.080000	5.984779e-01	0.520230	0.270560	0.111597	0.581228	0.278756	0.550798	0.055041
150000	0.140000	6.190475e-01	0.180000	7.482636e-02	0.050000	0.040000	0.050000	0.000000	0.270000	2.736376e+00	0.160000	0.070000	5.925229e-01	0.535514	0.262976	0.117003	0.578591	0.290540	0.581303	0.190000	6.128879e-01	0.110000	7.557837e-02	0.020000	0.030000	0.090000	0.010000	0.320000	2.819711e+00	0.150000	0.160000	5.807902e-01	0.523511	0.271392	0.111951	0.582038	0.278451	0.551710	0.052847
155000	0.160000	6.128879e-01	0.120000	7.408182e-02	0.040000	0.040000	0.050000	0.000000	0.240000	2.791654e+00	0.160000	0.060000	5.750112e-01	0.536817	0.264133	0.117656	0.580466	0.292362	0.583249	0.120000	6.067895e-01	0.180000	7.482636e-02	0.100000	0.060000	0.100000	0.020000	0.270000	2.934785e+00	0.160000	0.180000	5.636252e-01	0.528382	0.275227	0.116001	0.584700	0.283620	0.555139	0.048733
160000	0.120000	6.067895e-01	0.170000	7.334470e-02	0.040000	0.020000	0.070000	0.000000	0.270000	2.602921e+00	0.170000	0.070000	5.636252e-01	0.539087	0.268357	0.120721	0.584246	0.295854	0.586082	0.130000	6.007519e-01	0.190000	7.408182e-02	0.040000	0.020000	0.040000	0.000000	0.300000	2.848049e+00	0.240000	0.170000	5.469676e-01	0.531381	0.277465	0.117813	0.585653	0.285624	0.558260	0.043545
165000	0.120000	6.007519e-01	0.190000	7.261490e-02	0.040000	0.050000	0.130000	0.000000	0.310000	2.655503e+00	0.110000	0.120000	5.469676e-01	0.540319	0.267827	0.121882	0.585957	0.298890	0.589013	0.200000	5.947743e-01	0.050000	7.334470e-02	0.030000	0.060000	0.030000	0.010000	0.220000	2.763877e+00	0.200000	0.100000	5.308022e-01	0.536017	0.281189	0.119879	0.588579	0.287940	0.561567	0.038810
170000	0.140000	5.947743e-01	0.170000	7.189237e-02	0.010000	0.000000	0.070000	0.030000	0.220000	2.655503e+00	0.190000	0.140000	5.308022e-01	0.544228	0.272967	0.125186	0.589513	0.303172	0.592980	0.160000	5.888562e-01	0.110000	7.261490e-02	0.060000	0.010000	0.020000	0.010000	0.300000	2.736376e+00	0.150000	0.090000	5.151147e-01	0.534763	0.279031	0.119356	0.590002	0.288782	0.564613	0.036609
175000	0.140000	5.947743e-01	0.230000	7.117703e-02	0.070000	0.020000	0.060000	0.020000	0.260000	2.709148e+00	0.130000	0.140000	5.151147e-01	0.547028	0.276381	0.128522	0.591840	0.308818	0.598343	0.140000	5.829970e-01	0.240000	7.189237e-02	0.040000	0.030000	0.060000	0.000000	0.240000	2.791654e+00	0.180000	0.140000	4.998907e-01	0.538877	0.283701	0.121316	0.593781	0.291398	0.566802	0.033162
180000	0.130000	5.888562e-01	0.140000	7.046881e-02	0.070000	0.000000	0.080000	0.010000	0.380000	2.736376e+00	0.180000	0.140000	4.998907e-01	0.551411	0.281195	0.130676	0.594276	0.310476	0.600476	0.110000	5.771961e-01	0.240000	7.189237e-02	0.050000	0.030000	0.120000	0.000000	0.250000	2.876673e+00	0.210000	0.120000	4.851167e-01	0.543531	0.286665	0.122397	0.593487	0.292546	0.568283	0.029109
185000	0.190000	5.829970e-01	0.180000	6.976763e-02	0.040000	0.010000	0.060000	0.000000	0.210000	2.525993e+00	0.210000	0.150000	4.851167e-01	0.555180	0.286051	0.133606	0.597282	0.313511	0.603846	0.140000	5.714529e-01	0.220000	7.117703e-02	0.070000	0.010000	0.070000	0.020000	0.200000	2.709148e+00	0.210000	0.170000	4.707794e-01	0.548271	0.292847	0.129278	0.598025	0.300091	0.573154	0.026453
190000	0.150000	5.771961e-01	0.070000	6.907343e-02	0.050000	0.000000	0.040000	0.010000	0.270000	2.709148e+00	0.210000	0.130000	4.707794e-01	0.557550	0.287438	0.133880	0.598706	0.314411	0.605621	0.150000	5.657668e-01	0.220000	7.046881e-02	0.060000	0.010000	0.040000	0.000000	0.250000	2.736376e+00	0.220000	0.100000	4.614573e-01	0.549108	0.293691	0.129859	0.601420	0.302641	0.575358	0.026192
195000	0.150000	5.714529e-01	0.190000	6.838614e-02	0.070000	0.010000	0.090000	0.000000	0.230000	2.736376e+00	0.130000	0.120000	4.568657e-01	0.559429	0.289275	0.135670	0.600062	0.317585	0.607409	0.140000	5.601373e-01	0.170000	6.976763e-02	0.040000	0.020000	0.090000	0.010000	0.240000	2.709148e+00	0.290000	0.150000	4.478192e-01	0.549236	0.293681	0.130465	0.601615	0.305935	0.579650	0.023375
200000	0.190000	5.657668e-01	0.320000	6.907343e-02	0.050000	0.010000	0.010000	0.000000	0.250000	2.602921e+00	0.200000	0.180000	4.478192e-01	0.553719	0.286238	0.134424	0.602044	0.320900	0.610343	0.220000	5.545639e-01	0.190000	6.907343e-02	0.070000	0.020000	0.070000	0.010000	0.210000	2.736376e+00	0.170000	0.130000	4.345841e-01	0.552890	0.296840	0.133388	0.604623	0.309971	0.583145	0.022134
205000	0.160000	5.601373e-01	0.140000	6.838614e-02	0.070000	0.010000	0.020000	0.000000	0.270000	2.602921e+00	0.170000	0.170000	4.345841e-01	0.554872	0.287718	0.134861	0.602697	0.320955	0.610172	0.230000	5.490459e-01	0.190000	6.838614e-02	0.050000	0.030000	0.040000	0.010000	0.270000	2.791654e+00	0.220000	0.200000	4.259788e-01	0.554554	0.298123	0.134831	0.605522	0.312794	0.586385	0.023062
210000	0.230000	5.545639e-01	0.190000	6.770569e-02	0.110000	0.020000	0.050000	0.010000	0.300000	2.682192e+00	0.170000	0.090000	4.217402e-01	0.558667	0.290416	0.136567	0.604120	0.322068	0.612014	0.130000	5.435828e-01	0.160000	6.770569e-02	0.070000	0.050000	0.080000	0.020000	0.250000	2.763877e+00	0.200000	0.130000	4.133892e-01	0.553642	0.297999	0.134124	0.606918	0.313677	0.586941	0.024828
215000	0.190000	5.490459e-01	0.230000	6.703200e-02	0.050000	0.060000	0.040000	0.010000	0.270000	2.709148e+00	0.230000	0.100000	4.092759e-01	0.560411	0.292920	0.138713	0.605736	0.325730	0.615590	0.170000	5.381740e-01	0.130000	6.703200e-02	0.090000	0.030000	0.040000	0.020000	0.250000	2.577021e+00	0.130000	0.150000	4.011717e-01	0.555478	0.299066	0.134644	0.607981	0.313920	0.588072	0.026051
220000	0.200000	5.435828e-01	0.230000	6.703200e-02	0.060000	0.020000	0.070000	0.020000	0.300000	2.709148e+00	0.190000	0.130000	3.971800e-01	0.561024	0.295152	0.140854	0.608778	0.330860	0.618581	0.140000	5.328191e-01	0.180000	6.636503e-02	0.060000	0.010000	0.090000	0.010000	0.330000	2.629081e+00	0.200000	0.180000	3.893153e-01	0.556951	0.300374	0.135336	0.609259	0.315855	0.590398	0.028382
225000	0.200000	5.381740e-01	0.200000	6.636503e-02	0.020000	0.000000	0.060000	0.000000	0.290000	2.848049e+00	0.250000	0.200000	3.854415e-01	0.563807	0.299145	0.144197	0.611478	0.333316	0.620231	0.130000	5.275175e-01	0.180000	6.570468e-02	0.040000	0.020000	0.030000	0.010000	0.270000	2.763877e+00	0.310000	0.190000	3.778093e-01	0.558923	0.302403	0.137148	0.610078	0.318627	0.593445	0.029268
230000	0.090000	5.328191e-01	0.230000	6.570468e-02	0.050000	0.040000	0.070000	0.010000	0.230000	2.682192e+00	0.190000	0.150000	3.778093e-01	0.564542	0.297823	0.142977	0.610411	0.332327	0.620747	0.130000	5.222686e-01	0.180000	6.505091e-02	0.080000	0.030000	0.080000	0.020000	0.350000	2.736376e+00	0.270000	0.170000	3.666433e-01	0.558983	0.301104	0.136234	0.609587	0.319092	0.595445	0.030331
235000	0.140000	5.275175e-01	0.130000	6.505091e-02	0.030000	0.020000	0.070000	0.000000	0.270000	2.682192e+00	0.280000	0.140000	3.629952e-01	0.566232	0.298636	0.144440	0.611491	0.334895	0.624078	0.190000	5.170719e-01	0.240000	6.440364e-02	0.040000	0.030000	0.140000	0.020000	0.310000	2.763877e+00	0.210000	0.150000	3.558074e-01	0.559797	0.301625	0.136714	0.609549	0.320665	0.597330	0.031389
240000	0.140000	5.222686e-01	0.210000	6.440364e-02	0.020000	0.010000	0.070000	0.010000	0.230000	2.791654e+00	0.180000	0.160000	3.558074e-01	0.566776	0.300443	0.146089	0.613332	0.338249	0.627643	0.190000	5.119270e-01	0.150000	6.376282e-02	0.030000	0.030000	0.020000	0.010000	0.250000	2.602921e+00	0.250000	0.150000	3.487619e-01	0.562561	0.303528	0.139244	0.610537	0.323416	0.600943	0.032459
245000	0.210000	5.170719e-01	0.190000	6.376282e-02	0.040000	0.020000	0.060000	0.010000	0.300000	2.905584e+00	0.170000	0.120000	3.452917e-01	0.568765	0.302383	0.148193	0.614029	0.339881	0.629623	0.210000	5.068332e-01	0.130000	6.312836e-02	0.040000	0.040000	0.060000	0.000000	0.300000	2.682192e+00	0.220000	0.100000	3.384545e-01	0.566284	0.306167	0.140467	0.611580	0.324952	0.602019	0.032850
250000	0.160000	5.119270e-01	0.180000	6.312836e-02	0.080000	0.050000	0.060000	0.000000	0.280000	2.876673e+00	0.150000	0.160000	3.350868e-01	0.571333	0.305510	0.149006	0.615740	0.339685	0.629104	0.180000	5.017901e-01	0.210000	6.250023e-02	0.030000	0.030000	0.070000	0.000000	0.280000	2.876673e+00	0.090000	0.110000	3.284516e-01	0.564093	0.302771	0.139342	0.610068	0.324828	0.604639	0.034215
255000	0.180000	5.068332e-01	0.230000	6.250023e-02	0.030000	0.040000	0.070000	0.000000	0.250000	2.791654e+00	0.220000	0.160000	3.251835e-01	0.572004	0.306882	0.150447	0.617234	0.341921	0.630641	0.140000	4.967973e-01	0.140000	6.187834e-02	0.090000	0.010000	0.060000	0.000000	0.240000	2.682192e+00	0.140000	0.190000	3.187444e-01	0.564197	0.302459	0.139780	0.610041	0.325203	0.606228	0.034423
260000	0.180000	5.017901e-01	0.140000	6.187834e-02	0.090000	0.050000	0.070000	0.000000	0.280000	2.819711e+00	0.190000	0.170000	3.155728e-01	0.573859	0.307928	0.151232	0.617804	0.343526	0.632500	0.120000	4.918540e-01	0.220000	6.126264e-02	0.040000	0.010000	0.040000	0.020000	0.160000	2.791654e+00	0.230000	0.190000	3.093241e-01	0.563117	0.301947	0.139691	0.611227	0.327324	0.607135	0.033865
265000	0.180000	4.967973e-01	0.180000	6.126264e-02	0.150000	0.060000	0.030000	0.010000	0.220000	2.876673e+00	0.200000	0.200000	3.155728e-01	0.575849	0.309920	0.152103	0.618893	0.343933	0.633818	0.160000	4.869600e-01	0.280000	6.187834e-02	0.050000	0.010000	0.060000	0.030000	0.250000	2.791654e+00	0.150000	0.180000	3.001822e-01	0.562441	0.301374	0.139438	0.610606	0.327589	0.608498	0.033672
270000	0.180000	4.918540e-01	0.160000	6.065307e-02	0.080000	0.020000	0.040000	0.010000	0.210000	2.709148e+00	0.220000	0.190000	3.062463e-01	0.575554	0.310025	0.153259	0.620759	0.346937	0.636518	0.200000	4.821147e-01	0.220000	6.126264e-02	0.010000	0.040000	0.010000	0.010000	0.300000	2.763877e+00	0.130000	0.200000	2.942382e-01	0.564010	0.303494	0.140830	0.612456	0.330419	0.610869	0.032842
275000	0.240000	4.869600e-01	0.140000	6.004956e-02	0.070000	0.010000	0.070000	0.000000	0.300000	2.763877e+00	0.260000	0.180000	2.971953e-01	0.576966	0.311510	0.154723	0.621647	0.349468	0.638429	0.210000	4.773176e-01	0.200000	6.065307e-02	0.070000	0.020000	0.100000	0.010000	0.260000	2.682192e+00	0.190000	0.120000	2.855421e-01	0.565285	0.302884	0.141076	0.612064	0.330240	0.611431	0.032669
280000	0.210000	4.821147e-01	0.140000	6.004956e-02	0.080000	0.030000	0.110000	0.000000	0.230000	2.848049e+00	0.190000	0.180000	2.884119e-01	0.576924	0.311739	0.154742	0.622612	0.350328	0.639316	0.160000	4.725682e-01	0.140000	6.004956e-02	0.060000	0.050000	0.060000	0.000000	0.310000	2.682192e+00	0.230000	0.290000	2.827009e-01	0.567242	0.304936	0.143561	0.614323	0.333383	0.613899	0.032205
285000	0.210000	4.821147e-01	0.180000	5.945205e-02	0.050000	0.030000	0.040000	0.010000	0.230000	2.763877e+00	0.170000	0.130000	2.798880e-01	0.573959	0.308913	0.153121	0.621030	0.349173	0.640997	0.150000	4.678660e-01	0.170000	5.945205e-02	0.050000	0.010000	0.060000	0.020000	0.270000	2.791654e+00	0.210000	0.160000	2.743459e-01	0.567466	0.304069	0.142206	0.614136	0.331346	0.612232	0.033750
290000	0.160000	4.773176e-01	0.180000	5.886050e-02	0.040000	0.050000	0.100000	0.020000	0.210000	2.763877e+00	0.210000	0.210000	2.716161e-01	0.575738	0.311680	0.156743	0.623039	0.352438	0.643016	0.150000	4.632107e-01	0.190000	5.886050e-02	0.070000	0.010000	0.100000	0.000000	0.200000	2.791654e+00	0.130000	0.270000	2.716161e-01	0.567919	0.304060	0.142002	0.613711	0.331382	0.612840	0.034907
295000	0.200000	4.725682e-01	0.210000	5.827483e-02	0.030000	0.030000	0.090000	0.000000	0.280000	2.682192e+00	0.220000	0.190000	2.635886e-01	0.576711	0.312160	0.157744	0.624252	0.353579	0.643629	0.190000	4.586017e-01	0.230000	5.827483e-02	0.040000	0.010000	0.050000	0.010000	0.170000	2.791654e+00	0.240000	0.300000	2.716161e-01	0.567268	0.302711	0.141683	0.614229	0.332442	0.613930	0.035593
300000	0.210000	4.678660e-01	0.160000	5.769498e-02	0.040000	0.010000	0.110000	0.000000	0.240000	2.602921e+00	0.190000	0.250000	2.609658e-01	0.577673	0.313449	0.159532	0.625423	0.356332	0.645742	0.200000	4.540385e-01	0.200000	5.769498e-02	0.040000	0.020000	0.050000	0.020000	0.220000	2.655503e+00	0.260000	0.280000	2.743459e-01	0.569837	0.304378	0.143235	0.615602	0.333844	0.614820	0.036210
305000	0.180000	4.632107e-01	0.220000	5.712091e-02	0.110000	0.030000	0.120000	0.000000	0.340000	2.577021e+00	0.180000	0.210000	2.583692e-01	0.579298	0.314130	0.159873	0.625428	0.356873	0.646216	0.170000	4.495207e-01	0.180000	5.712091e-02	0.020000	0.010000	0.040000	0.020000	0.240000	2.577021e+00	0.200000	0.170000	2.716161e-01	0.570615	0.303622	0.142712	0.614711	0.334058	0.616172	0.037682
310000	0.250000	4.586017e-01	0.260000	5.769498e-02	0.080000	0.010000	0.050000	0.020000	0.250000	2.629081e+00	0.180000	0.140000	2.507332e-01	0.580487	0.315736	0.159445	0.625783	0.355558	0.645198	0.190000	4.450479e-01	0.220000	5.655254e-02	0.080000	0.040000	0.030000	0.010000	0.250000	2.682192e+00	0.220000	0.330000	2.743459e-01	0.570346	0.304781	0.144223	0.616047	0.337150	0.618002	0.038128
315000	0.190000	4.540385e-01	0.210000	5.712091e-02	0.040000	0.080000	0.040000	0.000000	0.290000	2.655503e+00	0.250000	0.260000	2.507332e-01	0.579657	0.315123	0.158477	0.626068	0.355381	0.645882	0.230000	4.406196e-01	0.290000	5.712091e-02	0.070000	0.010000	0.090000	0.010000	0.210000	2.848049e+00	0.210000	0.270000	2.716161e-01	0.570999	0.305915	0.144091	0.617033	0.337241	0.618873	0.038550
320000	0.140000	4.495207e-01	0.170000	5.655254e-02	0.060000	0.060000	0.050000	0.010000	0.220000	2.736376e+00	0.180000	0.290000	2.482384e-01	0.579384	0.314721	0.158134	0.625288	0.354962	0.645756	0.180000	4.362354e-01	0.230000	5.655254e-02	0.040000	0.020000	0.060000	0.040000	0.260000	2.709148e+00	0.140000	0.190000	2.635886e-01	0.572945	0.308228	0.146996	0.618436	0.339902	0.622376	0.038129
325000	0.250000	4.450479e-01	0.200000	5.598984e-02	0.060000	0.020000	0.060000	0.020000	0.200000	2.655503e+00	0.140000	0.230000	2.457684e-01	0.578058	0.314142	0.156952	0.625526	0.354109	0.645551	0.200000	4.318948e-01	0.240000	5.598984e-02	0.030000	0.010000	0.120000	0.010000	0.200000	2.682192e+00	0.250000	0.270000	2.609658e-01	0.574690	0.309786	0.147682	0.619866	0.339880	0.621735	0.037459
330000	0.230000	4.406196e-01	0.280000	5.655254e-02	0.060000	0.040000	0.080000	0.010000	0.240000	2.736376e+00	0.200000	0.290000	2.532531e-01	0.578878	0.315496	0.158275	0.627168	0.355738	0.646173	0.160000	4.275974e-01	0.280000	5.655254e-02	0.090000	0.040000	0.080000	0.020000	0.200000	2.682192e+00	0.220000	0.230000	2.532531e-01	0.576395	0.310927	0.149043	0.620433	0.341297	0.623307	0.036546
335000	0.230000	4.362354e-01	0.160000	5.598984e-02	0.110000	0.040000	0.060000	0.000000	0.280000	2.763877e+00	0.160000	0.200000	2.457684e-01	0.577114	0.313992	0.157214	0.626750	0.355477	0.645632	0.300000	4.318948e-01	0.190000	5.598984e-02	0.090000	0.010000	0.060000	0.020000	0.220000	2.655503e+00	0.230000	0.230000	2.507332e-01	0.578006	0.312235	0.150680	0.621415	0.342903	0.625264	0.035342
340000	0.210000	4.318948e-01	0.250000	5.543273e-02	0.080000	0.030000	0.080000	0.000000	0.280000	2.819711e+00	0.150000	0.300000	2.482384e-01	0.578071	0.316708	0.159509	0.628976	0.358180	0.647242	0.210000	4.275974e-01	0.180000	5.543273e-02	0.090000	0.020000	0.070000	0.010000	0.230000	2.736376e+00	0.260000	0.160000	2.433229e-01	0.579625	0.312838	0.150611	0.621199	0.342721	0.625519	0.035385
345000	0.160000	4.275974e-01	0.180000	5.488116e-02	0.020000	0.040000	0.070000	0.010000	0.310000	2.682192e+00	0.120000	0.210000	2.457684e-01	0.579960	0.316911	0.159620	0.628309	0.357312	0.647358	0.210000	4.233427e-01	0.190000	5.488116e-02	0.070000	0.040000	0.090000	0.020000	0.200000	2.736376e+00	0.170000	0.150000	2.361317e-01	0.580563	0.312621	0.150909	0.621242	0.342521	0.626082	0.034753
350000	0.280000	4.318948e-01	0.240000	5.433509e-02	0.070000	0.030000	0.000000	0.000000	0.280000	2.791654e+00	0.150000	0.310000	2.433229e-01	0.578631	0.315357	0.159097	0.628069	0.358204	0.648922	0.290000	4.275974e-01	0.140000	5.433509e-02	0.020000	0.030000	0.070000	0.010000	0.190000	2.763877e+00	0.160000	0.200000	2.337821e-01	0.581516	0.313395	0.151323	0.621673	0.343711	0.626948	0.033672
355000	0.210000	4.275974e-01	0.140000	5.379444e-02	0.060000	0.050000	0.070000	0.020000	0.230000	2.876673e+00	0.200000	0.240000	2.409018e-01	0.579509	0.315022	0.158168	0.626751	0.356686	0.648336	0.180000	4.233427e-01	0.180000	5.379444e-02	0.050000	0.020000	0.050000	0.040000	0.190000	2.682192e+00	0.250000	0.180000	2.361317e-01	0.582187	0.313847	0.151086	0.621826	0.344180	0.627918	0.032221
360000	0.160000	4.233427e-01	0.270000	5.433509e-02	0.050000	0.030000	0.080000	0.000000	0.200000	2.791654e+00	0.190000	0.290000	2.409018e-01	0.578333	0.314322	0.158083	0.627381	0.357593	0.649701	0.190000	4.191304e-01	0.150000	5.325918e-02	0.020000	0.030000	0.090000	0.000000	0.190000	2.655503e+00	0.170000	0.250000	2.291529e-01	0.582130	0.313531	0.151179	0.621616	0.344766	0.628745	0.031431
365000	0.200000	4.191304e-01	0.200000	5.379444e-02	0.040000	0.040000	0.030000	0.000000	0.220000	2.682192e+00	0.230000	0.200000	2.385048e-01	0.580430	0.316322	0.159796	0.627977	0.359038	0.650165	0.230000	4.149599e-01	0.280000	5.379444e-02	0.040000	0.030000	0.060000	0.010000	0.240000	2.525993e+00	0.210000	0.260000	2.361317e-01	0.580060	0.312630	0.150375	0.622193	0.345233	0.629251	0.029951
370000	0.200000	4.149599e-01	0.150000	5.325918e-02	0.080000	0.020000	0.130000	0.000000	0.250000	2.994072e+00	0.100000	0.260000	2.361317e-01	0.579703	0.315577	0.159162	0.627950	0.359233	0.650535	0.270000	4.191304e-01	0.280000	5.433509e-02	0.080000	0.010000	0.020000	0.040000	0.210000	2.525993e+00	0.170000	0.240000	2.385048e-01	0.580221	0.311843	0.149526	0.621445	0.344177	0.629418	0.028867
375000	0.160000	4.108310e-01	0.210000	5.272924e-02	0.060000	0.030000	0.090000	0.020000	0.240000	2.905584e+00	0.180000	0.200000	2.385048e-01	0.580437	0.316558	0.159937	0.628632	0.359718	0.651696	0.200000	4.149599e-01	0.160000	5.379444e-02	0.040000	0.030000	0.040000	0.030000	0.280000	2.602921e+00	0.220000	0.210000	2.361317e-01	0.580596	0.310616	0.148630	0.619573	0.342583	0.629490	0.027623
380000	0.230000	4.067432e-01	0.180000	5.220458e-02	0.040000	0.010000	0.060000	0.000000	0.260000	3.054556e+00	0.160000	0.230000	2.337821e-01	0.580658	0.317232	0.159897	0.629049	0.360347	0.651942	0.240000	4.108310e-01	0.240000	5.325918e-02	0.040000	0.000000	0.090000	0.000000	0.300000	2.819711e+00	0.220000	0.210000	2.314559e-01	0.581245	0.310851	0.149056	0.619887	0.342926	0.629741	0.026305
385000	0.210000	4.026960e-01	0.260000	5.272924e-02	0.030000	0.010000	0.100000	0.010000	0.240000	2.964280e+00	0.260000	0.280000	2.314559e-01	0.581220	0.318580	0.161800	0.630538	0.362593	0.653551	0.230000	4.067432e-01	0.220000	5.272924e-02	0.070000	0.020000	0.120000	0.020000	0.270000	2.709148e+00	0.110000	0.220000	2.291529e-01	0.581302	0.310752	0.148810	0.620448	0.342773	0.629793	0.024622
390000	0.260000	4.067432e-01	0.130000	5.220458e-02	0.030000	0.030000	0.090000	0.000000	0.230000	2.994072e+00	0.210000	0.220000	2.291529e-01	0.583042	0.319595	0.162914	0.630860	0.364065	0.654799	0.200000	4.026960e-01	0.380000	5.325918e-02	0.060000	0.050000	0.090000	0.000000	0.280000	2.791654e+00	0.120000	0.240000	2.268728e-01	0.581803	0.310818	0.148729	0.621409	0.343644	0.630383	0.024248
395000	0.180000	4.026960e-01	0.240000	5.168513e-02	0.070000	0.050000	0.090000	0.020000	0.240000	2.736376e+00	0.220000	0.200000	2.268728e-01	0.582163	0.318616	0.161848	0.629913	0.363511	0.654782	0.150000	3.986891e-01	0.220000	5.272924e-02	0.030000	0.010000	0.080000	0.000000	0.220000	2.682192e+00	0.160000	0.320000	2.291529e-01	0.583647	0.312102	0.149303	0.622096	0.343506	0.630335	0.023808
400000	0.270000	4.067432e-01	0.240000	5.117086e-02	0.060000	0.040000	0.080000	0.010000	0.250000	2.709148e+00	0.230000	0.300000	2.291529e-01	0.582431	0.318778	0.162111	0.630436	0.364430	0.655704	0.290000	4.026960e-01	0.190000	5.220458e-02	0.060000	0.020000	0.080000	0.010000	0.250000	2.819711e+00	0.200000	0.270000	2.361317e-01	0.583721	0.312085	0.149405	0.622258	0.343906	0.631076	0.022905
405000	0.270000	4.067432e-01	0.230000	5.066170e-02	0.040000	0.010000	0.080000	0.000000	0.270000	2.655503e+00	0.190000	0.250000	2.223804e-01	0.584069	0.319358	0.161826	0.630161	0.363196	0.654768	0.190000	3.986891e-01	0.210000	5.168513e-02	0.060000	0.050000	0.020000	0.020000	0.300000	2.763877e+00	0.180000	0.140000	2.337821e-01	0.585478	0.314936	0.152566	0.624063	0.347233	0.632780	0.022156
410000	0.280000	4.108310e-01	0.250000	5.015761e-02	0.030000	0.010000	0.050000	0.010000	0.270000	2.682192e+00	0.130000	0.290000	2.246154e-01	0.584767	0.320133	0.162819	0.631202	0.363862	0.654377	0.270000	4.026960e-01	0.260000	5.220458e-02	0.030000	0.030000	0.070000	0.020000	0.230000	2.682192e+00	0.170000	0.200000	2.268728e-01	0.585737	0.314695	0.152380	0.623864	0.346272	0.632006	0.021848
415000	0.270000	4.149599e-01	0.240000	4.965853e-02	0.100000	0.020000	0.050000	0.020000	0.340000	2.876673e+00	0.210000	0.370000	2.268728e-01	0.586126	0.321184	0.162984	0.632226	0.363701	0.653955	0.210000	3.986891e-01	0.130000	5.168513e-02	0.070000	0.010000	0.130000	0.020000	0.230000	2.602921e+00	0.190000	0.250000	2.201677e-01	0.586702	0.315274	0.153251	0.623529	0.346931	0.633027	0.021661
420000	0.160000	4.108310e-01	0.230000	4.916442e-02	0.050000	0.040000	0.080000	0.020000	0.210000	2.848049e+00	0.150000	0.210000	2.246154e-01	0.587027	0.322674	0.164135	0.633064	0.364589	0.654530	0.290000	4.026960e-01	0.190000	5.117086e-02	0.040000	0.020000	0.090000	0.010000	0.190000	2.577021e+00	0.170000	0.280000	2.268728e-01	0.588228	0.315587	0.153251	0.623976	0.346778	0.633013	0.020769
425000	0.220000	4.067432e-01	0.200000	4.867523e-02	0.110000	0.040000	0.070000	0.010000	0.190000	2.709148e+00	0.160000	0.270000	2.246154e-01	0.587976	0.323447	0.164835	0.633828	0.365617	0.654899	0.260000	4.067432e-01	0.270000	5.168513e-02	0.040000	0.020000	0.070000	0.000000	0.250000	2.577021e+00	0.240000	0.170000	2.291529e-01	0.586323	0.313922	0.152327	0.624664	0.347946	0.634264	0.020158
430000	0.180000	4.026960e-01	0.270000	4.916442e-02	0.020000	0.010000	0.080000	0.000000	0.240000	2.736376e+00	0.210000	0.180000	2.268728e-01	0.588391	0.322944	0.164500	0.633596	0.365791	0.655692	0.230000	4.026960e-01	0.180000	5.117086e-02	0.040000	0.050000	0.070000	0.020000	0.290000	2.655503e+00	0.160000	0.250000	2.314559e-01	0.587580	0.315133	0.153337	0.625456	0.348630	0.634722	0.018645
435000	0.220000	4.026960e-01	0.240000	4.867523e-02	0.060000	0.050000	0.060000	0.000000	0.200000	2.848049e+00	0.150000	0.260000	2.246154e-01	0.587899	0.322413	0.163943	0.633723	0.365842	0.656091	0.290000	4.067432e-01	0.260000	5.168513e-02	0.050000	0.030000	0.070000	0.010000	0.220000	2.655503e+00	0.170000	0.250000	2.337821e-01	0.587848	0.315196	0.152641	0.625153	0.347853	0.633768	0.018218
440000	0.220000	4.026960e-01	0.320000	4.916442e-02	0.010000	0.010000	0.080000	0.030000	0.280000	2.934785e+00	0.200000	0.280000	2.314559e-01	0.588187	0.321425	0.162962	0.632181	0.363896	0.655212	0.290000	4.108310e-01	0.180000	5.117086e-02	0.050000	0.040000	0.070000	0.000000	0.240000	2.629081e+00	0.160000	0.270000	2.314559e-01	0.586525	0.314702	0.152747	0.626148	0.349366	0.635308	0.017794
445000	0.260000	4.067432e-01	0.320000	4.916442e-02	0.110000	0.070000	0.060000	0.030000	0.220000	2.905584e+00	0.110000	0.260000	2.385048e-01	0.589256	0.322762	0.163696	0.632734	0.363705	0.654549	0.290000	4.108310e-01	0.150000	5.066170e-02	0.040000	0.040000	0.100000	0.020000	0.250000	2.736376e+00	0.220000	0.220000	2.268728e-01	0.586957	0.315817	0.152876	0.627043	0.350223	0.635614	0.018374
450000	0.230000	3.986891e-01	0.250000	4.867523e-02	0.060000	0.020000	0.100000	0.010000	0.310000	2.905584e+00	0.190000	0.250000	2.361317e-01	0.588817	0.321860	0.162525	0.631157	0.361329	0.652669	0.270000	4.149599e-01	0.150000	5.015761e-02	0.060000	0.020000	0.090000	0.000000	0.280000	2.934785e+00	0.190000	0.240000	2.291529e-01	0.585894	0.314627	0.152228	0.626959	0.350659	0.636157	0.018776
455000	0.260000	4.026960e-01	0.280000	4.916442e-02	0.050000	0.020000	0.080000	0.010000	0.210000	2.709148e+00	0.210000	0.200000	2.314559e-01	0.587803	0.320938	0.161705	0.630990	0.361000	0.652399	0.170000	4.108310e-01	0.200000	4.965853e-02	0.040000	0.020000	0.050000	0.020000	0.240000	2.736376e+00	0.250000	0.140000	2.314559e-01	0.586704	0.315682	0.153187	0.627718	0.351343	0.636662	0.019711
460000	0.220000	3.986891e-01	0.220000	4.867523e-02	0.080000	0.030000	0.040000	0.000000	0.260000	2.736376e+00	0.240000	0.230000	2.291529e-01	0.588578	0.320514	0.161189	0.630281	0.360096	0.652505	0.170000	4.067432e-01	0.250000	4.916442e-02	0.060000	0.060000	0.040000	0.010000	0.220000	2.791654e+00	0.190000	0.280000	2.314559e-01	0.586862	0.315482	0.153233	0.626952	0.350848	0.637285	0.020416
465000	0.200000	3.947221e-01	0.250000	4.819090e-02	0.050000	0.000000	0.050000	0.020000	0.250000	2.876673e+00	0.230000	0.290000	2.314559e-01	0.588477	0.320061	0.160744	0.630435	0.360230	0.652887	0.250000	4.026960e-01	0.230000	4.867523e-02	0.090000	0.020000	0.110000	0.020000	0.270000	2.791654e+00	0.140000	0.260000	2.385048e-01	0.586788	0.314954	0.152794	0.627102	0.350671	0.637161	0.021476
470000	0.220000	3.907946e-01	0.260000	4.867523e-02	0.040000	0.040000	0.110000	0.030000	0.240000	2.791654e+00	0.210000	0.190000	2.337821e-01	0.588785	0.320986	0.161320	0.631000	0.361468	0.653142	0.170000	3.986891e-01	0.230000	4.819090e-02	0.040000	0.050000	0.070000	0.000000	0.280000	2.848049e+00	0.090000	0.170000	2.314559e-01	0.587049	0.314483	0.152532	0.627038	0.350316	0.637034	0.022002
475000	0.190000	3.869061e-01	0.260000	4.916442e-02	0.080000	0.030000	0.130000	0.000000	0.250000	2.763877e+00	0.200000	0.220000	2.268728e-01	0.588763	0.321427	0.161726	0.631847	0.362349	0.654287	0.220000	3.947221e-01	0.170000	4.771139e-02	0.050000	0.010000	0.080000	0.020000	0.380000	2.819711e+00	0.190000	0.340000	2.337821e-01	0.588657	0.316310	0.154353	0.628424	0.352099	0.638491	0.022315
480000	0.340000	3.907946e-01	0.250000	4.867523e-02	0.010000	0.010000	0.060000	0.030000	0.270000	2.964280e+00	0.230000	0.290000	2.291529e-01	0.588516	0.320689	0.160855	0.631644	0.361559	0.653099	0.280000	3.986891e-01	0.280000	4.819090e-02	0.060000	0.060000	0.140000	0.030000	0.310000	2.791654e+00	0.150000	0.280000	2.409018e-01	0.588834	0.317281	0.155047	0.629301	0.353070	0.639573	0.022414
485000	0.110000	3.869061e-01	0.260000	4.916442e-02	0.070000	0.040000	0.050000	0.010000	0.260000	2.791654e+00	0.160000	0.240000	2.268728e-01	0.588826	0.321023	0.161093	0.631903	0.361789	0.654042	0.290000	4.026960e-01	0.250000	4.771139e-02	0.060000	0.010000	0.070000	0.000000	0.200000	2.763877e+00	0.180000	0.180000	2.433229e-01	0.588485	0.316496	0.154782	0.629093	0.353338	0.639805	0.022137
490000	0.220000	3.830563e-01	0.250000	4.867523e-02	0.080000	0.040000	0.130000	0.020000	0.250000	2.848049e+00	0.220000	0.320000	2.268728e-01	0.590077	0.321957	0.162565	0.632176	0.363232	0.655491	0.230000	3.986891e-01	0.180000	4.723666e-02	0.050000	0.020000	0.050000	0.010000	0.160000	2.763877e+00	0.310000	0.210000	2.409018e-01	0.588410	0.315962	0.154318	0.628695	0.353071	0.640087	0.022004
495000	0.280000	3.869061e-01	0.270000	4.916442e-02	0.030000	0.080000	0.080000	0.020000	0.290000	2.876673e+00	0.220000	0.240000	2.201677e-01	0.590426	0.322544	0.163090	0.632720	0.364197	0.656167	0.200000	3.947221e-01	0.240000	4.676664e-02	0.030000	0.010000	0.060000	0.010000	0.330000	2.905584e+00	0.160000	0.300000	2.385048e-01	0.588826	0.316387	0.154317	0.628348	0.353159	0.640579	0.022124
500000	0.150000	3.830563e-01	0.290000	4.965853e-02	0.060000	0.020000	0.050000	0.010000	0.250000	2.682192e+00	0.180000	0.240000	2.136608e-01	0.590881	0.322482	0.162098	0.632183	0.362089	0.654164	0.230000	3.907946e-01	0.250000	4.630131e-02	0.060000	0.020000	0.050000	0.000000	0.270000	2.994072e+00	0.190000	0.270000	2.409018e-01	0.589025	0.316344	0.154432	0.628569	0.353792	0.641355	0.021826
505000	0.280000	3.869061e-01	0.310000	5.015761e-02	0.040000	0.040000	0.040000	0.020000	0.260000	2.791654e+00	0.180000	0.290000	2.158081e-01	0.591483	0.323092	0.163008	0.632907	0.363161	0.655281	0.130000	3.869061e-01	0.210000	4.584060e-02	0.060000	0.030000	0.060000	0.010000	0.350000	2.876673e+00	0.160000	0.210000	2.385048e-01	0.589244	0.317066	0.154899	0.629552	0.355065	0.642110	0.022130
510000	0.220000	3.830563e-01	0.280000	5.066170e-02	0.060000	0.030000	0.060000	0.030000	0.340000	2.763877e+00	0.200000	0.260000	2.179770e-01	0.591834	0.323032	0.162785	0.633200	0.363950	0.655473	0.260000	3.907946e-01	0.230000	4.538448e-02	0.060000	0.030000	0.060000	0.020000	0.230000	2.848049e+00	0.230000	0.290000	2.385048e-01	0.589194	0.316694	0.154925	0.629768	0.356045	0.642789	0.022382
515000	0.220000	3.830563e-01	0.220000	5.015761e-02	0.040000	0.010000	0.080000	0.020000	0.250000	2.736376e+00	0.140000	0.390000	2.201677e-01	0.592202	0.323140	0.162265	0.633173	0.363295	0.654843	0.290000	3.947221e-01	0.170000	4.493290e-02	0.030000	0.030000	0.050000	0.000000	0.200000	2.736376e+00	0.230000	0.210000	2.361317e-01	0.589924	0.317390	0.155529	0.630045	0.356604	0.643488	0.022555
520000	0.220000	3.792448e-01	0.300000	5.066170e-02	0.030000	0.030000	0.070000	0.000000	0.290000	2.709148e+00	0.230000	0.250000	2.223804e-01	0.592196	0.322118	0.161208	0.632378	0.361504	0.653163	0.320000	3.986891e-01	0.200000	4.448581e-02	0.080000	0.040000	0.040000	0.000000	0.260000	2.763877e+00	0.200000	0.190000	2.337821e-01	0.590783	0.317872	0.156137	0.630174	0.357418	0.643648	0.022071
525000	0.190000	3.754713e-01	0.160000	5.015761e-02	0.090000	0.010000	0.080000	0.000000	0.210000	2.709148e+00	0.150000	0.180000	2.201677e-01	0.592073	0.322253	0.161807	0.632766	0.362571	0.653790	0.310000	4.026960e-01	0.240000	4.404317e-02	0.090000	0.030000	0.080000	0.000000	0.290000	2.655503e+00	0.180000	0.220000	2.268728e-01	0.591085	0.317725	0.155848	0.629861	0.357223	0.643409	0.021862
530000	0.180000	3.717353e-01	0.230000	4.965853e-02	0.050000	0.010000	0.100000	0.000000	0.220000	2.682192e+00	0.220000	0.200000	2.223804e-01	0.592585	0.322183	0.161831	0.632866	0.362694	0.654073	0.260000	4.067432e-01	0.200000	4.360493e-02	0.050000	0.020000	0.030000	0.000000	0.280000	2.763877e+00	0.140000	0.260000	2.337821e-01	0.589881	0.316768	0.155296	0.629700	0.357083	0.643600	0.022325
535000	0.330000	3.754713e-01	0.250000	4.916442e-02	0.040000	0.030000	0.080000	0.020000	0.280000	2.763877e+00	0.170000	0.260000	2.246154e-01	0.593704	0.322793	0.162517	0.632962	0.363304	0.654670	0.240000	4.026960e-01	0.290000	4.404317e-02	0.040000	0.000000	0.060000	0.000000	0.310000	2.763877e+00	0.240000	0.250000	2.361317e-01	0.590257	0.317458	0.156156	0.630136	0.358233	0.644537	0.022117
540000	0.300000	3.792448e-01	0.220000	4.867523e-02	0.050000	0.020000	0.090000	0.020000	0.260000	2.709148e+00	0.160000	0.220000	2.201677e-01	0.594291	0.322944	0.162313	0.632805	0.363000	0.654182	0.230000	3.986891e-01	0.280000	4.448581e-02	0.020000	0.000000	0.090000	0.000000	0.270000	2.791654e+00	0.240000	0.270000	2.361317e-01	0.590640	0.318194	0.156974	0.630972	0.359531	0.645243	0.022298
545000	0.250000	3.754713e-01	0.220000	4.867523e-02	0.040000	0.020000	0.040000	0.000000	0.310000	2.682192e+00	0.200000	0.230000	2.179770e-01	0.595019	0.323869	0.162806	0.632808	0.363308	0.654244	0.260000	4.026960e-01	0.270000	4.493290e-02	0.070000	0.010000	0.140000	0.010000	0.280000	2.819711e+00	0.250000	0.200000	2.385048e-01	0.590481	0.318019	0.157089	0.631277	0.360106	0.645645	0.022405
550000	0.270000	3.792448e-01	0.250000	4.819090e-02	0.060000	0.000000	0.040000	0.000000	0.300000	2.905584e+00	0.140000	0.310000	2.201677e-01	0.595089	0.323579	0.162267	0.632644	0.363518	0.653989	0.200000	3.986891e-01	0.270000	4.538448e-02	0.040000	0.050000	0.080000	0.000000	0.280000	2.791654e+00	0.220000	0.300000	2.409018e-01	0.590344	0.317280	0.157102	0.630792	0.360027	0.646420	0.023268
555000	0.180000	3.754713e-01	0.300000	4.819090e-02	0.020000	0.010000	0.070000	0.020000	0.300000	2.791654e+00	0.210000	0.290000	2.179770e-01	0.595523	0.324311	0.162413	0.632966	0.363671	0.653952	0.240000	3.947221e-01	0.240000	4.493290e-02	0.060000	0.010000	0.110000	0.010000	0.220000	2.736376e+00	0.240000	0.270000	2.482384e-01	0.591313	0.317826	0.157431	0.631272	0.359925	0.646619	0.023962
560000	0.240000	3.717353e-01	0.220000	4.771139e-02	0.040000	0.020000	0.070000	0.000000	0.230000	2.763877e+00	0.140000	0.330000	2.158081e-01	0.595774	0.324849	0.163309	0.633462	0.364694	0.654731	0.200000	3.907946e-01	0.280000	4.538448e-02	0.090000	0.050000	0.070000	0.010000	0.240000	2.736376e+00	0.220000	0.270000	2.507332e-01	0.592072	0.318234	0.157659	0.631712	0.359736	0.646293	0.024921
565000	0.220000	3.680365e-01	0.210000	4.723666e-02	0.070000	0.060000	0.060000	0.020000	0.200000	2.736376e+00	0.180000	0.220000	2.136608e-01	0.596558	0.325895	0.163965	0.633820	0.365459	0.654995	0.260000	3.947221e-01	0.260000	4.584060e-02	0.080000	0.010000	0.070000	0.020000	0.260000	2.682192e+00	0.170000	0.250000	2.433229e-01	0.592230	0.318346	0.157728	0.631865	0.360172	0.646692	0.025764
570000	0.240000	3.643744e-01	0.210000	4.723666e-02	0.070000	0.030000	0.120000	0.030000	0.160000	2.848049e+00	0.210000	0.180000	2.158081e-01	0.597393	0.325795	0.163478	0.633037	0.364438	0.654348	0.230000	3.907946e-01	0.240000	4.538448e-02	0.110000	0.010000	0.020000	0.010000	0.210000	2.819711e+00	0.180000	0.260000	2.409018e-01	0.593299	0.319132	0.157792	0.631980	0.359968	0.646588	0.025892
575000	0.230000	3.607488e-01	0.260000	4.771139e-02	0.070000	0.030000	0.080000	0.000000	0.300000	2.819711e+00	0.180000	0.310000	2.179770e-01	0.597397	0.326154	0.163479	0.633569	0.364589	0.653894	0.250000	3.869061e-01	0.260000	4.584060e-02	0.050000	0.020000	0.100000	0.010000	0.320000	2.905584e+00	0.200000	0.250000	2.385048e-01	0.593816	0.319356	0.158185	0.631750	0.359708	0.646545	0.026015
580000	0.360000	3.643744e-01	0.350000	4.819090e-02	0.090000	0.010000	0.090000	0.030000	0.230000	2.876673e+00	0.190000	0.280000	2.201677e-01	0.597775	0.326412	0.163325	0.633388	0.364649	0.654229	0.240000	3.830563e-01	0.250000	4.538448e-02	0.030000	0.020000	0.060000	0.010000	0.200000	2.819711e+00	0.120000	0.250000	2.409018e-01	0.594633	0.320059	0.158845	0.632511	0.360520	0.647157	0.026484
585000	0.260000	3.680365e-01	0.310000	4.867523e-02	0.050000	0.030000	0.070000	0.030000	0.230000	2.848049e+00	0.160000	0.200000	2.158081e-01	0.598553	0.327146	0.164408	0.633953	0.366068	0.655555	0.240000	3.792448e-01	0.250000	4.538448e-02	0.040000	0.020000	0.080000	0.010000	0.290000	2.791654e+00	0.140000	0.240000	2.385048e-01	0.594242	0.319703	0.158667	0.632665	0.360831	0.647224	0.026164
590000	0.260000	3.717353e-01	0.300000	4.916442e-02	0.070000	0.020000	0.110000	0.040000	0.240000	2.791654e+00	0.190000	0.280000	2.223804e-01	0.598340	0.326316	0.163956	0.632907	0.365389	0.655848	0.230000	3.754713e-01	0.260000	4.584060e-02	0.070000	0.030000	0.040000	0.020000	0.260000	2.763877e+00	0.240000	0.310000	2.457684e-01	0.594004	0.318748	0.157679	0.631551	0.359237	0.645616	0.025997
595000	0.230000	3.680365e-01	0.260000	4.965853e-02	0.010000	0.020000	0.040000	0.000000	0.260000	2.709148e+00	0.250000	0.290000	2.246154e-01	0.599283	0.327591	0.165075	0.633687	0.366311	0.656265	0.150000	3.717353e-01	0.190000	4.538448e-02	0.080000	0.030000	0.080000	0.040000	0.280000	2.736376e+00	0.200000	0.230000	2.409018e-01	0.594018	0.318038	0.157238	0.630759	0.358606	0.646053	0.025983
600000	0.240000	3.643744e-01	0.190000	4.916442e-02	0.060000	0.030000	0.090000	0.000000	0.340000	2.791654e+00	0.200000	0.290000	2.223804e-01	0.600113	0.328902	0.166154	0.634814	0.367295	0.657107	0.210000	3.680365e-01	0.300000	4.584060e-02	0.060000	0.020000	0.060000	0.010000	0.170000	2.819711e+00	0.230000	0.280000	2.433229e-01	0.594554	0.317969	0.157107	0.630588	0.358410	0.645890	0.026147
605000	0.200000	3.607488e-01	0.170000	4.867523e-02	0.030000	0.010000	0.040000	0.010000	0.260000	2.876673e+00	0.120000	0.310000	2.246154e-01	0.600227	0.329233	0.166205	0.635217	0.367771	0.657348	0.210000	3.643744e-01	0.200000	4.538448e-02	0.040000	0.090000	0.110000	0.000000	0.260000	2.655503e+00	0.240000	0.210000	2.361317e-01	0.594358	0.317497	0.156809	0.630064	0.357815	0.645269	0.026059
610000	0.260000	3.643744e-01	0.230000	4.819090e-02	0.020000	0.020000	0.040000	0.010000	0.300000	2.682192e+00	0.230000	0.190000	2.179770e-01	0.600239	0.328756	0.165285	0.634828	0.366911	0.656554	0.250000	3.607488e-01	0.300000	4.584060e-02	0.080000	0.010000	0.080000	0.010000	0.270000	2.682192e+00	0.130000	0.240000	2.385048e-01	0.594937	0.317728	0.157458	0.630427	0.358462	0.645976	0.025770
615000	0.290000	3.680365e-01	0.230000	4.771139e-02	0.060000	0.010000	0.060000	0.010000	0.310000	2.682192e+00	0.160000	0.250000	2.158081e-01	0.601173	0.330085	0.166204	0.635525	0.367962	0.657105	0.280000	3.643744e-01	0.250000	4.538448e-02	0.050000	0.020000	0.080000	0.020000	0.290000	2.709148e+00	0.140000	0.250000	2.409018e-01	0.595736	0.318215	0.158362	0.630496	0.359037	0.646552	0.025369
620000	0.230000	3.643744e-01	0.220000	4.723666e-02	0.060000	0.010000	0.050000	0.020000	0.360000	2.655503e+00	0.090000	0.210000	2.136608e-01	0.600929	0.329274	0.165332	0.635051	0.367090	0.656804	0.160000	3.607488e-01	0.260000	4.584060e-02	0.090000	0.020000	0.050000	0.010000	0.170000	2.736376e+00	0.130000	0.250000	2.337821e-01	0.596201	0.318763	0.159133	0.630731	0.359708	0.647066	0.024887
625000	0.230000	3.643744e-01	0.230000	4.676664e-02	0.020000	0.010000	0.010000	0.010000	0.290000	2.682192e+00	0.200000	0.250000	2.115348e-01	0.601268	0.328931	0.165267	0.634647	0.366580	0.656595	0.260000	3.643744e-01	0.260000	4.630131e-02	0.080000	0.010000	0.050000	0.010000	0.230000	2.763877e+00	0.170000	0.240000	2.268728e-01	0.596833	0.319572	0.160088	0.631307	0.360438	0.647604	0.024411
630000	0.240000	3.607488e-01	0.310000	4.723666e-02	0.050000	0.040000	0.070000	0.000000	0.200000	2.551380e+00	0.200000	0.250000	2.073461e-01	0.601931	0.329414	0.165340	0.634672	0.366639	0.656801	0.320000	3.680365e-01	0.240000	4.584060e-02	0.090000	0.040000	0.060000	0.000000	0.230000	2.736376e+00	0.190000	0.240000	2.246154e-01	0.596940	0.319881	0.160403	0.631645	0.361318	0.648268	0.023608
635000	0.310000	3.643744e-01	0.250000	4.676664e-02	0.060000	0.050000	0.080000	0.000000	0.280000	2.736376e+00	0.240000	0.230000	2.094300e-01	0.601985	0.329748	0.165441	0.634839	0.367092	0.657076	0.200000	3.643744e-01	0.250000	4.538448e-02	0.060000	0.030000	0.070000	0.000000	0.220000	2.602921e+00	0.250000	0.320000	2.291529e-01	0.597135	0.319495	0.159887	0.630903	0.360721	0.648248	0.023150
640000	0.200000	3.607488e-01	0.150000	4.630131e-02	0.050000	0.050000	0.100000	0.010000	0.300000	2.736376e+00	0.220000	0.300000	2.073461e-01	0.601433	0.329406	0.165139	0.634933	0.367070	0.657276	0.260000	3.680365e-01	0.360000	4.584060e-02	0.030000	0.010000	0.080000	0.020000	0.260000	2.876673e+00	0.200000	0.240000	2.223804e-01	0.598022	0.320798	0.161226	0.631399	0.361533	0.648495	0.023607
645000	0.210000	3.571593e-01	0.280000	4.676664e-02	0.030000	0.010000	0.070000	0.030000	0.230000	2.763877e+00	0.210000	0.280000	2.136608e-01	0.601643	0.329424	0.165040	0.634618	0.366766	0.657684	0.220000	3.643744e-01	0.250000	4.538448e-02	0.060000	0.050000	0.090000	0.010000	0.310000	2.848049e+00	0.190000	0.240000	2.201677e-01	0.598940	0.321454	0.161683	0.632112	0.361873	0.648941	0.023181
650000	0.330000	3.607488e-01	0.210000	4.630131e-02	0.050000	0.010000	0.070000	0.000000	0.240000	2.905584e+00	0.190000	0.280000	2.158081e-01	0.601619	0.329166	0.164823	0.634384	0.366935	0.658006	0.240000	3.607488e-01	0.280000	4.584060e-02	0.030000	0.050000	0.130000	0.010000	0.270000	2.791654e+00	0.230000	0.240000	2.179770e-01	0.599500	0.322189	0.162313	0.632620	0.362533	0.649544	0.023063
655000	0.250000	3.571593e-01	0.290000	4.676664e-02	0.070000	0.020000	0.070000	0.030000	0.250000	2.819711e+00	0.210000	0.360000	2.179770e-01	0.602428	0.329547	0.164835	0.634398	0.366625	0.657828	0.240000	3.607488e-01	0.240000	4.538448e-02	0.070000	0.030000	0.050000	0.060000	0.260000	2.709148e+00	0.200000	0.250000	2.158081e-01	0.600088	0.322558	0.162875	0.632925	0.363614	0.650259	0.022397
660000	0.200000	3.536055e-01	0.220000	4.630131e-02	0.070000	0.020000	0.070000	0.020000	0.230000	2.763877e+00	0.200000	0.250000	2.201677e-01	0.602337	0.329094	0.164451	0.633757	0.366114	0.657773	0.290000	3.643744e-01	0.240000	4.493290e-02	0.090000	0.050000	0.060000	0.030000	0.270000	2.905584e+00	0.230000	0.300000	2.136608e-01	0.599916	0.321711	0.162219	0.631947	0.363162	0.650454	0.021608
665000	0.250000	3.500871e-01	0.290000	4.676664e-02	0.040000	0.030000	0.130000	0.020000	0.340000	2.905584e+00	0.320000	0.230000	2.158081e-01	0.602673	0.329102	0.164178	0.633845	0.365673	0.657053	0.190000	3.607488e-01	0.220000	4.448581e-02	0.010000	0.010000	0.060000	0.030000	0.200000	2.848049e+00	0.170000	0.180000	2.136608e-01	0.599677	0.321046	0.161784	0.631608	0.362915	0.650662	0.021400
670000	0.240000	3.466037e-01	0.330000	4.723666e-02	0.040000	0.010000	0.080000	0.000000	0.270000	3.054556e+00	0.170000	0.270000	2.179770e-01	0.603142	0.329446	0.164067	0.634131	0.365263	0.656141	0.200000	3.571593e-01	0.260000	4.493290e-02	0.040000	0.040000	0.070000	0.010000	0.200000	2.791654e+00	0.200000	0.230000	2.115348e-01	0.599498	0.320801	0.161670	0.631389	0.363073	0.651267	0.020688
675000	0.230000	3.431549e-01	0.330000	4.723666e-02	0.050000	0.020000	0.060000	0.040000	0.230000	2.876673e+00	0.190000	0.250000	2.201677e-01	0.603423	0.328069	0.163176	0.632369	0.364102	0.656312	0.190000	3.536055e-01	0.230000	4.448581e-02	0.030000	0.040000	0.050000	0.000000	0.280000	2.709148e+00	0.180000	0.300000	2.201677e-01	0.598930	0.320494	0.161687	0.631485	0.364183	0.652357	0.020374
680000	0.260000	3.466037e-01	0.240000	4.676664e-02	0.030000	0.040000	0.070000	0.010000	0.310000	2.709148e+00	0.250000	0.270000	2.223804e-01	0.603179	0.327932	0.162820	0.632059	0.363460	0.655936	0.290000	3.571593e-01	0.250000	4.404317e-02	0.060000	0.070000	0.040000	0.000000	0.290000	2.682192e+00	0.200000	0.280000	2.223804e-01	0.598435	0.320135	0.161418	0.631654	0.364351	0.652586	0.020488
685000	0.270000	3.500871e-01	0.250000	4.630131e-02	0.030000	0.020000	0.070000	0.000000	0.230000	2.682192e+00	0.170000	0.310000	2.246154e-01	0.603860	0.328578	0.163496	0.632218	0.363896	0.656303	0.250000	3.536055e-01	0.260000	4.448581e-02	0.060000	0.020000	0.050000	0.000000	0.190000	2.682192e+00	0.190000	0.320000	2.268728e-01	0.598631	0.320132	0.161479	0.631673	0.364527	0.652740	0.020146
690000	0.280000	3.536055e-01	0.220000	4.584060e-02	0.040000	0.040000	0.100000	0.000000	0.220000	2.763877e+00	0.210000	0.280000	2.268728e-01	0.603910	0.328776	0.163883	0.632790	0.364408	0.656542	0.250000	3.500871e-01	0.350000	4.493290e-02	0.060000	0.030000	0.110000	0.020000	0.320000	2.763877e+00	0.180000	0.260000	2.246154e-01	0.597757	0.319348	0.161078	0.631889	0.364576	0.652895	0.020123
695000	0.300000	3.571593e-01	0.220000	4.538448e-02	0.020000	0.030000	0.090000	0.000000	0.210000	2.791654e+00	0.190000	0.210000	2.291529e-01	0.603959	0.328970	0.163666	0.632837	0.364061	0.656318	0.280000	3.536055e-01	0.160000	4.448581e-02	0.040000	0.010000	0.050000	0.000000	0.200000	2.682192e+00	0.140000	0.300000	2.314559e-01	0.597758	0.318885	0.160639	0.631228	0.363974	0.652690	0.020443
700000	0.250000	3.536055e-01	0.310000	4.584060e-02	0.030000	0.030000	0.110000	0.010000	0.260000	2.876673e+00	0.220000	0.210000	2.223804e-01	0.604623	0.329572	0.164303	0.633351	0.364558	0.656564	0.240000	3.500871e-01	0.260000	4.493290e-02	0.040000	0.030000	0.050000	0.000000	0.270000	2.682192e+00	0.270000	0.300000	2.337821e-01	0.597270	0.317860	0.159981	0.630139	0.363289	0.652652	0.021081
705000	0.220000	3.500871e-01	0.270000	4.630131e-02	0.090000	0.040000	0.090000	0.010000	0.210000	2.791654e+00	0.220000	0.280000	2.268728e-01	0.604123	0.329219	0.163772	0.633139	0.364145	0.656095	0.260000	3.536055e-01	0.280000	4.538448e-02	0.010000	0.010000	0.080000	0.000000	0.220000	2.602921e+00	0.220000	0.240000	2.337821e-01	0.595961	0.316612	0.159184	0.629695	0.362456	0.652080	0.021790
710000	0.230000	3.466037e-01	0.280000	4.676664e-02	0.060000	0.080000	0.110000	0.020000	0.180000	2.655503e+00	0.230000	0.240000	2.291529e-01	0.604334	0.328821	0.163114	0.632677	0.363289	0.655320	0.280000	3.571593e-01	0.280000	4.538448e-02	0.040000	0.040000	0.070000	0.010000	0.200000	2.763877e+00	0.160000	0.160000	2.314559e-01	0.596117	0.316333	0.159247	0.629635	0.362588	0.652373	0.021890
715000	0.220000	3.431549e-01	0.230000	4.630131e-02	0.110000	0.020000	0.080000	0.020000	0.230000	2.709148e+00	0.210000	0.260000	2.314559e-01	0.605041	0.329328	0.163512	0.633065	0.363486	0.655249	0.280000	3.571593e-01	0.270000	4.584060e-02	0.020000	0.010000	0.080000	0.030000	0.350000	2.763877e+00	0.190000	0.210000	2.337821e-01	0.596181	0.316467	0.159218	0.629700	0.362546	0.652494	0.021760
720000	0.270000	3.466037e-01	0.220000	4.584060e-02	0.040000	0.020000	0.040000	0.020000	0.220000	2.682192e+00	0.210000	0.230000	2.291529e-01	0.604919	0.329294	0.163626	0.633193	0.364074	0.655716	0.240000	3.536055e-01	0.230000	4.538448e-02	0.040000	0.040000	0.060000	0.010000	0.240000	2.551380e+00	0.180000	0.310000	2.361317e-01	0.596618	0.317353	0.159755	0.630024	0.362826	0.653046	0.022101
725000	0.320000	3.500871e-01	0.280000	4.630131e-02	0.050000	0.030000	0.070000	0.020000	0.330000	2.655503e+00	0.140000	0.260000	2.314559e-01	0.605172	0.329960	0.164206	0.633733	0.364438	0.655920	0.230000	3.500871e-01	0.330000	4.584060e-02	0.060000	0.010000	0.070000	0.030000	0.260000	2.682192e+00	0.160000	0.160000	2.361317e-01	0.597285	0.318168	0.160505	0.630653	0.363873	0.653905	0.021630
730000	0.340000	3.536055e-01	0.210000	4.584060e-02	0.040000	0.000000	0.090000	0.010000	0.250000	2.629081e+00	0.270000	0.220000	2.291529e-01	0.605673	0.330996	0.165089	0.634549	0.365257	0.656592	0.250000	3.466037e-01	0.240000	4.538448e-02	0.040000	0.030000	0.140000	0.020000	0.180000	2.655503e+00	0.120000	0.200000	2.361317e-01	0.597938	0.319204	0.161377	0.631139	0.364644	0.654347	0.021365
735000	0.170000	3.500871e-01	0.300000	4.630131e-02	0.010000	0.020000	0.060000	0.030000	0.160000	2.655503e+00	0.250000	0.250000	2.246154e-01	0.605214	0.330991	0.165189	0.634868	0.365849	0.657047	0.280000	3.500871e-01	0.240000	4.493290e-02	0.030000	0.020000	0.090000	0.000000	0.240000	2.791654e+00	0.300000	0.380000	2.409018e-01	0.598679	0.320051	0.161886	0.631702	0.364985	0.654392	0.020989
740000	0.320000	3.536055e-01	0.200000	4.584060e-02	0.060000	0.020000	0.020000	0.010000	0.280000	2.736376e+00	0.180000	0.240000	2.223804e-01	0.605814	0.331247	0.165242	0.635031	0.366115	0.657399	0.240000	3.466037e-01	0.340000	4.538448e-02	0.050000	0.040000	0.030000	0.000000	0.260000	2.848049e+00	0.200000	0.200000	2.385048e-01	0.599562	0.320741	0.161746	0.631872	0.364441	0.653697	0.020680
745000	0.270000	3.571593e-01	0.260000	4.630131e-02	0.040000	0.010000	0.060000	0.050000	0.250000	2.709148e+00	0.220000	0.240000	2.201677e-01	0.606013	0.331522	0.165587	0.635125	0.366766	0.657775	0.290000	3.536055e-01	0.310000	4.584060e-02	0.030000	0.050000	0.060000	0.010000	0.230000	2.791654e+00	0.230000	0.240000	2.314559e-01	0.599987	0.321546	0.162272	0.632450	0.364818	0.654006	0.020532
750000	0.270000	3.571593e-01	0.290000	4.676664e-02	0.090000	0.040000	0.080000	0.000000	0.190000	2.577021e+00	0.160000	0.270000	2.223804e-01	0.606174	0.332156	0.166052	0.635499	0.367274	0.658232	0.290000	3.536055e-01	0.260000	4.630131e-02	0.030000	0.030000	0.090000	0.010000	0.220000	2.876673e+00	0.160000	0.280000	2.337821e-01	0.599776	0.321354	0.162126	0.632675	0.364561	0.653736	0.020620
755000	0.270000	3.607488e-01	0.320000	4.723666e-02	0.040000	0.050000	0.050000	0.000000	0.220000	2.736376e+00	0.140000	0.330000	2.246154e-01	0.605543	0.331461	0.166016	0.635580	0.367968	0.658866	0.270000	3.571593e-01	0.180000	4.584060e-02	0.050000	0.060000	0.110000	0.010000	0.150000	2.848049e+00	0.260000	0.240000	2.314559e-01	0.599706	0.321479	0.162252	0.632904	0.364588	0.653579	0.020639
760000	0.260000	3.643744e-01	0.170000	4.676664e-02	0.040000	0.030000	0.070000	0.000000	0.210000	2.655503e+00	0.130000	0.230000	2.246154e-01	0.605494	0.331247	0.165800	0.635610	0.367900	0.659170	0.270000	3.607488e-01	0.210000	4.538448e-02	0.100000	0.030000	0.150000	0.010000	0.350000	2.709148e+00	0.210000	0.220000	2.246154e-01	0.600362	0.321944	0.162713	0.633166	0.365133	0.654171	0.020761
765000	0.220000	3.607488e-01	0.230000	4.630131e-02	0.090000	0.010000	0.070000	0.030000	0.210000	2.709148e+00	0.240000	0.270000	2.291529e-01	0.605828	0.332258	0.166722	0.636262	0.368964	0.659940	0.240000	3.571593e-01	0.270000	4.584060e-02	0.080000	0.010000	0.070000	0.020000	0.370000	2.736376e+00	0.230000	0.170000	2.223804e-01	0.600628	0.322309	0.163039	0.633333	0.365510	0.654461	0.021006
770000	0.220000	3.571593e-01	0.260000	4.676664e-02	0.060000	0.040000	0.070000	0.010000	0.290000	2.629081e+00	0.150000	0.310000	2.337821e-01	0.605861	0.332213	0.166456	0.636203	0.368886	0.659933	0.250000	3.536055e-01	0.210000	4.538448e-02	0.070000	0.050000	0.040000	0.020000	0.200000	2.876673e+00	0.170000	0.200000	2.201677e-01	0.601418	0.322900	0.162956	0.633603	0.364927	0.653744	0.021256
775000	0.300000	3.607488e-01	0.310000	4.723666e-02	0.020000	0.020000	0.130000	0.010000	0.270000	2.551380e+00	0.160000	0.180000	2.361317e-01	0.605961	0.332449	0.166105	0.636006	0.368321	0.659704	0.320000	3.571593e-01	0.210000	4.538448e-02	0.030000	0.030000	0.030000	0.020000	0.310000	2.763877e+00	0.290000	0.290000	2.179770e-01	0.601463	0.322832	0.162585	0.633335	0.364959	0.653693	0.021890
780000	0.240000	3.571593e-01	0.290000	4.771139e-02	0.070000	0.000000	0.080000	0.010000	0.220000	2.551380e+00	0.210000	0.190000	2.337821e-01	0.605578	0.331697	0.165546	0.635842	0.367840	0.659402	0.300000	3.607488e-01	0.280000	4.584060e-02	0.080000	0.030000	0.080000	0.000000	0.230000	2.819711e+00	0.250000	0.220000	2.201677e-01	0.601629	0.322604	0.162396	0.633195	0.364562	0.653711	0.021990
785000	0.240000	3.571593e-01	0.250000	4.723666e-02	0.060000	0.050000	0.090000	0.020000	0.250000	2.629081e+00	0.160000	0.210000	2.361317e-01	0.605908	0.331043	0.165076	0.634660	0.367297	0.659929	0.270000	3.643744e-01	0.260000	4.630131e-02	0.060000	0.070000	0.060000	0.000000	0.210000	2.682192e+00	0.270000	0.180000	2.158081e-01	0.601716	0.322731	0.162396	0.633271	0.364809	0.653829	0.022181
790000	0.220000	3.536055e-01	0.290000	4.771139e-02	0.050000	0.020000	0.040000	0.020000	0.220000	2.655503e+00	0.200000	0.180000	2.361317e-01	0.605622	0.330178	0.164496	0.634253	0.366760	0.659995	0.240000	3.607488e-01	0.250000	4.584060e-02	0.050000	0.020000	0.160000	0.000000	0.280000	2.709148e+00	0.160000	0.270000	2.179770e-01	0.601619	0.322698	0.162758	0.633529	0.365374	0.654427	0.022586
795000	0.170000	3.500871e-01	0.240000	4.723666e-02	0.100000	0.050000	0.070000	0.000000	0.200000	2.736376e+00	0.160000	0.300000	2.385048e-01	0.606462	0.330976	0.164827	0.634705	0.366800	0.659599	0.150000	3.571593e-01	0.240000	4.538448e-02	0.080000	0.020000	0.060000	0.000000	0.270000	2.736376e+00	0.230000	0.210000	2.201677e-01	0.601545	0.322322	0.162310	0.632870	0.364860	0.654126	0.023077
800000	0.250000	3.466037e-01	0.240000	4.723666e-02	0.050000	0.070000	0.070000	0.030000	0.160000	2.763877e+00	0.140000	0.200000	2.337821e-01	0.606560	0.331103	0.164803	0.634847	0.366636	0.659564	0.240000	3.536055e-01	0.330000	4.584060e-02	0.020000	0.000000	0.030000	0.000000	0.300000	2.848049e+00	0.250000	0.340000	2.223804e-01	0.601881	0.322305	0.162068	0.632246	0.364462	0.654119	0.023531
805000	0.270000	3.500871e-01	0.240000	4.676664e-02	0.040000	0.010000	0.060000	0.000000	0.240000	2.736376e+00	0.190000	0.200000	2.268728e-01	0.606509	0.331417	0.165129	0.635428	0.367516	0.660182	0.290000	3.571593e-01	0.250000	4.538448e-02	0.070000	0.030000	0.080000	0.020000	0.210000	2.905584e+00	0.170000	0.180000	2.246154e-01	0.602092	0.322396	0.161927	0.631855	0.363867	0.654157	0.023765
810000	0.220000	3.466037e-01	0.260000	4.723666e-02	0.060000	0.010000	0.060000	0.010000	0.230000	2.736376e+00	0.230000	0.210000	2.246154e-01	0.605903	0.330642	0.164405	0.634948	0.366691	0.659244	0.260000	3.607488e-01	0.300000	4.584060e-02	0.060000	0.040000	0.110000	0.000000	0.250000	2.709148e+00	0.170000	0.260000	2.246154e-01	0.602609	0.323015	0.162157	0.632077	0.364300	0.654353	0.023522
815000	0.220000	3.431549e-01	0.180000	4.676664e-02	0.040000	0.060000	0.040000	0.020000	0.310000	2.848049e+00	0.150000	0.260000	2.291529e-01	0.606534	0.331465	0.164922	0.635627	0.366975	0.659051	0.240000	3.571593e-01	0.230000	4.538448e-02	0.050000	0.030000	0.030000	0.030000	0.300000	2.682192e+00	0.140000	0.300000	2.337821e-01	0.603015	0.323320	0.162373	0.632288	0.364733	0.654673	0.023224
820000	0.300000	3.466037e-01	0.250000	4.630131e-02	0.080000	0.040000	0.050000	0.010000	0.250000	2.763877e+00	0.180000	0.310000	2.268728e-01	0.606449	0.331603	0.165108	0.635602	0.367183	0.659255	0.260000	3.607488e-01	0.280000	4.584060e-02	0.080000	0.000000	0.120000	0.000000	0.230000	2.602921e+00	0.140000	0.180000	2.337821e-01	0.603350	0.324107	0.162881	0.632572	0.365046	0.655013	0.022647
825000	0.260000	3.500871e-01	0.250000	4.584060e-02	0.060000	0.050000	0.080000	0.030000	0.290000	2.791654e+00	0.180000	0.320000	2.291529e-01	0.606213	0.331406	0.165243	0.635811	0.367620	0.659632	0.320000	3.643744e-01	0.340000	4.630131e-02	0.090000	0.040000	0.110000	0.020000	0.280000	2.551380e+00	0.160000	0.230000	2.314559e-01	0.602881	0.324120	0.162741	0.632996	0.365440	0.655086	0.022314
830000	0.230000	3.466037e-01	0.200000	4.538448e-02	0.060000	0.060000	0.080000	0.000000	0.350000	2.655503e+00	0.270000	0.300000	2.361317e-01	0.606498	0.331653	0.165418	0.636189	0.368171	0.660192	0.300000	3.680365e-01	0.230000	4.584060e-02	0.030000	0.020000	0.160000	0.000000	0.350000	2.629081e+00	0.220000	0.350000	2.291529e-01	0.603201	0.324183	0.162648	0.633117	0.365163	0.654809	0.022517
835000	0.190000	3.431549e-01	0.300000	4.584060e-02	0.020000	0.080000	0.030000	0.000000	0.250000	2.500859e+00	0.210000	0.300000	2.385048e-01	0.606827	0.331551	0.165339	0.635813	0.367665	0.660010	0.130000	3.643744e-01	0.220000	4.538448e-02	0.090000	0.000000	0.050000	0.010000	0.270000	2.551380e+00	0.220000	0.240000	2.314559e-01	0.602761	0.323624	0.162289	0.632915	0.364807	0.654561	0.022886
840000	0.320000	3.466037e-01	0.210000	4.538448e-02	0.040000	0.030000	0.070000	0.000000	0.330000	2.629081e+00	0.210000	0.250000	2.314559e-01	0.606542	0.331723	0.165320	0.635985	0.367718	0.660153	0.270000	3.680365e-01	0.220000	4.493290e-02	0.010000	0.020000	0.090000	0.010000	0.370000	2.629081e+00	0.220000	0.240000	2.337821e-01	0.602667	0.323676	0.162206	0.633059	0.364739	0.654915	0.023163
845000	0.340000	3.500871e-01	0.200000	4.493290e-02	0.050000	0.020000	0.030000	0.010000	0.250000	2.629081e+00	0.240000	0.290000	2.291529e-01	0.606084	0.331412	0.165269	0.636147	0.367907	0.660213	0.220000	3.643744e-01	0.190000	4.448581e-02	0.100000	0.060000	0.130000	0.000000	0.260000	2.848049e+00	0.200000	0.240000	2.314559e-01	0.602906	0.323945	0.162527	0.633488	0.365241	0.655485	0.023556
850000	0.360000	3.536055e-01	0.260000	4.538448e-02	0.060000	0.030000	0.050000	0.000000	0.330000	2.602921e+00	0.180000	0.220000	2.268728e-01	0.605615	0.330977	0.165181	0.636014	0.368114	0.660621	0.220000	3.607488e-01	0.230000	4.404317e-02	0.050000	0.020000	0.080000	0.010000	0.290000	2.577021e+00	0.180000	0.230000	2.337821e-01	0.603225	0.324331	0.162842	0.633555	0.365375	0.655688	0.023380
855000	0.220000	3.500871e-01	0.260000	4.584060e-02	0.050000	0.030000	0.110000	0.020000	0.210000	2.500859e+00	0.220000	0.250000	2.246154e-01	0.606078	0.331659	0.165832	0.636744	0.369142	0.661146	0.300000	3.643744e-01	0.230000	4.360493e-02	0.040000	0.010000	0.110000	0.000000	0.210000	2.451339e+00	0.150000	0.250000	2.291529e-01	0.603635	0.324670	0.163263	0.633580	0.365398	0.655700	0.023558
860000	0.350000	3.536055e-01	0.200000	4.538448e-02	0.020000	0.040000	0.040000	0.010000	0.260000	2.577021e+00	0.200000	0.230000	2.268728e-01	0.605984	0.331820	0.165926	0.636963	0.369539	0.661647	0.270000	3.680365e-01	0.310000	4.404317e-02	0.040000	0.020000	0.060000	0.010000	0.230000	2.577021e+00	0.210000	0.260000	2.314559e-01	0.603346	0.324241	0.162831	0.633156	0.365047	0.655569	0.023561
865000	0.200000	3.500871e-01	0.300000	4.584060e-02	0.060000	0.010000	0.060000	0.020000	0.230000	2.602921e+00	0.180000	0.340000	2.268728e-01	0.605675	0.331192	0.165530	0.636673	0.369206	0.661583	0.270000	3.680365e-01	0.230000	4.360493e-02	0.060000	0.010000	0.060000	0.000000	0.310000	2.709148e+00	0.270000	0.260000	2.337821e-01	0.604006	0.324873	0.163260	0.633523	0.365171	0.655552	0.024011
870000	0.280000	3.536055e-01	0.400000	4.630131e-02	0.030000	0.040000	0.040000	0.020000	0.250000	2.475975e+00	0.240000	0.200000	2.291529e-01	0.605164	0.330653	0.165095	0.636826	0.368850	0.661270	0.310000	3.680365e-01	0.250000	4.317105e-02	0.040000	0.010000	0.070000	0.010000	0.330000	2.577021e+00	0.210000	0.260000	2.361317e-01	0.604634	0.325357	0.163821	0.633785	0.365510	0.655586	0.023789
875000	0.300000	3.571593e-01	0.260000	4.676664e-02	0.070000	0.010000	0.070000	0.010000	0.250000	2.551380e+00	0.160000	0.280000	2.314559e-01	0.605016	0.330255	0.165007	0.636817	0.368969	0.661331	0.310000	3.680365e-01	0.310000	4.360493e-02	0.060000	0.020000	0.080000	0.000000	0.260000	2.709148e+00	0.190000	0.280000	2.337821e-01	0.604889	0.325605	0.163718	0.634069	0.365039	0.654958	0.023611
880000	0.270000	3.607488e-01	0.220000	4.630131e-02	0.030000	0.010000	0.060000	0.010000	0.280000	2.682192e+00	0.150000	0.330000	2.385048e-01	0.605348	0.330411	0.165257	0.636988	0.369346	0.661526	0.230000	3.643744e-01	0.360000	4.404317e-02	0.110000	0.040000	0.060000	0.010000	0.250000	2.682192e+00	0.270000	0.320000	2.361317e-01	0.605420	0.325481	0.163758	0.633853	0.365244	0.655248	0.022950
885000	0.270000	3.643744e-01	0.230000	4.584060e-02	0.050000	0.010000	0.090000	0.030000	0.300000	2.763877e+00	0.200000	0.200000	2.361317e-01	0.605217	0.330340	0.165280	0.637205	0.369486	0.661421	0.230000	3.607488e-01	0.360000	4.404317e-02	0.040000	0.000000	0.060000	0.000000	0.250000	2.736376e+00	0.150000	0.270000	2.337821e-01	0.605560	0.325452	0.163290	0.633445	0.364562	0.654733	0.022787
890000	0.270000	3.643744e-01	0.210000	4.538448e-02	0.060000	0.030000	0.120000	0.020000	0.260000	2.848049e+00	0.270000	0.250000	2.291529e-01	0.605832	0.330574	0.165102	0.637225	0.369151	0.661065	0.180000	3.571593e-01	0.270000	4.448581e-02	0.040000	0.040000	0.050000	0.020000	0.270000	2.763877e+00	0.190000	0.300000	2.361317e-01	0.604466	0.324834	0.162555	0.633267	0.363923	0.654184	0.022759
895000	0.220000	3.607488e-01	0.300000	4.584060e-02	0.060000	0.030000	0.140000	0.010000	0.250000	2.763877e+00	0.190000	0.200000	2.291529e-01	0.605076	0.329789	0.164692	0.636820	0.369140	0.661167	0.250000	3.536055e-01	0.250000	4.448581e-02	0.040000	0.010000	0.050000	0.000000	0.220000	2.602921e+00	0.200000	0.230000	2.361317e-01	0.604746	0.325581	0.163010	0.633659	0.364405	0.654539	0.022656
900000	0.300000	3.607488e-01	0.200000	4.538448e-02	0.100000	0.030000	0.050000	0.020000	0.240000	2.709148e+00	0.190000	0.220000	2.246154e-01	0.605361	0.330289	0.165173	0.636966	0.369700	0.661550	0.320000	3.571593e-01	0.230000	4.404317e-02	0.040000	0.040000	0.010000	0.010000	0.220000	2.682192e+00	0.150000	0.250000	2.291529e-01	0.605339	0.325806	0.163171	0.633307	0.364298	0.654892	0.022375
905000	0.270000	3.643744e-01	0.280000	4.584060e-02	0.010000	0.040000	0.080000	0.010000	0.270000	2.791654e+00	0.250000	0.280000	2.223804e-01	0.606007	0.331158	0.165304	0.637554	0.369749	0.661071	0.330000	3.607488e-01	0.290000	4.448581e-02	0.070000	0.020000	0.100000	0.010000	0.260000	2.577021e+00	0.230000	0.190000	2.314559e-01	0.604996	0.325437	0.163021	0.633590	0.365110	0.655437	0.021959
910000	0.270000	3.643744e-01	0.160000	4.538448e-02	0.030000	0.010000	0.090000	0.010000	0.240000	2.791654e+00	0.100000	0.310000	2.268728e-01	0.605947	0.330832	0.165268	0.637479	0.369745	0.661277	0.200000	3.571593e-01	0.170000	4.404317e-02	0.050000	0.050000	0.050000	0.000000	0.180000	2.475975e+00	0.150000	0.320000	2.385048e-01	0.605860	0.326180	0.163233	0.633950	0.364933	0.655144	0.022081
915000	0.250000	3.607488e-01	0.230000	4.493290e-02	0.060000	0.020000	0.110000	0.020000	0.300000	2.964280e+00	0.160000	0.230000	2.246154e-01	0.605736	0.330769	0.164857	0.637694	0.369439	0.660881	0.280000	3.607488e-01	0.170000	4.404317e-02	0.030000	0.020000	0.070000	0.020000	0.170000	2.736376e+00	0.100000	0.260000	2.409018e-01	0.605863	0.326585	0.163074	0.634212	0.364672	0.654867	0.021767
920000	0.230000	3.571593e-01	0.260000	4.538448e-02	0.060000	0.000000	0.070000	0.000000	0.240000	2.763877e+00	0.200000	0.270000	2.268728e-01	0.605077	0.330314	0.164693	0.638088	0.370025	0.661223	0.340000	3.643744e-01	0.320000	4.404317e-02	0.110000	0.050000	0.030000	0.020000	0.250000	2.819711e+00	0.160000	0.170000	2.433229e-01	0.605991	0.326741	0.163014	0.634077	0.364636	0.654981	0.021741
925000	0.240000	3.536055e-01	0.170000	4.493290e-02	0.030000	0.040000	0.050000	0.000000	0.260000	2.763877e+00	0.160000	0.280000	2.246154e-01	0.605374	0.330817	0.164811	0.638356	0.369973	0.661190	0.230000	3.607488e-01	0.250000	4.360493e-02	0.070000	0.020000	0.060000	0.020000	0.330000	2.848049e+00	0.190000	0.220000	2.361317e-01	0.606475	0.326783	0.162820	0.633919	0.364382	0.654779	0.021397
930000	0.230000	3.500871e-01	0.230000	4.448581e-02	0.090000	0.030000	0.060000	0.030000	0.320000	2.682192e+00	0.210000	0.300000	2.246154e-01	0.605926	0.331643	0.165681	0.638838	0.371159	0.662024	0.260000	3.643744e-01	0.260000	4.404317e-02	0.050000	0.030000	0.040000	0.000000	0.190000	2.736376e+00	0.180000	0.230000	2.337821e-01	0.606538	0.326661	0.162838	0.634053	0.364637	0.655012	0.021411
935000	0.260000	3.536055e-01	0.290000	4.493290e-02	0.040000	0.030000	0.050000	0.030000	0.270000	2.655503e+00	0.150000	0.300000	2.268728e-01	0.606710	0.332861	0.166088	0.639360	0.371429	0.661884	0.190000	3.607488e-01	0.230000	4.360493e-02	0.080000	0.020000	0.060000	0.010000	0.230000	2.905584e+00	0.240000	0.250000	2.268728e-01	0.605908	0.325624	0.162269	0.633238	0.364291	0.655093	0.021129
940000	0.250000	3.500871e-01	0.180000	4.448581e-02	0.030000	0.010000	0.070000	0.030000	0.310000	2.577021e+00	0.210000	0.310000	2.246154e-01	0.606873	0.332896	0.166087	0.639378	0.371473	0.662112	0.230000	3.571593e-01	0.260000	4.404317e-02	0.070000	0.030000	0.100000	0.030000	0.160000	2.819711e+00	0.130000	0.210000	2.246154e-01	0.605619	0.325351	0.162293	0.633447	0.364778	0.655619	0.021302
945000	0.290000	3.536055e-01	0.250000	4.404317e-02	0.100000	0.050000	0.060000	0.020000	0.280000	2.709148e+00	0.170000	0.260000	2.268728e-01	0.607104	0.332811	0.166160	0.639365	0.371377	0.662212	0.240000	3.536055e-01	0.300000	4.448581e-02	0.060000	0.030000	0.060000	0.020000	0.260000	2.819711e+00	0.210000	0.230000	2.268728e-01	0.605324	0.325310	0.162436	0.633846	0.365326	0.656018	0.021087
950000	0.270000	3.571593e-01	0.280000	4.448581e-02	0.070000	0.010000	0.060000	0.010000	0.320000	2.602921e+00	0.230000	0.230000	2.268728e-01	0.606691	0.332250	0.165956	0.639110	0.371273	0.662423	0.310000	3.571593e-01	0.210000	4.404317e-02	0.030000	0.010000	0.090000	0.010000	0.250000	2.682192e+00	0.220000	0.300000	2.337821e-01	0.605807	0.325930	0.162926	0.634250	0.365936	0.656598	0.020732
955000	0.280000	3.607488e-01	0.230000	4.404317e-02	0.090000	0.020000	0.100000	0.020000	0.230000	2.629081e+00	0.170000	0.190000	2.223804e-01	0.606663	0.332018	0.165727	0.638576	0.370717	0.662247	0.310000	3.571593e-01	0.280000	4.448581e-02	0.020000	0.030000	0.080000	0.020000	0.250000	2.655503e+00	0.280000	0.220000	2.314559e-01	0.606078	0.326034	0.163077	0.634265	0.366103	0.656849	0.020146
960000	0.290000	3.643744e-01	0.250000	4.360493e-02	0.050000	0.030000	0.040000	0.010000	0.300000	2.763877e+00	0.250000	0.260000	2.268728e-01	0.606440	0.331777	0.165736	0.638493	0.370683	0.662373	0.280000	3.607488e-01	0.210000	4.404317e-02	0.030000	0.020000	0.080000	0.010000	0.260000	2.682192e+00	0.280000	0.320000	2.291529e-01	0.606363	0.326358	0.163294	0.634660	0.366718	0.657300	0.019897
965000	0.270000	3.680365e-01	0.260000	4.404317e-02	0.080000	0.040000	0.080000	0.010000	0.190000	2.709148e+00	0.210000	0.280000	2.246154e-01	0.606617	0.332189	0.166163	0.638871	0.371353	0.662939	0.190000	3.571593e-01	0.210000	4.404317e-02	0.040000	0.050000	0.060000	0.020000	0.290000	2.934785e+00	0.180000	0.300000	2.268728e-01	0.607122	0.327133	0.163546	0.635155	0.366933	0.657272	0.019435
970000	0.240000	3.643744e-01	0.260000	4.404317e-02	0.070000	0.030000	0.060000	0.020000	0.330000	2.682192e+00	0.180000	0.280000	2.314559e-01	0.606867	0.332792	0.166696	0.639249	0.372011	0.663447	0.280000	3.607488e-01	0.210000	4.404317e-02	0.020000	0.020000	0.040000	0.000000	0.310000	2.577021e+00	0.200000	0.310000	2.337821e-01	0.607455	0.327180	0.163566	0.635098	0.366972	0.657379	0.019418
975000	0.290000	3.680365e-01	0.290000	4.448581e-02	0.060000	0.000000	0.060000	0.020000	0.290000	2.763877e+00	0.290000	0.300000	2.361317e-01	0.607284	0.333092	0.167106	0.639566	0.372600	0.664043	0.140000	3.571593e-01	0.210000	4.404317e-02	0.040000	0.010000	0.070000	0.000000	0.320000	2.551380e+00	0.200000	0.240000	2.314559e-01	0.607049	0.326819	0.163339	0.634993	0.367108	0.657451	0.019036
980000	0.220000	3.643744e-01	0.280000	4.493290e-02	0.060000	0.040000	0.080000	0.000000	0.290000	2.736376e+00	0.240000	0.190000	2.337821e-01	0.607010	0.332520	0.166853	0.639088	0.372641	0.664648	0.190000	3.536055e-01	0.290000	4.448581e-02	0.070000	0.030000	0.110000	0.020000	0.350000	2.629081e+00	0.170000	0.260000	2.385048e-01	0.606979	0.326810	0.163348	0.635339	0.367212	0.657472	0.019113
985000	0.220000	3.607488e-01	0.270000	4.538448e-02	0.080000	0.040000	0.120000	0.020000	0.250000	2.736376e+00	0.220000	0.160000	2.268728e-01	0.607575	0.333145	0.166852	0.639584	0.372395	0.664080	0.240000	3.500871e-01	0.280000	4.493290e-02	0.070000	0.040000	0.010000	0.020000	0.250000	2.709148e+00	0.200000	0.290000	2.361317e-01	0.607227	0.327046	0.163508	0.635404	0.367308	0.657481	0.019086
990000	0.280000	3.643744e-01	0.200000	4.493290e-02	0.040000	0.000000	0.030000	0.000000	0.300000	2.763877e+00	0.130000	0.250000	2.291529e-01	0.607653	0.333234	0.166444	0.639782	0.371817	0.663445	0.260000	3.536055e-01	0.230000	4.448581e-02	0.070000	0.020000	0.070000	0.000000	0.310000	2.682192e+00	0.260000	0.260000	2.385048e-01	0.606974	0.326625	0.163265	0.635071	0.367187	0.657745	0.018958
995000	0.160000	3.607488e-01	0.300000	4.538448e-02	0.070000	0.010000	0.080000	0.000000	0.400000	2.682192e+00	0.180000	0.250000	2.314559e-01	0.608102	0.333821	0.167112	0.640412	0.372619	0.663970	0.230000	3.500871e-01	0.280000	4.493290e-02	0.060000	0.020000	0.090000	0.030000	0.330000	2.655503e+00	0.190000	0.280000	2.409018e-01	0.607081	0.326443	0.163228	0.634921	0.367233	0.658022	0.018692
1000000	0.210000	3.571593e-01	0.300000	4.584060e-02	0.070000	0.030000	0.110000	0.010000	0.270000	2.682192e+00	0.210000	0.170000	2.246154e-01	0.608288	0.333607	0.166798	0.639978	0.372134	0.663832	0.360000	3.536055e-01	0.220000	4.448581e-02	0.080000	0.020000	0.020000	0.000000	0.240000	2.602921e+00	0.180000	0.190000	2.385048e-01	0.607145	0.326437	0.162854	0.634736	0.366444	0.656999	0.018754
1005000	0.220000	3.536055e-01	0.270000	4.630131e-02	0.060000	0.030000	0.050000	0.000000	0.250000	2.848049e+00	0.230000	0.270000	2.314559e-01	0.607960	0.333087	0.166249	0.639705	0.371386	0.662614	0.240000	3.500871e-01	0.250000	4.404317e-02	0.070000	0.020000	0.060000	0.010000	0.250000	2.682192e+00	0.230000	0.260000	2.433229e-01	0.607277	0.326538	0.162889	0.634821	0.366424	0.657095	0.018915
1010000	0.300000	3.571593e-01	0.220000	4.584060e-02	0.100000	0.040000	0.060000	0.010000	0.320000	2.819711e+00	0.210000	0.330000	2.291529e-01	0.608043	0.333193	0.166241	0.639948	0.370946	0.662207	0.260000	3.536055e-01	0.250000	4.360493e-02	0.070000	0.040000	0.040000	0.010000	0.340000	2.709148e+00	0.200000	0.230000	2.457684e-01	0.607183	0.326624	0.162881	0.635030	0.366679	0.657310	0.018702
1015000	0.290000	3.607488e-01	0.290000	4.630131e-02	0.050000	0.040000	0.080000	0.000000	0.220000	2.629081e+00	0.200000	0.270000	2.268728e-01	0.608449	0.333385	0.166495	0.640095	0.371373	0.662386	0.300000	3.571593e-01	0.280000	4.404317e-02	0.020000	0.030000	0.090000	0.000000	0.270000	2.577021e+00	0.160000	0.240000	2.433229e-01	0.606773	0.326297	0.162772	0.635019	0.366584	0.657479	0.018390
1020000	0.240000	3.571593e-01	0.300000	4.676664e-02	0.050000	0.060000	0.070000	0.010000	0.280000	2.655503e+00	0.180000	0.260000	2.268728e-01	0.608731	0.333529	0.166637	0.639996	0.371494	0.662685	0.230000	3.536055e-01	0.300000	4.448581e-02	0.020000	0.010000	0.070000	0.020000	0.310000	2.655503e+00	0.170000	0.170000	2.409018e-01	0.606998	0.327004	0.163416	0.635528	0.367057	0.657855	0.018870
1025000	0.260000	3.607488e-01	0.220000	4.630131e-02	0.030000	0.040000	0.020000	0.030000	0.250000	2.602921e+00	0.200000	0.290000	2.291529e-01	0.608954	0.333757	0.166585	0.640048	0.371354	0.662137	0.290000	3.571593e-01	0.240000	4.404317e-02	0.050000	0.030000	0.060000	0.000000	0.210000	2.736376e+00	0.180000	0.250000	2.409018e-01	0.607317	0.327372	0.163072	0.635474	0.366574	0.657057	0.019188
1030000	0.370000	3.643744e-01	0.300000	4.676664e-02	0.050000	0.040000	0.060000	0.010000	0.320000	2.655503e+00	0.240000	0.200000	2.314559e-01	0.609249	0.333953	0.166826	0.640172	0.371382	0.662104	0.290000	3.571593e-01	0.290000	4.448581e-02	0.040000	0.010000	0.110000	0.040000	0.270000	2.682192e+00	0.280000	0.200000	2.337821e-01	0.606915	0.327291	0.163107	0.635811	0.366874	0.657196	0.019553
1035000	0.240000	3.607488e-01	0.250000	4.630131e-02	0.080000	0.020000	0.070000	0.000000	0.290000	2.709148e+00	0.150000	0.310000	2.291529e-01	0.609019	0.333472	0.166618	0.640118	0.371160	0.662042	0.240000	3.536055e-01	0.270000	4.493290e-02	0.010000	0.070000	0.090000	0.000000	0.170000	2.551380e+00	0.170000	0.290000	2.361317e-01	0.607124	0.327402	0.163202	0.635909	0.367124	0.657383	0.019758
1040000	0.270000	3.643744e-01	0.200000	4.584060e-02	0.090000	0.030000	0.060000	0.020000	0.250000	2.682192e+00	0.250000	0.270000	2.268728e-01	0.608510	0.332674	0.166174	0.639635	0.370896	0.662429	0.210000	3.500871e-01	0.260000	4.538448e-02	0.100000	0.050000	0.070000	0.000000	0.250000	2.577021e+00	0.160000	0.380000	2.337821e-01	0.607487	0.328175	0.163971	0.636571	0.368220	0.657989	0.019931
1045000	0.240000	3.607488e-01	0.230000	4.538448e-02	0.060000	0.010000	0.030000	0.030000	0.240000	2.629081e+00	0.260000	0.290000	2.291529e-01	0.608532	0.332849	0.166321	0.639802	0.371254	0.662491	0.200000	3.466037e-01	0.260000	4.584060e-02	0.080000	0.000000	0.100000	0.000000	0.230000	2.791654e+00	0.200000	0.280000	2.314559e-01	0.607296	0.328069	0.163830	0.636745	0.368137	0.658035	0.019970
1050000	0.210000	3.571593e-01	0.230000	4.538448e-02	0.020000	0.030000	0.050000	0.010000	0.250000	2.551380e+00	0.190000	0.260000	2.291529e-01	0.609118	0.333444	0.166707	0.640079	0.371372	0.662609	0.280000	3.500871e-01	0.270000	4.630131e-02	0.060000	0.020000	0.060000	0.020000	0.190000	2.709148e+00	0.200000	0.270000	2.337821e-01	0.606888	0.327424	0.163387	0.636454	0.368105	0.657954	0.020001
1055000	0.270000	3.607488e-01	0.230000	4.493290e-02	0.040000	0.040000	0.100000	0.000000	0.220000	2.655503e+00	0.210000	0.290000	2.268728e-01	0.608773	0.333256	0.166541	0.640192	0.371477	0.662677	0.330000	3.536055e-01	0.270000	4.676664e-02	0.020000	0.030000	0.070000	0.020000	0.280000	2.876673e+00	0.170000	0.240000	2.268728e-01	0.606788	0.327353	0.163169	0.636370	0.367658	0.657466	0.020158
1060000	0.270000	3.607488e-01	0.310000	4.538448e-02	0.030000	0.020000	0.050000	0.030000	0.240000	2.682192e+00	0.160000	0.290000	2.246154e-01	0.608628	0.333182	0.166309	0.640051	0.371233	0.662407	0.230000	3.500871e-01	0.290000	4.723666e-02	0.080000	0.050000	0.080000	0.000000	0.190000	2.964280e+00	0.180000	0.350000	2.246154e-01	0.607388	0.327756	0.163784	0.636395	0.367975	0.657833	0.019986
1065000	0.300000	3.643744e-01	0.270000	4.584060e-02	0.090000	0.030000	0.020000	0.020000	0.210000	2.791654e+00	0.180000	0.300000	2.268728e-01	0.608713	0.333256	0.166339	0.640267	0.371656	0.662623	0.340000	3.536055e-01	0.260000	4.771139e-02	0.010000	0.020000	0.080000	0.010000	0.150000	2.736376e+00	0.170000	0.220000	2.223804e-01	0.607555	0.327560	0.163697	0.636073	0.367628	0.657789	0.019686
1070000	0.260000	3.680365e-01	0.210000	4.538448e-02	0.110000	0.000000	0.090000	0.020000	0.310000	2.934785e+00	0.190000	0.240000	2.291529e-01	0.609044	0.333778	0.166923	0.640678	0.372323	0.663049	0.310000	3.571593e-01	0.280000	4.819090e-02	0.070000	0.030000	0.080000	0.000000	0.230000	2.709148e+00	0.210000	0.240000	2.158081e-01	0.607660	0.327908	0.164086	0.636308	0.367867	0.657891	0.019483
1075000	0.320000	3.680365e-01	0.180000	4.493290e-02	0.050000	0.020000	0.010000	0.000000	0.250000	2.848049e+00	0.270000	0.290000	2.361317e-01	0.609149	0.333808	0.167135	0.640885	0.372597	0.663226	0.220000	3.536055e-01	0.210000	4.771139e-02	0.040000	0.020000	0.090000	0.010000	0.190000	2.655503e+00	0.200000	0.280000	2.223804e-01	0.607913	0.328368	0.164505	0.636547	0.368446	0.658257	0.019154
1080000	0.320000	3.680365e-01	0.220000	4.448581e-02	0.050000	0.020000	0.100000	0.000000	0.150000	2.763877e+00	0.200000	0.240000	2.291529e-01	0.608255	0.333059	0.166742	0.640639	0.372252	0.662964	0.230000	3.500871e-01	0.260000	4.819090e-02	0.040000	0.020000	0.150000	0.010000	0.280000	2.848049e+00	0.190000	0.270000	2.201677e-01	0.608166	0.328471	0.164350	0.636490	0.368263	0.658051	0.018771
1085000	0.310000	3.717353e-01	0.210000	4.404317e-02	0.070000	0.030000	0.050000	0.020000	0.180000	2.736376e+00	0.210000	0.270000	2.337821e-01	0.608540	0.333123	0.166661	0.640661	0.371978	0.662724	0.320000	3.536055e-01	0.230000	4.771139e-02	0.040000	0.030000	0.090000	0.020000	0.210000	2.848049e+00	0.180000	0.230000	2.136608e-01	0.608416	0.328623	0.164318	0.636498	0.367863	0.657728	0.018218
1090000	0.250000	3.680365e-01	0.260000	4.448581e-02	0.080000	0.050000	0.110000	0.000000	0.260000	2.791654e+00	0.230000	0.250000	2.361317e-01	0.608639	0.333133	0.166644	0.640421	0.371875	0.662877	0.230000	3.500871e-01	0.200000	4.723666e-02	0.060000	0.030000	0.030000	0.000000	0.240000	2.655503e+00	0.220000	0.240000	2.136608e-01	0.608623	0.328974	0.164544	0.636914	0.368216	0.657844	0.017930
1095000	0.220000	3.643744e-01	0.240000	4.404317e-02	0.050000	0.010000	0.060000	0.020000	0.270000	2.709148e+00	0.240000	0.270000	2.385048e-01	0.608864	0.333202	0.166695	0.640281	0.371667	0.663061	0.210000	3.466037e-01	0.190000	4.676664e-02	0.030000	0.020000	0.040000	0.010000	0.190000	2.736376e+00	0.190000	0.300000	2.201677e-01	0.608658	0.329178	0.164858	0.637319	0.368548	0.658010	0.017910
1100000	0.270000	3.680365e-01	0.320000	4.448581e-02	0.080000	0.030000	0.080000	0.010000	0.260000	2.791654e+00	0.220000	0.300000	2.409018e-01	0.608914	0.333195	0.166372	0.640235	0.371137	0.662241	0.210000	3.466037e-01	0.220000	4.630131e-02	0.030000	0.020000	0.020000	0.020000	0.230000	2.876673e+00	0.230000	0.250000	2.179770e-01	0.608760	0.329378	0.165085	0.637628	0.368790	0.658338	0.018061
1105000	0.300000	3.717353e-01	0.280000	4.493290e-02	0.080000	0.020000	0.090000	0.020000	0.230000	2.682192e+00	0.160000	0.240000	2.433229e-01	0.609049	0.333576	0.166736	0.640534	0.371653	0.662581	0.320000	3.500871e-01	0.210000	4.584060e-02	0.030000	0.020000	0.050000	0.010000	0.240000	2.736376e+00	0.200000	0.330000	2.201677e-01	0.609167	0.329967	0.165629	0.638117	0.369537	0.658860	0.017862
1110000	0.270000	3.754713e-01	0.310000	4.538448e-02	0.090000	0.040000	0.050000	0.000000	0.230000	2.763877e+00	0.160000	0.240000	2.409018e-01	0.609310	0.333344	0.166582	0.640306	0.371438	0.662696	0.230000	3.466037e-01	0.330000	4.630131e-02	0.080000	0.010000	0.040000	0.000000	0.290000	2.819711e+00	0.140000	0.250000	2.179770e-01	0.609119	0.329944	0.165533	0.638288	0.369482	0.658911	0.017513
1115000	0.180000	3.717353e-01	0.270000	4.584060e-02	0.040000	0.010000	0.100000	0.010000	0.230000	2.848049e+00	0.150000	0.160000	2.433229e-01	0.608889	0.332767	0.166409	0.640070	0.371314	0.663015	0.290000	3.536055e-01	0.280000	4.676664e-02	0.030000	0.010000	0.110000	0.020000	0.270000	2.791654e+00	0.210000	0.260000	2.158081e-01	0.608961	0.329816	0.165689	0.638384	0.369556	0.659087	0.016916
1120000	0.320000	3.754713e-01	0.230000	4.538448e-02	0.010000	0.040000	0.060000	0.000000	0.270000	2.905584e+00	0.240000	0.260000	2.457684e-01	0.608762	0.332705	0.166463	0.640174	0.371309	0.662923	0.230000	3.500871e-01	0.240000	4.630131e-02	0.050000	0.020000	0.070000	0.010000	0.280000	2.763877e+00	0.180000	0.330000	2.179770e-01	0.609021	0.329668	0.165606	0.638423	0.369360	0.659062	0.016609
1125000	0.290000	3.792448e-01	0.210000	4.493290e-02	0.030000	0.020000	0.050000	0.000000	0.210000	2.709148e+00	0.280000	0.240000	2.409018e-01	0.608458	0.332240	0.166177	0.639743	0.370974	0.662746	0.230000	3.500871e-01	0.270000	4.676664e-02	0.060000	0.030000	0.080000	0.010000	0.260000	2.551380e+00	0.210000	0.270000	2.223804e-01	0.609487	0.329686	0.165481	0.638220	0.369201	0.658914	0.016125
1130000	0.310000	3.830563e-01	0.310000	4.538448e-02	0.040000	0.020000	0.120000	0.000000	0.290000	2.819711e+00	0.150000	0.230000	2.385048e-01	0.608268	0.332143	0.165959	0.639863	0.370673	0.662151	0.190000	3.466037e-01	0.320000	4.723666e-02	0.030000	0.030000	0.100000	0.000000	0.360000	2.655503e+00	0.150000	0.160000	2.158081e-01	0.609958	0.330096	0.165948	0.638284	0.369531	0.659166	0.015889
1135000	0.280000	3.869061e-01	0.270000	4.584060e-02	0.060000	0.020000	0.040000	0.010000	0.150000	2.682192e+00	0.260000	0.220000	2.361317e-01	0.608003	0.332334	0.166044	0.640133	0.370886	0.662302	0.250000	3.431549e-01	0.210000	4.676664e-02	0.050000	0.030000	0.080000	0.020000	0.390000	2.577021e+00	0.140000	0.310000	2.223804e-01	0.610338	0.330376	0.166601	0.638550	0.370109	0.659639	0.015879
1140000	0.280000	3.907946e-01	0.310000	4.630131e-02	0.060000	0.030000	0.010000	0.000000	0.290000	2.763877e+00	0.210000	0.270000	2.385048e-01	0.608384	0.332609	0.166474	0.640419	0.371370	0.662782	0.290000	3.466037e-01	0.320000	4.723666e-02	0.100000	0.040000	0.070000	0.020000	0.260000	2.577021e+00	0.200000	0.150000	2.201677e-01	0.610569	0.330931	0.166780	0.638755	0.370147	0.659522	0.015363
1145000	0.240000	3.869061e-01	0.240000	4.584060e-02	0.090000	0.010000	0.130000	0.020000	0.190000	2.819711e+00	0.200000	0.170000	2.409018e-01	0.608838	0.333120	0.167233	0.640719	0.372154	0.663237	0.290000	3.500871e-01	0.410000	4.771139e-02	0.030000	0.030000	0.070000	0.000000	0.240000	2.551380e+00	0.160000	0.310000	2.223804e-01	0.610240	0.330804	0.166664	0.638798	0.370103	0.659341	0.015207
1150000	0.210000	3.830563e-01	0.220000	4.538448e-02	0.030000	0.020000	0.030000	0.010000	0.310000	2.736376e+00	0.140000	0.210000	2.385048e-01	0.608727	0.333208	0.167456	0.641010	0.372405	0.663474	0.230000	3.466037e-01	0.200000	4.723666e-02	0.050000	0.030000	0.050000	0.000000	0.190000	2.629081e+00	0.200000	0.290000	2.291529e-01	0.610572	0.331248	0.166873	0.638992	0.370129	0.659318	0.014989
1155000	0.200000	3.792448e-01	0.250000	4.493290e-02	0.030000	0.010000	0.120000	0.000000	0.240000	2.763877e+00	0.210000	0.260000	2.385048e-01	0.609197	0.333600	0.167674	0.641143	0.372693	0.663505	0.330000	3.500871e-01	0.250000	4.676664e-02	0.040000	0.020000	0.030000	0.000000	0.190000	2.763877e+00	0.260000	0.180000	2.223804e-01	0.610462	0.331190	0.166848	0.638907	0.370269	0.659632	0.014991
1160000	0.280000	3.830563e-01	0.250000	4.493290e-02	0.030000	0.020000	0.090000	0.000000	0.290000	2.848049e+00	0.200000	0.250000	2.314559e-01	0.609623	0.333761	0.167578	0.641141	0.372345	0.662867	0.260000	3.536055e-01	0.280000	4.723666e-02	0.110000	0.030000	0.070000	0.010000	0.350000	2.577021e+00	0.170000	0.330000	2.268728e-01	0.610757	0.331282	0.166842	0.638959	0.370462	0.659739	0.014931
1165000	0.290000	3.869061e-01	0.280000	4.538448e-02	0.030000	0.040000	0.130000	0.000000	0.290000	2.819711e+00	0.220000	0.300000	2.291529e-01	0.609631	0.333706	0.167483	0.641242	0.372328	0.662829	0.240000	3.500871e-01	0.230000	4.676664e-02	0.050000	0.040000	0.100000	0.000000	0.230000	2.682192e+00	0.220000	0.270000	2.337821e-01	0.610139	0.330777	0.166451	0.638991	0.370397	0.659768	0.014580
1170000	0.200000	3.830563e-01	0.280000	4.584060e-02	0.030000	0.020000	0.080000	0.000000	0.260000	2.848049e+00	0.200000	0.290000	2.314559e-01	0.609556	0.333426	0.167120	0.641080	0.371758	0.662447	0.240000	3.466037e-01	0.220000	4.630131e-02	0.030000	0.020000	0.090000	0.000000	0.300000	2.602921e+00	0.220000	0.320000	2.409018e-01	0.610183	0.330657	0.166161	0.638821	0.369896	0.659527	0.014580
1175000	0.200000	3.830563e-01	0.210000	4.538448e-02	0.060000	0.030000	0.080000	0.010000	0.210000	2.763877e+00	0.210000	0.380000	2.337821e-01	0.609878	0.333800	0.167369	0.641228	0.371964	0.662718	0.190000	3.431549e-01	0.340000	4.676664e-02	0.080000	0.040000	0.050000	0.020000	0.260000	2.577021e+00	0.120000	0.270000	2.385048e-01	0.610122	0.330899	0.166516	0.639112	0.370441	0.659806	0.014463
1180000	0.230000	3.792448e-01	0.200000	4.493290e-02	0.040000	0.010000	0.030000	0.020000	0.310000	2.791654e+00	0.160000	0.260000	2.385048e-01	0.610030	0.333781	0.167404	0.641092	0.371872	0.662955	0.280000	3.466037e-01	0.240000	4.630131e-02	0.050000	0.030000	0.060000	0.010000	0.310000	2.655503e+00	0.210000	0.190000	2.361317e-01	0.610432	0.331239	0.166834	0.639313	0.370884	0.660150	0.014386
1185000	0.170000	3.754713e-01	0.220000	4.448581e-02	0.020000	0.050000	0.100000	0.000000	0.300000	2.655503e+00	0.190000	0.240000	2.314559e-01	0.610096	0.334155	0.167738	0.641352	0.372199	0.663155	0.340000	3.500871e-01	0.240000	4.630131e-02	0.040000	0.040000	0.030000	0.020000	0.210000	2.682192e+00	0.150000	0.280000	2.385048e-01	0.610278	0.331332	0.166915	0.639617	0.371422	0.660656	0.014429
1190000	0.300000	3.792448e-01	0.400000	4.493290e-02	0.020000	0.030000	0.100000	0.010000	0.200000	2.682192e+00	0.160000	0.240000	2.337821e-01	0.610577	0.334782	0.168225	0.641751	0.372673	0.663426	0.250000	3.466037e-01	0.390000	4.676664e-02	0.070000	0.020000	0.090000	0.010000	0.200000	2.629081e+00	0.170000	0.270000	2.409018e-01	0.610926	0.331990	0.167844	0.640043	0.372201	0.661236	0.014530
1195000	0.250000	3.754713e-01	0.210000	4.448581e-02	0.040000	0.010000	0.080000	0.020000	0.230000	2.655503e+00	0.170000	0.300000	2.361317e-01	0.611030	0.335312	0.168710	0.642201	0.373189	0.663771	0.230000	3.431549e-01	0.160000	4.630131e-02	0.060000	0.030000	0.040000	0.010000	0.300000	2.709148e+00	0.200000	0.270000	2.385048e-01	0.610818	0.331640	0.167610	0.639738	0.371858	0.660989	0.014565
1200000	0.250000	3.717353e-01	0.310000	4.493290e-02	0.020000	0.020000	0.130000	0.010000	0.300000	2.763877e+00	0.230000	0.220000	2.291529e-01	0.610724	0.335175	0.168605	0.642441	0.373414	0.663683	0.270000	3.466037e-01	0.190000	4.584060e-02	0.030000	0.020000	0.060000	0.000000	0.200000	2.848049e+00	0.260000	0.190000	2.361317e-01	0.610926	0.332066	0.167706	0.639923	0.371734	0.660744	0.014278
1205000	0.210000	3.680365e-01	0.280000	4.538448e-02	0.060000	0.030000	0.040000	0.000000	0.260000	2.629081e+00	0.220000	0.280000	2.314559e-01	0.610745	0.335254	0.168376	0.642412	0.372909	0.662900	0.270000	3.500871e-01	0.320000	4.630131e-02	0.040000	0.030000	0.040000	0.000000	0.240000	2.876673e+00	0.220000	0.220000	2.337821e-01	0.610961	0.332238	0.167871	0.640096	0.372215	0.661211	0.013580
1210000	0.270000	3.717353e-01	0.240000	4.493290e-02	0.040000	0.020000	0.090000	0.000000	0.180000	2.876673e+00	0.180000	0.290000	2.361317e-01	0.610802	0.335444	0.168436	0.642652	0.373320	0.663005	0.280000	3.536055e-01	0.270000	4.676664e-02	0.100000	0.030000	0.060000	0.010000	0.290000	2.655503e+00	0.190000	0.270000	2.314559e-01	0.611381	0.332903	0.168207	0.640440	0.372542	0.661280	0.013245
1215000	0.230000	3.680365e-01	0.350000	4.538448e-02	0.050000	0.010000	0.040000	0.000000	0.260000	3.024163e+00	0.210000	0.250000	2.291529e-01	0.611180	0.335803	0.168769	0.642933	0.373869	0.663441	0.280000	3.571593e-01	0.180000	4.630131e-02	0.020000	0.060000	0.050000	0.010000	0.330000	2.736376e+00	0.200000	0.230000	2.246154e-01	0.611153	0.332536	0.168039	0.640090	0.372228	0.661220	0.012987
1220000	0.240000	3.643744e-01	0.140000	4.493290e-02	0.070000	0.070000	0.070000	0.000000	0.220000	2.819711e+00	0.210000	0.240000	2.223804e-01	0.611146	0.335820	0.168802	0.642919	0.373996	0.663634	0.250000	3.536055e-01	0.220000	4.584060e-02	0.010000	0.040000	0.130000	0.010000	0.280000	2.934785e+00	0.160000	0.260000	2.268728e-01	0.611518	0.332871	0.168135	0.640239	0.372454	0.661175	0.013056
1225000	0.270000	3.680365e-01	0.270000	4.538448e-02	0.120000	0.070000	0.090000	0.010000	0.260000	2.682192e+00	0.210000	0.300000	2.291529e-01	0.610573	0.335320	0.168473	0.642817	0.374017	0.663730	0.310000	3.571593e-01	0.260000	4.630131e-02	0.050000	0.080000	0.030000	0.000000	0.240000	2.763877e+00	0.200000	0.220000	2.223804e-01	0.611389	0.332813	0.168097	0.640113	0.372396	0.661238	0.013452
1230000	0.250000	3.643744e-01	0.250000	4.493290e-02	0.050000	0.020000	0.080000	0.010000	0.200000	2.791654e+00	0.100000	0.260000	2.314559e-01	0.610717	0.335386	0.168203	0.642951	0.373632	0.663469	0.290000	3.607488e-01	0.220000	4.584060e-02	0.060000	0.040000	0.080000	0.000000	0.210000	2.848049e+00	0.190000	0.280000	2.246154e-01	0.611595	0.332970	0.168363	0.640025	0.372297	0.661099	0.013660
1235000	0.260000	3.680365e-01	0.230000	4.448581e-02	0.030000	0.000000	0.050000	0.010000	0.230000	2.709148e+00	0.290000	0.310000	2.337821e-01	0.610948	0.335488	0.168171	0.642996	0.373393	0.663307	0.290000	3.643744e-01	0.220000	4.538448e-02	0.020000	0.040000	0.060000	0.010000	0.250000	2.655503e+00	0.240000	0.250000	2.268728e-01	0.611839	0.333367	0.168633	0.640283	0.372738	0.661137	0.013995
1240000	0.200000	3.643744e-01	0.230000	4.448581e-02	0.020000	0.040000	0.030000	0.020000	0.250000	2.791654e+00	0.200000	0.240000	2.314559e-01	0.611048	0.335646	0.168275	0.643072	0.373576	0.663489	0.380000	3.680365e-01	0.260000	4.584060e-02	0.080000	0.040000	0.050000	0.000000	0.240000	2.682192e+00	0.170000	0.270000	2.291529e-01	0.612267	0.333827	0.168906	0.640604	0.372957	0.661330	0.014242
1245000	0.240000	3.607488e-01	0.280000	4.493290e-02	0.050000	0.020000	0.070000	0.030000	0.180000	2.602921e+00	0.160000	0.250000	2.246154e-01	0.610956	0.335446	0.168086	0.642885	0.373376	0.663378	0.350000	3.717353e-01	0.240000	4.538448e-02	0.050000	0.060000	0.030000	0.000000	0.290000	2.655503e+00	0.200000	0.210000	2.268728e-01	0.612172	0.333929	0.168783	0.640765	0.372876	0.661130	0.014474
1250000	0.350000	3.643744e-01	0.230000	4.448581e-02	0.010000	0.050000	0.050000	0.030000	0.240000	2.682192e+00	0.120000	0.200000	2.246154e-01	0.610620	0.335466	0.167987	0.642917	0.373383	0.663075	0.140000	3.680365e-01	0.290000	4.584060e-02	0.060000	0.040000	0.080000	0.010000	0.310000	2.655503e+00	0.200000	0.230000	2.246154e-01	0.611645	0.333459	0.168549	0.640769	0.373097	0.661445	0.014524
1255000	0.250000	3.607488e-01	0.270000	4.493290e-02	0.060000	0.030000	0.090000	0.030000	0.220000	2.602921e+00	0.220000	0.290000	2.291529e-01	0.610932	0.335290	0.167727	0.642643	0.373001	0.662851	0.140000	3.680365e-01	0.230000	4.538448e-02	0.070000	0.010000	0.110000	0.020000	0.130000	2.577021e+00	0.190000	0.250000	2.268728e-01	0.612211	0.334126	0.169092	0.641217	0.373493	0.661578	0.014765
1260000	0.140000	3.571593e-01	0.250000	4.448581e-02	0.050000	0.040000	0.020000	0.000000	0.210000	2.629081e+00	0.120000	0.350000	2.314559e-01	0.611215	0.335654	0.168154	0.642870	0.373410	0.663122	0.250000	3.680365e-01	0.170000	4.493290e-02	0.060000	0.010000	0.060000	0.010000	0.300000	2.763877e+00	0.240000	0.250000	2.246154e-01	0.612114	0.334237	0.169091	0.641633	0.373730	0.661689	0.014849
1265000	0.170000	3.536055e-01	0.200000	4.404317e-02	0.040000	0.010000	0.060000	0.000000	0.110000	2.819711e+00	0.190000	0.220000	2.314559e-01	0.611737	0.336467	0.168969	0.643314	0.374141	0.663555	0.300000	3.717353e-01	0.280000	4.538448e-02	0.070000	0.030000	0.070000	0.000000	0.220000	2.709148e+00	0.220000	0.280000	2.246154e-01	0.611557	0.333760	0.168761	0.641506	0.373496	0.661724	0.015062
1270000	0.170000	3.536055e-01	0.230000	4.360493e-02	0.060000	0.030000	0.090000	0.010000	0.300000	2.736376e+00	0.200000	0.280000	2.291529e-01	0.611856	0.336876	0.169115	0.643598	0.374311	0.663476	0.270000	3.754713e-01	0.210000	4.493290e-02	0.080000	0.030000	0.090000	0.010000	0.300000	2.848049e+00	0.200000	0.210000	2.268728e-01	0.611945	0.334457	0.169508	0.641967	0.374253	0.662225	0.015121
1275000	0.240000	3.500871e-01	0.270000	4.404317e-02	0.050000	0.010000	0.080000	0.020000	0.230000	2.763877e+00	0.250000	0.250000	2.268728e-01	0.611940	0.337058	0.169516	0.643738	0.374838	0.663870	0.290000	3.792448e-01	0.200000	4.448581e-02	0.100000	0.050000	0.090000	0.000000	0.260000	2.709148e+00	0.160000	0.270000	2.314559e-01	0.612049	0.334709	0.169486	0.642236	0.374313	0.661997	0.015230
1280000	0.200000	3.466037e-01	0.280000	4.448581e-02	0.040000	0.030000	0.060000	0.020000	0.260000	2.709148e+00	0.120000	0.300000	2.246154e-01	0.611796	0.336990	0.169469	0.643619	0.374845	0.663946	0.280000	3.830563e-01	0.280000	4.493290e-02	0.050000	0.030000	0.030000	0.020000	0.210000	2.709148e+00	0.170000	0.290000	2.337821e-01	0.611156	0.334010	0.169124	0.642318	0.374572	0.662268	0.015127
1285000	0.260000	3.500871e-01	0.280000	4.493290e-02	0.040000	0.010000	0.070000	0.000000	0.220000	2.709148e+00	0.190000	0.240000	2.223804e-01	0.611958	0.337031	0.169374	0.643710	0.374835	0.663813	0.280000	3.830563e-01	0.190000	4.448581e-02	0.000000	0.020000	0.050000	0.010000	0.240000	2.736376e+00	0.150000	0.190000	2.314559e-01	0.611330	0.334026	0.169065	0.642169	0.374428	0.662176	0.015112
1290000	0.250000	3.466037e-01	0.210000	4.448581e-02	0.020000	0.040000	0.070000	0.020000	0.290000	2.736376e+00	0.150000	0.270000	2.246154e-01	0.611825	0.337017	0.169118	0.643788	0.374645	0.663542	0.290000	3.869061e-01	0.230000	4.404317e-02	0.070000	0.040000	0.040000	0.000000	0.230000	2.763877e+00	0.230000	0.340000	2.361317e-01	0.611095	0.333619	0.168718	0.641957	0.374262	0.661949	0.014951
1295000	0.210000	3.431549e-01	0.260000	4.493290e-02	0.050000	0.030000	0.090000	0.010000	0.310000	2.736376e+00	0.240000	0.250000	2.223804e-01	0.612021	0.336907	0.169096	0.643592	0.374485	0.663617	0.250000	3.830563e-01	0.270000	4.448581e-02	0.040000	0.050000	0.090000	0.020000	0.170000	2.736376e+00	0.190000	0.220000	2.337821e-01	0.611108	0.333658	0.168789	0.641776	0.374399	0.662095	0.014702
1300000	0.250000	3.397405e-01	0.230000	4.448581e-02	0.080000	0.050000	0.080000	0.000000	0.320000	2.709148e+00	0.160000	0.240000	2.201677e-01	0.611454	0.336533	0.168921	0.643655	0.374795	0.663852	0.250000	3.792448e-01	0.320000	4.493290e-02	0.110000	0.020000	0.080000	0.020000	0.260000	2.655503e+00	0.210000	0.280000	2.361317e-01	0.611425	0.334164	0.168850	0.642000	0.374254	0.661734	0.014567
1305000	0.290000	3.431549e-01	0.280000	4.493290e-02	0.070000	0.030000	0.060000	0.000000	0.250000	2.577021e+00	0.220000	0.250000	2.179770e-01	0.611397	0.336572	0.168960	0.643547	0.374890	0.664030	0.150000	3.754713e-01	0.260000	4.538448e-02	0.050000	0.050000	0.090000	0.030000	0.260000	2.682192e+00	0.160000	0.320000	2.385048e-01	0.611674	0.334541	0.169141	0.642320	0.374746	0.662042	0.014444
1310000	0.320000	3.466037e-01	0.290000	4.538448e-02	0.050000	0.040000	0.090000	0.020000	0.270000	2.629081e+00	0.170000	0.250000	2.179770e-01	0.611664	0.336575	0.168869	0.643348	0.374609	0.663670	0.280000	3.792448e-01	0.230000	4.493290e-02	0.050000	0.050000	0.050000	0.010000	0.270000	2.848049e+00	0.190000	0.180000	2.361317e-01	0.610954	0.333887	0.168687	0.642191	0.374786	0.662313	0.014265
1315000	0.260000	3.500871e-01	0.220000	4.493290e-02	0.020000	0.060000	0.080000	0.020000	0.270000	2.763877e+00	0.220000	0.210000	2.158081e-01	0.611890	0.336499	0.168907	0.643148	0.374772	0.664054	0.260000	3.830563e-01	0.190000	4.448581e-02	0.100000	0.010000	0.050000	0.020000	0.300000	2.709148e+00	0.190000	0.260000	2.337821e-01	0.611169	0.333767	0.168481	0.641845	0.374077	0.661943	0.014600
1320000	0.200000	3.466037e-01	0.240000	4.448581e-02	0.050000	0.010000	0.070000	0.010000	0.250000	2.629081e+00	0.220000	0.220000	2.179770e-01	0.612017	0.336563	0.168852	0.643106	0.374586	0.663817	0.220000	3.792448e-01	0.190000	4.448581e-02	0.030000	0.050000	0.050000	0.020000	0.240000	2.736376e+00	0.130000	0.270000	2.314559e-01	0.610841	0.333635	0.168497	0.642007	0.374233	0.662093	0.014882
1325000	0.240000	3.431549e-01	0.220000	4.404317e-02	0.040000	0.030000	0.090000	0.000000	0.270000	2.763877e+00	0.170000	0.200000	2.158081e-01	0.611993	0.336430	0.168621	0.643058	0.374320	0.663465	0.330000	3.830563e-01	0.220000	4.404317e-02	0.030000	0.040000	0.070000	0.000000	0.220000	2.709148e+00	0.160000	0.280000	2.337821e-01	0.610461	0.333216	0.168380	0.641733	0.374225	0.662335	0.015006
1330000	0.230000	3.397405e-01	0.290000	4.448581e-02	0.010000	0.040000	0.040000	0.000000	0.260000	2.791654e+00	0.210000	0.190000	2.179770e-01	0.612215	0.336832	0.168964	0.643201	0.374910	0.663695	0.220000	3.792448e-01	0.330000	4.448581e-02	0.070000	0.030000	0.070000	0.020000	0.260000	2.655503e+00	0.170000	0.290000	2.385048e-01	0.610671	0.333431	0.168462	0.641901	0.374291	0.662389	0.015188
1335000	0.330000	3.431549e-01	0.280000	4.493290e-02	0.010000	0.010000	0.030000	0.000000	0.210000	2.709148e+00	0.170000	0.260000	2.201677e-01	0.611157	0.336143	0.168461	0.643221	0.374745	0.663382	0.300000	3.830563e-01	0.240000	4.404317e-02	0.070000	0.050000	0.080000	0.010000	0.180000	2.525993e+00	0.180000	0.330000	2.409018e-01	0.610697	0.333109	0.168314	0.641774	0.374280	0.662523	0.015389
1340000	0.260000	3.466037e-01	0.220000	4.448581e-02	0.060000	0.010000	0.040000	0.010000	0.180000	2.602921e+00	0.230000	0.170000	2.223804e-01	0.611233	0.336346	0.168422	0.643367	0.374917	0.663433	0.270000	3.869061e-01	0.180000	4.360493e-02	0.050000	0.020000	0.070000	0.010000	0.290000	2.655503e+00	0.200000	0.270000	2.433229e-01	0.610438	0.332963	0.168025	0.641724	0.374147	0.662299	0.015717
1345000	0.260000	3.500871e-01	0.320000	4.493290e-02	0.040000	0.030000	0.060000	0.040000	0.240000	2.629081e+00	0.230000	0.210000	2.246154e-01	0.610877	0.336107	0.168226	0.643413	0.374858	0.663548	0.320000	3.907946e-01	0.220000	4.317105e-02	0.070000	0.030000	0.070000	0.010000	0.250000	2.629081e+00	0.190000	0.280000	2.457684e-01	0.610735	0.333193	0.168415	0.642173	0.374801	0.662661	0.016071
1350000	0.250000	3.466037e-01	0.240000	4.448581e-02	0.020000	0.040000	0.050000	0.000000	0.210000	2.629081e+00	0.200000	0.310000	2.223804e-01	0.610851	0.336114	0.168194	0.643393	0.374826	0.663647	0.180000	3.869061e-01	0.250000	4.274149e-02	0.060000	0.040000	0.080000	0.000000	0.270000	2.682192e+00	0.170000	0.240000	2.433229e-01	0.610951	0.333537	0.168687	0.642436	0.375067	0.662897	0.016276
1355000	0.230000	3.431549e-01	0.180000	4.404317e-02	0.050000	0.030000	0.110000	0.020000	0.180000	2.655503e+00	0.150000	0.230000	2.223804e-01	0.610276	0.335838	0.168009	0.643603	0.375251	0.663970	0.260000	3.907946e-01	0.280000	4.317105e-02	0.060000	0.020000	0.070000	0.010000	0.250000	2.602921e+00	0.220000	0.330000	2.507332e-01	0.611070	0.333410	0.168593	0.642300	0.374819	0.662794	0.016687
1360000	0.240000	3.397405e-01	0.290000	4.448581e-02	0.040000	0.000000	0.080000	0.000000	0.270000	2.763877e+00	0.240000	0.290000	2.246154e-01	0.610415	0.335756	0.167697	0.643448	0.374703	0.663820	0.260000	3.907946e-01	0.300000	4.360493e-02	0.120000	0.020000	0.050000	0.000000	0.270000	2.736376e+00	0.140000	0.250000	2.457684e-01	0.611237	0.333284	0.168589	0.642164	0.374689	0.662968	0.016685
1365000	0.320000	3.431549e-01	0.200000	4.404317e-02	0.050000	0.010000	0.050000	0.010000	0.260000	2.736376e+00	0.270000	0.260000	2.223804e-01	0.610272	0.335671	0.167695	0.643565	0.374860	0.663999	0.200000	3.869061e-01	0.350000	4.404317e-02	0.130000	0.040000	0.120000	0.000000	0.210000	2.709148e+00	0.210000	0.260000	2.433229e-01	0.611527	0.333401	0.168600	0.642054	0.374627	0.663051	0.016888
1370000	0.200000	3.397405e-01	0.220000	4.360493e-02	0.020000	0.010000	0.050000	0.020000	0.210000	2.709148e+00	0.180000	0.210000	2.201677e-01	0.610125	0.335635	0.167524	0.643658	0.374649	0.663781	0.200000	3.830563e-01	0.240000	4.360493e-02	0.090000	0.040000	0.090000	0.010000	0.300000	2.905584e+00	0.200000	0.250000	2.409018e-01	0.611501	0.333442	0.168790	0.642173	0.374841	0.663148	0.016836
1375000	0.330000	3.431549e-01	0.220000	4.360493e-02	0.040000	0.010000	0.120000	0.000000	0.270000	2.791654e+00	0.200000	0.260000	2.246154e-01	0.610504	0.336233	0.167975	0.644012	0.375010	0.663808	0.290000	3.869061e-01	0.270000	4.404317e-02	0.030000	0.040000	0.080000	0.000000	0.240000	2.629081e+00	0.150000	0.230000	2.385048e-01	0.611279	0.333101	0.168513	0.641762	0.374446	0.662994	0.016986
1380000	0.280000	3.466037e-01	0.240000	4.317105e-02	0.040000	0.040000	0.080000	0.020000	0.340000	2.763877e+00	0.200000	0.260000	2.268728e-01	0.610349	0.336041	0.168079	0.643881	0.375125	0.664131	0.260000	3.907946e-01	0.290000	4.448581e-02	0.040000	0.030000	0.100000	0.010000	0.250000	2.655503e+00	0.230000	0.240000	2.361317e-01	0.611345	0.333252	0.168617	0.641848	0.374534	0.663110	0.017215
1385000	0.240000	3.431549e-01	0.250000	4.274149e-02	0.070000	0.020000	0.060000	0.000000	0.250000	2.602921e+00	0.220000	0.310000	2.291529e-01	0.610325	0.336201	0.168299	0.644025	0.375547	0.664382	0.280000	3.947221e-01	0.280000	4.493290e-02	0.020000	0.010000	0.060000	0.010000	0.230000	2.736376e+00	0.140000	0.210000	2.291529e-01	0.611296	0.332955	0.168393	0.641295	0.374105	0.663056	0.017341
1390000	0.310000	3.466037e-01	0.280000	4.317105e-02	0.060000	0.020000	0.060000	0.010000	0.310000	2.577021e+00	0.210000	0.270000	2.361317e-01	0.610062	0.335978	0.168228	0.644184	0.375837	0.664761	0.220000	3.907946e-01	0.260000	4.538448e-02	0.090000	0.040000	0.040000	0.020000	0.200000	2.791654e+00	0.170000	0.200000	2.314559e-01	0.611269	0.332904	0.168486	0.641441	0.374368	0.663348	0.017348
1395000	0.350000	3.500871e-01	0.270000	4.360493e-02	0.080000	0.000000	0.030000	0.010000	0.260000	2.655503e+00	0.180000	0.260000	2.385048e-01	0.610123	0.336060	0.168021	0.644079	0.375510	0.664456	0.250000	3.869061e-01	0.280000	4.584060e-02	0.030000	0.030000	0.090000	0.000000	0.190000	2.791654e+00	0.200000	0.250000	2.291529e-01	0.611053	0.332747	0.168348	0.641559	0.374440	0.663240	0.017451
1400000	0.280000	3.536055e-01	0.310000	4.404317e-02	0.070000	0.010000	0.100000	0.010000	0.130000	2.602921e+00	0.180000	0.270000	2.409018e-01	0.609967	0.335980	0.167962	0.644159	0.375755	0.664660	0.330000	3.907946e-01	0.320000	4.630131e-02	0.020000	0.040000	0.030000	0.000000	0.260000	2.848049e+00	0.200000	0.230000	2.291529e-01	0.610794	0.332499	0.168113	0.641497	0.374210	0.663098	0.017376
1405000	0.200000	3.500871e-01	0.300000	4.448581e-02	0.050000	0.060000	0.070000	0.030000	0.230000	2.655503e+00	0.200000	0.210000	2.433229e-01	0.610286	0.336078	0.168207	0.644217	0.376183	0.665071	0.270000	3.947221e-01	0.230000	4.584060e-02	0.040000	0.010000	0.020000	0.000000	0.250000	2.905584e+00	0.150000	0.290000	2.314559e-01	0.610746	0.332060	0.167718	0.641105	0.373560	0.662801	0.017353
1410000	0.290000	3.536055e-01	0.270000	4.493290e-02	0.110000	0.020000	0.070000	0.010000	0.240000	2.819711e+00	0.290000	0.260000	2.457684e-01	0.610436	0.336301	0.168434	0.644351	0.376585	0.665376	0.230000	3.907946e-01	0.210000	4.538448e-02	0.050000	0.010000	0.120000	0.020000	0.210000	2.763877e+00	0.180000	0.290000	2.291529e-01	0.610368	0.331694	0.167432	0.640933	0.373447	0.662869	0.017404
1415000	0.230000	3.500871e-01	0.220000	4.448581e-02	0.040000	0.030000	0.060000	0.000000	0.300000	2.791654e+00	0.220000	0.250000	2.482384e-01	0.610517	0.336250	0.168587	0.644508	0.376909	0.665574	0.220000	3.869061e-01	0.180000	4.493290e-02	0.060000	0.020000	0.030000	0.010000	0.280000	2.736376e+00	0.280000	0.200000	2.268728e-01	0.610227	0.331627	0.167462	0.641150	0.373891	0.663166	0.017596
1420000	0.310000	3.536055e-01	0.310000	4.493290e-02	0.030000	0.020000	0.040000	0.010000	0.310000	2.791654e+00	0.220000	0.240000	2.482384e-01	0.610647	0.336573	0.168692	0.644787	0.377216	0.665669	0.150000	3.830563e-01	0.230000	4.448581e-02	0.100000	0.020000	0.130000	0.020000	0.310000	2.819711e+00	0.210000	0.210000	2.246154e-01	0.610336	0.331872	0.167609	0.641349	0.373896	0.663167	0.017656
1425000	0.310000	3.571593e-01	0.340000	4.538448e-02	0.130000	0.020000	0.130000	0.000000	0.260000	2.876673e+00	0.180000	0.200000	2.507332e-01	0.610836	0.336883	0.168632	0.644947	0.376979	0.665311	0.240000	3.792448e-01	0.230000	4.448581e-02	0.080000	0.040000	0.060000	0.010000	0.200000	2.819711e+00	0.200000	0.280000	2.268728e-01	0.610679	0.332251	0.167784	0.641553	0.373919	0.663179	0.017713
1430000	0.330000	3.607488e-01	0.230000	4.493290e-02	0.020000	0.030000	0.090000	0.000000	0.250000	2.682192e+00	0.120000	0.200000	2.433229e-01	0.610952	0.337189	0.168870	0.645206	0.377349	0.665512	0.210000	3.754713e-01	0.250000	4.404317e-02	0.050000	0.020000	0.060000	0.020000	0.240000	2.791654e+00	0.190000	0.240000	2.291529e-01	0.610708	0.332320	0.167683	0.641630	0.373733	0.662897	0.017995
1435000	0.330000	3.607488e-01	0.280000	4.538448e-02	0.010000	0.020000	0.040000	0.030000	0.220000	2.736376e+00	0.220000	0.210000	2.409018e-01	0.610900	0.337353	0.169041	0.645338	0.377575	0.665698	0.270000	3.792448e-01	0.350000	4.448581e-02	0.050000	0.020000	0.070000	0.010000	0.240000	2.763877e+00	0.180000	0.190000	2.223804e-01	0.610598	0.332283	0.167591	0.641646	0.373780	0.663053	0.018337
1440000	0.220000	3.571593e-01	0.220000	4.493290e-02	0.060000	0.030000	0.070000	0.000000	0.190000	2.736376e+00	0.260000	0.220000	2.361317e-01	0.610825	0.337313	0.169126	0.645358	0.377679	0.665724	0.240000	3.754713e-01	0.310000	4.493290e-02	0.060000	0.050000	0.050000	0.020000	0.320000	2.763877e+00	0.180000	0.280000	2.268728e-01	0.610242	0.332337	0.167685	0.642090	0.374076	0.663221	0.018339
1445000	0.220000	3.536055e-01	0.260000	4.538448e-02	0.060000	0.020000	0.070000	0.000000	0.310000	2.602921e+00	0.260000	0.270000	2.385048e-01	0.610401	0.337133	0.169088	0.645569	0.378007	0.666099	0.240000	3.717353e-01	0.200000	4.448581e-02	0.050000	0.050000	0.070000	0.010000	0.220000	2.964280e+00	0.160000	0.270000	2.337821e-01	0.610161	0.332155	0.167550	0.641950	0.374111	0.663221	0.018427
1450000	0.240000	3.500871e-01	0.240000	4.493290e-02	0.060000	0.050000	0.060000	0.010000	0.250000	2.577021e+00	0.200000	0.240000	2.361317e-01	0.610321	0.337029	0.168950	0.645396	0.377807	0.665990	0.240000	3.680365e-01	0.220000	4.404317e-02	0.090000	0.050000	0.080000	0.000000	0.250000	2.819711e+00	0.210000	0.230000	2.314559e-01	0.609936	0.331869	0.167310	0.641693	0.373948	0.663322	0.018935
1455000	0.290000	3.536055e-01	0.220000	4.448581e-02	0.070000	0.020000	0.060000	0.020000	0.330000	2.876673e+00	0.150000	0.250000	2.291529e-01	0.610280	0.337029	0.168892	0.645493	0.377647	0.665863	0.280000	3.717353e-01	0.320000	4.448581e-02	0.050000	0.040000	0.090000	0.000000	0.270000	2.763877e+00	0.220000	0.210000	2.291529e-01	0.610251	0.332002	0.167352	0.641685	0.373965	0.663372	0.019292
1460000	0.260000	3.571593e-01	0.310000	4.493290e-02	0.060000	0.040000	0.090000	0.020000	0.190000	2.848049e+00	0.230000	0.220000	2.268728e-01	0.610189	0.337083	0.169046	0.645711	0.377997	0.666075	0.300000	3.754713e-01	0.310000	4.493290e-02	0.060000	0.030000	0.080000	0.000000	0.210000	2.736376e+00	0.200000	0.330000	2.314559e-01	0.610421	0.332352	0.167787	0.641821	0.374327	0.663589	0.019579
1465000	0.220000	3.536055e-01	0.290000	4.538448e-02	0.070000	0.020000	0.070000	0.010000	0.250000	2.819711e+00	0.170000	0.280000	2.268728e-01	0.610317	0.337335	0.169322	0.645841	0.378325	0.666331	0.280000	3.792448e-01	0.190000	4.448581e-02	0.040000	0.020000	0.100000	0.020000	0.250000	2.709148e+00	0.140000	0.310000	2.291529e-01	0.610557	0.332385	0.167792	0.641990	0.374290	0.663523	0.019505
1470000	0.310000	3.571593e-01	0.210000	4.493290e-02	0.010000	0.060000	0.080000	0.000000	0.190000	2.791654e+00	0.250000	0.250000	2.246154e-01	0.610681	0.337497	0.169530	0.645670	0.378386	0.666601	0.280000	3.830563e-01	0.190000	4.404317e-02	0.050000	0.020000	0.050000	0.000000	0.150000	2.819711e+00	0.220000	0.200000	2.268728e-01	0.610553	0.332338	0.167715	0.642011	0.374209	0.663558	0.019593
1475000	0.230000	3.536055e-01	0.260000	4.538448e-02	0.050000	0.010000	0.080000	0.020000	0.220000	2.602921e+00	0.180000	0.280000	2.223804e-01	0.610978	0.338097	0.169994	0.645951	0.378779	0.666792	0.290000	3.869061e-01	0.370000	4.448581e-02	0.030000	0.010000	0.100000	0.000000	0.260000	2.629081e+00	0.170000	0.230000	2.291529e-01	0.610887	0.332383	0.167589	0.641917	0.373836	0.663390	0.019607
1480000	0.290000	3.571593e-01	0.210000	4.493290e-02	0.050000	0.040000	0.080000	0.000000	0.230000	2.629081e+00	0.250000	0.220000	2.246154e-01	0.611322	0.338395	0.170364	0.646132	0.378976	0.666946	0.250000	3.830563e-01	0.330000	4.493290e-02	0.020000	0.010000	0.130000	0.000000	0.310000	2.819711e+00	0.280000	0.300000	2.337821e-01	0.610881	0.332179	0.167457	0.641826	0.373624	0.663266	0.019814
1485000	0.280000	3.607488e-01	0.260000	4.538448e-02	0.050000	0.050000	0.070000	0.020000	0.220000	2.525993e+00	0.230000	0.290000	2.314559e-01	0.611548	0.338677	0.170654	0.646390	0.379061	0.666998	0.190000	3.792448e-01	0.280000	4.538448e-02	0.080000	0.050000	0.050000	0.020000	0.260000	2.819711e+00	0.220000	0.240000	2.314559e-01	0.611035	0.332391	0.167399	0.641935	0.373448	0.662979	0.019842
1490000	0.230000	3.571593e-01	0.300000	4.584060e-02	0.040000	0.020000	0.040000	0.020000	0.360000	2.378891e+00	0.190000	0.220000	2.246154e-01	0.611275	0.338559	0.170474	0.646402	0.379036	0.667029	0.250000	3.754713e-01	0.300000	4.584060e-02	0.060000	0.020000	0.110000	0.010000	0.140000	2.709148e+00	0.210000	0.280000	2.291529e-01	0.611216	0.332244	0.167237	0.641634	0.373076	0.662903	0.020042
1495000	0.220000	3.536055e-01	0.270000	4.630131e-02	0.060000	0.020000	0.050000	0.010000	0.270000	2.577021e+00	0.190000	0.190000	2.179770e-01	0.611176	0.338525	0.170225	0.646589	0.379008	0.666908	0.260000	3.792448e-01	0.270000	4.630131e-02	0.040000	0.010000	0.050000	0.000000	0.290000	2.682192e+00	0.230000	0.250000	2.268728e-01	0.611358	0.332500	0.167054	0.641753	0.372656	0.662321	0.020221
1500000	0.260000	3.571593e-01	0.260000	4.676664e-02	0.050000	0.030000	0.040000	0.000000	0.280000	2.763877e+00	0.200000	0.350000	2.246154e-01	0.611063	0.338301	0.169988	0.646450	0.378862	0.666734	0.230000	3.754713e-01	0.190000	4.584060e-02	0.040000	0.040000	0.090000	0.000000	0.260000	2.905584e+00	0.140000	0.280000	2.291529e-01	0.611675	0.332965	0.167252	0.641977	0.372795	0.662174	0.020551
1505000	0.270000	3.607488e-01	0.190000	4.630131e-02	0.040000	0.020000	0.060000	0.000000	0.280000	2.709148e+00	0.190000	0.310000	2.268728e-01	0.611446	0.338498	0.170208	0.646474	0.378948	0.666799	0.230000	3.717353e-01	0.260000	4.630131e-02	0.090000	0.030000	0.060000	0.010000	0.270000	2.876673e+00	0.230000	0.300000	2.361317e-01	0.611971	0.333306	0.167513	0.642153	0.372984	0.662285	0.020596
1510000	0.250000	3.571593e-01	0.240000	4.584060e-02	0.090000	0.030000	0.070000	0.010000	0.300000	2.709148e+00	0.160000	0.200000	2.201677e-01	0.611574	0.338408	0.169984	0.646402	0.378597	0.666478	0.270000	3.754713e-01	0.260000	4.676664e-02	0.040000	0.030000	0.040000	0.020000	0.330000	2.819711e+00	0.200000	0.250000	2.385048e-01	0.611711	0.333175	0.167507	0.642320	0.373260	0.662457	0.020859
1515000	0.300000	3.607488e-01	0.250000	4.538448e-02	0.090000	0.040000	0.080000	0.000000	0.270000	2.791654e+00	0.130000	0.250000	2.179770e-01	0.611698	0.338617	0.170132	0.646700	0.378919	0.666738	0.250000	3.717353e-01	0.260000	4.676664e-02	0.030000	0.020000	0.050000	0.000000	0.180000	2.791654e+00	0.190000	0.220000	2.361317e-01	0.612008	0.333369	0.167618	0.642480	0.373290	0.662617	0.021091
1520000	0.280000	3.643744e-01	0.250000	4.493290e-02	0.050000	0.020000	0.070000	0.000000	0.240000	2.763877e+00	0.250000	0.280000	2.158081e-01	0.611860	0.338947	0.170321	0.646732	0.379103	0.666861	0.240000	3.680365e-01	0.260000	4.723666e-02	0.080000	0.060000	0.120000	0.010000	0.250000	2.602921e+00	0.140000	0.240000	2.291529e-01	0.611954	0.333314	0.167659	0.642577	0.373362	0.662774	0.021274
1525000	0.290000	3.680365e-01	0.250000	4.493290e-02	0.060000	0.050000	0.120000	0.030000	0.260000	2.876673e+00	0.230000	0.340000	2.201677e-01	0.612186	0.339222	0.170609	0.646714	0.379385	0.667098	0.250000	3.643744e-01	0.230000	4.676664e-02	0.060000	0.010000	0.100000	0.040000	0.280000	2.682192e+00	0.140000	0.310000	2.361317e-01	0.612188	0.333392	0.167676	0.642562	0.373174	0.662447	0.021330
1530000	0.290000	3.717353e-01	0.280000	4.493290e-02	0.070000	0.030000	0.060000	0.010000	0.260000	2.709148e+00	0.190000	0.240000	2.158081e-01	0.612170	0.339171	0.170380	0.646854	0.379123	0.666794	0.290000	3.680365e-01	0.230000	4.630131e-02	0.040000	0.010000	0.050000	0.020000	0.320000	2.602921e+00	0.270000	0.260000	2.361317e-01	0.612065	0.333316	0.167733	0.642681	0.373363	0.662720	0.021529
1535000	0.200000	3.680365e-01	0.160000	4.448581e-02	0.040000	0.020000	0.090000	0.010000	0.310000	2.629081e+00	0.270000	0.300000	2.179770e-01	0.612083	0.339314	0.170716	0.647157	0.379613	0.667239	0.220000	3.643744e-01	0.260000	4.676664e-02	0.050000	0.030000	0.060000	0.010000	0.310000	2.602921e+00	0.200000	0.230000	2.385048e-01	0.612034	0.333140	0.167568	0.642590	0.373259	0.662773	0.021541
1540000	0.210000	3.643744e-01	0.230000	4.404317e-02	0.090000	0.010000	0.040000	0.010000	0.210000	2.682192e+00	0.220000	0.370000	2.179770e-01	0.612071	0.339538	0.171011	0.647428	0.380162	0.667675	0.270000	3.680365e-01	0.190000	4.630131e-02	0.030000	0.020000	0.140000	0.010000	0.230000	2.736376e+00	0.230000	0.320000	2.409018e-01	0.612132	0.333327	0.167801	0.642762	0.373535	0.662840	0.021519
1545000	0.210000	3.643744e-01	0.180000	4.360493e-02	0.050000	0.060000	0.070000	0.010000	0.320000	2.736376e+00	0.140000	0.290000	2.201677e-01	0.612217	0.339747	0.171098	0.647501	0.380168	0.667866	0.310000	3.717353e-01	0.250000	4.584060e-02	0.030000	0.040000	0.080000	0.000000	0.220000	2.791654e+00	0.180000	0.250000	2.337821e-01	0.612268	0.333626	0.168222	0.643066	0.373962	0.663164	0.021387
1550000	0.260000	3.680365e-01	0.180000	4.360493e-02	0.050000	0.020000	0.060000	0.000000	0.370000	2.602921e+00	0.190000	0.180000	2.179770e-01	0.611907	0.339456	0.170904	0.647453	0.380186	0.667920	0.200000	3.680365e-01	0.220000	4.538448e-02	0.060000	0.060000	0.070000	0.020000	0.170000	2.551380e+00	0.200000	0.280000	2.314559e-01	0.612391	0.334037	0.168663	0.643458	0.374519	0.663310	0.021408
1555000	0.180000	3.643744e-01	0.220000	4.317105e-02	0.030000	0.010000	0.070000	0.000000	0.270000	2.905584e+00	0.190000	0.290000	2.201677e-01	0.612105	0.339475	0.170914	0.647475	0.380138	0.667696	0.360000	3.717353e-01	0.290000	4.584060e-02	0.090000	0.060000	0.130000	0.000000	0.210000	2.791654e+00	0.160000	0.200000	2.246154e-01	0.612560	0.333938	0.168730	0.643270	0.374403	0.663472	0.021576
1560000	0.280000	3.680365e-01	0.230000	4.274149e-02	0.040000	0.030000	0.090000	0.010000	0.280000	2.934785e+00	0.170000	0.290000	2.223804e-01	0.612040	0.339365	0.170720	0.647329	0.379945	0.667680	0.280000	3.754713e-01	0.270000	4.630131e-02	0.060000	0.050000	0.100000	0.010000	0.160000	2.629081e+00	0.190000	0.300000	2.246154e-01	0.612769	0.333953	0.168659	0.643091	0.374171	0.663446	0.021757
1565000	0.240000	3.643744e-01	0.330000	4.317105e-02	0.080000	0.030000	0.080000	0.030000	0.300000	3.024163e+00	0.160000	0.360000	2.291529e-01	0.612288	0.339455	0.170929	0.647301	0.380109	0.667880	0.220000	3.717353e-01	0.150000	4.584060e-02	0.070000	0.010000	0.090000	0.010000	0.210000	2.655503e+00	0.170000	0.240000	2.268728e-01	0.612760	0.333979	0.168639	0.643024	0.374115	0.663590	0.021787
1570000	0.210000	3.607488e-01	0.230000	4.274149e-02	0.070000	0.020000	0.040000	0.000000	0.270000	2.876673e+00	0.170000	0.230000	2.268728e-01	0.612316	0.339438	0.170677	0.647147	0.379755	0.667451	0.250000	3.680365e-01	0.220000	4.538448e-02	0.060000	0.010000	0.080000	0.030000	0.270000	2.848049e+00	0.150000	0.270000	2.246154e-01	0.612749	0.333883	0.168729	0.643008	0.374364	0.663823	0.022167
1575000	0.340000	3.607488e-01	0.250000	4.231621e-02	0.040000	0.040000	0.080000	0.030000	0.150000	2.791654e+00	0.210000	0.380000	2.337821e-01	0.612445	0.339734	0.171081	0.647401	0.380109	0.667668	0.250000	3.643744e-01	0.280000	4.584060e-02	0.060000	0.010000	0.080000	0.020000	0.300000	2.709148e+00	0.260000	0.260000	2.268728e-01	0.612919	0.334179	0.168786	0.643120	0.374343	0.663600	0.022321
1580000	0.220000	3.571593e-01	0.330000	4.274149e-02	0.030000	0.030000	0.080000	0.040000	0.230000	2.709148e+00	0.220000	0.280000	2.361317e-01	0.612736	0.340020	0.170896	0.647401	0.379591	0.667056	0.300000	3.680365e-01	0.280000	4.630131e-02	0.090000	0.040000	0.060000	0.010000	0.260000	2.736376e+00	0.190000	0.190000	2.201677e-01	0.612822	0.333964	0.168515	0.642707	0.373943	0.663402	0.022037
1585000	0.220000	3.571593e-01	0.270000	4.317105e-02	0.030000	0.030000	0.010000	0.000000	0.360000	2.763877e+00	0.250000	0.330000	2.385048e-01	0.612869	0.340253	0.170900	0.647518	0.379451	0.666745	0.190000	3.643744e-01	0.210000	4.584060e-02	0.080000	0.020000	0.050000	0.020000	0.240000	2.736376e+00	0.160000	0.240000	2.136608e-01	0.613118	0.334292	0.168972	0.642943	0.374347	0.663751	0.021469
1590000	0.230000	3.536055e-01	0.280000	4.360493e-02	0.050000	0.030000	0.070000	0.060000	0.170000	2.736376e+00	0.210000	0.230000	2.337821e-01	0.613080	0.340122	0.170674	0.647172	0.378965	0.666316	0.180000	3.607488e-01	0.210000	4.538448e-02	0.050000	0.010000	0.050000	0.000000	0.330000	2.709148e+00	0.130000	0.310000	2.136608e-01	0.613340	0.334406	0.169233	0.643063	0.374526	0.663891	0.021898
1595000	0.200000	3.500871e-01	0.280000	4.404317e-02	0.090000	0.040000	0.050000	0.020000	0.240000	2.763877e+00	0.160000	0.240000	2.361317e-01	0.613070	0.340113	0.170742	0.647138	0.379054	0.666482	0.180000	3.607488e-01	0.260000	4.584060e-02	0.070000	0.030000	0.060000	0.010000	0.240000	2.819711e+00	0.200000	0.250000	2.136608e-01	0.613543	0.334419	0.169242	0.642913	0.374386	0.663926	0.021986
1600000	0.270000	3.536055e-01	0.310000	4.448581e-02	0.060000	0.070000	0.070000	0.020000	0.220000	2.876673e+00	0.240000	0.310000	2.385048e-01	0.613187	0.340032	0.170772	0.647087	0.379128	0.666742	0.310000	3.643744e-01	0.180000	4.538448e-02	0.020000	0.030000	0.110000	0.020000	0.230000	2.905584e+00	0.170000	0.260000	2.115348e-01	0.613689	0.334649	0.169550	0.643116	0.374762	0.664160	0.021922
1605000	0.250000	3.500871e-01	0.330000	4.493290e-02	0.060000	0.020000	0.130000	0.030000	0.300000	2.736376e+00	0.150000	0.290000	2.409018e-01	0.613328	0.339912	0.170737	0.646904	0.379020	0.666880	0.220000	3.607488e-01	0.270000	4.584060e-02	0.040000	0.020000	0.090000	0.020000	0.260000	2.763877e+00	0.190000	0.270000	2.136608e-01	0.613908	0.334984	0.170014	0.643294	0.375180	0.664624	0.021872
1610000	0.140000	3.466037e-01	0.220000	4.448581e-02	0.030000	0.040000	0.040000	0.010000	0.220000	2.709148e+00	0.160000	0.230000	2.433229e-01	0.613521	0.339951	0.170863	0.647020	0.379177	0.666872	0.250000	3.571593e-01	0.200000	4.538448e-02	0.050000	0.040000	0.050000	0.000000	0.220000	2.763877e+00	0.230000	0.330000	2.136608e-01	0.614114	0.335060	0.170279	0.643286	0.375321	0.664854	0.021727
1615000	0.230000	3.431549e-01	0.340000	4.493290e-02	0.080000	0.040000	0.060000	0.020000	0.250000	2.682192e+00	0.150000	0.240000	2.433229e-01	0.613588	0.340007	0.171069	0.647134	0.379451	0.667125	0.230000	3.536055e-01	0.310000	4.584060e-02	0.050000	0.040000	0.080000	0.000000	0.250000	2.655503e+00	0.170000	0.340000	2.158081e-01	0.613982	0.334943	0.170408	0.643410	0.375733	0.665224	0.021471
1620000	0.250000	3.397405e-01	0.300000	4.538448e-02	0.110000	0.030000	0.030000	0.010000	0.200000	2.709148e+00	0.270000	0.210000	2.409018e-01	0.613216	0.339732	0.171013	0.647300	0.379575	0.667204	0.300000	3.571593e-01	0.240000	4.538448e-02	0.060000	0.010000	0.090000	0.000000	0.220000	2.736376e+00	0.190000	0.230000	2.179770e-01	0.614349	0.335082	0.170582	0.643431	0.375736	0.665207	0.021451
1625000	0.160000	3.363600e-01	0.240000	4.493290e-02	0.030000	0.030000	0.060000	0.010000	0.280000	2.791654e+00	0.250000	0.280000	2.385048e-01	0.613525	0.340223	0.171487	0.647542	0.379849	0.667453	0.290000	3.607488e-01	0.260000	4.584060e-02	0.040000	0.050000	0.110000	0.010000	0.210000	2.876673e+00	0.130000	0.250000	2.201677e-01	0.614377	0.335096	0.170591	0.643399	0.375655	0.665098	0.021412
1630000	0.240000	3.330132e-01	0.240000	4.493290e-02	0.050000	0.020000	0.110000	0.010000	0.270000	3.054556e+00	0.190000	0.250000	2.361317e-01	0.613473	0.340227	0.171561	0.647597	0.379954	0.667421	0.280000	3.643744e-01	0.280000	4.630131e-02	0.080000	0.050000	0.080000	0.010000	0.270000	3.054556e+00	0.290000	0.260000	2.268728e-01	0.614585	0.335336	0.170754	0.643603	0.376059	0.665357	0.021516
1635000	0.250000	3.296996e-01	0.250000	4.448581e-02	0.050000	0.020000	0.070000	0.010000	0.240000	2.905584e+00	0.140000	0.200000	2.385048e-01	0.613300	0.339973	0.171442	0.647551	0.379931	0.667320	0.320000	3.680365e-01	0.170000	4.584060e-02	0.060000	0.040000	0.050000	0.000000	0.230000	2.994072e+00	0.220000	0.160000	2.223804e-01	0.614548	0.335279	0.170791	0.643594	0.376237	0.665551	0.021533
1640000	0.340000	3.330132e-01	0.250000	4.404317e-02	0.040000	0.010000	0.050000	0.010000	0.170000	2.763877e+00	0.230000	0.260000	2.361317e-01	0.613476	0.339927	0.171381	0.647212	0.379723	0.667302	0.350000	3.717353e-01	0.230000	4.538448e-02	0.050000	0.090000	0.060000	0.000000	0.300000	2.964280e+00	0.250000	0.230000	2.246154e-01	0.614584	0.335464	0.170888	0.643770	0.376357	0.665455	0.021335
1645000	0.280000	3.363600e-01	0.250000	4.360493e-02	0.020000	0.020000	0.060000	0.010000	0.250000	2.500859e+00	0.250000	0.310000	2.385048e-01	0.613555	0.339950	0.171162	0.647179	0.379392	0.666975	0.280000	3.754713e-01	0.320000	4.584060e-02	0.070000	0.030000	0.140000	0.000000	0.310000	2.905584e+00	0.140000	0.230000	2.223804e-01	0.614465	0.335397	0.170731	0.643849	0.376263	0.665302	0.021202
1650000	0.280000	3.397405e-01	0.410000	4.404317e-02	0.080000	0.040000	0.040000	0.010000	0.260000	2.655503e+00	0.210000	0.160000	2.314559e-01	0.613569	0.339953	0.171192	0.647140	0.379301	0.667037	0.160000	3.717353e-01	0.240000	4.538448e-02	0.100000	0.030000	0.100000	0.020000	0.250000	2.763877e+00	0.260000	0.270000	2.246154e-01	0.614622	0.335726	0.170779	0.643977	0.376348	0.665220	0.021321
1655000	0.220000	3.363600e-01	0.260000	4.448581e-02	0.030000	0.020000	0.070000	0.010000	0.300000	2.551380e+00	0.210000	0.260000	2.314559e-01	0.613796	0.340154	0.171357	0.647139	0.379356	0.667007	0.250000	3.680365e-01	0.280000	4.584060e-02	0.010000	0.020000	0.040000	0.010000	0.270000	2.736376e+00	0.180000	0.290000	2.314559e-01	0.614730	0.335736	0.170505	0.643836	0.375947	0.664852	0.021607
1660000	0.230000	3.330132e-01	0.260000	4.493290e-02	0.040000	0.000000	0.060000	0.020000	0.330000	2.682192e+00	0.230000	0.310000	2.337821e-01	0.613261	0.339755	0.171040	0.647117	0.379298	0.667071	0.270000	3.717353e-01	0.280000	4.630131e-02	0.070000	0.010000	0.050000	0.010000	0.200000	2.848049e+00	0.210000	0.320000	2.337821e-01	0.614506	0.335364	0.170280	0.643568	0.375668	0.664835	0.021682
1665000	0.210000	3.296996e-01	0.200000	4.448581e-02	0.050000	0.060000	0.090000	0.010000	0.220000	2.602921e+00	0.240000	0.200000	2.314559e-01	0.613371	0.339946	0.171220	0.647276	0.379472	0.667218	0.260000	3.754713e-01	0.220000	4.584060e-02	0.080000	0.050000	0.080000	0.010000	0.270000	2.905584e+00	0.200000	0.180000	2.314559e-01	0.614094	0.334864	0.169969	0.643200	0.375329	0.664926	0.021891
1670000	0.230000	3.264191e-01	0.320000	4.493290e-02	0.070000	0.030000	0.100000	0.000000	0.280000	2.736376e+00	0.190000	0.230000	2.337821e-01	0.613510	0.340173	0.171340	0.647405	0.379507	0.667179	0.290000	3.792448e-01	0.260000	4.630131e-02	0.070000	0.020000	0.090000	0.020000	0.230000	2.682192e+00	0.200000	0.250000	2.337821e-01	0.614417	0.335185	0.170200	0.643330	0.375598	0.665094	0.021991
1675000	0.270000	3.296996e-01	0.250000	4.448581e-02	0.050000	0.030000	0.080000	0.020000	0.190000	2.709148e+00	0.220000	0.310000	2.314559e-01	0.613356	0.339987	0.171351	0.647402	0.379632	0.667308	0.290000	3.792448e-01	0.170000	4.584060e-02	0.020000	0.060000	0.090000	0.010000	0.310000	2.709148e+00	0.240000	0.240000	2.314559e-01	0.614415	0.335140	0.170072	0.643232	0.375618	0.665113	0.022255
1680000	0.270000	3.296996e-01	0.280000	4.493290e-02	0.060000	0.050000	0.030000	0.020000	0.270000	2.819711e+00	0.180000	0.280000	2.337821e-01	0.613578	0.340234	0.171427	0.647552	0.379686	0.667247	0.250000	3.754713e-01	0.300000	4.630131e-02	0.030000	0.060000	0.070000	0.000000	0.280000	2.736376e+00	0.170000	0.260000	2.385048e-01	0.614410	0.335142	0.170057	0.643415	0.375931	0.665370	0.022386
1685000	0.230000	3.264191e-01	0.260000	4.538448e-02	0.110000	0.030000	0.070000	0.020000	0.210000	2.736376e+00	0.130000	0.230000	2.314559e-01	0.613488	0.339925	0.171274	0.647294	0.379534	0.667448	0.290000	3.792448e-01	0.230000	4.584060e-02	0.050000	0.020000	0.030000	0.020000	0.290000	2.709148e+00	0.210000	0.250000	2.314559e-01	0.614000	0.334964	0.169865	0.643436	0.375891	0.665333	0.022272
1690000	0.230000	3.231711e-01	0.250000	4.493290e-02	0.020000	0.040000	0.070000	0.010000	0.190000	2.819711e+00	0.210000	0.250000	2.291529e-01	0.613185	0.339573	0.171039	0.647101	0.379397	0.667418	0.220000	3.754713e-01	0.230000	4.584060e-02	0.050000	0.020000	0.090000	0.010000	0.190000	2.848049e+00	0.180000	0.220000	2.291529e-01	0.613823	0.334738	0.169640	0.643293	0.375526	0.664978	0.022528
1695000	0.270000	3.264191e-01	0.170000	4.448581e-02	0.090000	0.060000	0.080000	0.010000	0.210000	2.964280e+00	0.250000	0.280000	2.361317e-01	0.613078	0.339334	0.170741	0.646906	0.378843	0.667076	0.240000	3.717353e-01	0.250000	4.493290e-02	0.080000	0.020000	0.030000	0.010000	0.260000	2.682192e+00	0.220000	0.280000	2.314559e-01	0.613800	0.334897	0.169932	0.643402	0.375829	0.665177	0.022549
1700000	0.260000	3.330132e-01	0.290000	4.493290e-02	0.040000	0.050000	0.050000	0.010000	0.160000	2.876673e+00	0.130000	0.270000	2.337821e-01	0.613365	0.339756	0.170841	0.647036	0.378715	0.666874	0.230000	3.680365e-01	0.260000	4.538448e-02	0.040000	0.020000	0.140000	0.020000	0.210000	2.709148e+00	0.170000	0.280000	2.337821e-01	0.613868	0.334988	0.169858	0.643433	0.375987	0.665195	0.022431
1705000	0.250000	3.296996e-01	0.280000	4.538448e-02	0.050000	0.020000	0.080000	0.000000	0.230000	2.848049e+00	0.160000	0.300000	2.337821e-01	0.613424	0.339738	0.170804	0.647104	0.378703	0.666892	0.310000	3.754713e-01	0.250000	4.493290e-02	0.090000	0.020000	0.120000	0.000000	0.290000	2.819711e+00	0.190000	0.250000	2.291529e-01	0.614065	0.335142	0.170073	0.643569	0.376352	0.665469	0.022425
1710000	0.290000	3.330132e-01	0.250000	4.493290e-02	0.080000	0.030000	0.060000	0.000000	0.270000	2.736376e+00	0.220000	0.190000	2.314559e-01	0.613533	0.339992	0.171125	0.647282	0.379083	0.667169	0.310000	3.754713e-01	0.280000	4.538448e-02	0.030000	0.030000	0.060000	0.030000	0.220000	2.964280e+00	0.180000	0.240000	2.223804e-01	0.614198	0.334936	0.169799	0.643132	0.375868	0.665172	0.022719
1715000	0.290000	3.330132e-01	0.310000	4.538448e-02	0.040000	0.020000	0.040000	0.020000	0.280000	2.819711e+00	0.260000	0.250000	2.291529e-01	0.613472	0.340115	0.171433	0.647523	0.379438	0.667439	0.250000	3.717353e-01	0.330000	4.584060e-02	0.030000	0.000000	0.030000	0.020000	0.240000	2.994072e+00	0.260000	0.170000	2.201677e-01	0.613948	0.334661	0.169503	0.642906	0.375505	0.664886	0.022378
1720000	0.240000	3.330132e-01	0.220000	4.493290e-02	0.010000	0.010000	0.060000	0.020000	0.270000	2.848049e+00	0.210000	0.240000	2.268728e-01	0.613524	0.340324	0.171630	0.647738	0.379673	0.667584	0.300000	3.754713e-01	0.220000	4.538448e-02	0.030000	0.010000	0.050000	0.010000	0.270000	2.934785e+00	0.160000	0.270000	2.268728e-01	0.613891	0.334652	0.169411	0.642876	0.375410	0.664773	0.022136
1725000	0.280000	3.363600e-01	0.290000	4.538448e-02	0.040000	0.020000	0.030000	0.000000	0.320000	2.709148e+00	0.160000	0.310000	2.337821e-01	0.613643	0.340734	0.172064	0.647988	0.380180	0.667870	0.250000	3.754713e-01	0.160000	4.493290e-02	0.040000	0.000000	0.050000	0.000000	0.190000	2.905584e+00	0.290000	0.280000	2.337821e-01	0.613995	0.334809	0.169319	0.642940	0.375218	0.664475	0.021955
1730000	0.280000	3.363600e-01	0.260000	4.584060e-02	0.050000	0.040000	0.070000	0.020000	0.180000	2.736376e+00	0.160000	0.320000	2.361317e-01	0.613670	0.340712	0.171918	0.648017	0.379954	0.667575	0.250000	3.754713e-01	0.340000	4.538448e-02	0.030000	0.070000	0.060000	0.000000	0.340000	2.791654e+00	0.150000	0.250000	2.337821e-01	0.613839	0.334717	0.169226	0.643058	0.375290	0.664546	0.021866
1735000	0.330000	3.397405e-01	0.340000	4.630131e-02	0.040000	0.030000	0.070000	0.020000	0.370000	2.655503e+00	0.210000	0.300000	2.385048e-01	0.613588	0.340532	0.171969	0.647908	0.379959	0.667770	0.340000	3.792448e-01	0.220000	4.493290e-02	0.080000	0.010000	0.160000	0.010000	0.180000	2.819711e+00	0.200000	0.310000	2.361317e-01	0.613602	0.334443	0.169089	0.642962	0.375182	0.664557	0.021770
1740000	0.200000	3.363600e-01	0.250000	4.584060e-02	0.040000	0.020000	0.080000	0.010000	0.280000	2.551380e+00	0.150000	0.220000	2.361317e-01	0.613483	0.340500	0.171953	0.647970	0.380078	0.667878	0.210000	3.754713e-01	0.220000	4.493290e-02	0.050000	0.020000	0.130000	0.030000	0.240000	2.763877e+00	0.180000	0.240000	2.337821e-01	0.613809	0.334653	0.169202	0.643164	0.375188	0.664403	0.021932
1745000	0.260000	3.397405e-01	0.260000	4.630131e-02	0.040000	0.020000	0.070000	0.010000	0.200000	2.426947e+00	0.210000	0.310000	2.337821e-01	0.613763	0.340669	0.171844	0.648007	0.379811	0.667576	0.220000	3.717353e-01	0.320000	4.538448e-02	0.070000	0.000000	0.060000	0.020000	0.340000	2.791654e+00	0.200000	0.250000	2.337821e-01	0.613814	0.334444	0.169138	0.642856	0.374994	0.664537	0.021844
1750000	0.330000	3.431549e-01	0.300000	4.676664e-02	0.020000	0.010000	0.040000	0.040000	0.350000	2.602921e+00	0.160000	0.210000	2.291529e-01	0.613917	0.340804	0.171887	0.648000	0.379805	0.667528	0.310000	3.717353e-01	0.370000	4.584060e-02	0.020000	0.000000	0.100000	0.000000	0.250000	2.709148e+00	0.160000	0.300000	2.361317e-01	0.613720	0.334347	0.168955	0.642688	0.374750	0.664445	0.022022
1755000	0.250000	3.397405e-01	0.280000	4.723666e-02	0.050000	0.010000	0.070000	0.010000	0.190000	2.709148e+00	0.190000	0.250000	2.268728e-01	0.614116	0.340956	0.172157	0.648212	0.380072	0.667758	0.250000	3.680365e-01	0.250000	4.538448e-02	0.040000	0.040000	0.050000	0.000000	0.240000	2.682192e+00	0.220000	0.230000	2.291529e-01	0.613868	0.334373	0.168804	0.642654	0.374375	0.664016	0.022038
1760000	0.170000	3.363600e-01	0.320000	4.771139e-02	0.040000	0.050000	0.050000	0.000000	0.240000	2.682192e+00	0.160000	0.310000	2.337821e-01	0.614357	0.341156	0.172249	0.648349	0.380069	0.667691	0.310000	3.717353e-01	0.300000	4.584060e-02	0.080000	0.010000	0.080000	0.020000	0.230000	2.682192e+00	0.210000	0.170000	2.314559e-01	0.613663	0.334315	0.168748	0.642818	0.374467	0.664053	0.022025
1765000	0.350000	3.397405e-01	0.310000	4.819090e-02	0.060000	0.050000	0.090000	0.000000	0.200000	2.709148e+00	0.200000	0.240000	2.268728e-01	0.614588	0.341272	0.171971	0.648319	0.379437	0.667059	0.280000	3.754713e-01	0.250000	4.538448e-02	0.040000	0.040000	0.040000	0.020000	0.250000	2.791654e+00	0.130000	0.300000	2.314559e-01	0.613941	0.334592	0.168976	0.643055	0.374701	0.664131	0.022213
1770000	0.310000	3.431549e-01	0.260000	4.867523e-02	0.060000	0.010000	0.040000	0.000000	0.290000	2.905584e+00	0.170000	0.220000	2.291529e-01	0.614665	0.341391	0.171793	0.648243	0.379055	0.666585	0.320000	3.792448e-01	0.240000	4.493290e-02	0.050000	0.040000	0.060000	0.010000	0.220000	2.819711e+00	0.200000	0.300000	2.337821e-01	0.613793	0.334526	0.168947	0.643018	0.374747	0.664238	0.022281
1775000	0.220000	3.397405e-01	0.260000	4.916442e-02	0.050000	0.010000	0.050000	0.000000	0.200000	2.819711e+00	0.170000	0.290000	2.314559e-01	0.614653	0.341447	0.171781	0.648192	0.379046	0.666663	0.170000	3.754713e-01	0.230000	4.448581e-02	0.070000	0.030000	0.050000	0.000000	0.210000	2.709148e+00	0.190000	0.210000	2.314559e-01	0.613385	0.334351	0.168786	0.642953	0.374545	0.664006	0.022239
1780000	0.320000	3.431549e-01	0.260000	4.916442e-02	0.050000	0.040000	0.070000	0.020000	0.340000	2.876673e+00	0.190000	0.270000	2.385048e-01	0.614884	0.341701	0.171987	0.648437	0.379328	0.666861	0.180000	3.717353e-01	0.290000	4.493290e-02	0.100000	0.070000	0.090000	0.010000	0.240000	2.736376e+00	0.190000	0.220000	2.337821e-01	0.613239	0.334264	0.168671	0.642995	0.374465	0.663832	0.022140
1785000	0.310000	3.466037e-01	0.210000	4.867523e-02	0.020000	0.020000	0.070000	0.020000	0.280000	2.905584e+00	0.220000	0.310000	2.361317e-01	0.615022	0.341388	0.171905	0.648006	0.378952	0.666786	0.260000	3.754713e-01	0.190000	4.448581e-02	0.040000	0.020000	0.080000	0.020000	0.290000	2.682192e+00	0.210000	0.210000	2.268728e-01	0.613196	0.334023	0.168425	0.642771	0.374057	0.663437	0.022033
1790000	0.290000	3.500871e-01	0.220000	4.819090e-02	0.050000	0.010000	0.080000	0.020000	0.230000	2.736376e+00	0.220000	0.220000	2.337821e-01	0.615107	0.341387	0.171834	0.647900	0.378799	0.666777	0.170000	3.717353e-01	0.340000	4.493290e-02	0.010000	0.010000	0.070000	0.020000	0.190000	2.763877e+00	0.190000	0.300000	2.291529e-01	0.612921	0.333805	0.168182	0.642640	0.373569	0.663095	0.022097
1795000	0.280000	3.536055e-01	0.290000	4.916442e-02	0.070000	0.030000	0.050000	0.020000	0.260000	2.905584e+00	0.270000	0.360000	2.314559e-01	0.614868	0.341114	0.171689	0.647678	0.378684	0.666759	0.250000	3.680365e-01	0.290000	4.538448e-02	0.080000	0.040000	0.110000	0.010000	0.270000	2.736376e+00	0.150000	0.210000	2.314559e-01	0.613012	0.333823	0.168076	0.642650	0.373415	0.662861	0.022201
1800000	0.320000	3.571593e-01	0.240000	4.867523e-02	0.060000	0.040000	0.160000	0.010000	0.280000	3.054556e+00	0.200000	0.300000	2.385048e-01	0.615040	0.341178	0.171570	0.647549	0.378383	0.666473	0.270000	3.717353e-01	0.280000	4.584060e-02	0.070000	0.030000	0.040000	0.020000	0.260000	2.655503e+00	0.180000	0.250000	2.337821e-01	0.613120	0.333716	0.167957	0.642588	0.373229	0.662914	0.022248
1805000	0.280000	3.607488e-01	0.240000	4.867523e-02	0.050000	0.020000	0.080000	0.000000	0.260000	2.848049e+00	0.180000	0.200000	2.314559e-01	0.615200	0.341264	0.171681	0.647535	0.378475	0.666660	0.260000	3.754713e-01	0.230000	4.538448e-02	0.050000	0.000000	0.080000	0.010000	0.270000	2.763877e+00	0.210000	0.290000	2.361317e-01	0.613325	0.333931	0.168076	0.642720	0.373479	0.662964	0.022247
1810000	0.220000	3.571593e-01	0.270000	4.916442e-02	0.030000	0.010000	0.010000	0.010000	0.280000	2.763877e+00	0.140000	0.310000	2.361317e-01	0.615200	0.341347	0.171641	0.647634	0.378384	0.666637	0.260000	3.792448e-01	0.200000	4.493290e-02	0.040000	0.020000	0.090000	0.030000	0.220000	2.629081e+00	0.190000	0.290000	2.385048e-01	0.613444	0.334009	0.168137	0.642714	0.373595	0.663109	0.022450
1815000	0.300000	3.607488e-01	0.310000	4.965853e-02	0.070000	0.050000	0.040000	0.010000	0.270000	2.876673e+00	0.170000	0.210000	2.291529e-01	0.615293	0.341256	0.171540	0.647483	0.378318	0.666706	0.270000	3.830563e-01	0.260000	4.538448e-02	0.070000	0.050000	0.090000	0.020000	0.280000	2.736376e+00	0.180000	0.230000	2.314559e-01	0.613305	0.333956	0.168143	0.642885	0.374003	0.663394	0.022588
1820000	0.260000	3.643744e-01	0.220000	4.916442e-02	0.060000	0.020000	0.070000	0.010000	0.210000	2.791654e+00	0.200000	0.230000	2.268728e-01	0.615156	0.341092	0.171368	0.647226	0.378221	0.666836	0.230000	3.792448e-01	0.280000	4.584060e-02	0.060000	0.020000	0.090000	0.020000	0.240000	2.736376e+00	0.170000	0.350000	2.314559e-01	0.613286	0.333952	0.168273	0.642902	0.374260	0.663759	0.022681
1825000	0.210000	3.607488e-01	0.210000	4.867523e-02	0.060000	0.050000	0.100000	0.000000	0.250000	2.655503e+00	0.140000	0.200000	2.268728e-01	0.615387	0.341243	0.171416	0.647347	0.378180	0.666719	0.210000	3.754713e-01	0.300000	4.630131e-02	0.070000	0.000000	0.040000	0.020000	0.250000	2.682192e+00	0.190000	0.320000	2.337821e-01	0.613547	0.334163	0.168575	0.643096	0.374532	0.663954	0.022575
1830000	0.260000	3.643744e-01	0.250000	4.819090e-02	0.050000	0.080000	0.070000	0.010000	0.270000	2.763877e+00	0.250000	0.220000	2.268728e-01	0.615221	0.340927	0.171230	0.647152	0.378033	0.666708	0.240000	3.717353e-01	0.240000	4.584060e-02	0.020000	0.060000	0.070000	0.020000	0.230000	2.709148e+00	0.260000	0.260000	2.314559e-01	0.613746	0.334365	0.168788	0.643133	0.374755	0.664072	0.022577
1835000	0.190000	3.607488e-01	0.290000	4.867523e-02	0.080000	0.050000	0.080000	0.000000	0.260000	2.763877e+00	0.160000	0.200000	2.291529e-01	0.615080	0.340826	0.171183	0.647190	0.378234	0.666798	0.190000	3.680365e-01	0.230000	4.538448e-02	0.030000	0.030000	0.100000	0.000000	0.340000	2.602921e+00	0.220000	0.260000	2.337821e-01	0.613691	0.334371	0.168767	0.643179	0.374906	0.664240	0.022421
1840000	0.260000	3.643744e-01	0.260000	4.916442e-02	0.070000	0.030000	0.060000	0.000000	0.240000	2.736376e+00	0.230000	0.230000	2.223804e-01	0.615249	0.340930	0.171108	0.647184	0.378028	0.666561	0.270000	3.717353e-01	0.260000	4.584060e-02	0.030000	0.020000	0.040000	0.020000	0.200000	2.763877e+00	0.170000	0.240000	2.268728e-01	0.613762	0.334258	0.168702	0.642971	0.374729	0.664268	0.022470
1845000	0.180000	3.607488e-01	0.270000	4.965853e-02	0.070000	0.020000	0.100000	0.020000	0.290000	2.763877e+00	0.210000	0.320000	2.201677e-01	0.615525	0.341200	0.171341	0.647251	0.378256	0.666649	0.190000	3.680365e-01	0.270000	4.630131e-02	0.060000	0.030000	0.080000	0.020000	0.310000	2.736376e+00	0.180000	0.300000	2.291529e-01	0.613956	0.334415	0.168589	0.643036	0.374571	0.664023	0.022468
1850000	0.240000	3.571593e-01	0.250000	4.916442e-02	0.070000	0.040000	0.040000	0.020000	0.260000	2.791654e+00	0.160000	0.200000	2.179770e-01	0.615723	0.341460	0.171654	0.647362	0.378587	0.666885	0.220000	3.643744e-01	0.310000	4.676664e-02	0.030000	0.010000	0.110000	0.020000	0.270000	2.763877e+00	0.200000	0.250000	2.268728e-01	0.614118	0.334621	0.168672	0.643093	0.374733	0.664136	0.022396
1855000	0.340000	3.607488e-01	0.200000	4.867523e-02	0.050000	0.040000	0.070000	0.000000	0.170000	2.791654e+00	0.240000	0.300000	2.158081e-01	0.615836	0.341521	0.171756	0.647339	0.378652	0.667004	0.290000	3.680365e-01	0.250000	4.630131e-02	0.030000	0.080000	0.050000	0.010000	0.280000	2.819711e+00	0.210000	0.190000	2.201677e-01	0.613896	0.334449	0.168568	0.642986	0.374649	0.664061	0.022347
1860000	0.240000	3.571593e-01	0.200000	4.819090e-02	0.080000	0.020000	0.080000	0.000000	0.270000	2.763877e+00	0.160000	0.320000	2.158081e-01	0.615966	0.341619	0.171740	0.647410	0.378616	0.666961	0.350000	3.717353e-01	0.270000	4.676664e-02	0.020000	0.020000	0.060000	0.000000	0.250000	2.791654e+00	0.150000	0.290000	2.201677e-01	0.613730	0.334441	0.168665	0.643025	0.374839	0.664174	0.022307
1865000	0.210000	3.536055e-01	0.210000	4.771139e-02	0.060000	0.000000	0.070000	0.000000	0.200000	2.763877e+00	0.180000	0.240000	2.136608e-01	0.616035	0.341577	0.171688	0.647367	0.378581	0.667034	0.230000	3.680365e-01	0.270000	4.676664e-02	0.000000	0.040000	0.080000	0.030000	0.240000	2.819711e+00	0.190000	0.250000	2.179770e-01	0.613997	0.334632	0.168787	0.643112	0.374933	0.664340	0.022134
1870000	0.250000	3.500871e-01	0.210000	4.723666e-02	0.040000	0.020000	0.050000	0.010000	0.260000	2.736376e+00	0.220000	0.230000	2.158081e-01	0.615943	0.341483	0.171624	0.647274	0.378584	0.667201	0.190000	3.643744e-01	0.150000	4.630131e-02	0.090000	0.010000	0.110000	0.000000	0.220000	2.682192e+00	0.250000	0.230000	2.158081e-01	0.613713	0.334406	0.168636	0.643065	0.374738	0.664069	0.021994
1875000	0.250000	3.500871e-01	0.230000	4.676664e-02	0.050000	0.040000	0.030000	0.000000	0.230000	2.763877e+00	0.270000	0.360000	2.179770e-01	0.615958	0.341354	0.171389	0.647021	0.378133	0.666828	0.220000	3.607488e-01	0.230000	4.584060e-02	0.090000	0.020000	0.060000	0.010000	0.210000	2.655503e+00	0.130000	0.320000	2.223804e-01	0.613716	0.334283	0.168505	0.642875	0.374583	0.663989	0.022059
1880000	0.250000	3.466037e-01	0.170000	4.630131e-02	0.040000	0.020000	0.090000	0.010000	0.260000	2.682192e+00	0.180000	0.260000	2.246154e-01	0.615406	0.340779	0.170983	0.646912	0.377662	0.666532	0.300000	3.643744e-01	0.170000	4.538448e-02	0.030000	0.050000	0.060000	0.030000	0.250000	2.602921e+00	0.190000	0.230000	2.158081e-01	0.613907	0.334478	0.168596	0.643097	0.374696	0.664053	0.021989
1885000	0.220000	3.431549e-01	0.170000	4.630131e-02	0.070000	0.020000	0.040000	0.020000	0.240000	2.709148e+00	0.190000	0.290000	2.268728e-01	0.615233	0.340494	0.170846	0.646852	0.377539	0.666634	0.380000	3.680365e-01	0.250000	4.493290e-02	0.060000	0.020000	0.070000	0.000000	0.330000	2.682192e+00	0.180000	0.230000	2.179770e-01	0.614081	0.334691	0.168599	0.643208	0.374505	0.663794	0.021784
1890000	0.240000	3.397405e-01	0.230000	4.584060e-02	0.060000	0.020000	0.070000	0.010000	0.270000	2.629081e+00	0.210000	0.240000	2.246154e-01	0.615279	0.340626	0.171034	0.646933	0.377812	0.666897	0.320000	3.717353e-01	0.210000	4.448581e-02	0.070000	0.050000	0.060000	0.000000	0.280000	2.655503e+00	0.130000	0.290000	2.246154e-01	0.614051	0.334688	0.168398	0.643164	0.374081	0.663302	0.021746
1895000	0.280000	3.431549e-01	0.230000	4.538448e-02	0.040000	0.020000	0.070000	0.030000	0.220000	2.655503e+00	0.160000	0.270000	2.268728e-01	0.615278	0.340736	0.171132	0.646953	0.377917	0.666951	0.230000	3.680365e-01	0.290000	4.493290e-02	0.030000	0.050000	0.040000	0.010000	0.340000	2.682192e+00	0.160000	0.380000	2.291529e-01	0.614028	0.334682	0.168425	0.643206	0.374183	0.663416	0.021826
1900000	0.270000	3.466037e-01	0.300000	4.584060e-02	0.030000	0.000000	0.090000	0.010000	0.270000	2.819711e+00	0.280000	0.240000	2.246154e-01	0.615300	0.340611	0.170907	0.646857	0.377666	0.666841	0.290000	3.717353e-01	0.320000	4.538448e-02	0.030000	0.040000	0.080000	0.010000	0.300000	2.736376e+00	0.140000	0.290000	2.361317e-01	0.614097	0.334811	0.168506	0.643259	0.374399	0.663597	0.021868
1905000	0.250000	3.431549e-01	0.270000	4.630131e-02	0.050000	0.020000	0.060000	0.010000	0.240000	2.577021e+00	0.190000	0.210000	2.201677e-01	0.615492	0.340928	0.170879	0.646980	0.377654	0.666770	0.290000	3.717353e-01	0.310000	4.584060e-02	0.060000	0.060000	0.080000	0.000000	0.260000	2.763877e+00	0.180000	0.260000	2.385048e-01	0.614290	0.335069	0.168764	0.643461	0.374682	0.663798	0.021902
1910000	0.270000	3.466037e-01	0.310000	4.676664e-02	0.010000	0.010000	0.110000	0.010000	0.230000	2.577021e+00	0.180000	0.270000	2.223804e-01	0.615456	0.340926	0.170944	0.646991	0.377800	0.666894	0.230000	3.680365e-01	0.320000	4.630131e-02	0.030000	0.010000	0.090000	0.010000	0.270000	2.763877e+00	0.200000	0.290000	2.409018e-01	0.614449	0.335199	0.168814	0.643478	0.374785	0.663890	0.021989
1915000	0.280000	3.500871e-01	0.240000	4.630131e-02	0.080000	0.020000	0.110000	0.000000	0.270000	2.709148e+00	0.150000	0.280000	2.201677e-01	0.615373	0.340896	0.170943	0.646962	0.377867	0.666977	0.290000	3.717353e-01	0.240000	4.584060e-02	0.070000	0.010000	0.110000	0.020000	0.210000	2.934785e+00	0.150000	0.200000	2.433229e-01	0.614568	0.335205	0.168842	0.643468	0.374783	0.663924	0.022026
1920000	0.260000	3.536055e-01	0.290000	4.676664e-02	0.040000	0.060000	0.080000	0.010000	0.220000	2.791654e+00	0.220000	0.250000	2.201677e-01	0.615433	0.340946	0.171061	0.646935	0.377976	0.667120	0.270000	3.754713e-01	0.220000	4.538448e-02	0.110000	0.020000	0.060000	0.010000	0.260000	2.709148e+00	0.190000	0.250000	2.409018e-01	0.614476	0.335232	0.168845	0.643576	0.374905	0.663985	0.021957
1925000	0.230000	3.500871e-01	0.310000	4.723666e-02	0.030000	0.020000	0.080000	0.000000	0.230000	2.682192e+00	0.190000	0.210000	2.201677e-01	0.615385	0.340876	0.171056	0.646893	0.377927	0.667298	0.260000	3.792448e-01	0.290000	4.584060e-02	0.030000	0.040000	0.060000	0.010000	0.240000	2.682192e+00	0.150000	0.280000	2.409018e-01	0.614406	0.335259	0.168852	0.643630	0.374990	0.664110	0.022066
1930000	0.300000	3.536055e-01	0.310000	4.723666e-02	0.100000	0.020000	0.040000	0.010000	0.310000	2.709148e+00	0.200000	0.340000	2.268728e-01	0.615511	0.341181	0.171257	0.647021	0.377977	0.667215	0.260000	3.830563e-01	0.240000	4.538448e-02	0.070000	0.030000	0.000000	0.020000	0.170000	2.629081e+00	0.200000	0.190000	2.385048e-01	0.614413	0.335322	0.168906	0.643677	0.375054	0.664370	0.022106
1935000	0.330000	3.571593e-01	0.250000	4.676664e-02	0.080000	0.040000	0.040000	0.020000	0.300000	2.682192e+00	0.230000	0.300000	2.337821e-01	0.615422	0.341220	0.171090	0.646984	0.377860	0.667184	0.240000	3.792448e-01	0.270000	4.584060e-02	0.020000	0.010000	0.090000	0.000000	0.200000	2.655503e+00	0.190000	0.330000	2.361317e-01	0.614186	0.335106	0.168768	0.643502	0.374998	0.664589	0.022162
1940000	0.320000	3.607488e-01	0.230000	4.630131e-02	0.100000	0.020000	0.120000	0.000000	0.290000	2.655503e+00	0.190000	0.240000	2.337821e-01	0.615412	0.341303	0.171093	0.647061	0.377998	0.667304	0.170000	3.754713e-01	0.240000	4.493290e-02	0.070000	0.020000	0.050000	0.020000	0.240000	2.682192e+00	0.190000	0.200000	2.337821e-01	0.614428	0.335457	0.168949	0.643663	0.375135	0.664672	0.022303
1945000	0.270000	3.643744e-01	0.210000	4.584060e-02	0.060000	0.030000	0.020000	0.000000	0.310000	2.682192e+00	0.200000	0.140000	2.337821e-01	0.615434	0.341389	0.171187	0.647174	0.378060	0.667259	0.240000	3.717353e-01	0.240000	4.493290e-02	0.080000	0.050000	0.090000	0.000000	0.340000	2.819711e+00	0.260000	0.200000	2.361317e-01	0.614320	0.335482	0.169156	0.643837	0.375474	0.664970	0.022312
1950000	0.280000	3.680365e-01	0.240000	4.538448e-02	0.040000	0.010000	0.040000	0.010000	0.230000	2.848049e+00	0.130000	0.230000	2.314559e-01	0.615419	0.341398	0.171131	0.647195	0.378019	0.667167	0.350000	3.754713e-01	0.260000	4.538448e-02	0.070000	0.010000	0.090000	0.010000	0.210000	2.905584e+00	0.270000	0.290000	2.385048e-01	0.614548	0.335636	0.169321	0.643908	0.375640	0.665082	0.022456
1955000	0.230000	3.643744e-01	0.190000	4.493290e-02	0.050000	0.070000	0.110000	0.010000	0.250000	2.763877e+00	0.140000	0.310000	2.337821e-01	0.615473	0.341447	0.170987	0.647136	0.377753	0.666939	0.250000	3.717353e-01	0.240000	4.493290e-02	0.070000	0.030000	0.060000	0.010000	0.300000	3.054556e+00	0.230000	0.240000	2.314559e-01	0.614677	0.335650	0.169372	0.643722	0.375596	0.665042	0.022373
1960000	0.270000	3.680365e-01	0.260000	4.538448e-02	0.040000	0.030000	0.070000	0.010000	0.220000	2.848049e+00	0.210000	0.260000	2.409018e-01	0.615442	0.341387	0.170886	0.647082	0.377569	0.666944	0.250000	3.680365e-01	0.230000	4.448581e-02	0.070000	0.020000	0.130000	0.030000	0.170000	3.054556e+00	0.190000	0.310000	2.337821e-01	0.614692	0.335720	0.169539	0.643855	0.375876	0.665305	0.022427
1965000	0.200000	3.643744e-01	0.290000	4.584060e-02	0.060000	0.020000	0.060000	0.020000	0.250000	2.791654e+00	0.200000	0.170000	2.385048e-01	0.615554	0.341604	0.171160	0.647253	0.377830	0.667056	0.300000	3.717353e-01	0.260000	4.493290e-02	0.060000	0.070000	0.040000	0.000000	0.270000	2.905584e+00	0.190000	0.260000	2.361317e-01	0.614763	0.335792	0.169599	0.643875	0.375941	0.665442	0.022303
1970000	0.300000	3.680365e-01	0.290000	4.630131e-02	0.060000	0.020000	0.060000	0.020000	0.210000	2.763877e+00	0.180000	0.240000	2.314559e-01	0.615747	0.341932	0.171560	0.647402	0.378160	0.667255	0.260000	3.754713e-01	0.250000	4.448581e-02	0.050000	0.020000	0.050000	0.000000	0.310000	2.763877e+00	0.220000	0.230000	2.361317e-01	0.614808	0.335828	0.169654	0.643769	0.375904	0.665490	0.022405
1975000	0.280000	3.717353e-01	0.250000	4.584060e-02	0.040000	0.040000	0.100000	0.010000	0.360000	2.848049e+00	0.170000	0.270000	2.337821e-01	0.615912	0.342174	0.171828	0.647599	0.378546	0.667535	0.200000	3.717353e-01	0.260000	4.493290e-02	0.060000	0.030000	0.100000	0.030000	0.260000	2.819711e+00	0.180000	0.280000	2.385048e-01	0.614760	0.335681	0.169573	0.643670	0.375894	0.665652	0.022315
1980000	0.360000	3.754713e-01	0.190000	4.538448e-02	0.050000	0.020000	0.090000	0.020000	0.210000	2.709148e+00	0.220000	0.280000	2.361317e-01	0.615627	0.341851	0.171591	0.647445	0.378547	0.667669	0.240000	3.680365e-01	0.210000	4.448581e-02	0.080000	0.020000	0.050000	0.010000	0.230000	2.655503e+00	0.170000	0.270000	2.409018e-01	0.614855	0.335886	0.169611	0.643747	0.375852	0.665541	0.022295
1985000	0.190000	3.717353e-01	0.230000	4.493290e-02	0.040000	0.030000	0.070000	0.010000	0.200000	2.602921e+00	0.200000	0.230000	2.385048e-01	0.615649	0.341783	0.171506	0.647341	0.378450	0.667782	0.170000	3.643744e-01	0.200000	4.404317e-02	0.050000	0.020000	0.050000	0.010000	0.310000	2.736376e+00	0.240000	0.260000	2.385048e-01	0.614587	0.335644	0.169531	0.643919	0.375987	0.665680	0.022389
1990000	0.230000	3.680365e-01	0.220000	4.448581e-02	0.030000	0.030000	0.050000	0.010000	0.320000	2.629081e+00	0.180000	0.290000	2.409018e-01	0.615778	0.341819	0.171374	0.647274	0.378124	0.667453	0.180000	3.607488e-01	0.240000	4.360493e-02	0.040000	0.040000	0.040000	0.020000	0.240000	2.709148e+00	0.200000	0.160000	2.361317e-01	0.614625	0.335677	0.169622	0.644086	0.376294	0.665845	0.022504
1995000	0.240000	3.643744e-01	0.270000	4.493290e-02	0.030000	0.020000	0.070000	0.030000	0.260000	2.819711e+00	0.230000	0.240000	2.433229e-01	0.615770	0.341904	0.171544	0.647487	0.378434	0.667721	0.300000	3.643744e-01	0.280000	4.404317e-02	0.040000	0.020000	0.060000	0.020000	0.290000	2.629081e+00	0.210000	0.260000	2.385048e-01	0.614871	0.335996	0.170000	0.644228	0.376661	0.666064	0.022567
2000000	0.230000	3.607488e-01	0.270000	4.538448e-02	0.090000	0.030000	0.100000	0.000000	0.230000	2.905584e+00	0.190000	0.330000	2.457684e-01	0.615653	0.341783	0.171544	0.647509	0.378419	0.667815	0.160000	3.607488e-01	0.280000	4.448581e-02	0.100000	0.010000	0.070000	0.010000	0.240000	2.602921e+00	0.170000	0.180000	2.314559e-01	0.614740	0.335798	0.169898	0.644020	0.376542	0.665974	0.022529
2005000	0.260000	3.643744e-01	0.240000	4.493290e-02	0.050000	0.010000	0.090000	0.010000	0.310000	2.848049e+00	0.180000	0.250000	2.409018e-01	0.615830	0.341645	0.171342	0.647315	0.377910	0.667443	0.290000	3.643744e-01	0.230000	4.404317e-02	0.110000	0.040000	0.120000	0.000000	0.330000	2.819711e+00	0.180000	0.300000	2.337821e-01	0.614948	0.336049	0.169961	0.644096	0.376629	0.666067	0.022198
2010000	0.230000	3.607488e-01	0.260000	4.538448e-02	0.070000	0.040000	0.030000	0.010000	0.290000	2.994072e+00	0.250000	0.160000	2.433229e-01	0.615671	0.341580	0.171285	0.647422	0.378031	0.667548	0.350000	3.680365e-01	0.340000	4.448581e-02	0.000000	0.050000	0.060000	0.010000	0.270000	2.848049e+00	0.210000	0.290000	2.314559e-01	0.615163	0.336116	0.169868	0.643985	0.376500	0.665921	0.022078
2015000	0.260000	3.643744e-01	0.310000	4.584060e-02	0.060000	0.060000	0.070000	0.010000	0.260000	2.791654e+00	0.230000	0.330000	2.409018e-01	0.615681	0.341443	0.171195	0.647285	0.377845	0.667625	0.300000	3.717353e-01	0.220000	4.404317e-02	0.070000	0.020000	0.090000	0.000000	0.240000	2.763877e+00	0.140000	0.280000	2.291529e-01	0.615120	0.336191	0.169921	0.644101	0.376640	0.665906	0.021955
2020000	0.250000	3.607488e-01	0.310000	4.584060e-02	0.080000	0.040000	0.030000	0.020000	0.240000	2.655503e+00	0.220000	0.210000	2.385048e-01	0.615744	0.341343	0.170994	0.647148	0.377519	0.667459	0.290000	3.754713e-01	0.210000	4.360493e-02	0.070000	0.050000	0.070000	0.020000	0.330000	2.819711e+00	0.200000	0.210000	2.291529e-01	0.615348	0.336480	0.170048	0.644287	0.376651	0.665824	0.021922
2025000	0.160000	3.571593e-01	0.260000	4.630131e-02	0.020000	0.040000	0.100000	0.020000	0.240000	2.682192e+00	0.240000	0.120000	2.337821e-01	0.615804	0.341245	0.171026	0.647020	0.377561	0.667608	0.330000	3.792448e-01	0.210000	4.360493e-02	0.070000	0.070000	0.010000	0.000000	0.290000	2.905584e+00	0.140000	0.320000	2.361317e-01	0.615169	0.336354	0.170056	0.644349	0.376602	0.665685	0.022053
2030000	0.270000	3.607488e-01	0.210000	4.584060e-02	0.060000	0.020000	0.080000	0.000000	0.280000	2.602921e+00	0.220000	0.220000	2.314559e-01	0.615811	0.341273	0.171049	0.647184	0.377684	0.667641	0.250000	3.754713e-01	0.230000	4.317105e-02	0.050000	0.020000	0.050000	0.010000	0.270000	2.848049e+00	0.150000	0.270000	2.385048e-01	0.615261	0.336499	0.170142	0.644390	0.376512	0.665607	0.022231
2035000	0.310000	3.643744e-01	0.220000	4.538448e-02	0.100000	0.040000	0.040000	0.000000	0.180000	2.736376e+00	0.200000	0.220000	2.337821e-01	0.615871	0.341425	0.171180	0.647242	0.377903	0.667888	0.250000	3.717353e-01	0.270000	4.360493e-02	0.050000	0.060000	0.110000	0.010000	0.260000	2.629081e+00	0.190000	0.260000	2.457684e-01	0.615565	0.336928	0.170395	0.644670	0.376586	0.665413	0.022267
2040000	0.260000	3.680365e-01	0.150000	4.493290e-02	0.060000	0.060000	0.050000	0.020000	0.200000	2.736376e+00	0.190000	0.220000	2.314559e-01	0.616013	0.341737	0.171307	0.647398	0.377940	0.667787	0.230000	3.680365e-01	0.220000	4.317105e-02	0.020000	0.040000	0.060000	0.000000	0.230000	2.736376e+00	0.240000	0.290000	2.433229e-01	0.615622	0.336930	0.170358	0.644648	0.376604	0.665425	0.022249
2045000	0.300000	3.717353e-01	0.220000	4.448581e-02	0.040000	0.010000	0.060000	0.030000	0.260000	2.655503e+00	0.190000	0.250000	2.291529e-01	0.615978	0.341746	0.171323	0.647523	0.378048	0.667961	0.250000	3.643744e-01	0.270000	4.360493e-02	0.060000	0.040000	0.040000	0.020000	0.250000	2.763877e+00	0.220000	0.220000	2.361317e-01	0.615341	0.336613	0.170101	0.644372	0.376164	0.665143	0.022291
2050000	0.330000	3.754713e-01	0.330000	4.493290e-02	0.050000	0.050000	0.070000	0.000000	0.220000	2.791654e+00	0.220000	0.280000	2.314559e-01	0.615976	0.341857	0.171531	0.647750	0.378423	0.668165	0.320000	3.680365e-01	0.300000	4.404317e-02	0.040000	0.030000	0.090000	0.000000	0.290000	2.905584e+00	0.240000	0.290000	2.337821e-01	0.615371	0.336641	0.170125	0.644414	0.376194	0.665188	0.022262
2055000	0.200000	3.717353e-01	0.220000	4.448581e-02	0.110000	0.050000	0.090000	0.000000	0.200000	2.629081e+00	0.210000	0.270000	2.361317e-01	0.615734	0.341594	0.171381	0.647665	0.378272	0.668179	0.290000	3.717353e-01	0.200000	4.360493e-02	0.060000	0.010000	0.050000	0.020000	0.210000	2.763877e+00	0.230000	0.290000	2.361317e-01	0.615455	0.336785	0.170100	0.644394	0.376060	0.665070	0.022316
2060000	0.250000	3.680365e-01	0.270000	4.493290e-02	0.100000	0.050000	0.120000	0.010000	0.340000	2.709148e+00	0.150000	0.330000	2.361317e-01	0.615782	0.341489	0.171176	0.647496	0.377905	0.667869	0.290000	3.717353e-01	0.240000	4.317105e-02	0.020000	0.000000	0.060000	0.000000	0.270000	2.791654e+00	0.230000	0.320000	2.337821e-01	0.615373	0.336634	0.169978	0.644322	0.375958	0.665062	0.022254
2065000	0.250000	3.643744e-01	0.240000	4.448581e-02	0.080000	0.030000	0.150000	0.020000	0.220000	2.763877e+00	0.220000	0.160000	2.361317e-01	0.615652	0.341180	0.170891	0.647078	0.377522	0.667830	0.310000	3.754713e-01	0.250000	4.274149e-02	0.030000	0.020000	0.050000	0.000000	0.230000	2.763877e+00	0.190000	0.230000	2.314559e-01	0.615168	0.336322	0.169751	0.643946	0.375768	0.665136	0.022122
2070000	0.220000	3.607488e-01	0.240000	4.404317e-02	0.060000	0.020000	0.070000	0.000000	0.230000	2.682192e+00	0.180000	0.170000	2.361317e-01	0.615763	0.341218	0.170972	0.647091	0.377662	0.667912	0.240000	3.717353e-01	0.230000	4.231621e-02	0.040000	0.010000	0.070000	0.010000	0.250000	2.934785e+00	0.220000	0.230000	2.246154e-01	0.615141	0.336469	0.169958	0.644129	0.376049	0.665347	0.021916
2075000	0.270000	3.643744e-01	0.290000	4.448581e-02	0.030000	0.010000	0.120000	0.010000	0.240000	2.819711e+00	0.250000	0.330000	2.385048e-01	0.615801	0.341154	0.170704	0.646923	0.377101	0.667210	0.200000	3.680365e-01	0.210000	4.189515e-02	0.010000	0.050000	0.100000	0.000000	0.220000	2.905584e+00	0.170000	0.270000	2.246154e-01	0.614940	0.336240	0.169949	0.644139	0.376152	0.665568	0.021579
2080000	0.290000	3.680365e-01	0.240000	4.404317e-02	0.030000	0.030000	0.060000	0.010000	0.310000	2.655503e+00	0.190000	0.340000	2.385048e-01	0.615697	0.341090	0.170508	0.646850	0.376849	0.666832	0.280000	3.717353e-01	0.270000	4.231621e-02	0.070000	0.030000	0.090000	0.000000	0.210000	2.763877e+00	0.180000	0.150000	2.223804e-01	0.615082	0.336307	0.170089	0.644126	0.376299	0.665778	0.021718
2085000	0.250000	3.643744e-01	0.240000	4.360493e-02	0.060000	0.050000	0.060000	0.010000	0.210000	2.682192e+00	0.200000	0.250000	2.337821e-01	0.615541	0.340831	0.170359	0.646622	0.376680	0.666843	0.230000	3.680365e-01	0.290000	4.274149e-02	0.060000	0.030000	0.080000	0.000000	0.230000	2.848049e+00	0.220000	0.260000	2.246154e-01	0.615008	0.336151	0.170001	0.644111	0.376272	0.665790	0.021684
2090000	0.220000	3.607488e-01	0.300000	4.404317e-02	0.070000	0.020000	0.110000	0.010000	0.320000	2.709148e+00	0.200000	0.290000	2.385048e-01	0.615605	0.340861	0.170467	0.646637	0.376762	0.666995	0.190000	3.643744e-01	0.300000	4.317105e-02	0.080000	0.010000	0.080000	0.010000	0.240000	2.791654e+00	0.230000	0.270000	2.314559e-01	0.614828	0.336004	0.169922	0.644136	0.376387	0.665993	0.021664
2095000	0.240000	3.571593e-01	0.300000	4.404317e-02	0.060000	0.010000	0.050000	0.000000	0.240000	2.819711e+00	0.170000	0.250000	2.409018e-01	0.615674	0.340889	0.170299	0.646556	0.376419	0.666632	0.250000	3.607488e-01	0.240000	4.274149e-02	0.040000	0.050000	0.060000	0.010000	0.150000	2.819711e+00	0.260000	0.220000	2.337821e-01	0.614765	0.335782	0.169818	0.644108	0.376358	0.666173	0.021737
2100000	0.250000	3.536055e-01	0.250000	4.360493e-02	0.080000	0.000000	0.090000	0.000000	0.230000	2.736376e+00	0.200000	0.220000	2.385048e-01	0.615485	0.340626	0.170065	0.646411	0.376121	0.666357	0.330000	3.643744e-01	0.300000	4.317105e-02	0.090000	0.050000	0.070000	0.000000	0.300000	2.682192e+00	0.170000	0.270000	2.361317e-01	0.614643	0.335776	0.169913	0.644256	0.376499	0.666276	0.021710
2105000	0.210000	3.500871e-01	0.260000	4.404317e-02	0.040000	0.030000	0.080000	0.000000	0.290000	2.655503e+00	0.220000	0.240000	2.409018e-01	0.615674	0.340886	0.170264	0.646638	0.376486	0.666501	0.240000	3.607488e-01	0.170000	4.274149e-02	0.090000	0.030000	0.070000	0.000000	0.230000	2.709148e+00	0.160000	0.250000	2.385048e-01	0.614611	0.335763	0.169690	0.644350	0.376115	0.665800	0.021641
2110000	0.200000	3.466037e-01	0.320000	4.448581e-02	0.030000	0.020000	0.110000	0.010000	0.290000	2.876673e+00	0.130000	0.290000	2.482384e-01	0.615878	0.340955	0.170320	0.646539	0.376420	0.666637	0.280000	3.643744e-01	0.250000	4.231621e-02	0.110000	0.020000	0.070000	0.000000	0.250000	2.763877e+00	0.180000	0.180000	2.314559e-01	0.614865	0.335959	0.169801	0.644359	0.376040	0.665729	0.021567
2115000	0.200000	3.466037e-01	0.320000	4.493290e-02	0.070000	0.020000	0.120000	0.010000	0.260000	2.791654e+00	0.180000	0.250000	2.457684e-01	0.616135	0.341188	0.170525	0.646597	0.376671	0.666819	0.230000	3.643744e-01	0.160000	4.189515e-02	0.040000	0.020000	0.070000	0.020000	0.210000	2.682192e+00	0.190000	0.130000	2.291529e-01	0.615233	0.336263	0.170050	0.644458	0.376137	0.665822	0.021512
2120000	0.310000	3.500871e-01	0.220000	4.448581e-02	0.010000	0.030000	0.060000	0.000000	0.310000	2.848049e+00	0.220000	0.270000	2.433229e-01	0.616215	0.341210	0.170585	0.646648	0.376867	0.666977	0.230000	3.607488e-01	0.240000	4.147829e-02	0.040000	0.000000	0.030000	0.000000	0.270000	2.819711e+00	0.250000	0.260000	2.314559e-01	0.615478	0.336479	0.170291	0.644659	0.376370	0.665915	0.021496
2125000	0.390000	3.536055e-01	0.230000	4.404317e-02	0.030000	0.030000	0.040000	0.020000	0.260000	2.876673e+00	0.160000	0.220000	2.457684e-01	0.616246	0.341249	0.170484	0.646573	0.376637	0.666780	0.240000	3.571593e-01	0.320000	4.189515e-02	0.020000	0.030000	0.060000	0.030000	0.270000	2.876673e+00	0.190000	0.190000	2.314559e-01	0.615455	0.336426	0.170245	0.644669	0.376482	0.666083	0.021279
2130000	0.210000	3.500871e-01	0.240000	4.360493e-02	0.080000	0.030000	0.080000	0.000000	0.290000	2.682192e+00	0.290000	0.220000	2.409018e-01	0.616109	0.340999	0.170334	0.646485	0.376463	0.666740	0.240000	3.571593e-01	0.320000	4.231621e-02	0.000000	0.050000	0.050000	0.010000	0.250000	2.848049e+00	0.200000	0.270000	2.314559e-01	0.615525	0.336437	0.170302	0.644780	0.376672	0.666235	0.021299
2135000	0.300000	3.536055e-01	0.330000	4.404317e-02	0.120000	0.040000	0.070000	0.000000	0.250000	2.709148e+00	0.170000	0.230000	2.337821e-01	0.616079	0.341059	0.170396	0.646469	0.376690	0.666898	0.240000	3.536055e-01	0.320000	4.231621e-02	0.070000	0.050000	0.070000	0.000000	0.240000	2.682192e+00	0.190000	0.290000	2.337821e-01	0.615662	0.336569	0.170193	0.644773	0.376400	0.665920	0.021276
2140000	0.270000	3.571593e-01	0.320000	4.448581e-02	0.130000	0.030000	0.020000	0.010000	0.240000	2.736376e+00	0.200000	0.170000	2.314559e-01	0.616280	0.341396	0.170746	0.646648	0.376944	0.667080	0.200000	3.466037e-01	0.320000	4.317105e-02	0.060000	0.040000	0.040000	0.000000	0.310000	2.709148e+00	0.150000	0.230000	2.337821e-01	0.615495	0.336485	0.170208	0.644872	0.376534	0.666086	0.021295
2145000	0.310000	3.607488e-01	0.310000	4.493290e-02	0.050000	0.050000	0.050000	0.030000	0.290000	2.709148e+00	0.260000	0.170000	2.246154e-01	0.616210	0.341206	0.170627	0.646472	0.376885	0.667104	0.340000	3.500871e-01	0.270000	4.360493e-02	0.030000	0.050000	0.060000	0.000000	0.290000	2.736376e+00	0.220000	0.300000	2.409018e-01	0.615536	0.336646	0.170289	0.644995	0.376734	0.666268	0.021078
2150000	0.260000	3.643744e-01	0.210000	4.448581e-02	0.040000	0.050000	0.080000	0.010000	0.230000	2.763877e+00	0.270000	0.260000	2.268728e-01	0.616145	0.340802	0.170383	0.646065	0.376554	0.667066	0.270000	3.536055e-01	0.280000	4.404317e-02	0.020000	0.020000	0.030000	0.000000	0.280000	2.848049e+00	0.280000	0.220000	2.337821e-01	0.615379	0.336460	0.170085	0.644875	0.376578	0.666253	0.020929
2155000	0.330000	3.680365e-01	0.240000	4.404317e-02	0.080000	0.030000	0.070000	0.030000	0.220000	2.905584e+00	0.170000	0.290000	2.337821e-01	0.616161	0.340752	0.170419	0.646090	0.376710	0.667245	0.290000	3.571593e-01	0.260000	4.448581e-02	0.050000	0.020000	0.040000	0.010000	0.220000	2.848049e+00	0.210000	0.300000	2.314559e-01	0.615437	0.336564	0.170128	0.644899	0.376655	0.666325	0.020871
2160000	0.240000	3.643744e-01	0.280000	4.448581e-02	0.030000	0.050000	0.080000	0.000000	0.220000	2.709148e+00	0.170000	0.190000	2.361317e-01	0.616089	0.340734	0.170483	0.646079	0.376888	0.667383	0.330000	3.607488e-01	0.210000	4.404317e-02	0.050000	0.040000	0.080000	0.000000	0.210000	2.682192e+00	0.180000	0.230000	2.314559e-01	0.615576	0.336546	0.170080	0.644847	0.376673	0.666475	0.020894
2165000	0.320000	3.680365e-01	0.270000	4.493290e-02	0.080000	0.050000	0.100000	0.010000	0.300000	2.709148e+00	0.200000	0.250000	2.337821e-01	0.615942	0.340354	0.170163	0.645735	0.376370	0.667115	0.330000	3.607488e-01	0.210000	4.404317e-02	0.050000	0.050000	0.070000	0.030000	0.310000	2.709148e+00	0.210000	0.260000	2.291529e-01	0.615799	0.336796	0.170451	0.644946	0.377029	0.666679	0.020954
2170000	0.250000	3.643744e-01	0.240000	4.448581e-02	0.060000	0.050000	0.060000	0.010000	0.310000	2.763877e+00	0.260000	0.290000	2.314559e-01	0.616012	0.340218	0.170106	0.645649	0.376339	0.667228	0.270000	3.643744e-01	0.200000	4.360493e-02	0.090000	0.050000	0.050000	0.010000	0.350000	2.629081e+00	0.170000	0.260000	2.361317e-01	0.615707	0.336665	0.170254	0.644899	0.376779	0.666617	0.020987
2175000	0.270000	3.680365e-01	0.250000	4.404317e-02	0.030000	0.030000	0.080000	0.030000	0.230000	2.602921e+00	0.230000	0.270000	2.361317e-01	0.615712	0.339984	0.169975	0.645633	0.376460	0.667291	0.250000	3.607488e-01	0.210000	4.317105e-02	0.040000	0.020000	0.030000	0.010000	0.240000	2.602921e+00	0.260000	0.220000	2.337821e-01	0.615940	0.336946	0.170595	0.645074	0.377007	0.666806	0.021200
2180000	0.320000	3.717353e-01	0.200000	4.360493e-02	0.050000	0.030000	0.090000	0.040000	0.200000	2.577021e+00	0.100000	0.320000	2.433229e-01	0.615758	0.340024	0.170089	0.645762	0.376615	0.667381	0.290000	3.643744e-01	0.290000	4.360493e-02	0.050000	0.020000	0.120000	0.000000	0.260000	2.736376e+00	0.180000	0.270000	2.314559e-01	0.615870	0.336982	0.170656	0.645128	0.377138	0.666828	0.021310
2185000	0.270000	3.754713e-01	0.200000	4.360493e-02	0.050000	0.020000	0.060000	0.000000	0.320000	2.655503e+00	0.210000	0.260000	2.409018e-01	0.615732	0.339648	0.169853	0.645331	0.376276	0.667430	0.260000	3.680365e-01	0.350000	4.404317e-02	0.100000	0.030000	0.080000	0.010000	0.300000	2.763877e+00	0.210000	0.230000	2.337821e-01	0.615713	0.336884	0.170580	0.645121	0.377085	0.666716	0.021518
2190000	0.200000	3.717353e-01	0.190000	4.317105e-02	0.050000	0.020000	0.050000	0.010000	0.240000	2.682192e+00	0.150000	0.150000	2.337821e-01	0.615590	0.339489	0.169791	0.645221	0.376225	0.667431	0.250000	3.643744e-01	0.230000	4.360493e-02	0.060000	0.010000	0.090000	0.020000	0.320000	2.848049e+00	0.250000	0.200000	2.337821e-01	0.615810	0.337109	0.170753	0.645240	0.377266	0.666847	0.021536
2195000	0.240000	3.680365e-01	0.210000	4.231621e-02	0.030000	0.060000	0.090000	0.000000	0.220000	2.655503e+00	0.210000	0.250000	2.314559e-01	0.615509	0.339345	0.169643	0.645118	0.376141	0.667387	0.270000	3.680365e-01	0.350000	4.404317e-02	0.090000	0.050000	0.150000	0.020000	0.220000	2.763877e+00	0.210000	0.190000	2.268728e-01	0.615745	0.337241	0.170924	0.645358	0.377456	0.667055	0.021487
2200000	0.150000	3.643744e-01	0.210000	4.231621e-02	0.070000	0.070000	0.120000	0.000000	0.300000	2.709148e+00	0.180000	0.290000	2.361317e-01	0.615142	0.338873	0.169359	0.644868	0.375879	0.667406	0.230000	3.643744e-01	0.280000	4.448581e-02	0.060000	0.030000	0.110000	0.010000	0.190000	2.602921e+00	0.240000	0.250000	2.246154e-01	0.615684	0.337217	0.170960	0.645372	0.377533	0.667199	0.021444
2205000	0.230000	3.607488e-01	0.350000	4.274149e-02	0.050000	0.010000	0.030000	0.020000	0.220000	2.876673e+00	0.170000	0.260000	2.433229e-01	0.615044	0.338368	0.169111	0.644358	0.375517	0.667396	0.280000	3.680365e-01	0.280000	4.493290e-02	0.070000	0.050000	0.070000	0.010000	0.260000	2.602921e+00	0.140000	0.230000	2.223804e-01	0.615694	0.337333	0.170941	0.645380	0.377546	0.667090	0.021312
2210000	0.210000	3.571593e-01	0.280000	4.317105e-02	0.050000	0.080000	0.040000	0.020000	0.200000	2.791654e+00	0.230000	0.280000	2.409018e-01	0.615240	0.338504	0.169117	0.644422	0.375358	0.667272	0.260000	3.717353e-01	0.220000	4.448581e-02	0.020000	0.030000	0.100000	0.000000	0.280000	2.655503e+00	0.120000	0.300000	2.246154e-01	0.615803	0.337506	0.171096	0.645534	0.377788	0.667323	0.021184
2215000	0.300000	3.607488e-01	0.240000	4.274149e-02	0.100000	0.080000	0.110000	0.020000	0.230000	2.709148e+00	0.230000	0.240000	2.337821e-01	0.615025	0.338230	0.169065	0.644414	0.375457	0.667366	0.260000	3.754713e-01	0.340000	4.493290e-02	0.040000	0.010000	0.070000	0.020000	0.240000	2.655503e+00	0.110000	0.290000	2.223804e-01	0.615720	0.337482	0.171052	0.645543	0.377710	0.667218	0.021259
2220000	0.220000	3.571593e-01	0.220000	4.231621e-02	0.050000	0.010000	0.070000	0.010000	0.190000	2.577021e+00	0.260000	0.230000	2.291529e-01	0.615057	0.338227	0.168918	0.644424	0.375304	0.667120	0.210000	3.717353e-01	0.240000	4.448581e-02	0.060000	0.020000	0.020000	0.000000	0.230000	2.848049e+00	0.210000	0.190000	2.246154e-01	0.615640	0.337584	0.171151	0.645725	0.377908	0.667257	0.021115
2225000	0.220000	3.536055e-01	0.220000	4.189515e-02	0.040000	0.040000	0.030000	0.010000	0.250000	2.602921e+00	0.150000	0.280000	2.268728e-01	0.615057	0.338248	0.168959	0.644532	0.375318	0.667127	0.250000	3.680365e-01	0.320000	4.493290e-02	0.050000	0.070000	0.030000	0.030000	0.210000	2.791654e+00	0.220000	0.240000	2.246154e-01	0.615787	0.337799	0.171371	0.645804	0.378187	0.667532	0.021091
2230000	0.250000	3.500871e-01	0.310000	4.231621e-02	0.050000	0.010000	0.050000	0.020000	0.250000	2.682192e+00	0.180000	0.270000	2.337821e-01	0.615237	0.338511	0.169025	0.644585	0.375268	0.667044	0.190000	3.643744e-01	0.240000	4.448581e-02	0.080000	0.040000	0.060000	0.010000	0.260000	2.994072e+00	0.150000	0.280000	2.223804e-01	0.615739	0.337687	0.171335	0.645807	0.378196	0.667549	0.020955
2235000	0.240000	3.466037e-01	0.230000	4.189515e-02	0.050000	0.040000	0.070000	0.000000	0.290000	2.682192e+00	0.250000	0.240000	2.314559e-01	0.615336	0.338709	0.169217	0.644648	0.375620	0.667254	0.250000	3.607488e-01	0.280000	4.493290e-02	0.040000	0.030000	0.100000	0.000000	0.220000	2.791654e+00	0.180000	0.260000	2.291529e-01	0.615633	0.337640	0.171280	0.645835	0.378243	0.667651	0.020826
2240000	0.250000	3.431549e-01	0.260000	4.231621e-02	0.020000	0.040000	0.070000	0.020000	0.230000	2.655503e+00	0.160000	0.250000	2.291529e-01	0.615261	0.338611	0.169063	0.644616	0.375479	0.667143	0.170000	3.571593e-01	0.260000	4.538448e-02	0.040000	0.020000	0.130000	0.020000	0.340000	2.655503e+00	0.160000	0.290000	2.268728e-01	0.615451	0.337514	0.171231	0.645850	0.378255	0.667749	0.020621
2245000	0.230000	3.397405e-01	0.210000	4.189515e-02	0.050000	0.050000	0.100000	0.010000	0.260000	2.629081e+00	0.160000	0.250000	2.223804e-01	0.615190	0.338511	0.169052	0.644589	0.375479	0.667249	0.370000	3.607488e-01	0.320000	4.584060e-02	0.060000	0.040000	0.050000	0.000000	0.190000	2.602921e+00	0.240000	0.310000	2.291529e-01	0.615422	0.337667	0.171371	0.645968	0.378400	0.667851	0.020388
2250000	0.220000	3.363600e-01	0.230000	4.147829e-02	0.110000	0.030000	0.060000	0.020000	0.240000	2.629081e+00	0.160000	0.280000	2.246154e-01	0.615233	0.338514	0.169122	0.644558	0.375650	0.667291	0.310000	3.643744e-01	0.320000	4.630131e-02	0.050000	0.020000	0.130000	0.030000	0.250000	2.682192e+00	0.210000	0.350000	2.268728e-01	0.615291	0.337604	0.171329	0.645994	0.378495	0.667952	0.020356
2255000	0.260000	3.397405e-01	0.290000	4.189515e-02	0.050000	0.060000	0.100000	0.030000	0.240000	2.500859e+00	0.230000	0.190000	2.223804e-01	0.615332	0.338571	0.169047	0.644575	0.375514	0.667141	0.240000	3.607488e-01	0.240000	4.584060e-02	0.100000	0.010000	0.090000	0.010000	0.250000	2.763877e+00	0.140000	0.270000	2.268728e-01	0.615475	0.337766	0.171564	0.646181	0.378627	0.668067	0.020305
2260000	0.240000	3.363600e-01	0.320000	4.274149e-02	0.010000	0.020000	0.100000	0.010000	0.230000	2.577021e+00	0.200000	0.240000	2.246154e-01	0.615377	0.338574	0.169158	0.644624	0.375637	0.667241	0.220000	3.571593e-01	0.260000	4.630131e-02	0.050000	0.030000	0.070000	0.020000	0.270000	2.848049e+00	0.220000	0.220000	2.268728e-01	0.615322	0.337647	0.171505	0.646266	0.378782	0.668208	0.020445
2265000	0.280000	3.397405e-01	0.320000	4.274149e-02	0.030000	0.060000	0.070000	0.000000	0.290000	2.682192e+00	0.160000	0.310000	2.246154e-01	0.615081	0.338404	0.169035	0.644711	0.375765	0.667310	0.290000	3.607488e-01	0.230000	4.584060e-02	0.040000	0.010000	0.040000	0.020000	0.160000	2.682192e+00	0.140000	0.240000	2.268728e-01	0.615387	0.337645	0.171476	0.646238	0.378759	0.668201	0.020495
2270000	0.280000	3.431549e-01	0.230000	4.231621e-02	0.040000	0.020000	0.050000	0.010000	0.210000	2.763877e+00	0.210000	0.200000	2.223804e-01	0.615138	0.338357	0.168997	0.644660	0.375684	0.667330	0.280000	3.643744e-01	0.330000	4.630131e-02	0.070000	0.020000	0.040000	0.010000	0.290000	2.819711e+00	0.220000	0.170000	2.291529e-01	0.615331	0.337565	0.171352	0.646209	0.378507	0.667954	0.020462
2275000	0.260000	3.466037e-01	0.320000	4.274149e-02	0.040000	0.020000	0.080000	0.010000	0.250000	2.736376e+00	0.180000	0.260000	2.291529e-01	0.615326	0.338605	0.169172	0.644743	0.375769	0.667313	0.210000	3.607488e-01	0.270000	4.676664e-02	0.070000	0.020000	0.100000	0.010000	0.220000	2.791654e+00	0.150000	0.240000	2.314559e-01	0.615321	0.337590	0.171359	0.646261	0.378578	0.667987	0.020405
2280000	0.260000	3.500871e-01	0.220000	4.231621e-02	0.090000	0.020000	0.050000	0.030000	0.220000	2.819711e+00	0.200000	0.240000	2.314559e-01	0.615222	0.338560	0.169089	0.644697	0.375735	0.667325	0.200000	3.571593e-01	0.240000	4.630131e-02	0.030000	0.030000	0.050000	0.000000	0.290000	2.655503e+00	0.190000	0.240000	2.337821e-01	0.615398	0.337638	0.171271	0.646323	0.378443	0.667809	0.020327
2285000	0.280000	3.536055e-01	0.350000	4.274149e-02	0.060000	0.000000	0.050000	0.010000	0.240000	2.876673e+00	0.210000	0.220000	2.291529e-01	0.615441	0.338762	0.169250	0.644851	0.375928	0.667390	0.310000	3.607488e-01	0.290000	4.676664e-02	0.090000	0.000000	0.050000	0.020000	0.260000	2.736376e+00	0.210000	0.330000	2.314559e-01	0.615282	0.337613	0.171260	0.646390	0.378452	0.667837	0.020148
2290000	0.300000	3.571593e-01	0.290000	4.317105e-02	0.010000	0.010000	0.030000	0.000000	0.340000	2.709148e+00	0.170000	0.280000	2.314559e-01	0.615434	0.338395	0.168956	0.644360	0.375428	0.667144	0.210000	3.571593e-01	0.230000	4.630131e-02	0.030000	0.000000	0.080000	0.010000	0.110000	2.736376e+00	0.220000	0.210000	2.314559e-01	0.615228	0.337751	0.171339	0.646482	0.378642	0.667943	0.020139
2295000	0.280000	3.607488e-01	0.340000	4.360493e-02	0.040000	0.030000	0.070000	0.000000	0.260000	2.682192e+00	0.240000	0.390000	2.337821e-01	0.615320	0.338348	0.168801	0.644250	0.375252	0.667128	0.150000	3.536055e-01	0.260000	4.676664e-02	0.070000	0.040000	0.060000	0.050000	0.280000	2.629081e+00	0.180000	0.300000	2.337821e-01	0.615031	0.337620	0.171237	0.646455	0.378684	0.667984	0.020034
2300000	0.210000	3.571593e-01	0.260000	4.404317e-02	0.030000	0.030000	0.080000	0.000000	0.260000	2.763877e+00	0.140000	0.290000	2.314559e-01	0.615634	0.338446	0.168783	0.644116	0.375005	0.666904	0.140000	3.500871e-01	0.270000	4.723666e-02	0.050000	0.030000	0.050000	0.000000	0.310000	2.602921e+00	0.120000	0.220000	2.246154e-01	0.614747	0.337393	0.171162	0.646473	0.378714	0.667955	0.020019
2305000	0.300000	3.607488e-01	0.280000	4.448581e-02	0.040000	0.040000	0.090000	0.000000	0.200000	2.791654e+00	0.170000	0.250000	2.246154e-01	0.615733	0.338541	0.168905	0.644160	0.375167	0.666989	0.330000	3.536055e-01	0.360000	4.771139e-02	0.040000	0.030000	0.070000	0.020000	0.230000	2.791654e+00	0.200000	0.210000	2.201677e-01	0.614532	0.337305	0.171208	0.646489	0.378960	0.668192	0.020015
2310000	0.300000	3.607488e-01	0.210000	4.404317e-02	0.050000	0.020000	0.020000	0.000000	0.220000	2.655503e+00	0.180000	0.380000	2.314559e-01	0.615806	0.338574	0.168891	0.644171	0.375116	0.667073	0.220000	3.500871e-01	0.290000	4.819090e-02	0.030000	0.010000	0.050000	0.010000	0.230000	2.763877e+00	0.250000	0.280000	2.223804e-01	0.614463	0.337292	0.171283	0.646495	0.379096	0.668291	0.020006
2315000	0.280000	3.680365e-01	0.240000	4.360493e-02	0.060000	0.070000	0.110000	0.020000	0.240000	2.629081e+00	0.110000	0.340000	2.337821e-01	0.615973	0.338633	0.168973	0.644135	0.375147	0.667191	0.230000	3.466037e-01	0.290000	4.867523e-02	0.070000	0.020000	0.050000	0.020000	0.200000	2.791654e+00	0.220000	0.250000	2.201677e-01	0.614362	0.337176	0.171001	0.646377	0.378705	0.667873	0.019934
2320000	0.280000	3.680365e-01	0.250000	4.317105e-02	0.050000	0.050000	0.080000	0.020000	0.220000	2.655503e+00	0.220000	0.190000	2.314559e-01	0.616057	0.338515	0.168802	0.643908	0.374840	0.667065	0.220000	3.431549e-01	0.270000	4.916442e-02	0.020000	0.010000	0.050000	0.010000	0.310000	2.819711e+00	0.220000	0.300000	2.223804e-01	0.614432	0.337042	0.170787	0.646153	0.378431	0.667825	0.019793
2325000	0.200000	3.643744e-01	0.290000	4.360493e-02	0.010000	0.000000	0.060000	0.040000	0.280000	2.629081e+00	0.270000	0.230000	2.291529e-01	0.615950	0.338272	0.168673	0.643668	0.374736	0.667145	0.300000	3.466037e-01	0.230000	4.867523e-02	0.040000	0.010000	0.060000	0.000000	0.220000	2.791654e+00	0.150000	0.220000	2.246154e-01	0.614732	0.337407	0.170900	0.646369	0.378534	0.667780	0.019649
2330000	0.240000	3.607488e-01	0.270000	4.404317e-02	0.110000	0.030000	0.040000	0.030000	0.220000	2.602921e+00	0.170000	0.230000	2.314559e-01	0.616075	0.338205	0.168399	0.643662	0.374173	0.666430	0.190000	3.431549e-01	0.180000	4.819090e-02	0.030000	0.010000	0.050000	0.000000	0.160000	2.709148e+00	0.160000	0.330000	2.314559e-01	0.614718	0.337547	0.170955	0.646442	0.378640	0.667803	0.019591
2335000	0.240000	3.571593e-01	0.260000	4.448581e-02	0.050000	0.040000	0.040000	0.010000	0.240000	2.655503e+00	0.170000	0.290000	2.337821e-01	0.615961	0.337899	0.168071	0.643388	0.373590	0.665733	0.310000	3.466037e-01	0.310000	4.867523e-02	0.040000	0.050000	0.110000	0.010000	0.260000	2.736376e+00	0.220000	0.250000	2.314559e-01	0.614617	0.337420	0.170691	0.646273	0.378299	0.667459	0.019477
2340000	0.240000	3.536055e-01	0.250000	4.404317e-02	0.070000	0.030000	0.060000	0.020000	0.210000	2.602921e+00	0.120000	0.270000	2.361317e-01	0.615928	0.337776	0.168015	0.643380	0.373465	0.665725	0.220000	3.431549e-01	0.290000	4.916442e-02	0.030000	0.000000	0.070000	0.010000	0.250000	2.819711e+00	0.190000	0.160000	2.291529e-01	0.614569	0.337515	0.170748	0.646333	0.378450	0.667562	0.019495
2345000	0.200000	3.500871e-01	0.220000	4.360493e-02	0.030000	0.060000	0.050000	0.030000	0.240000	2.709148e+00	0.180000	0.320000	2.409018e-01	0.615948	0.337756	0.167905	0.643393	0.373360	0.665583	0.260000	3.466037e-01	0.160000	4.867523e-02	0.090000	0.030000	0.070000	0.010000	0.210000	2.876673e+00	0.140000	0.260000	2.361317e-01	0.614832	0.337806	0.170911	0.646449	0.378564	0.667660	0.019400
2350000	0.300000	3.536055e-01	0.370000	4.404317e-02	0.080000	0.020000	0.100000	0.000000	0.230000	2.736376e+00	0.180000	0.260000	2.433229e-01	0.615833	0.337663	0.167839	0.643380	0.373329	0.665584	0.300000	3.500871e-01	0.260000	4.916442e-02	0.040000	0.040000	0.130000	0.010000	0.280000	2.791654e+00	0.220000	0.270000	2.385048e-01	0.614628	0.337754	0.170874	0.646531	0.378683	0.667722	0.019183
2355000	0.260000	3.571593e-01	0.370000	4.404317e-02	0.020000	0.040000	0.120000	0.000000	0.250000	2.876673e+00	0.170000	0.270000	2.433229e-01	0.615934	0.337795	0.167954	0.643461	0.373455	0.665680	0.220000	3.466037e-01	0.240000	4.867523e-02	0.070000	0.020000	0.080000	0.010000	0.230000	2.819711e+00	0.230000	0.290000	2.409018e-01	0.614636	0.337779	0.170971	0.646631	0.378827	0.667908	0.019018
2360000	0.200000	3.536055e-01	0.340000	4.448581e-02	0.070000	0.020000	0.070000	0.040000	0.190000	2.905584e+00	0.130000	0.240000	2.457684e-01	0.616101	0.337962	0.167956	0.643546	0.373461	0.665694	0.280000	3.500871e-01	0.280000	4.916442e-02	0.080000	0.030000	0.040000	0.000000	0.240000	2.655503e+00	0.190000	0.240000	2.385048e-01	0.614676	0.337876	0.170997	0.646642	0.378771	0.667668	0.018702
2365000	0.230000	3.500871e-01	0.250000	4.404317e-02	0.040000	0.050000	0.040000	0.010000	0.290000	2.934785e+00	0.170000	0.300000	2.482384e-01	0.615996	0.337806	0.167834	0.643393	0.373424	0.665784	0.360000	3.536055e-01	0.230000	4.867523e-02	0.050000	0.040000	0.080000	0.020000	0.250000	2.736376e+00	0.180000	0.300000	2.385048e-01	0.614284	0.337541	0.170804	0.646576	0.378565	0.667335	0.018582
2370000	0.230000	3.500871e-01	0.220000	4.360493e-02	0.050000	0.050000	0.090000	0.020000	0.260000	2.876673e+00	0.160000	0.200000	2.409018e-01	0.616107	0.338039	0.167965	0.643556	0.373611	0.665787	0.270000	3.571593e-01	0.250000	4.819090e-02	0.080000	0.030000	0.050000	0.000000	0.300000	2.709148e+00	0.140000	0.180000	2.361317e-01	0.614394	0.337716	0.170889	0.646786	0.378677	0.667354	0.018425
2375000	0.230000	3.431549e-01	0.260000	4.404317e-02	0.090000	0.000000	0.050000	0.010000	0.260000	2.994072e+00	0.190000	0.250000	2.361317e-01	0.616244	0.338189	0.168193	0.643687	0.373685	0.665905	0.200000	3.536055e-01	0.250000	4.819090e-02	0.080000	0.070000	0.070000	0.010000	0.310000	2.763877e+00	0.130000	0.280000	2.385048e-01	0.614239	0.337503	0.170867	0.646727	0.378705	0.667460	0.018331
2380000	0.310000	3.466037e-01	0.220000	4.360493e-02	0.020000	0.030000	0.090000	0.000000	0.180000	2.791654e+00	0.160000	0.340000	2.337821e-01	0.616327	0.338239	0.168268	0.643736	0.373862	0.666054	0.200000	3.500871e-01	0.190000	4.771139e-02	0.050000	0.000000	0.100000	0.000000	0.290000	2.682192e+00	0.210000	0.240000	2.409018e-01	0.614394	0.337601	0.171134	0.646842	0.378898	0.667573	0.018285
2385000	0.310000	3.466037e-01	0.220000	4.317105e-02	0.080000	0.020000	0.100000	0.000000	0.250000	2.791654e+00	0.160000	0.260000	2.361317e-01	0.616521	0.338322	0.168366	0.643812	0.373898	0.666030	0.230000	3.466037e-01	0.220000	4.723666e-02	0.070000	0.040000	0.100000	0.020000	0.250000	2.629081e+00	0.170000	0.180000	2.337821e-01	0.614391	0.337526	0.171106	0.646818	0.378841	0.667687	0.018235
2390000	0.300000	3.500871e-01	0.250000	4.274149e-02	0.060000	0.010000	0.060000	0.000000	0.270000	2.763877e+00	0.080000	0.210000	2.337821e-01	0.616563	0.338406	0.168420	0.643853	0.373887	0.666035	0.310000	3.500871e-01	0.270000	4.771139e-02	0.060000	0.020000	0.100000	0.010000	0.340000	2.763877e+00	0.200000	0.280000	2.361317e-01	0.614330	0.337487	0.171038	0.646770	0.378819	0.667694	0.018160
2395000	0.260000	3.536055e-01	0.300000	4.317105e-02	0.010000	0.040000	0.050000	0.020000	0.220000	2.791654e+00	0.190000	0.200000	2.268728e-01	0.616561	0.338356	0.168337	0.643739	0.373802	0.666025	0.310000	3.536055e-01	0.240000	4.723666e-02	0.070000	0.000000	0.060000	0.020000	0.300000	2.848049e+00	0.210000	0.220000	2.385048e-01	0.614266	0.337477	0.170966	0.646752	0.378747	0.667678	0.018030
2400000	0.220000	3.500871e-01	0.280000	4.360493e-02	0.080000	0.040000	0.110000	0.020000	0.250000	2.848049e+00	0.240000	0.220000	2.291529e-01	0.616644	0.338332	0.168264	0.643778	0.373656	0.665829	0.250000	3.500871e-01	0.240000	4.676664e-02	0.030000	0.060000	0.030000	0.010000	0.270000	2.848049e+00	0.120000	0.270000	2.409018e-01	0.614385	0.337703	0.171188	0.646840	0.378945	0.667867	0.017851
2405000	0.190000	3.466037e-01	0.320000	4.404317e-02	0.040000	0.010000	0.030000	0.010000	0.240000	2.655503e+00	0.210000	0.190000	2.314559e-01	0.616751	0.338493	0.168468	0.643861	0.373871	0.666052	0.250000	3.466037e-01	0.310000	4.723666e-02	0.070000	0.050000	0.110000	0.000000	0.260000	2.848049e+00	0.230000	0.360000	2.385048e-01	0.614479	0.337727	0.171194	0.646852	0.379011	0.667837	0.017719
2410000	0.320000	3.500871e-01	0.200000	4.360493e-02	0.030000	0.030000	0.070000	0.010000	0.250000	2.709148e+00	0.240000	0.250000	2.246154e-01	0.616524	0.338199	0.168295	0.643688	0.373836	0.666125	0.260000	3.500871e-01	0.310000	4.771139e-02	0.100000	0.030000	0.070000	0.010000	0.310000	2.819711e+00	0.200000	0.210000	2.385048e-01	0.614532	0.337602	0.171146	0.646767	0.378980	0.667917	0.017599
2415000	0.250000	3.466037e-01	0.340000	4.404317e-02	0.050000	0.040000	0.060000	0.020000	0.280000	2.629081e+00	0.200000	0.320000	2.268728e-01	0.616568	0.338263	0.168200	0.643674	0.373646	0.665921	0.310000	3.536055e-01	0.210000	4.676664e-02	0.080000	0.040000	0.080000	0.010000	0.210000	2.763877e+00	0.210000	0.180000	2.314559e-01	0.614679	0.337833	0.171160	0.646874	0.378919	0.667775	0.017612
2420000	0.240000	3.431549e-01	0.210000	4.360493e-02	0.080000	0.020000	0.030000	0.010000	0.230000	2.629081e+00	0.160000	0.210000	2.268728e-01	0.616359	0.338110	0.168177	0.643692	0.373770	0.666027	0.300000	3.571593e-01	0.270000	4.723666e-02	0.070000	0.050000	0.090000	0.000000	0.240000	2.736376e+00	0.210000	0.300000	2.385048e-01	0.614702	0.337935	0.171194	0.646941	0.379007	0.667779	0.017785
2425000	0.250000	3.397405e-01	0.290000	4.404317e-02	0.030000	0.020000	0.060000	0.020000	0.210000	2.500859e+00	0.170000	0.330000	2.246154e-01	0.616211	0.338041	0.168155	0.643710	0.373773	0.665986	0.330000	3.607488e-01	0.270000	4.723666e-02	0.030000	0.060000	0.070000	0.010000	0.250000	2.763877e+00	0.180000	0.280000	2.361317e-01	0.614704	0.338012	0.171194	0.646990	0.379003	0.667685	0.017716
2430000	0.250000	3.363600e-01	0.250000	4.360493e-02	0.070000	0.010000	0.050000	0.020000	0.250000	2.475975e+00	0.220000	0.240000	2.268728e-01	0.616175	0.338076	0.168069	0.643708	0.373752	0.666052	0.180000	3.571593e-01	0.330000	4.771139e-02	0.040000	0.050000	0.080000	0.010000	0.230000	2.629081e+00	0.190000	0.260000	2.385048e-01	0.614829	0.338062	0.171415	0.647083	0.379236	0.667917	0.017821
2435000	0.250000	3.330132e-01	0.270000	4.404317e-02	0.060000	0.040000	0.080000	0.030000	0.300000	2.525993e+00	0.200000	0.160000	2.291529e-01	0.616165	0.338229	0.168099	0.643835	0.373886	0.666067	0.220000	3.536055e-01	0.350000	4.819090e-02	0.050000	0.040000	0.080000	0.030000	0.180000	2.682192e+00	0.250000	0.230000	2.385048e-01	0.614843	0.338148	0.171492	0.647126	0.379383	0.668034	0.017982
2440000	0.210000	3.296996e-01	0.270000	4.448581e-02	0.040000	0.060000	0.050000	0.020000	0.270000	2.602921e+00	0.210000	0.290000	2.268728e-01	0.616327	0.338139	0.168036	0.643620	0.373724	0.666061	0.210000	3.500871e-01	0.180000	4.771139e-02	0.060000	0.040000	0.120000	0.030000	0.270000	2.709148e+00	0.250000	0.200000	2.314559e-01	0.614630	0.338052	0.171464	0.647200	0.379554	0.668180	0.018270
2445000	0.250000	3.264191e-01	0.270000	4.448581e-02	0.040000	0.010000	0.060000	0.010000	0.210000	2.602921e+00	0.220000	0.240000	2.201677e-01	0.616178	0.338066	0.168020	0.643525	0.373823	0.666166	0.200000	3.466037e-01	0.240000	4.723666e-02	0.020000	0.040000	0.040000	0.030000	0.230000	2.848049e+00	0.230000	0.230000	2.246154e-01	0.614616	0.338060	0.171553	0.647265	0.379771	0.668248	0.018414
2450000	0.320000	3.296996e-01	0.290000	4.493290e-02	0.090000	0.060000	0.070000	0.000000	0.180000	2.577021e+00	0.250000	0.200000	2.136608e-01	0.616207	0.338079	0.168045	0.643610	0.373984	0.666212	0.200000	3.466037e-01	0.250000	4.676664e-02	0.040000	0.050000	0.030000	0.000000	0.240000	2.709148e+00	0.290000	0.320000	2.268728e-01	0.614458	0.338026	0.171447	0.647415	0.379841	0.668227	0.018436
2455000	0.220000	3.264191e-01	0.240000	4.448581e-02	0.030000	0.020000	0.050000	0.000000	0.230000	2.709148e+00	0.120000	0.290000	2.179770e-01	0.616266	0.338192	0.168040	0.643723	0.374017	0.666233	0.220000	3.431549e-01	0.240000	4.630131e-02	0.040000	0.020000	0.040000	0.010000	0.220000	2.763877e+00	0.220000	0.160000	2.246154e-01	0.614352	0.337969	0.171301	0.647366	0.379741	0.668033	0.018402
2460000	0.290000	3.296996e-01	0.200000	4.404317e-02	0.060000	0.050000	0.110000	0.020000	0.250000	2.709148e+00	0.210000	0.220000	2.201677e-01	0.616078	0.338080	0.168011	0.643729	0.374102	0.666446	0.240000	3.431549e-01	0.270000	4.676664e-02	0.060000	0.070000	0.080000	0.000000	0.350000	2.791654e+00	0.250000	0.220000	2.179770e-01	0.614388	0.337945	0.171266	0.647391	0.379697	0.668067	0.018481
2465000	0.370000	3.330132e-01	0.310000	4.448581e-02	0.040000	0.040000	0.070000	0.010000	0.230000	2.500859e+00	0.260000	0.250000	2.179770e-01	0.616048	0.338031	0.168021	0.643684	0.374135	0.666498	0.270000	3.466037e-01	0.190000	4.630131e-02	0.040000	0.020000	0.070000	0.010000	0.270000	3.085255e+00	0.150000	0.250000	2.201677e-01	0.614285	0.337793	0.171163	0.647338	0.379696	0.668061	0.018555
2470000	0.230000	3.296996e-01	0.220000	4.404317e-02	0.060000	0.030000	0.060000	0.020000	0.270000	2.682192e+00	0.240000	0.280000	2.158081e-01	0.615985	0.338022	0.168032	0.643645	0.374097	0.666440	0.270000	3.466037e-01	0.280000	4.676664e-02	0.020000	0.060000	0.060000	0.000000	0.210000	2.848049e+00	0.140000	0.270000	2.223804e-01	0.614337	0.337838	0.171288	0.647384	0.379898	0.668218	0.018582
2475000	0.310000	3.330132e-01	0.330000	4.448581e-02	0.050000	0.030000	0.050000	0.020000	0.270000	2.763877e+00	0.260000	0.260000	2.179770e-01	0.615661	0.337725	0.167907	0.643532	0.374162	0.666551	0.360000	3.500871e-01	0.250000	4.630131e-02	0.050000	0.010000	0.040000	0.010000	0.170000	2.736376e+00	0.200000	0.240000	2.201677e-01	0.614240	0.337617	0.171143	0.647273	0.379861	0.668276	0.018620
2480000	0.270000	3.363600e-01	0.330000	4.493290e-02	0.040000	0.020000	0.060000	0.020000	0.230000	2.577021e+00	0.230000	0.280000	2.158081e-01	0.615786	0.337814	0.167763	0.643408	0.373807	0.666153	0.220000	3.466037e-01	0.240000	4.584060e-02	0.070000	0.050000	0.070000	0.000000	0.310000	2.709148e+00	0.180000	0.280000	2.246154e-01	0.614236	0.337662	0.171093	0.647321	0.379851	0.668258	0.018635
2485000	0.280000	3.397405e-01	0.290000	4.538448e-02	0.100000	0.040000	0.060000	0.040000	0.260000	2.577021e+00	0.230000	0.350000	2.201677e-01	0.615872	0.337719	0.167684	0.643264	0.373660	0.666120	0.280000	3.500871e-01	0.310000	4.630131e-02	0.050000	0.020000	0.080000	0.010000	0.220000	2.655503e+00	0.140000	0.280000	2.223804e-01	0.614189	0.337707	0.171063	0.647357	0.379902	0.668275	0.018654
2490000	0.220000	3.363600e-01	0.260000	4.584060e-02	0.030000	0.030000	0.060000	0.020000	0.280000	2.763877e+00	0.210000	0.320000	2.223804e-01	0.615682	0.337617	0.167637	0.643287	0.373707	0.666184	0.170000	3.466037e-01	0.210000	4.584060e-02	0.100000	0.000000	0.090000	0.000000	0.180000	2.577021e+00	0.200000	0.220000	2.201677e-01	0.614357	0.337969	0.171156	0.647481	0.379953	0.668212	0.018714
2495000	0.220000	3.330132e-01	0.230000	4.538448e-02	0.050000	0.020000	0.060000	0.010000	0.230000	2.791654e+00	0.170000	0.260000	2.201677e-01	0.615858	0.337807	0.167819	0.643349	0.373806	0.666287	0.320000	3.500871e-01	0.270000	4.630131e-02	0.050000	0.020000	0.060000	0.020000	0.260000	2.819711e+00	0.190000	0.230000	2.179770e-01	0.614293	0.337986	0.171134	0.647503	0.379969	0.668173	0.018674
2500000	0.230000	3.296996e-01	0.300000	4.584060e-02	0.030000	0.030000	0.020000	0.000000	0.170000	2.791654e+00	0.180000	0.250000	2.223804e-01	0.615788	0.337767	0.167802	0.643278	0.373921	0.666373	0.260000	3.536055e-01	0.160000	4.584060e-02	0.030000	0.020000	0.100000	0.020000	0.260000	2.682192e+00	0.160000	0.260000	2.201677e-01	0.614421	0.338153	0.171245	0.647661	0.380007	0.668119	0.018648
2505000	0.240000	3.264191e-01	0.320000	4.630131e-02	0.050000	0.050000	0.080000	0.010000	0.240000	2.819711e+00	0.210000	0.300000	2.246154e-01	0.615981	0.337912	0.167943	0.643335	0.374040	0.666573	0.280000	3.571593e-01	0.270000	4.630131e-02	0.060000	0.020000	0.070000	0.020000	0.280000	2.682192e+00	0.160000	0.300000	2.223804e-01	0.614451	0.338151	0.171183	0.647655	0.380042	0.668143	0.018611
2510000	0.260000	3.296996e-01	0.230000	4.584060e-02	0.040000	0.060000	0.050000	0.020000	0.220000	2.709148e+00	0.160000	0.200000	2.223804e-01	0.616175	0.338237	0.168192	0.643473	0.374286	0.666686	0.330000	3.607488e-01	0.310000	4.676664e-02	0.050000	0.040000	0.050000	0.010000	0.250000	2.602921e+00	0.190000	0.330000	2.246154e-01	0.614211	0.338080	0.171187	0.647827	0.380291	0.668348	0.018629
2515000	0.230000	3.264191e-01	0.230000	4.584060e-02	0.040000	0.040000	0.080000	0.010000	0.320000	2.791654e+00	0.230000	0.330000	2.291529e-01	0.616315	0.338290	0.168357	0.643392	0.374433	0.666879	0.280000	3.643744e-01	0.310000	4.676664e-02	0.090000	0.030000	0.090000	0.010000	0.220000	2.602921e+00	0.160000	0.220000	2.268728e-01	0.614046	0.338034	0.171196	0.647879	0.380467	0.668317	0.018534
2520000	0.230000	3.264191e-01	0.220000	4.493290e-02	0.060000	0.030000	0.050000	0.010000	0.230000	2.682192e+00	0.230000	0.250000	2.268728e-01	0.616356	0.338304	0.168379	0.643461	0.374519	0.666958	0.280000	3.643744e-01	0.240000	4.630131e-02	0.020000	0.040000	0.050000	0.020000	0.260000	2.736376e+00	0.150000	0.240000	2.246154e-01	0.614115	0.337886	0.171132	0.647643	0.380300	0.668322	0.018515
2525000	0.300000	3.296996e-01	0.220000	4.493290e-02	0.040000	0.040000	0.060000	0.010000	0.260000	2.848049e+00	0.160000	0.230000	2.291529e-01	0.616094	0.338169	0.168313	0.643521	0.374673	0.667122	0.310000	3.680365e-01	0.270000	4.676664e-02	0.040000	0.040000	0.080000	0.010000	0.250000	2.848049e+00	0.170000	0.310000	2.314559e-01	0.614014	0.337719	0.170933	0.647651	0.380187	0.668134	0.018423
2530000	0.240000	3.264191e-01	0.200000	4.448581e-02	0.040000	0.030000	0.070000	0.000000	0.200000	2.819711e+00	0.200000	0.330000	2.314559e-01	0.616143	0.338207	0.168406	0.643529	0.374786	0.667185	0.180000	3.643744e-01	0.300000	4.723666e-02	0.080000	0.040000	0.070000	0.020000	0.260000	2.876673e+00	0.260000	0.280000	2.361317e-01	0.613910	0.337623	0.170749	0.647542	0.379989	0.667937	0.018468
2535000	0.300000	3.296996e-01	0.280000	4.493290e-02	0.050000	0.030000	0.050000	0.010000	0.200000	2.763877e+00	0.230000	0.290000	2.314559e-01	0.616200	0.338193	0.168422	0.643533	0.374808	0.667205	0.260000	3.680365e-01	0.320000	4.771139e-02	0.040000	0.030000	0.070000	0.040000	0.310000	2.791654e+00	0.300000	0.220000	2.291529e-01	0.613817	0.337405	0.170625	0.647354	0.379861	0.667965	0.018501
2540000	0.330000	3.330132e-01	0.370000	4.538448e-02	0.050000	0.010000	0.080000	0.010000	0.210000	2.736376e+00	0.110000	0.180000	2.246154e-01	0.616355	0.338409	0.168450	0.643640	0.374728	0.667141	0.180000	3.643744e-01	0.280000	4.819090e-02	0.010000	0.020000	0.080000	0.020000	0.300000	2.763877e+00	0.230000	0.240000	2.314559e-01	0.613790	0.337454	0.170765	0.647499	0.380071	0.668095	0.018537
2545000	0.230000	3.296996e-01	0.150000	4.493290e-02	0.070000	0.020000	0.060000	0.020000	0.300000	2.709148e+00	0.200000	0.290000	2.268728e-01	0.616342	0.338313	0.168399	0.643389	0.374559	0.667217	0.270000	3.680365e-01	0.310000	4.867523e-02	0.080000	0.010000	0.060000	0.030000	0.190000	2.763877e+00	0.140000	0.270000	2.291529e-01	0.613953	0.337586	0.170836	0.647582	0.380200	0.668265	0.018585
2550000	0.380000	3.330132e-01	0.240000	4.448581e-02	0.060000	0.020000	0.080000	0.010000	0.260000	2.791654e+00	0.200000	0.230000	2.201677e-01	0.616415	0.338488	0.168484	0.643485	0.374745	0.667363	0.260000	3.717353e-01	0.260000	4.916442e-02	0.040000	0.010000	0.090000	0.030000	0.240000	2.682192e+00	0.110000	0.280000	2.268728e-01	0.614038	0.337698	0.170885	0.647649	0.380362	0.668391	0.018548
2555000	0.240000	3.296996e-01	0.270000	4.493290e-02	0.030000	0.030000	0.060000	0.030000	0.260000	2.709148e+00	0.210000	0.210000	2.223804e-01	0.616468	0.338534	0.168432	0.643502	0.374700	0.667259	0.240000	3.680365e-01	0.240000	4.867523e-02	0.030000	0.020000	0.120000	0.000000	0.240000	2.629081e+00	0.150000	0.240000	2.201677e-01	0.613764	0.337539	0.170829	0.647783	0.380487	0.668516	0.018486
2560000	0.300000	3.330132e-01	0.220000	4.448581e-02	0.050000	0.030000	0.090000	0.010000	0.230000	2.602921e+00	0.200000	0.230000	2.201677e-01	0.616466	0.338430	0.168374	0.643361	0.374669	0.667308	0.220000	3.643744e-01	0.180000	4.819090e-02	0.020000	0.050000	0.080000	0.030000	0.250000	2.763877e+00	0.190000	0.300000	2.268728e-01	0.613862	0.337439	0.170751	0.647533	0.380372	0.668566	0.018545
2565000	0.250000	3.296996e-01	0.310000	4.493290e-02	0.050000	0.010000	0.050000	0.020000	0.260000	2.736376e+00	0.190000	0.350000	2.201677e-01	0.616497	0.338428	0.168362	0.643358	0.374683	0.667376	0.260000	3.680365e-01	0.290000	4.867523e-02	0.060000	0.040000	0.100000	0.010000	0.290000	2.682192e+00	0.150000	0.160000	2.201677e-01	0.614006	0.337313	0.170582	0.647345	0.380103	0.668634	0.018457
2570000	0.250000	3.296996e-01	0.270000	4.538448e-02	0.130000	0.020000	0.110000	0.000000	0.290000	2.791654e+00	0.240000	0.270000	2.223804e-01	0.616361	0.338382	0.168323	0.643445	0.374774	0.667394	0.330000	3.717353e-01	0.230000	4.819090e-02	0.070000	0.040000	0.070000	0.010000	0.270000	2.763877e+00	0.160000	0.210000	2.179770e-01	0.614049	0.337516	0.170759	0.647497	0.380319	0.668753	0.018401
2575000	0.300000	3.330132e-01	0.310000	4.584060e-02	0.070000	0.040000	0.040000	0.020000	0.260000	2.763877e+00	0.130000	0.270000	2.201677e-01	0.616433	0.338537	0.168397	0.643557	0.374826	0.667368	0.180000	3.680365e-01	0.220000	4.771139e-02	0.030000	0.020000	0.100000	0.000000	0.260000	2.876673e+00	0.220000	0.280000	2.201677e-01	0.613939	0.337365	0.170722	0.647458	0.380247	0.668785	0.018394
2580000	0.290000	3.363600e-01	0.250000	4.538448e-02	0.040000	0.010000	0.050000	0.010000	0.280000	2.629081e+00	0.180000	0.230000	2.136608e-01	0.616462	0.338403	0.168366	0.643433	0.374650	0.667438	0.270000	3.717353e-01	0.230000	4.723666e-02	0.090000	0.030000	0.050000	0.010000	0.210000	2.848049e+00	0.120000	0.250000	2.201677e-01	0.613901	0.337453	0.170840	0.647604	0.380433	0.668887	0.018441
2585000	0.330000	3.397405e-01	0.250000	4.493290e-02	0.050000	0.050000	0.090000	0.010000	0.250000	2.500859e+00	0.250000	0.280000	2.158081e-01	0.616573	0.338514	0.168379	0.643499	0.374586	0.667323	0.220000	3.680365e-01	0.210000	4.676664e-02	0.030000	0.010000	0.020000	0.030000	0.250000	2.709148e+00	0.160000	0.280000	2.268728e-01	0.613829	0.337454	0.170844	0.647649	0.380550	0.668985	0.018497
2590000	0.300000	3.431549e-01	0.350000	4.538448e-02	0.040000	0.010000	0.060000	0.010000	0.240000	2.629081e+00	0.180000	0.220000	2.179770e-01	0.616614	0.338534	0.168365	0.643427	0.374558	0.667349	0.380000	3.717353e-01	0.270000	4.723666e-02	0.040000	0.030000	0.050000	0.010000	0.300000	2.791654e+00	0.140000	0.230000	2.246154e-01	0.613712	0.337408	0.170804	0.647612	0.380615	0.669122	0.018176
2595000	0.290000	3.466037e-01	0.340000	4.584060e-02	0.130000	0.030000	0.080000	0.010000	0.190000	2.551380e+00	0.160000	0.180000	2.158081e-01	0.616761	0.338664	0.168465	0.643516	0.374675	0.667395	0.240000	3.680365e-01	0.260000	4.771139e-02	0.030000	0.060000	0.070000	0.020000	0.170000	2.819711e+00	0.250000	0.270000	2.223804e-01	0.613871	0.337516	0.171016	0.647616	0.380742	0.669226	0.018280
2600000	0.230000	3.431549e-01	0.380000	4.630131e-02	0.050000	0.030000	0.030000	0.010000	0.340000	2.682192e+00	0.210000	0.230000	2.136608e-01	0.616749	0.338620	0.168567	0.643553	0.374785	0.667500	0.240000	3.680365e-01	0.220000	4.723666e-02	0.020000	0.020000	0.090000	0.020000	0.280000	2.763877e+00	0.210000	0.300000	2.246154e-01	0.614009	0.337798	0.171186	0.647772	0.380888	0.669349	0.018273
2605000	0.400000	3.431549e-01	0.170000	4.584060e-02	0.080000	0.030000	0.120000	0.010000	0.260000	2.709148e+00	0.210000	0.330000	2.158081e-01	0.616981	0.338786	0.168564	0.643584	0.374709	0.667369	0.190000	3.643744e-01	0.210000	4.676664e-02	0.030000	0.020000	0.080000	0.010000	0.220000	2.763877e+00	0.150000	0.210000	2.246154e-01	0.613720	0.337549	0.171069	0.647817	0.380915	0.669480	0.018195
2610000	0.400000	3.431549e-01	0.170000	4.538448e-02	0.060000	0.030000	0.000000	0.000000	0.230000	2.709148e+00	0.230000	0.340000	2.223804e-01	0.617135	0.339097	0.168812	0.643733	0.374974	0.667530	0.250000	3.607488e-01	0.200000	4.630131e-02	0.010000	0.050000	0.070000	0.000000	0.350000	2.763877e+00	0.220000	0.230000	2.268728e-01	0.613734	0.337557	0.171128	0.647774	0.380933	0.669547	0.018149
2615000	0.290000	3.466037e-01	0.300000	4.584060e-02	0.050000	0.050000	0.090000	0.030000	0.280000	2.709148e+00	0.220000	0.190000	2.246154e-01	0.616905	0.338871	0.168613	0.643687	0.374658	0.667276	0.220000	3.571593e-01	0.250000	4.584060e-02	0.040000	0.020000	0.100000	0.000000	0.290000	2.763877e+00	0.200000	0.270000	2.246154e-01	0.613740	0.337626	0.171188	0.647852	0.381055	0.669665	0.018126
2620000	0.300000	3.500871e-01	0.180000	4.538448e-02	0.080000	0.030000	0.060000	0.010000	0.320000	2.709148e+00	0.160000	0.300000	2.223804e-01	0.617022	0.339077	0.168773	0.643821	0.374793	0.667234	0.190000	3.536055e-01	0.230000	4.538448e-02	0.080000	0.050000	0.040000	0.020000	0.250000	2.763877e+00	0.200000	0.320000	2.223804e-01	0.613983	0.337857	0.171475	0.647987	0.381233	0.669811	0.018119
2625000	0.350000	3.536055e-01	0.250000	4.493290e-02	0.030000	0.030000	0.060000	0.000000	0.290000	2.709148e+00	0.200000	0.310000	2.201677e-01	0.617099	0.339206	0.168866	0.643975	0.374945	0.667380	0.180000	3.500871e-01	0.300000	4.584060e-02	0.120000	0.050000	0.070000	0.000000	0.230000	2.763877e+00	0.190000	0.320000	2.246154e-01	0.614145	0.338025	0.171494	0.648060	0.381165	0.669690	0.018159
2630000	0.280000	3.571593e-01	0.360000	4.538448e-02	0.070000	0.040000	0.090000	0.000000	0.290000	2.709148e+00	0.200000	0.300000	2.223804e-01	0.617216	0.339292	0.168966	0.644059	0.375128	0.667568	0.330000	3.536055e-01	0.330000	4.630131e-02	0.100000	0.040000	0.080000	0.000000	0.220000	2.763877e+00	0.180000	0.260000	2.268728e-01	0.614057	0.337908	0.171380	0.647939	0.381099	0.669645	0.018269
2635000	0.290000	3.607488e-01	0.270000	4.584060e-02	0.060000	0.050000	0.110000	0.030000	0.180000	2.709148e+00	0.180000	0.260000	2.291529e-01	0.617379	0.339474	0.169217	0.644220	0.375387	0.667685	0.300000	3.571593e-01	0.310000	4.676664e-02	0.090000	0.020000	0.080000	0.010000	0.240000	2.763877e+00	0.110000	0.310000	2.291529e-01	0.613979	0.337864	0.171245	0.647952	0.380977	0.669459	0.018244
2640000	0.290000	3.643744e-01	0.270000	4.584060e-02	0.090000	0.020000	0.070000	0.020000	0.300000	2.709148e+00	0.170000	0.260000	2.337821e-01	0.617393	0.339638	0.169304	0.644412	0.375555	0.667791	0.170000	3.536055e-01	0.210000	4.630131e-02	0.080000	0.060000	0.090000	0.010000	0.280000	2.763877e+00	0.220000	0.210000	2.223804e-01	0.613713	0.337733	0.171173	0.647929	0.380983	0.669408	0.018342
2645000	0.200000	3.607488e-01	0.260000	4.584060e-02	0.020000	0.070000	0.050000	0.010000	0.240000	2.709148e+00	0.180000	0.260000	2.361317e-01	0.617631	0.339882	0.169649	0.644580	0.375869	0.667939	0.280000	3.571593e-01	0.320000	4.676664e-02	0.150000	0.010000	0.040000	0.020000	0.220000	2.763877e+00	0.170000	0.390000	2.201677e-01	0.613776	0.337654	0.171040	0.647860	0.380754	0.669248	0.018421
2650000	0.280000	3.643744e-01	0.220000	4.538448e-02	0.070000	0.030000	0.100000	0.020000	0.270000	2.709148e+00	0.110000	0.260000	2.337821e-01	0.617558	0.339785	0.169679	0.644605	0.375998	0.668071	0.270000	3.607488e-01	0.170000	4.630131e-02	0.010000	0.010000	0.100000	0.030000	0.270000	2.763877e+00	0.160000	0.230000	2.179770e-01	0.613602	0.337295	0.170853	0.647465	0.380456	0.669123	0.018230
2655000	0.230000	3.607488e-01	0.210000	4.493290e-02	0.060000	0.040000	0.100000	0.020000	0.300000	2.709148e+00	0.140000	0.310000	2.314559e-01	0.617709	0.339994	0.169867	0.644804	0.376238	0.668224	0.270000	3.607488e-01	0.220000	4.584060e-02	0.030000	0.020000	0.090000	0.000000	0.310000	2.763877e+00	0.230000	0.310000	2.246154e-01	0.613326	0.337121	0.170628	0.647397	0.380141	0.668734	0.018180
2660000	0.170000	3.571593e-01	0.260000	4.538448e-02	0.050000	0.030000	0.030000	0.010000	0.260000	2.709148e+00	0.260000	0.290000	2.337821e-01	0.617687	0.339963	0.169844	0.644827	0.376324	0.668229	0.370000	3.643744e-01	0.220000	4.584060e-02	0.080000	0.030000	0.050000	0.010000	0.240000	2.763877e+00	0.230000	0.150000	2.201677e-01	0.613325	0.337078	0.170417	0.647143	0.379713	0.668398	0.018176
2665000	0.230000	3.536055e-01	0.280000	4.584060e-02	0.100000	0.010000	0.110000	0.000000	0.200000	2.709148e+00	0.150000	0.250000	2.314559e-01	0.617515	0.339795	0.169815	0.644860	0.376362	0.668260	0.240000	3.607488e-01	0.190000	4.538448e-02	0.060000	0.040000	0.070000	0.020000	0.290000	2.763877e+00	0.100000	0.210000	2.179770e-01	0.613511	0.337251	0.170420	0.647134	0.379534	0.668145	0.018417
2670000	0.250000	3.500871e-01	0.260000	4.630131e-02	0.040000	0.040000	0.030000	0.010000	0.190000	2.709148e+00	0.200000	0.220000	2.337821e-01	0.617437	0.339625	0.169709	0.644739	0.376191	0.668184	0.300000	3.643744e-01	0.310000	4.584060e-02	0.060000	0.020000	0.040000	0.000000	0.270000	2.763877e+00	0.190000	0.400000	2.201677e-01	0.613309	0.336992	0.170223	0.647012	0.379337	0.667940	0.018310
2675000	0.270000	3.536055e-01	0.290000	4.676664e-02	0.050000	0.040000	0.010000	0.010000	0.220000	2.709148e+00	0.310000	0.180000	2.314559e-01	0.617374	0.339516	0.169711	0.644731	0.376306	0.668360	0.240000	3.607488e-01	0.240000	4.538448e-02	0.030000	0.010000	0.070000	0.000000	0.320000	2.763877e+00	0.210000	0.370000	2.268728e-01	0.613399	0.337031	0.170136	0.647000	0.379248	0.667778	0.018340
2680000	0.340000	3.571593e-01	0.220000	4.630131e-02	0.030000	0.020000	0.090000	0.010000	0.220000	2.709148e+00	0.210000	0.240000	2.268728e-01	0.617546	0.339697	0.169850	0.644819	0.376473	0.668467	0.230000	3.571593e-01	0.400000	4.584060e-02	0.070000	0.010000	0.050000	0.040000	0.210000	2.763877e+00	0.230000	0.310000	2.268728e-01	0.613273	0.336850	0.169966	0.646910	0.379022	0.667682	0.018253
2685000	0.210000	3.500871e-01	0.280000	4.676664e-02	0.070000	0.030000	0.050000	0.000000	0.320000	2.709148e+00	0.150000	0.260000	2.291529e-01	0.617589	0.339788	0.169841	0.644867	0.376528	0.668502	0.280000	3.607488e-01	0.320000	4.630131e-02	0.100000	0.020000	0.150000	0.010000	0.160000	2.763877e+00	0.250000	0.240000	2.291529e-01	0.613159	0.336799	0.169825	0.646882	0.378840	0.667481	0.018195
2690000	0.280000	3.536055e-01	0.260000	4.723666e-02	0.070000	0.050000	0.070000	0.010000	0.240000	2.709148e+00	0.220000	0.270000	2.314559e-01	0.617740	0.340059	0.170060	0.644929	0.376550	0.668516	0.300000	3.643744e-01	0.270000	4.676664e-02	0.090000	0.010000	0.110000	0.000000	0.220000	2.763877e+00	0.170000	0.260000	2.268728e-01	0.613238	0.336917	0.169811	0.646920	0.378826	0.667464	0.018073
2695000	0.280000	3.536055e-01	0.330000	4.771139e-02	0.040000	0.010000	0.060000	0.000000	0.210000	2.709148e+00	0.200000	0.220000	2.291529e-01	0.617776	0.340061	0.170002	0.644939	0.376404	0.668462	0.210000	3.607488e-01	0.210000	4.630131e-02	0.110000	0.040000	0.020000	0.010000	0.200000	2.763877e+00	0.170000	0.220000	2.246154e-01	0.613294	0.336989	0.169795	0.646971	0.378806	0.667507	0.017963
2700000	0.260000	3.571593e-01	0.270000	4.819090e-02	0.020000	0.020000	0.060000	0.020000	0.270000	2.709148e+00	0.200000	0.330000	2.314559e-01	0.617866	0.340119	0.170125	0.644920	0.376495	0.668579	0.200000	3.571593e-01	0.270000	4.676664e-02	0.050000	0.020000	0.080000	0.000000	0.210000	2.763877e+00	0.160000	0.240000	2.268728e-01	0.613431	0.337079	0.169896	0.646979	0.378770	0.667394	0.017861
2705000	0.250000	3.536055e-01	0.310000	4.867523e-02	0.000000	0.010000	0.030000	0.010000	0.250000	2.709148e+00	0.250000	0.300000	2.291529e-01	0.617759	0.339968	0.170103	0.644908	0.376555	0.668712	0.250000	3.536055e-01	0.170000	4.630131e-02	0.060000	0.020000	0.070000	0.010000	0.240000	2.763877e+00	0.180000	0.250000	2.246154e-01	0.613403	0.336774	0.169709	0.646693	0.378493	0.667337	0.017736
2710000	0.200000	3.500871e-01	0.230000	4.819090e-02	0.030000	0.030000	0.070000	0.020000	0.330000	2.709148e+00	0.220000	0.230000	2.314559e-01	0.617862	0.340080	0.170125	0.644837	0.376448	0.668693	0.340000	3.571593e-01	0.220000	4.584060e-02	0.070000	0.000000	0.030000	0.010000	0.280000	2.763877e+00	0.180000	0.160000	2.179770e-01	0.613567	0.336870	0.169710	0.646699	0.378422	0.667328	0.017725
2715000	0.360000	3.536055e-01	0.300000	4.867523e-02	0.060000	0.020000	0.070000	0.010000	0.290000	2.709148e+00	0.260000	0.240000	2.314559e-01	0.618002	0.340163	0.170226	0.644912	0.376598	0.668825	0.240000	3.536055e-01	0.220000	4.538448e-02	0.060000	0.010000	0.060000	0.010000	0.340000	2.763877e+00	0.150000	0.200000	2.115348e-01	0.613682	0.337023	0.169802	0.646889	0.378589	0.667474	0.017663
2720000	0.300000	3.571593e-01	0.300000	4.867523e-02	0.040000	0.020000	0.070000	0.010000	0.200000	2.709148e+00	0.170000	0.240000	2.291529e-01	0.618191	0.340385	0.170255	0.645008	0.376668	0.668740	0.340000	3.571593e-01	0.310000	4.584060e-02	0.010000	0.050000	0.030000	0.010000	0.290000	2.763877e+00	0.200000	0.230000	2.136608e-01	0.613791	0.337116	0.170028	0.646891	0.378777	0.667627	0.017695
2725000	0.290000	3.607488e-01	0.240000	4.771139e-02	0.080000	0.010000	0.110000	0.010000	0.280000	2.709148e+00	0.200000	0.310000	2.314559e-01	0.618271	0.340479	0.170334	0.645064	0.376798	0.668818	0.230000	3.536055e-01	0.240000	4.538448e-02	0.070000	0.050000	0.110000	0.000000	0.230000	2.763877e+00	0.200000	0.220000	2.094300e-01	0.613849	0.337172	0.170138	0.646906	0.378874	0.667749	0.017698
2730000	0.300000	3.643744e-01	0.270000	4.819090e-02	0.090000	0.010000	0.040000	0.010000	0.310000	2.709148e+00	0.190000	0.250000	2.291529e-01	0.618233	0.340488	0.170336	0.645076	0.376940	0.668984	0.220000	3.500871e-01	0.260000	4.584060e-02	0.040000	0.020000	0.050000	0.010000	0.150000	2.763877e+00	0.130000	0.260000	2.115348e-01	0.613792	0.337209	0.170186	0.646986	0.379014	0.667875	0.017654
2735000	0.260000	3.680365e-01	0.160000	4.771139e-02	0.080000	0.020000	0.070000	0.040000	0.200000	2.709148e+00	0.200000	0.250000	2.268728e-01	0.618112	0.340290	0.170206	0.644942	0.376892	0.669033	0.370000	3.536055e-01	0.270000	4.630131e-02	0.040000	0.030000	0.120000	0.000000	0.240000	2.763877e+00	0.190000	0.260000	2.179770e-01	0.614022	0.337427	0.170339	0.647067	0.379079	0.667902	0.017523
2740000	0.220000	3.643744e-01	0.140000	4.723666e-02	0.040000	0.070000	0.050000	0.010000	0.360000	2.709148e+00	0.210000	0.210000	2.291529e-01	0.618171	0.340416	0.170341	0.645083	0.377104	0.669184	0.330000	3.571593e-01	0.230000	4.584060e-02	0.020000	0.020000	0.080000	0.010000	0.300000	2.763877e+00	0.130000	0.270000	2.246154e-01	0.613895	0.337308	0.170327	0.646970	0.379249	0.668055	0.017386
2745000	0.330000	3.680365e-01	0.220000	4.676664e-02	0.080000	0.020000	0.050000	0.000000	0.280000	2.709148e+00	0.130000	0.280000	2.361317e-01	0.618191	0.340436	0.170286	0.645115	0.376930	0.669019	0.270000	3.607488e-01	0.240000	4.538448e-02	0.000000	0.050000	0.040000	0.010000	0.310000	2.763877e+00	0.230000	0.320000	2.223804e-01	0.613908	0.337393	0.170408	0.647124	0.379294	0.668054	0.017210
2750000	0.200000	3.643744e-01	0.290000	4.723666e-02	0.070000	0.000000	0.060000	0.020000	0.240000	2.709148e+00	0.220000	0.280000	2.337821e-01	0.618028	0.340390	0.170227	0.645035	0.376841	0.668980	0.230000	3.571593e-01	0.230000	4.493290e-02	0.070000	0.000000	0.050000	0.010000	0.280000	2.763877e+00	0.210000	0.300000	2.246154e-01	0.613550	0.337177	0.170272	0.647117	0.379370	0.668192	0.017087
2755000	0.240000	3.607488e-01	0.230000	4.676664e-02	0.040000	0.050000	0.060000	0.000000	0.220000	2.709148e+00	0.250000	0.250000	2.361317e-01	0.617905	0.340110	0.169999	0.644687	0.376570	0.669003	0.240000	3.536055e-01	0.200000	4.448581e-02	0.000000	0.060000	0.060000	0.030000	0.190000	2.763877e+00	0.270000	0.270000	2.268728e-01	0.613527	0.337092	0.170247	0.647078	0.379367	0.668305	0.016928
2760000	0.320000	3.643744e-01	0.300000	4.723666e-02	0.080000	0.020000	0.050000	0.000000	0.330000	2.709148e+00	0.170000	0.270000	2.385048e-01	0.617964	0.340025	0.169903	0.644571	0.376384	0.668852	0.240000	3.536055e-01	0.200000	4.404317e-02	0.030000	0.010000	0.090000	0.010000	0.270000	2.763877e+00	0.200000	0.200000	2.246154e-01	0.613632	0.337293	0.170380	0.647122	0.379390	0.668324	0.016644
2765000	0.210000	3.607488e-01	0.220000	4.676664e-02	0.020000	0.050000	0.050000	0.000000	0.290000	2.709148e+00	0.220000	0.270000	2.361317e-01	0.618004	0.340002	0.169808	0.644486	0.376274	0.668758	0.280000	3.536055e-01	0.240000	4.360493e-02	0.020000	0.040000	0.110000	0.010000	0.200000	2.763877e+00	0.110000	0.250000	2.179770e-01	0.613554	0.337264	0.170441	0.647150	0.379571	0.668490	0.016428
2770000	0.290000	3.643744e-01	0.220000	4.676664e-02	0.050000	0.020000	0.100000	0.010000	0.220000	2.709148e+00	0.200000	0.270000	2.337821e-01	0.618130	0.340131	0.169872	0.644492	0.376364	0.668797	0.280000	3.536055e-01	0.270000	4.404317e-02	0.070000	0.040000	0.030000	0.010000	0.300000	2.763877e+00	0.180000	0.290000	2.246154e-01	0.613691	0.337464	0.170576	0.647192	0.379632	0.668587	0.016264
2775000	0.230000	3.607488e-01	0.340000	4.723666e-02	0.080000	0.110000	0.060000	0.020000	0.270000	2.709148e+00	0.280000	0.290000	2.314559e-01	0.618053	0.340164	0.169983	0.644626	0.376588	0.668895	0.340000	3.571593e-01	0.210000	4.360493e-02	0.050000	0.040000	0.110000	0.000000	0.310000	2.763877e+00	0.190000	0.190000	2.268728e-01	0.613821	0.337622	0.170764	0.647348	0.379948	0.668739	0.016191
2780000	0.280000	3.643744e-01	0.270000	4.771139e-02	0.040000	0.010000	0.060000	0.020000	0.180000	2.709148e+00	0.180000	0.280000	2.337821e-01	0.618180	0.340234	0.169980	0.644674	0.376524	0.668809	0.320000	3.607488e-01	0.250000	4.317105e-02	0.060000	0.020000	0.060000	0.010000	0.340000	2.763877e+00	0.170000	0.220000	2.268728e-01	0.613806	0.337611	0.170798	0.647375	0.380005	0.668811	0.015949
2785000	0.270000	3.680365e-01	0.230000	4.676664e-02	0.030000	0.040000	0.050000	0.030000	0.280000	2.709148e+00	0.190000	0.330000	2.361317e-01	0.618091	0.340031	0.169814	0.644409	0.376220	0.668748	0.290000	3.643744e-01	0.360000	4.360493e-02	0.050000	0.050000	0.060000	0.030000	0.180000	2.763877e+00	0.230000	0.310000	2.291529e-01	0.613842	0.337616	0.170746	0.647339	0.379959	0.668797	0.015817
2790000	0.210000	3.643744e-01	0.210000	4.630131e-02	0.040000	0.030000	0.110000	0.010000	0.240000	2.709148e+00	0.180000	0.140000	2.361317e-01	0.618160	0.340073	0.169907	0.644462	0.376314	0.668881	0.210000	3.607488e-01	0.320000	4.404317e-02	0.100000	0.030000	0.080000	0.050000	0.260000	2.763877e+00	0.210000	0.190000	2.223804e-01	0.613982	0.337791	0.170942	0.647474	0.380131	0.668943	0.015739
2795000	0.230000	3.607488e-01	0.210000	4.630131e-02	0.050000	0.020000	0.120000	0.000000	0.220000	2.709148e+00	0.280000	0.170000	2.409018e-01	0.618377	0.340300	0.170123	0.644560	0.376474	0.669047	0.240000	3.571593e-01	0.260000	4.448581e-02	0.030000	0.060000	0.050000	0.020000	0.250000	2.763877e+00	0.130000	0.300000	2.291529e-01	0.613997	0.337913	0.170909	0.647501	0.380035	0.668896	0.015755
2800000	0.290000	3.643744e-01	0.290000	4.676664e-02	0.110000	0.030000	0.110000	0.020000	0.250000	2.709148e+00	0.170000	0.220000	2.337821e-01	0.618502	0.340388	0.170174	0.644666	0.376430	0.669010	0.210000	3.536055e-01	0.300000	4.493290e-02	0.050000	0.090000	0.100000	0.010000	0.280000	2.763877e+00	0.230000	0.200000	2.314559e-01	0.614026	0.337891	0.170904	0.647574	0.379926	0.668829	0.015715
2805000	0.210000	3.607488e-01	0.280000	4.723666e-02	0.030000	0.030000	0.120000	0.000000	0.200000	2.709148e+00	0.190000	0.220000	2.314559e-01	0.618601	0.340538	0.170249	0.644725	0.376462	0.668975	0.280000	3.571593e-01	0.220000	4.448581e-02	0.070000	0.010000	0.070000	0.000000	0.280000	2.763877e+00	0.210000	0.320000	2.291529e-01	0.614151	0.338118	0.171169	0.647742	0.380162	0.668937	0.015565
2810000	0.290000	3.643744e-01	0.200000	4.676664e-02	0.030000	0.030000	0.020000	0.010000	0.250000	2.709148e+00	0.210000	0.200000	2.314559e-01	0.618645	0.340715	0.170345	0.644899	0.376563	0.668975	0.290000	3.607488e-01	0.220000	4.404317e-02	0.060000	0.030000	0.100000	0.010000	0.320000	2.763877e+00	0.240000	0.250000	2.314559e-01	0.614157	0.338079	0.171125	0.647789	0.380276	0.669019	0.015425
2815000	0.290000	3.643744e-01	0.270000	4.723666e-02	0.050000	0.020000	0.100000	0.020000	0.230000	2.709148e+00	0.230000	0.250000	2.361317e-01	0.618758	0.340754	0.170410	0.644906	0.376607	0.669103	0.220000	3.571593e-01	0.230000	4.360493e-02	0.060000	0.020000	0.030000	0.010000	0.230000	2.763877e+00	0.180000	0.180000	2.337821e-01	0.614029	0.337825	0.171027	0.647704	0.380265	0.669113	0.015369
2820000	0.290000	3.680365e-01	0.260000	4.771139e-02	0.050000	0.000000	0.080000	0.010000	0.280000	2.709148e+00	0.210000	0.320000	2.385048e-01	0.618610	0.340601	0.170304	0.644836	0.376617	0.669197	0.310000	3.607488e-01	0.240000	4.317105e-02	0.040000	0.010000	0.050000	0.020000	0.210000	2.763877e+00	0.130000	0.200000	2.314559e-01	0.614030	0.337779	0.170829	0.647598	0.379831	0.668749	0.015381
2825000	0.250000	3.607488e-01	0.280000	4.819090e-02	0.070000	0.040000	0.090000	0.020000	0.230000	2.709148e+00	0.210000	0.260000	2.409018e-01	0.618661	0.340561	0.170260	0.644734	0.376472	0.669012	0.240000	3.571593e-01	0.270000	4.360493e-02	0.080000	0.020000	0.070000	0.020000	0.210000	2.763877e+00	0.180000	0.280000	2.385048e-01	0.613900	0.337702	0.170617	0.647655	0.379659	0.668550	0.015333
2830000	0.250000	3.571593e-01	0.300000	4.867523e-02	0.060000	0.040000	0.110000	0.010000	0.210000	2.709148e+00	0.170000	0.270000	2.482384e-01	0.618659	0.340419	0.170265	0.644611	0.376382	0.669082	0.260000	3.607488e-01	0.320000	4.404317e-02	0.000000	0.030000	0.030000	0.010000	0.310000	2.763877e+00	0.190000	0.220000	2.409018e-01	0.613830	0.337670	0.170548	0.647723	0.379683	0.668515	0.015445
2835000	0.360000	3.607488e-01	0.290000	4.916442e-02	0.070000	0.040000	0.090000	0.020000	0.310000	2.709148e+00	0.110000	0.300000	2.507332e-01	0.618729	0.340515	0.170453	0.644761	0.376680	0.669298	0.290000	3.643744e-01	0.300000	4.448581e-02	0.080000	0.060000	0.090000	0.000000	0.140000	2.763877e+00	0.180000	0.230000	2.385048e-01	0.613961	0.337824	0.170647	0.647940	0.379844	0.668594	0.015506
2840000	0.360000	3.607488e-01	0.280000	4.965853e-02	0.090000	0.050000	0.070000	0.000000	0.240000	2.709148e+00	0.140000	0.180000	2.482384e-01	0.618552	0.340394	0.170394	0.644816	0.376747	0.669343	0.200000	3.607488e-01	0.300000	4.448581e-02	0.030000	0.030000	0.050000	0.000000	0.240000	2.763877e+00	0.190000	0.270000	2.361317e-01	0.613678	0.337619	0.170541	0.647859	0.379840	0.668599	0.015518
2845000	0.270000	3.607488e-01	0.190000	4.916442e-02	0.070000	0.010000	0.060000	0.000000	0.240000	2.709148e+00	0.190000	0.270000	2.457684e-01	0.618727	0.340606	0.170546	0.644905	0.376840	0.669370	0.200000	3.607488e-01	0.310000	4.493290e-02	0.080000	0.040000	0.080000	0.000000	0.310000	2.763877e+00	0.220000	0.190000	2.337821e-01	0.613706	0.337614	0.170531	0.647825	0.379776	0.668566	0.015507
2850000	0.210000	3.571593e-01	0.240000	4.867523e-02	0.050000	0.020000	0.110000	0.000000	0.220000	2.709148e+00	0.190000	0.260000	2.457684e-01	0.618814	0.340658	0.170613	0.644933	0.376937	0.669415	0.230000	3.571593e-01	0.230000	4.448581e-02	0.050000	0.020000	0.060000	0.010000	0.250000	2.763877e+00	0.220000	0.220000	2.314559e-01	0.613740	0.337603	0.170480	0.647823	0.379702	0.668473	0.015495
2855000	0.280000	3.607488e-01	0.210000	4.819090e-02	0.140000	0.020000	0.120000	0.010000	0.270000	2.709148e+00	0.250000	0.240000	2.385048e-01	0.618876	0.340735	0.170579	0.644984	0.376907	0.669352	0.230000	3.536055e-01	0.250000	4.404317e-02	0.030000	0.050000	0.080000	0.010000	0.270000	2.763877e+00	0.220000	0.240000	2.291529e-01	0.613846	0.337789	0.170636	0.647827	0.379791	0.668680	0.015403
2860000	0.240000	3.571593e-01	0.170000	4.771139e-02	0.110000	0.040000	0.110000	0.030000	0.280000	2.709148e+00	0.230000	0.240000	2.361317e-01	0.618992	0.340913	0.170591	0.645045	0.376802	0.669189	0.270000	3.571593e-01	0.210000	4.360493e-02	0.080000	0.050000	0.050000	0.050000	0.250000	2.763877e+00	0.210000	0.270000	2.361317e-01	0.613953	0.337889	0.170740	0.647871	0.380013	0.668818	0.015286
2865000	0.240000	3.571593e-01	0.330000	4.819090e-02	0.050000	0.000000	0.080000	0.000000	0.150000	2.709148e+00	0.230000	0.250000	2.291529e-01	0.619081	0.341038	0.170676	0.645074	0.376789	0.669175	0.240000	3.536055e-01	0.250000	4.317105e-02	0.070000	0.020000	0.040000	0.000000	0.220000	2.763877e+00	0.200000	0.260000	2.337821e-01	0.613927	0.337890	0.170738	0.647920	0.380034	0.668897	0.015226
2870000	0.260000	3.607488e-01	0.240000	4.771139e-02	0.050000	0.040000	0.100000	0.000000	0.270000	2.709148e+00	0.210000	0.210000	2.268728e-01	0.619086	0.340952	0.170566	0.644935	0.376519	0.668909	0.310000	3.571593e-01	0.360000	4.360493e-02	0.020000	0.020000	0.030000	0.010000	0.340000	2.763877e+00	0.180000	0.160000	2.268728e-01	0.614111	0.338065	0.170631	0.647927	0.379810	0.668730	0.015118
2875000	0.160000	3.571593e-01	0.240000	4.771139e-02	0.030000	0.000000	0.080000	0.010000	0.290000	2.709148e+00	0.140000	0.270000	2.246154e-01	0.619021	0.340834	0.170347	0.644905	0.376191	0.668402	0.290000	3.607488e-01	0.220000	4.317105e-02	0.040000	0.020000	0.030000	0.010000	0.210000	2.763877e+00	0.180000	0.350000	2.337821e-01	0.614284	0.338214	0.170647	0.647968	0.379710	0.668723	0.014843
2880000	0.230000	3.536055e-01	0.260000	4.819090e-02	0.020000	0.030000	0.030000	0.000000	0.200000	2.709148e+00	0.150000	0.260000	2.268728e-01	0.618815	0.340687	0.170257	0.644929	0.376153	0.668438	0.350000	3.643744e-01	0.200000	4.274149e-02	0.040000	0.060000	0.080000	0.020000	0.290000	2.763877e+00	0.250000	0.230000	2.268728e-01	0.614202	0.338222	0.170581	0.648030	0.379636	0.668626	0.014647
2885000	0.150000	3.500871e-01	0.180000	4.771139e-02	0.040000	0.010000	0.030000	0.010000	0.190000	2.709148e+00	0.190000	0.260000	2.268728e-01	0.618773	0.340502	0.170099	0.644759	0.375984	0.668268	0.220000	3.607488e-01	0.290000	4.317105e-02	0.040000	0.010000	0.110000	0.000000	0.210000	2.763877e+00	0.290000	0.170000	2.246154e-01	0.614363	0.338242	0.170554	0.647911	0.379533	0.668640	0.014527
2890000	0.190000	3.466037e-01	0.250000	4.723666e-02	0.040000	0.020000	0.080000	0.020000	0.200000	2.709148e+00	0.230000	0.190000	2.291529e-01	0.618710	0.340474	0.170009	0.644876	0.376018	0.668224	0.240000	3.571593e-01	0.310000	4.360493e-02	0.050000	0.040000	0.070000	0.010000	0.310000	2.763877e+00	0.210000	0.350000	2.223804e-01	0.614411	0.338374	0.170567	0.647902	0.379484	0.668581	0.014452
2895000	0.280000	3.500871e-01	0.270000	4.771139e-02	0.050000	0.010000	0.060000	0.010000	0.240000	2.709148e+00	0.190000	0.280000	2.361317e-01	0.618677	0.340397	0.169946	0.644868	0.375973	0.668160	0.230000	3.536055e-01	0.200000	4.317105e-02	0.050000	0.020000	0.030000	0.020000	0.250000	2.763877e+00	0.210000	0.250000	2.201677e-01	0.614578	0.338533	0.170417	0.647926	0.379184	0.668226	0.014399
2900000	0.330000	3.536055e-01	0.280000	4.819090e-02	0.070000	0.010000	0.030000	0.010000	0.290000	2.709148e+00	0.210000	0.260000	2.337821e-01	0.618675	0.340315	0.169933	0.644748	0.375975	0.668314	0.350000	3.571593e-01	0.290000	4.360493e-02	0.070000	0.050000	0.090000	0.020000	0.300000	2.763877e+00	0.140000	0.310000	2.268728e-01	0.614622	0.338582	0.170418	0.647979	0.379177	0.668197	0.014374
2905000	0.250000	3.500871e-01	0.220000	4.771139e-02	0.070000	0.070000	0.080000	0.020000	0.290000	2.709148e+00	0.230000	0.260000	2.409018e-01	0.618784	0.340378	0.169933	0.644779	0.375848	0.668163	0.340000	3.607488e-01	0.180000	4.317105e-02	0.050000	0.050000	0.090000	0.000000	0.200000	2.763877e+00	0.210000	0.310000	2.314559e-01	0.614690	0.338614	0.170524	0.647983	0.379243	0.668321	0.014172
2910000	0.280000	3.536055e-01	0.200000	4.723666e-02	0.070000	0.010000	0.050000	0.020000	0.260000	2.709148e+00	0.190000	0.290000	2.385048e-01	0.618929	0.340406	0.169785	0.644739	0.375656	0.667974	0.250000	3.571593e-01	0.240000	4.274149e-02	0.020000	0.030000	0.070000	0.010000	0.220000	2.763877e+00	0.170000	0.240000	2.291529e-01	0.614303	0.338387	0.170437	0.648054	0.379430	0.668448	0.014021
2915000	0.280000	3.536055e-01	0.200000	4.676664e-02	0.060000	0.030000	0.020000	0.030000	0.320000	2.709148e+00	0.180000	0.210000	2.361317e-01	0.618913	0.340516	0.169830	0.644876	0.375720	0.667955	0.210000	3.536055e-01	0.320000	4.317105e-02	0.010000	0.010000	0.080000	0.010000	0.230000	2.763877e+00	0.220000	0.260000	2.314559e-01	0.614326	0.338345	0.170429	0.648041	0.379432	0.668465	0.013813
2920000	0.290000	3.571593e-01	0.290000	4.723666e-02	0.050000	0.040000	0.060000	0.010000	0.280000	2.709148e+00	0.210000	0.250000	2.314559e-01	0.618714	0.340360	0.169751	0.644810	0.375659	0.667957	0.240000	3.500871e-01	0.250000	4.274149e-02	0.050000	0.000000	0.090000	0.010000	0.210000	2.763877e+00	0.260000	0.210000	2.246154e-01	0.614453	0.338415	0.170562	0.648037	0.379583	0.668562	0.013681
2925000	0.220000	3.536055e-01	0.250000	4.676664e-02	0.090000	0.040000	0.120000	0.000000	0.300000	2.709148e+00	0.230000	0.280000	2.385048e-01	0.618319	0.340152	0.169680	0.644940	0.375956	0.668168	0.190000	3.466037e-01	0.280000	4.317105e-02	0.080000	0.050000	0.060000	0.030000	0.230000	2.763877e+00	0.170000	0.360000	2.246154e-01	0.614533	0.338606	0.170802	0.648254	0.379784	0.668665	0.013681
2930000	0.180000	3.500871e-01	0.210000	4.630131e-02	0.030000	0.040000	0.050000	0.030000	0.270000	2.709148e+00	0.270000	0.210000	2.361317e-01	0.618366	0.340052	0.169517	0.644762	0.375591	0.667776	0.240000	3.431549e-01	0.280000	4.317105e-02	0.050000	0.050000	0.050000	0.030000	0.260000	2.763877e+00	0.200000	0.260000	2.268728e-01	0.614637	0.338731	0.170945	0.648338	0.379941	0.668812	0.013570
2935000	0.310000	3.536055e-01	0.190000	4.584060e-02	0.050000	0.030000	0.060000	0.000000	0.340000	2.709148e+00	0.180000	0.200000	2.385048e-01	0.618217	0.339989	0.169451	0.644760	0.375581	0.667726	0.220000	3.397405e-01	0.290000	4.360493e-02	0.010000	0.060000	0.060000	0.000000	0.290000	2.763877e+00	0.150000	0.260000	2.337821e-01	0.614565	0.338655	0.170857	0.648313	0.379822	0.668767	0.013403
2940000	0.220000	3.500871e-01	0.220000	4.538448e-02	0.050000	0.040000	0.080000	0.000000	0.230000	2.709148e+00	0.170000	0.210000	2.361317e-01	0.618268	0.340037	0.169434	0.644777	0.375543	0.667650	0.320000	3.431549e-01	0.310000	4.404317e-02	0.060000	0.020000	0.060000	0.040000	0.200000	2.763877e+00	0.220000	0.240000	2.268728e-01	0.614568	0.338670	0.170855	0.648324	0.379878	0.668794	0.013300
2945000	0.290000	3.536055e-01	0.240000	4.493290e-02	0.050000	0.010000	0.070000	0.020000	0.290000	2.709148e+00	0.160000	0.210000	2.337821e-01	0.618326	0.340172	0.169596	0.644864	0.375704	0.667805	0.270000	3.466037e-01	0.300000	4.448581e-02	0.020000	0.030000	0.080000	0.020000	0.310000	2.763877e+00	0.230000	0.300000	2.246154e-01	0.614346	0.338513	0.170733	0.648251	0.379784	0.668803	0.012987
2950000	0.280000	3.571593e-01	0.270000	4.538448e-02	0.040000	0.030000	0.050000	0.010000	0.230000	2.709148e+00	0.190000	0.240000	2.268728e-01	0.618444	0.340404	0.169819	0.645005	0.375989	0.667962	0.340000	3.500871e-01	0.310000	4.493290e-02	0.090000	0.040000	0.030000	0.010000	0.250000	2.763877e+00	0.230000	0.240000	2.201677e-01	0.614112	0.338353	0.170691	0.648234	0.379923	0.668947	0.012951
2955000	0.260000	3.607488e-01	0.160000	4.493290e-02	0.040000	0.020000	0.150000	0.000000	0.210000	2.709148e+00	0.230000	0.220000	2.246154e-01	0.618512	0.340412	0.169823	0.644997	0.375950	0.667943	0.260000	3.536055e-01	0.300000	4.538448e-02	0.030000	0.070000	0.090000	0.010000	0.260000	2.763877e+00	0.140000	0.260000	2.179770e-01	0.614228	0.338569	0.170706	0.648348	0.379919	0.668810	0.012910
2960000	0.300000	3.643744e-01	0.220000	4.448581e-02	0.040000	0.020000	0.050000	0.000000	0.260000	2.709148e+00	0.150000	0.230000	2.179770e-01	0.618677	0.340629	0.169886	0.645109	0.375914	0.667786	0.250000	3.500871e-01	0.270000	4.584060e-02	0.060000	0.040000	0.050000	0.010000	0.280000	2.763877e+00	0.140000	0.260000	2.246154e-01	0.614092	0.338489	0.170625	0.648362	0.379877	0.668701	0.013011
2965000	0.240000	3.607488e-01	0.270000	4.493290e-02	0.030000	0.010000	0.080000	0.000000	0.350000	2.709148e+00	0.200000	0.250000	2.158081e-01	0.618678	0.340554	0.169856	0.645012	0.375863	0.667809	0.280000	3.536055e-01	0.240000	4.538448e-02	0.050000	0.030000	0.100000	0.030000	0.210000	2.763877e+00	0.160000	0.320000	2.268728e-01	0.613953	0.338373	0.170494	0.648336	0.379773	0.668714	0.012987
2970000	0.270000	3.643744e-01	0.300000	4.538448e-02	0.040000	0.000000	0.070000	0.000000	0.200000	2.709148e+00	0.140000	0.240000	2.158081e-01	0.618691	0.340618	0.169882	0.645013	0.375936	0.667753	0.320000	3.571593e-01	0.330000	4.584060e-02	0.110000	0.050000	0.060000	0.010000	0.270000	2.763877e+00	0.170000	0.260000	2.268728e-01	0.613786	0.338187	0.170362	0.648301	0.379745	0.668797	0.012801
2975000	0.190000	3.607488e-01	0.260000	4.584060e-02	0.070000	0.020000	0.070000	0.000000	0.200000	2.709148e+00	0.220000	0.250000	2.136608e-01	0.618730	0.340661	0.169830	0.644984	0.375851	0.667714	0.230000	3.536055e-01	0.230000	4.538448e-02	0.110000	0.040000	0.070000	0.010000	0.340000	2.763877e+00	0.190000	0.260000	2.337821e-01	0.613670	0.338026	0.170335	0.648278	0.379792	0.668868	0.012800
2980000	0.370000	3.643744e-01	0.210000	4.538448e-02	0.100000	0.040000	0.080000	0.010000	0.290000	2.709148e+00	0.210000	0.250000	2.115348e-01	0.618749	0.340758	0.169988	0.645167	0.376062	0.667845	0.220000	3.500871e-01	0.290000	4.584060e-02	0.050000	0.030000	0.070000	0.050000	0.360000	2.763877e+00	0.220000	0.230000	2.314559e-01	0.613823	0.338206	0.170462	0.648389	0.379820	0.668874	0.012670
2985000	0.310000	3.680365e-01	0.240000	4.493290e-02	0.070000	0.030000	0.050000	0.010000	0.340000	2.709148e+00	0.190000	0.230000	2.136608e-01	0.618862	0.340850	0.170154	0.645148	0.376145	0.667953	0.300000	3.536055e-01	0.290000	4.630131e-02	0.060000	0.060000	0.080000	0.000000	0.240000	2.763877e+00	0.200000	0.210000	2.246154e-01	0.613737	0.338190	0.170338	0.648439	0.379668	0.668579	0.012707
2990000	0.260000	3.717353e-01	0.230000	4.448581e-02	0.070000	0.040000	0.040000	0.010000	0.270000	2.709148e+00	0.190000	0.290000	2.158081e-01	0.618870	0.340833	0.170160	0.645231	0.376304	0.667999	0.320000	3.571593e-01	0.240000	4.584060e-02	0.040000	0.010000	0.070000	0.030000	0.330000	2.763877e+00	0.210000	0.260000	2.291529e-01	0.613924	0.338420	0.170450	0.648550	0.379686	0.668497	0.012723
2995000	0.240000	3.680365e-01	0.320000	4.493290e-02	0.020000	0.050000	0.040000	0.000000	0.270000	2.709148e+00	0.200000	0.220000	2.179770e-01	0.618767	0.340764	0.170012	0.645182	0.376104	0.667819	0.300000	3.607488e-01	0.300000	4.630131e-02	0.080000	0.010000	0.060000	0.020000	0.260000	2.763877e+00	0.170000	0.260000	2.268728e-01	0.613970	0.338480	0.170417	0.648513	0.379611	0.668499	0.012762
3000000	0.240000	3.643744e-01	0.290000	4.538448e-02	0.050000	0.040000	0.120000	0.010000	0.280000	2.709148e+00	0.210000	0.150000	2.201677e-01	0.618733	0.340734	0.169971	0.645110	0.376110	0.667832	0.330000	3.643744e-01	0.210000	4.584060e-02	0.050000	0.030000	0.090000	0.020000	0.320000	2.763877e+00	0.220000	0.280000	2.291529e-01	0.613832	0.338430	0.170411	0.648619	0.379778	0.668646	0.012797
3005000	0.240000	3.607488e-01	0.330000	4.584060e-02	0.040000	0.050000	0.080000	0.030000	0.280000	2.709148e+00	0.150000	0.270000	2.268728e-01	0.618432	0.340468	0.169850	0.645003	0.376092	0.667919	0.180000	3.607488e-01	0.170000	4.538448e-02	0.020000	0.040000	0.050000	0.010000	0.210000	2.763877e+00	0.160000	0.240000	2.268728e-01	0.613652	0.338286	0.170303	0.648655	0.379806	0.668663	0.012884
3010000	0.220000	3.571593e-01	0.290000	4.630131e-02	0.080000	0.020000	0.090000	0.010000	0.230000	2.709148e+00	0.220000	0.220000	2.246154e-01	0.618240	0.340299	0.169737	0.644954	0.376110	0.668015	0.270000	3.643744e-01	0.300000	4.584060e-02	0.050000	0.010000	0.060000	0.010000	0.300000	2.763877e+00	0.190000	0.240000	2.246154e-01	0.613728	0.338392	0.170405	0.648710	0.379923	0.668745	0.012909
3015000	0.220000	3.571593e-01	0.290000	4.630131e-02	0.030000	0.010000	0.050000	0.000000	0.220000	2.709148e+00	0.190000	0.300000	2.314559e-01	0.618236	0.340407	0.169755	0.645056	0.376117	0.667958	0.150000	3.607488e-01	0.190000	4.538448e-02	0.040000	0.010000	0.040000	0.020000	0.340000	2.763877e+00	0.210000	0.210000	2.223804e-01	0.613744	0.338376	0.170357	0.648694	0.379874	0.668657	0.012926
3020000	0.330000	3.607488e-01	0.160000	4.538448e-02	0.060000	0.050000	0.090000	0.000000	0.210000	2.709148e+00	0.280000	0.310000	2.337821e-01	0.618293	0.340344	0.169731	0.644935	0.376085	0.668019	0.240000	3.571593e-01	0.270000	4.584060e-02	0.050000	0.010000	0.040000	0.000000	0.300000	2.763877e+00	0.270000	0.210000	2.246154e-01	0.613736	0.338318	0.170331	0.648602	0.379942	0.668806	0.013062
3025000	0.270000	3.643744e-01	0.200000	4.493290e-02	0.040000	0.010000	0.050000	0.020000	0.300000	2.709148e+00	0.160000	0.240000	2.314559e-01	0.618331	0.340330	0.169654	0.644876	0.375838	0.667776	0.240000	3.571593e-01	0.270000	4.584060e-02	0.070000	0.030000	0.040000	0.010000	0.250000	2.763877e+00	0.250000	0.180000	2.179770e-01	0.613705	0.338359	0.170395	0.648607	0.379965	0.668805	0.013133
3030000	0.230000	3.571593e-01	0.200000	4.493290e-02	0.020000	0.010000	0.070000	0.000000	0.180000	2.709148e+00	0.180000	0.220000	2.291529e-01	0.618362	0.340338	0.169588	0.644879	0.375706	0.667668	0.230000	3.536055e-01	0.230000	4.538448e-02	0.050000	0.000000	0.080000	0.040000	0.250000	2.763877e+00	0.150000	0.260000	2.201677e-01	0.613780	0.338432	0.170381	0.648555	0.379877	0.668708	0.013214
3035000	0.230000	3.571593e-01	0.260000	4.538448e-02	0.020000	0.030000	0.030000	0.020000	0.210000	2.709148e+00	0.150000	0.290000	2.314559e-01	0.618322	0.340201	0.169510	0.644763	0.375637	0.667726	0.210000	3.466037e-01	0.220000	4.493290e-02	0.030000	0.030000	0.100000	0.000000	0.210000	2.763877e+00	0.220000	0.330000	2.268728e-01	0.613749	0.338423	0.170365	0.648607	0.379902	0.668798	0.013210
3040000	0.220000	3.536055e-01	0.240000	4.493290e-02	0.100000	0.020000	0.100000	0.020000	0.170000	2.709148e+00	0.150000	0.210000	2.291529e-01	0.618229	0.340228	0.169322	0.644787	0.375279	0.667418	0.240000	3.431549e-01	0.330000	4.538448e-02	0.050000	0.000000	0.110000	0.000000	0.220000	2.763877e+00	0.250000	0.240000	2.223804e-01	0.613754	0.338459	0.170414	0.648621	0.380060	0.668873	0.013220
3045000	0.330000	3.571593e-01	0.270000	4.538448e-02	0.040000	0.030000	0.090000	0.010000	0.340000	2.709148e+00	0.240000	0.200000	2.268728e-01	0.618206	0.340244	0.169277	0.644812	0.375237	0.667424	0.240000	3.397405e-01	0.240000	4.493290e-02	0.050000	0.020000	0.060000	0.000000	0.170000	2.763877e+00	0.210000	0.220000	2.246154e-01	0.613948	0.338581	0.170506	0.648717	0.380137	0.668785	0.013098
3050000	0.310000	3.607488e-01	0.260000	4.584060e-02	0.070000	0.080000	0.050000	0.000000	0.230000	2.709148e+00	0.180000	0.320000	2.291529e-01	0.618245	0.340226	0.169242	0.644727	0.375269	0.667492	0.240000	3.397405e-01	0.230000	4.448581e-02	0.040000	0.030000	0.070000	0.010000	0.240000	2.763877e+00	0.180000	0.270000	2.268728e-01	0.613942	0.338488	0.170479	0.648565	0.380113	0.668866	0.013010
3055000	0.270000	3.643744e-01	0.310000	4.630131e-02	0.010000	0.040000	0.070000	0.010000	0.230000	2.709148e+00	0.200000	0.240000	2.268728e-01	0.618117	0.340071	0.169179	0.644677	0.375259	0.667596	0.280000	3.431549e-01	0.340000	4.493290e-02	0.070000	0.020000	0.080000	0.000000	0.280000	2.763877e+00	0.230000	0.240000	2.246154e-01	0.613884	0.338370	0.170448	0.648482	0.380113	0.668869	0.013024
3060000	0.220000	3.607488e-01	0.290000	4.676664e-02	0.030000	0.030000	0.090000	0.010000	0.230000	2.709148e+00	0.230000	0.210000	2.246154e-01	0.617944	0.339976	0.169209	0.644711	0.375427	0.667728	0.150000	3.397405e-01	0.310000	4.538448e-02	0.030000	0.000000	0.050000	0.000000	0.270000	2.763877e+00	0.230000	0.260000	2.291529e-01	0.613741	0.338258	0.170363	0.648473	0.380100	0.668828	0.012969
3065000	0.340000	3.643744e-01	0.280000	4.723666e-02	0.080000	0.050000	0.080000	0.000000	0.310000	2.709148e+00	0.210000	0.270000	2.246154e-01	0.617879	0.339974	0.169250	0.644719	0.375599	0.667800	0.220000	3.363600e-01	0.240000	4.493290e-02	0.070000	0.070000	0.040000	0.010000	0.270000	2.763877e+00	0.200000	0.340000	2.314559e-01	0.613523	0.338042	0.170232	0.648400	0.379933	0.668684	0.012854
3070000	0.300000	3.680365e-01	0.240000	4.676664e-02	0.030000	0.010000	0.070000	0.040000	0.230000	2.709148e+00	0.250000	0.360000	2.314559e-01	0.618025	0.340267	0.169506	0.644882	0.375805	0.667987	0.290000	3.397405e-01	0.240000	4.448581e-02	0.010000	0.040000	0.100000	0.000000	0.180000	2.763877e+00	0.160000	0.210000	2.246154e-01	0.613448	0.337972	0.170130	0.648351	0.379862	0.668666	0.012869
3075000	0.370000	3.717353e-01	0.250000	4.630131e-02	0.060000	0.050000	0.080000	0.010000	0.340000	2.709148e+00	0.170000	0.230000	2.291529e-01	0.617909	0.340205	0.169469	0.644836	0.375836	0.668018	0.300000	3.431549e-01	0.270000	4.493290e-02	0.090000	0.050000	0.080000	0.010000	0.240000	2.763877e+00	0.130000	0.210000	2.223804e-01	0.613601	0.338065	0.170220	0.648373	0.379953	0.668758	0.012842
3080000	0.290000	3.717353e-01	0.260000	4.676664e-02	0.030000	0.020000	0.070000	0.010000	0.230000	2.709148e+00	0.260000	0.280000	2.268728e-01	0.618024	0.340234	0.169508	0.644889	0.375833	0.668064	0.350000	3.466037e-01	0.230000	4.448581e-02	0.040000	0.030000	0.080000	0.010000	0.230000	2.763877e+00	0.180000	0.250000	2.201677e-01	0.613539	0.338074	0.170324	0.648442	0.380112	0.668951	0.012885
3085000	0.290000	3.717353e-01	0.270000	4.723666e-02	0.030000	0.010000	0.050000	0.010000	0.310000	2.709148e+00	0.320000	0.290000	2.291529e-01	0.618038	0.340134	0.169460	0.644771	0.375756	0.668146	0.350000	3.466037e-01	0.330000	4.493290e-02	0.050000	0.030000	0.130000	0.000000	0.200000	2.763877e+00	0.180000	0.340000	2.223804e-01	0.613638	0.338218	0.170504	0.648591	0.380288	0.669046	0.012829
3090000	0.230000	3.680365e-01	0.210000	4.676664e-02	0.080000	0.040000	0.060000	0.000000	0.230000	2.709148e+00	0.240000	0.210000	2.268728e-01	0.617858	0.339947	0.169310	0.644623	0.375495	0.667923	0.260000	3.500871e-01	0.270000	4.538448e-02	0.070000	0.020000	0.050000	0.000000	0.230000	2.763877e+00	0.210000	0.260000	2.291529e-01	0.613842	0.338455	0.170676	0.648689	0.380412	0.669155	0.012754
3095000	0.260000	3.717353e-01	0.300000	4.723666e-02	0.060000	0.010000	0.040000	0.010000	0.180000	2.709148e+00	0.090000	0.200000	2.201677e-01	0.617964	0.340062	0.169309	0.644624	0.375357	0.667784	0.230000	3.466037e-01	0.250000	4.493290e-02	0.100000	0.040000	0.050000	0.000000	0.320000	2.763877e+00	0.220000	0.260000	2.268728e-01	0.613863	0.338414	0.170654	0.648600	0.380303	0.669068	0.012730
3100000	0.310000	3.754713e-01	0.250000	4.676664e-02	0.070000	0.030000	0.110000	0.030000	0.270000	2.709148e+00	0.150000	0.190000	2.223804e-01	0.618130	0.340235	0.169492	0.644753	0.375484	0.667868	0.280000	3.500871e-01	0.260000	4.538448e-02	0.050000	0.000000	0.040000	0.020000	0.230000	2.763877e+00	0.280000	0.220000	2.246154e-01	0.614070	0.338618	0.170971	0.648779	0.380574	0.669283	0.012788
3105000	0.190000	3.717353e-01	0.200000	4.630131e-02	0.070000	0.040000	0.060000	0.010000	0.210000	2.709148e+00	0.240000	0.370000	2.246154e-01	0.618236	0.340437	0.169611	0.644877	0.375689	0.667956	0.270000	3.571593e-01	0.240000	4.493290e-02	0.060000	0.050000	0.090000	0.020000	0.340000	2.763877e+00	0.160000	0.230000	2.246154e-01	0.614128	0.338653	0.171030	0.648808	0.380671	0.669394	0.012763
3110000	0.250000	3.643744e-01	0.180000	4.584060e-02	0.060000	0.040000	0.060000	0.010000	0.230000	2.709148e+00	0.210000	0.230000	2.223804e-01	0.618238	0.340425	0.169617	0.644883	0.375719	0.668039	0.270000	3.571593e-01	0.240000	4.448581e-02	0.050000	0.020000	0.080000	0.020000	0.290000	2.763877e+00	0.210000	0.310000	2.314559e-01	0.614101	0.338696	0.171115	0.648881	0.380771	0.669481	0.012893
3115000	0.250000	3.643744e-01	0.260000	4.630131e-02	0.010000	0.040000	0.050000	0.000000	0.280000	2.709148e+00	0.170000	0.220000	2.246154e-01	0.618226	0.340234	0.169515	0.644664	0.375571	0.668039	0.230000	3.571593e-01	0.270000	4.493290e-02	0.040000	0.030000	0.050000	0.000000	0.210000	2.763877e+00	0.230000	0.260000	2.337821e-01	0.614196	0.338796	0.171157	0.648938	0.380863	0.669478	0.012970
3120000	0.290000	3.680365e-01	0.240000	4.584060e-02	0.060000	0.010000	0.060000	0.010000	0.280000	2.709148e+00	0.170000	0.290000	2.268728e-01	0.618002	0.340067	0.169453	0.644735	0.375733	0.668217	0.230000	3.571593e-01	0.310000	4.538448e-02	0.050000	0.040000	0.040000	0.000000	0.270000	2.763877e+00	0.210000	0.270000	2.385048e-01	0.614157	0.338887	0.171212	0.648986	0.381006	0.669475	0.012986
3125000	0.240000	3.643744e-01	0.220000	4.538448e-02	0.100000	0.030000	0.090000	0.010000	0.240000	2.709148e+00	0.120000	0.180000	2.246154e-01	0.618134	0.340180	0.169531	0.644833	0.375807	0.668175	0.270000	3.607488e-01	0.220000	4.493290e-02	0.030000	0.020000	0.070000	0.010000	0.310000	2.763877e+00	0.150000	0.210000	2.361317e-01	0.614239	0.339038	0.171344	0.649124	0.381228	0.669617	0.012916
3130000	0.290000	3.680365e-01	0.280000	4.584060e-02	0.050000	0.000000	0.020000	0.010000	0.310000	2.709148e+00	0.210000	0.260000	2.268728e-01	0.618229	0.340203	0.169496	0.644862	0.375708	0.668032	0.270000	3.643744e-01	0.240000	4.448581e-02	0.010000	0.020000	0.060000	0.020000	0.210000	2.763877e+00	0.170000	0.250000	2.337821e-01	0.614262	0.339095	0.171230	0.649146	0.381036	0.669429	0.012926
3135000	0.260000	3.717353e-01	0.240000	4.538448e-02	0.040000	0.000000	0.040000	0.000000	0.290000	2.709148e+00	0.240000	0.240000	2.291529e-01	0.618286	0.340129	0.169444	0.644835	0.375658	0.668007	0.260000	3.680365e-01	0.290000	4.493290e-02	0.030000	0.050000	0.050000	0.010000	0.240000	2.763877e+00	0.190000	0.170000	2.361317e-01	0.614250	0.339114	0.171183	0.649080	0.381043	0.669477	0.012916
3140000	0.230000	3.680365e-01	0.270000	4.584060e-02	0.070000	0.020000	0.060000	0.000000	0.310000	2.709148e+00	0.200000	0.250000	2.268728e-01	0.618338	0.340234	0.169643	0.644951	0.375864	0.668187	0.210000	3.643744e-01	0.240000	4.448581e-02	0.060000	0.020000	0.050000	0.000000	0.250000	2.763877e+00	0.170000	0.240000	2.314559e-01	0.614317	0.339274	0.171307	0.649210	0.381192	0.669491	0.012913
3145000	0.160000	3.643744e-01	0.270000	4.584060e-02	0.030000	0.010000	0.080000	0.020000	0.340000	2.709148e+00	0.170000	0.220000	2.268728e-01	0.618409	0.340411	0.169890	0.645127	0.376109	0.668324	0.210000	3.607488e-01	0.230000	4.404317e-02	0.010000	0.050000	0.070000	0.010000	0.210000	2.763877e+00	0.180000	0.260000	2.385048e-01	0.614174	0.339172	0.171200	0.649149	0.381185	0.669453	0.013093
3150000	0.270000	3.680365e-01	0.190000	4.538448e-02	0.050000	0.050000	0.050000	0.010000	0.220000	2.709148e+00	0.210000	0.240000	2.246154e-01	0.618408	0.340474	0.169877	0.645133	0.376184	0.668363	0.200000	3.571593e-01	0.270000	4.448581e-02	0.010000	0.010000	0.040000	0.000000	0.270000	2.763877e+00	0.200000	0.210000	2.361317e-01	0.614256	0.339212	0.171260	0.649033	0.381226	0.669551	0.013131
3155000	0.240000	3.643744e-01	0.270000	4.584060e-02	0.050000	0.040000	0.050000	0.000000	0.310000	2.709148e+00	0.130000	0.210000	2.223804e-01	0.618445	0.340446	0.169905	0.645083	0.376263	0.668434	0.220000	3.536055e-01	0.300000	4.493290e-02	0.030000	0.020000	0.110000	0.010000	0.310000	2.763877e+00	0.220000	0.210000	2.291529e-01	0.614259	0.339237	0.171237	0.649143	0.381188	0.669505	0.013199
3160000	0.240000	3.643744e-01	0.270000	4.630131e-02	0.040000	0.000000	0.060000	0.030000	0.290000	2.709148e+00	0.270000	0.220000	2.201677e-01	0.618429	0.340463	0.169914	0.645123	0.376278	0.668508	0.230000	3.500871e-01	0.240000	4.448581e-02	0.060000	0.020000	0.050000	0.020000	0.240000	2.763877e+00	0.180000	0.250000	2.314559e-01	0.614431	0.339506	0.171400	0.649300	0.381373	0.669565	0.013196
3165000	0.210000	3.607488e-01	0.300000	4.676664e-02	0.060000	0.030000	0.070000	0.030000	0.230000	2.709148e+00	0.150000	0.220000	2.201677e-01	0.618409	0.340469	0.170010	0.645183	0.376385	0.668664	0.270000	3.536055e-01	0.250000	4.404317e-02	0.070000	0.010000	0.060000	0.010000	0.230000	2.763877e+00	0.210000	0.230000	2.314559e-01	0.614121	0.339229	0.171187	0.649200	0.381220	0.669508	0.013186
3170000	0.220000	3.571593e-01	0.180000	4.630131e-02	0.050000	0.060000	0.050000	0.010000	0.200000	2.709148e+00	0.150000	0.340000	2.268728e-01	0.618350	0.340427	0.169945	0.645116	0.376289	0.668551	0.240000	3.500871e-01	0.250000	4.404317e-02	0.020000	0.040000	0.150000	0.010000	0.300000	2.763877e+00	0.160000	0.250000	2.246154e-01	0.614076	0.339091	0.171075	0.649098	0.381155	0.669584	0.013272
3175000	0.220000	3.536055e-01	0.140000	4.584060e-02	0.020000	0.050000	0.120000	0.020000	0.350000	2.709148e+00	0.180000	0.310000	2.337821e-01	0.618419	0.340519	0.170011	0.645158	0.376352	0.668636	0.260000	3.536055e-01	0.230000	4.404317e-02	0.070000	0.010000	0.050000	0.020000	0.250000	2.763877e+00	0.130000	0.250000	2.223804e-01	0.613911	0.338931	0.171015	0.649048	0.381180	0.669690	0.013335
3180000	0.210000	3.500871e-01	0.200000	4.538448e-02	0.070000	0.030000	0.060000	0.030000	0.230000	2.709148e+00	0.220000	0.250000	2.314559e-01	0.618480	0.340464	0.169955	0.645001	0.376216	0.668626	0.330000	3.571593e-01	0.230000	4.404317e-02	0.070000	0.030000	0.080000	0.000000	0.200000	2.763877e+00	0.190000	0.240000	2.246154e-01	0.613841	0.338902	0.171059	0.649097	0.381405	0.669890	0.013400
3185000	0.270000	3.536055e-01	0.260000	4.584060e-02	0.050000	0.030000	0.070000	0.020000	0.240000	2.709148e+00	0.210000	0.220000	2.337821e-01	0.618455	0.340444	0.170003	0.645032	0.376330	0.668797	0.240000	3.536055e-01	0.250000	4.360493e-02	0.020000	0.030000	0.110000	0.000000	0.320000	2.763877e+00	0.200000	0.270000	2.246154e-01	0.613778	0.338897	0.170984	0.649050	0.381297	0.669842	0.013804
3190000	0.300000	3.571593e-01	0.300000	4.630131e-02	0.070000	0.030000	0.040000	0.000000	0.240000	2.709148e+00	0.110000	0.260000	2.361317e-01	0.618470	0.340362	0.169953	0.644859	0.376173	0.668759	0.230000	3.500871e-01	0.280000	4.404317e-02	0.060000	0.050000	0.080000	0.000000	0.260000	2.763877e+00	0.220000	0.160000	2.268728e-01	0.613583	0.338865	0.171050	0.649221	0.381583	0.670045	0.013890
3195000	0.230000	3.536055e-01	0.300000	4.676664e-02	0.040000	0.040000	0.040000	0.000000	0.190000	2.709148e+00	0.150000	0.290000	2.385048e-01	0.618345	0.340122	0.169773	0.644606	0.376067	0.668806	0.260000	3.536055e-01	0.310000	4.448581e-02	0.060000	0.050000	0.090000	0.010000	0.320000	2.763877e+00	0.220000	0.250000	2.246154e-01	0.613572	0.338891	0.171142	0.649278	0.381795	0.670221	0.013835
3200000	0.290000	3.571593e-01	0.300000	4.723666e-02	0.060000	0.010000	0.030000	0.000000	0.260000	2.709148e+00	0.330000	0.210000	2.361317e-01	0.618207	0.340032	0.169709	0.644590	0.376070	0.668828	0.280000	3.571593e-01	0.270000	4.493290e-02	0.060000	0.010000	0.060000	0.020000	0.220000	2.763877e+00	0.190000	0.300000	2.223804e-01	0.613502	0.338930	0.171186	0.649342	0.381839	0.670246	0.013870
3205000	0.300000	3.607488e-01	0.210000	4.676664e-02	0.030000	0.030000	0.090000	0.000000	0.270000	2.709148e+00	0.220000	0.230000	2.337821e-01	0.618204	0.340126	0.169798	0.644695	0.376169	0.668896	0.280000	3.607488e-01	0.290000	4.538448e-02	0.020000	0.020000	0.070000	0.010000	0.170000	2.763877e+00	0.170000	0.240000	2.201677e-01	0.613556	0.338946	0.171166	0.649359	0.381827	0.670267	0.013817
3210000	0.270000	3.643744e-01	0.290000	4.723666e-02	0.060000	0.030000	0.060000	0.000000	0.230000	2.709148e+00	0.170000	0.250000	2.314559e-01	0.618246	0.340203	0.169873	0.644741	0.376315	0.668991	0.260000	3.643744e-01	0.300000	4.584060e-02	0.020000	0.000000	0.050000	0.020000	0.190000	2.763877e+00	0.190000	0.310000	2.179770e-01	0.613497	0.338825	0.171090	0.649186	0.381760	0.670311	0.013724
3215000	0.260000	3.680365e-01	0.290000	4.771139e-02	0.040000	0.040000	0.070000	0.010000	0.260000	2.709148e+00	0.200000	0.270000	2.337821e-01	0.617985	0.340049	0.169853	0.644841	0.376656	0.669230	0.260000	3.643744e-01	0.250000	4.538448e-02	0.010000	0.010000	0.090000	0.020000	0.180000	2.763877e+00	0.180000	0.300000	2.201677e-01	0.613511	0.338628	0.170911	0.648981	0.381539	0.670167	0.013428
3220000	0.260000	3.680365e-01	0.260000	4.819090e-02	0.060000	0.030000	0.080000	0.010000	0.270000	2.709148e+00	0.290000	0.300000	2.314559e-01	0.618046	0.340105	0.169917	0.644884	0.376656	0.669227	0.240000	3.607488e-01	0.240000	4.493290e-02	0.010000	0.040000	0.040000	0.010000	0.240000	2.763877e+00	0.220000	0.230000	2.223804e-01	0.613339	0.338528	0.170795	0.649007	0.381575	0.670193	0.013345
3225000	0.280000	3.717353e-01	0.300000	4.867523e-02	0.030000	0.010000	0.080000	0.020000	0.410000	2.709148e+00	0.230000	0.250000	2.268728e-01	0.617943	0.340017	0.169875	0.644858	0.376632	0.669256	0.340000	3.643744e-01	0.200000	4.448581e-02	0.100000	0.000000	0.150000	0.000000	0.310000	2.763877e+00	0.190000	0.290000	2.201677e-01	0.613298	0.338470	0.170747	0.648962	0.381474	0.670151	0.013382
3230000	0.210000	3.680365e-01	0.350000	4.916442e-02	0.060000	0.010000	0.010000	0.010000	0.240000	2.709148e+00	0.180000	0.260000	2.291529e-01	0.617752	0.339800	0.169720	0.644726	0.376526	0.669201	0.220000	3.571593e-01	0.180000	4.404317e-02	0.050000	0.000000	0.110000	0.010000	0.260000	2.763877e+00	0.120000	0.240000	2.223804e-01	0.613207	0.338341	0.170625	0.648906	0.381291	0.670017	0.013397
3235000	0.200000	3.643744e-01	0.200000	4.867523e-02	0.070000	0.020000	0.070000	0.020000	0.260000	2.709148e+00	0.190000	0.270000	2.314559e-01	0.617790	0.339725	0.169696	0.644679	0.376514	0.669305	0.260000	3.607488e-01	0.230000	4.360493e-02	0.060000	0.020000	0.070000	0.010000	0.270000	2.763877e+00	0.180000	0.260000	2.246154e-01	0.613033	0.338198	0.170569	0.648946	0.381336	0.670082	0.013359
3240000	0.280000	3.680365e-01	0.310000	4.916442e-02	0.040000	0.030000	0.070000	0.020000	0.230000	2.709148e+00	0.140000	0.260000	2.291529e-01	0.617831	0.339807	0.169608	0.644740	0.376400	0.669144	0.290000	3.643744e-01	0.260000	4.404317e-02	0.030000	0.030000	0.100000	0.000000	0.250000	2.763877e+00	0.150000	0.380000	2.314559e-01	0.613065	0.338196	0.170551	0.648847	0.381276	0.670066	0.013260
3245000	0.180000	3.643744e-01	0.160000	4.867523e-02	0.100000	0.040000	0.070000	0.010000	0.250000	2.709148e+00	0.200000	0.180000	2.246154e-01	0.617893	0.339945	0.169709	0.644897	0.376525	0.669220	0.330000	3.680365e-01	0.250000	4.360493e-02	0.050000	0.020000	0.070000	0.020000	0.300000	2.763877e+00	0.140000	0.210000	2.291529e-01	0.613128	0.338321	0.170641	0.648965	0.381410	0.670143	0.013236
3250000	0.370000	3.680365e-01	0.290000	4.916442e-02	0.030000	0.000000	0.090000	0.000000	0.260000	2.709148e+00	0.120000	0.280000	2.268728e-01	0.617828	0.339905	0.169724	0.644900	0.376512	0.669298	0.260000	3.717353e-01	0.290000	4.404317e-02	0.090000	0.010000	0.110000	0.000000	0.190000	2.763877e+00	0.210000	0.210000	2.246154e-01	0.612991	0.338213	0.170577	0.648976	0.381464	0.670131	0.013120
3255000	0.210000	3.643744e-01	0.260000	4.965853e-02	0.130000	0.030000	0.080000	0.000000	0.240000	2.709148e+00	0.130000	0.280000	2.337821e-01	0.617918	0.340027	0.169776	0.644936	0.376445	0.669213	0.250000	3.680365e-01	0.270000	4.448581e-02	0.050000	0.060000	0.090000	0.010000	0.160000	2.763877e+00	0.210000	0.260000	2.268728e-01	0.613024	0.338215	0.170624	0.648993	0.381489	0.670172	0.012915
3260000	0.260000	3.680365e-01	0.160000	4.916442e-02	0.060000	0.020000	0.080000	0.010000	0.280000	2.709148e+00	0.120000	0.270000	2.409018e-01	0.618077	0.340200	0.170000	0.645006	0.376651	0.669361	0.250000	3.680365e-01	0.270000	4.493290e-02	0.030000	0.050000	0.100000	0.030000	0.240000	2.763877e+00	0.240000	0.270000	2.246154e-01	0.613106	0.338245	0.170639	0.649031	0.381438	0.670223	0.013005
3265000	0.230000	3.643744e-01	0.180000	4.867523e-02	0.060000	0.030000	0.040000	0.030000	0.290000	2.709148e+00	0.300000	0.290000	2.385048e-01	0.617999	0.340108	0.169991	0.644982	0.376683	0.669432	0.250000	3.643744e-01	0.280000	4.538448e-02	0.090000	0.020000	0.060000	0.010000	0.220000	2.763877e+00	0.160000	0.270000	2.268728e-01	0.613232	0.338423	0.170748	0.649125	0.381552	0.670240	0.013065
3270000	0.200000	3.607488e-01	0.230000	4.819090e-02	0.050000	0.010000	0.060000	0.020000	0.290000	2.709148e+00	0.220000	0.210000	2.361317e-01	0.618034	0.340229	0.170067	0.645090	0.376748	0.669366	0.290000	3.680365e-01	0.280000	4.584060e-02	0.040000	0.040000	0.070000	0.010000	0.300000	2.763877e+00	0.180000	0.210000	2.246154e-01	0.613250	0.338516	0.170806	0.649199	0.381615	0.670355	0.013150
3275000	0.200000	3.607488e-01	0.250000	4.771139e-02	0.080000	0.010000	0.060000	0.050000	0.250000	2.709148e+00	0.240000	0.290000	2.433229e-01	0.618028	0.340266	0.170135	0.645172	0.376837	0.669421	0.290000	3.717353e-01	0.170000	4.538448e-02	0.060000	0.010000	0.070000	0.020000	0.210000	2.763877e+00	0.230000	0.280000	2.246154e-01	0.613306	0.338565	0.170942	0.649224	0.381719	0.670439	0.013176
3280000	0.190000	3.607488e-01	0.230000	4.723666e-02	0.030000	0.020000	0.020000	0.010000	0.270000	2.709148e+00	0.170000	0.250000	2.361317e-01	0.617958	0.340328	0.170215	0.645333	0.377055	0.669531	0.310000	3.717353e-01	0.290000	4.584060e-02	0.100000	0.030000	0.070000	0.000000	0.210000	2.763877e+00	0.180000	0.320000	2.314559e-01	0.613395	0.338656	0.171005	0.649173	0.381792	0.670492	0.013155
3285000	0.190000	3.607488e-01	0.170000	4.676664e-02	0.130000	0.060000	0.050000	0.010000	0.200000	2.709148e+00	0.210000	0.250000	2.337821e-01	0.618057	0.340353	0.170281	0.645318	0.377118	0.669673	0.310000	3.717353e-01	0.240000	4.538448e-02	0.020000	0.020000	0.030000	0.000000	0.210000	2.763877e+00	0.210000	0.220000	2.337821e-01	0.613453	0.338623	0.170965	0.649102	0.381737	0.670519	0.013147
3290000	0.250000	3.571593e-01	0.290000	4.723666e-02	0.060000	0.040000	0.060000	0.050000	0.350000	2.709148e+00	0.210000	0.200000	2.361317e-01	0.618254	0.340605	0.170544	0.645468	0.377316	0.669784	0.160000	3.680365e-01	0.230000	4.493290e-02	0.050000	0.010000	0.010000	0.010000	0.270000	2.763877e+00	0.170000	0.230000	2.314559e-01	0.613497	0.338790	0.171141	0.649264	0.382035	0.670664	0.013166
3295000	0.260000	3.607488e-01	0.230000	4.676664e-02	0.050000	0.020000	0.050000	0.030000	0.320000	2.709148e+00	0.220000	0.260000	2.385048e-01	0.618195	0.340458	0.170433	0.645404	0.377245	0.669777	0.310000	3.717353e-01	0.280000	4.538448e-02	0.070000	0.080000	0.070000	0.010000	0.320000	2.763877e+00	0.220000	0.220000	2.337821e-01	0.613512	0.338842	0.171154	0.649379	0.382111	0.670668	0.013203
3300000	0.270000	3.643744e-01	0.290000	4.723666e-02	0.060000	0.000000	0.040000	0.010000	0.310000	2.709148e+00	0.240000	0.240000	2.361317e-01	0.618295	0.340615	0.170548	0.645445	0.377308	0.669900	0.320000	3.754713e-01	0.290000	4.584060e-02	0.070000	0.040000	0.080000	0.010000	0.200000	2.763877e+00	0.200000	0.320000	2.314559e-01	0.613573	0.338876	0.171221	0.649431	0.382133	0.670656	0.013251
3305000	0.240000	3.607488e-01	0.210000	4.676664e-02	0.050000	0.020000	0.060000	0.010000	0.250000	2.709148e+00	0.180000	0.210000	2.361317e-01	0.618478	0.340828	0.170797	0.645606	0.377561	0.670070	0.260000	3.792448e-01	0.200000	4.538448e-02	0.040000	0.040000	0.100000	0.020000	0.210000	2.763877e+00	0.240000	0.210000	2.291529e-01	0.613656	0.339008	0.171343	0.649485	0.382177	0.670676	0.013192
3310000	0.230000	3.571593e-01	0.140000	4.630131e-02	0.040000	0.030000	0.090000	0.010000	0.160000	2.709148e+00	0.190000	0.300000	2.385048e-01	0.618426	0.340704	0.170754	0.645628	0.377572	0.670119	0.290000	3.830563e-01	0.200000	4.538448e-02	0.050000	0.030000	0.060000	0.010000	0.160000	2.763877e+00	0.170000	0.250000	2.268728e-01	0.613703	0.339038	0.171313	0.649448	0.382191	0.670656	0.013155
3315000	0.210000	3.536055e-01	0.270000	4.676664e-02	0.030000	0.010000	0.040000	0.000000	0.280000	2.709148e+00	0.220000	0.270000	2.361317e-01	0.618434	0.340749	0.170860	0.645684	0.377721	0.670293	0.190000	3.792448e-01	0.210000	4.493290e-02	0.060000	0.050000	0.050000	0.000000	0.270000	2.763877e+00	0.240000	0.250000	2.291529e-01	0.613646	0.338902	0.171234	0.649356	0.382086	0.670687	0.013052
3320000	0.220000	3.500871e-01	0.200000	4.630131e-02	0.070000	0.010000	0.040000	0.000000	0.270000	2.709148e+00	0.200000	0.220000	2.337821e-01	0.618450	0.340751	0.170736	0.645695	0.377560	0.670051	0.230000	3.754713e-01	0.280000	4.538448e-02	0.050000	0.020000	0.030000	0.000000	0.230000	2.763877e+00	0.280000	0.200000	2.246154e-01	0.613370	0.338701	0.171124	0.649347	0.382097	0.670643	0.012934
3325000	0.320000	3.536055e-01	0.280000	4.676664e-02	0.030000	0.020000	0.060000	0.000000	0.240000	2.709148e+00	0.180000	0.290000	2.409018e-01	0.618563	0.340895	0.170818	0.645744	0.377602	0.670050	0.270000	3.792448e-01	0.220000	4.493290e-02	0.110000	0.040000	0.120000	0.000000	0.220000	2.763877e+00	0.180000	0.210000	2.179770e-01	0.613536	0.338907	0.171328	0.649452	0.382331	0.670769	0.012955
3330000	0.310000	3.571593e-01	0.280000	4.723666e-02	0.040000	0.030000	0.040000	0.010000	0.280000	2.709148e+00	0.160000	0.210000	2.337821e-01	0.618484	0.340838	0.170837	0.645822	0.377724	0.670155	0.210000	3.754713e-01	0.400000	4.538448e-02	0.080000	0.030000	0.040000	0.010000	0.200000	2.763877e+00	0.160000	0.240000	2.115348e-01	0.613713	0.339083	0.171541	0.649546	0.382498	0.670832	0.012915
3335000	0.170000	3.536055e-01	0.290000	4.771139e-02	0.060000	0.030000	0.100000	0.010000	0.220000	2.709148e+00	0.210000	0.280000	2.361317e-01	0.618443	0.340713	0.170670	0.645694	0.377465	0.669915	0.170000	3.717353e-01	0.210000	4.493290e-02	0.080000	0.030000	0.050000	0.000000	0.250000	2.763877e+00	0.110000	0.320000	2.179770e-01	0.613620	0.339011	0.171515	0.649552	0.382547	0.670876	0.012879
3340000	0.220000	3.500871e-01	0.280000	4.819090e-02	0.060000	0.050000	0.060000	0.010000	0.270000	2.709148e+00	0.150000	0.310000	2.433229e-01	0.618577	0.340950	0.170946	0.645821	0.377680	0.670063	0.180000	3.680365e-01	0.300000	4.538448e-02	0.030000	0.020000	0.060000	0.040000	0.270000	2.763877e+00	0.170000	0.250000	2.201677e-01	0.613649	0.338747	0.171324	0.649217	0.382247	0.670759	0.012857
3345000	0.290000	3.536055e-01	0.270000	4.867523e-02	0.050000	0.040000	0.060000	0.010000	0.220000	2.709148e+00	0.190000	0.210000	2.409018e-01	0.618684	0.341101	0.170990	0.645938	0.377762	0.669989	0.240000	3.643744e-01	0.220000	4.493290e-02	0.040000	0.020000	0.090000	0.010000	0.240000	2.763877e+00	0.240000	0.310000	2.179770e-01	0.613574	0.338633	0.171210	0.649168	0.382130	0.670544	0.012832
3350000	0.280000	3.571593e-01	0.280000	4.916442e-02	0.070000	0.040000	0.110000	0.000000	0.270000	2.709148e+00	0.180000	0.250000	2.337821e-01	0.618702	0.341202	0.171084	0.645988	0.377902	0.670114	0.220000	3.607488e-01	0.210000	4.448581e-02	0.040000	0.020000	0.080000	0.010000	0.270000	2.763877e+00	0.180000	0.280000	2.246154e-01	0.613583	0.338667	0.171277	0.649244	0.382184	0.670629	0.012869
3355000	0.280000	3.571593e-01	0.240000	4.867523e-02	0.030000	0.020000	0.060000	0.010000	0.250000	2.709148e+00	0.150000	0.230000	2.314559e-01	0.618638	0.341154	0.170957	0.645937	0.377751	0.670008	0.230000	3.571593e-01	0.260000	4.493290e-02	0.050000	0.020000	0.090000	0.000000	0.280000	2.763877e+00	0.220000	0.230000	2.179770e-01	0.613613	0.338713	0.171404	0.649309	0.382296	0.670735	0.012850
3360000	0.280000	3.607488e-01	0.210000	4.819090e-02	0.060000	0.010000	0.010000	0.010000	0.290000	2.709148e+00	0.200000	0.290000	2.314559e-01	0.618737	0.341267	0.171032	0.645987	0.377875	0.670085	0.230000	3.536055e-01	0.280000	4.538448e-02	0.070000	0.030000	0.080000	0.010000	0.260000	2.763877e+00	0.150000	0.210000	2.201677e-01	0.613530	0.338759	0.171419	0.649422	0.382405	0.670799	0.012800
3365000	0.260000	3.643744e-01	0.230000	4.771139e-02	0.020000	0.060000	0.040000	0.000000	0.300000	2.709148e+00	0.300000	0.240000	2.337821e-01	0.618613	0.341128	0.170944	0.645890	0.377839	0.670105	0.210000	3.500871e-01	0.280000	4.584060e-02	0.050000	0.020000	0.070000	0.010000	0.270000	2.763877e+00	0.170000	0.250000	2.136608e-01	0.613653	0.338709	0.171319	0.649275	0.382155	0.670674	0.012808
3370000	0.270000	3.680365e-01	0.240000	4.723666e-02	0.050000	0.020000	0.090000	0.010000	0.260000	2.709148e+00	0.220000	0.210000	2.268728e-01	0.618598	0.341072	0.170887	0.645903	0.377804	0.670056	0.240000	3.466037e-01	0.210000	4.538448e-02	0.040000	0.030000	0.050000	0.000000	0.300000	2.763877e+00	0.190000	0.280000	2.115348e-01	0.613616	0.338547	0.171222	0.649100	0.382055	0.670720	0.012736
3375000	0.280000	3.717353e-01	0.240000	4.723666e-02	0.080000	0.020000	0.050000	0.030000	0.300000	2.709148e+00	0.140000	0.280000	2.291529e-01	0.618701	0.341239	0.170977	0.645998	0.377897	0.670103	0.320000	3.500871e-01	0.230000	4.493290e-02	0.060000	0.030000	0.060000	0.040000	0.230000	2.763877e+00	0.150000	0.170000	2.136608e-01	0.613547	0.338404	0.171063	0.648933	0.381807	0.670484	0.012720
3380000	0.220000	3.680365e-01	0.300000	4.771139e-02	0.030000	0.050000	0.120000	0.020000	0.280000	2.709148e+00	0.130000	0.300000	2.314559e-01	0.618416	0.341046	0.170831	0.645896	0.377808	0.670119	0.260000	3.536055e-01	0.220000	4.448581e-02	0.070000	0.020000	0.050000	0.030000	0.280000	2.763877e+00	0.170000	0.260000	2.115348e-01	0.613378	0.338281	0.170946	0.648919	0.381811	0.670491	0.012652
3385000	0.200000	3.643744e-01	0.250000	4.723666e-02	0.050000	0.020000	0.050000	0.010000	0.230000	2.709148e+00	0.160000	0.230000	2.337821e-01	0.618513	0.341257	0.170946	0.646036	0.377976	0.670180	0.330000	3.571593e-01	0.250000	4.404317e-02	0.030000	0.030000	0.080000	0.030000	0.260000	2.763877e+00	0.200000	0.350000	2.136608e-01	0.613345	0.338255	0.170962	0.649008	0.381901	0.670573	0.012610
3390000	0.210000	3.607488e-01	0.220000	4.676664e-02	0.030000	0.040000	0.090000	0.000000	0.270000	2.709148e+00	0.180000	0.220000	2.268728e-01	0.618524	0.341317	0.170959	0.646133	0.377967	0.670168	0.220000	3.536055e-01	0.250000	4.360493e-02	0.090000	0.020000	0.040000	0.000000	0.250000	2.763877e+00	0.140000	0.260000	2.158081e-01	0.613319	0.338200	0.170898	0.648957	0.381848	0.670559	0.012689
3395000	0.300000	3.643744e-01	0.220000	4.630131e-02	0.060000	0.050000	0.110000	0.010000	0.320000	2.709148e+00	0.210000	0.310000	2.246154e-01	0.618717	0.341485	0.171116	0.646092	0.378089	0.670253	0.200000	3.500871e-01	0.230000	4.317105e-02	0.090000	0.030000	0.100000	0.010000	0.220000	2.763877e+00	0.130000	0.280000	2.179770e-01	0.613447	0.338449	0.171149	0.649108	0.382145	0.670731	0.012699
3400000	0.280000	3.680365e-01	0.240000	4.584060e-02	0.040000	0.030000	0.050000	0.000000	0.260000	2.709148e+00	0.170000	0.320000	2.314559e-01	0.618792	0.341454	0.171023	0.645954	0.377959	0.670179	0.300000	3.536055e-01	0.340000	4.360493e-02	0.070000	0.010000	0.030000	0.000000	0.290000	2.763877e+00	0.210000	0.250000	2.201677e-01	0.613598	0.338644	0.171315	0.649203	0.382299	0.670855	0.012807
3405000	0.280000	3.680365e-01	0.300000	4.630131e-02	0.060000	0.030000	0.080000	0.010000	0.270000	2.709148e+00	0.220000	0.200000	2.268728e-01	0.618730	0.341360	0.170957	0.645866	0.377888	0.670151	0.230000	3.500871e-01	0.280000	4.404317e-02	0.050000	0.050000	0.040000	0.030000	0.150000	2.763877e+00	0.210000	0.260000	2.223804e-01	0.613693	0.338793	0.171456	0.649218	0.382366	0.670967	0.012833
3410000	0.310000	3.717353e-01	0.210000	4.584060e-02	0.050000	0.020000	0.080000	0.010000	0.240000	2.709148e+00	0.200000	0.330000	2.246154e-01	0.618738	0.341422	0.171029	0.645963	0.378012	0.670200	0.240000	3.466037e-01	0.230000	4.360493e-02	0.040000	0.040000	0.050000	0.020000	0.260000	2.763877e+00	0.150000	0.300000	2.246154e-01	0.613536	0.338647	0.171355	0.649173	0.382345	0.670937	0.012731
3415000	0.300000	3.754713e-01	0.210000	4.538448e-02	0.000000	0.050000	0.050000	0.010000	0.310000	2.709148e+00	0.190000	0.240000	2.179770e-01	0.618858	0.341513	0.170981	0.645967	0.377884	0.670099	0.250000	3.431549e-01	0.240000	4.317105e-02	0.060000	0.040000	0.080000	0.010000	0.270000	2.763877e+00	0.190000	0.270000	2.268728e-01	0.613589	0.338780	0.171439	0.649287	0.382478	0.671017	0.012754
3420000	0.290000	3.792448e-01	0.310000	4.584060e-02	0.060000	0.020000	0.030000	0.000000	0.210000	2.709148e+00	0.280000	0.210000	2.158081e-01	0.618926	0.341599	0.171062	0.646013	0.377969	0.670152	0.280000	3.466037e-01	0.320000	4.360493e-02	0.030000	0.010000	0.070000	0.010000	0.140000	2.763877e+00	0.200000	0.290000	2.246154e-01	0.613495	0.338668	0.171367	0.649272	0.382549	0.671074	0.012719
3425000	0.240000	3.792448e-01	0.220000	4.538448e-02	0.060000	0.050000	0.070000	0.000000	0.210000	2.709148e+00	0.290000	0.250000	2.179770e-01	0.618793	0.341389	0.170960	0.645925	0.377900	0.670095	0.270000	3.500871e-01	0.260000	4.404317e-02	0.100000	0.020000	0.090000	0.030000	0.210000	2.763877e+00	0.120000	0.250000	2.246154e-01	0.613502	0.338578	0.171265	0.649172	0.382380	0.670979	0.012764
3430000	0.270000	3.830563e-01	0.250000	4.493290e-02	0.040000	0.010000	0.050000	0.000000	0.170000	2.709148e+00	0.200000	0.290000	2.201677e-01	0.618815	0.341460	0.171022	0.645986	0.377951	0.670133	0.200000	3.466037e-01	0.260000	4.448581e-02	0.030000	0.080000	0.050000	0.020000	0.230000	2.763877e+00	0.180000	0.230000	2.223804e-01	0.613573	0.338658	0.171282	0.649164	0.382416	0.671007	0.012826
3435000	0.250000	3.792448e-01	0.150000	4.448581e-02	0.060000	0.050000	0.040000	0.020000	0.320000	2.709148e+00	0.100000	0.220000	2.223804e-01	0.618821	0.341509	0.171090	0.646067	0.378046	0.670184	0.220000	3.431549e-01	0.230000	4.404317e-02	0.020000	0.040000	0.060000	0.010000	0.280000	2.763877e+00	0.280000	0.200000	2.201677e-01	0.613697	0.338889	0.171449	0.649283	0.382566	0.671124	0.012806
3440000	0.210000	3.754713e-01	0.220000	4.404317e-02	0.070000	0.030000	0.050000	0.020000	0.240000	2.709148e+00	0.120000	0.300000	2.223804e-01	0.618692	0.341334	0.170973	0.645942	0.378017	0.670258	0.310000	3.466037e-01	0.210000	4.360493e-02	0.030000	0.030000	0.080000	0.000000	0.220000	2.763877e+00	0.190000	0.250000	2.179770e-01	0.613802	0.339019	0.171584	0.649383	0.382723	0.671136	0.012804
3445000	0.160000	3.717353e-01	0.280000	4.448581e-02	0.080000	0.030000	0.070000	0.040000	0.230000	2.709148e+00	0.180000	0.200000	2.201677e-01	0.618521	0.341223	0.170873	0.646049	0.378053	0.670173	0.320000	3.500871e-01	0.210000	4.360493e-02	0.040000	0.010000	0.060000	0.010000	0.270000	2.763877e+00	0.130000	0.320000	2.246154e-01	0.613983	0.339229	0.171821	0.649469	0.382920	0.671306	0.012921
3450000	0.150000	3.680365e-01	0.210000	4.404317e-02	0.040000	0.020000	0.040000	0.020000	0.330000	2.709148e+00	0.290000	0.220000	2.136608e-01	0.618464	0.341288	0.170938	0.646128	0.378173	0.670211	0.220000	3.466037e-01	0.300000	4.448581e-02	0.030000	0.040000	0.060000	0.000000	0.340000	2.763877e+00	0.220000	0.190000	2.268728e-01	0.614076	0.339343	0.171995	0.649545	0.383062	0.671363	0.013023
3455000	0.150000	3.680365e-01	0.190000	4.360493e-02	0.090000	0.020000	0.140000	0.010000	0.250000	2.709148e+00	0.200000	0.300000	2.158081e-01	0.618596	0.341478	0.171101	0.646223	0.378359	0.670318	0.250000	3.431549e-01	0.310000	4.493290e-02	0.050000	0.010000	0.020000	0.000000	0.310000	2.763877e+00	0.170000	0.200000	2.291529e-01	0.614166	0.339474	0.172129	0.649616	0.383168	0.671453	0.013097
3460000	0.270000	3.717353e-01	0.190000	4.360493e-02	0.070000	0.060000	0.070000	0.010000	0.290000	2.709148e+00	0.190000	0.290000	2.179770e-01	0.618730	0.341713	0.171363	0.646390	0.378607	0.670447	0.240000	3.397405e-01	0.230000	4.448581e-02	0.080000	0.010000	0.070000	0.000000	0.230000	2.763877e+00	0.250000	0.270000	2.291529e-01	0.614227	0.339470	0.172184	0.649617	0.383197	0.671504	0.013196
3465000	0.250000	3.680365e-01	0.330000	4.404317e-02	0.070000	0.030000	0.080000	0.000000	0.260000	2.709148e+00	0.300000	0.290000	2.201677e-01	0.618576	0.341473	0.171166	0.646154	0.378348	0.670374	0.260000	3.431549e-01	0.290000	4.493290e-02	0.050000	0.010000	0.040000	0.020000	0.210000	2.763877e+00	0.270000	0.270000	2.268728e-01	0.614292	0.339573	0.172344	0.649690	0.383337	0.671616	0.013325
3470000	0.270000	3.717353e-01	0.340000	4.448581e-02	0.110000	0.050000	0.040000	0.000000	0.240000	2.709148e+00	0.180000	0.270000	2.223804e-01	0.618594	0.341423	0.171089	0.646103	0.378222	0.670280	0.260000	3.431549e-01	0.270000	4.538448e-02	0.060000	0.010000	0.050000	0.000000	0.260000	2.763877e+00	0.200000	0.310000	2.291529e-01	0.614246	0.339524	0.172354	0.649707	0.383401	0.671721	0.013434
3475000	0.230000	3.680365e-01	0.250000	4.404317e-02	0.030000	0.030000	0.050000	0.010000	0.380000	2.709148e+00	0.200000	0.260000	2.223804e-01	0.618449	0.341254	0.170972	0.646008	0.378021	0.670230	0.330000	3.466037e-01	0.250000	4.493290e-02	0.030000	0.030000	0.060000	0.010000	0.260000	2.763877e+00	0.250000	0.290000	2.314559e-01	0.614281	0.339644	0.172479	0.649854	0.383505	0.671791	0.013483
3480000	0.210000	3.643744e-01	0.280000	4.448581e-02	0.070000	0.040000	0.070000	0.020000	0.300000	2.709148e+00	0.200000	0.200000	2.246154e-01	0.618331	0.341196	0.170951	0.646075	0.378071	0.670240	0.210000	3.431549e-01	0.380000	4.538448e-02	0.040000	0.060000	0.060000	0.000000	0.240000	2.763877e+00	0.240000	0.300000	2.291529e-01	0.614474	0.339900	0.172692	0.649979	0.383679	0.671903	0.013520
3485000	0.190000	3.607488e-01	0.240000	4.404317e-02	0.000000	0.030000	0.080000	0.000000	0.250000	2.709148e+00	0.220000	0.290000	2.291529e-01	0.618380	0.341319	0.171064	0.646206	0.378272	0.670363	0.190000	3.397405e-01	0.310000	4.584060e-02	0.070000	0.050000	0.080000	0.000000	0.320000	2.763877e+00	0.250000	0.230000	2.268728e-01	0.614436	0.339904	0.172678	0.650009	0.383700	0.671962	0.013531
3490000	0.210000	3.571593e-01	0.250000	4.360493e-02	0.050000	0.010000	0.100000	0.010000	0.230000	2.709148e+00	0.210000	0.300000	2.314559e-01	0.618442	0.341287	0.171043	0.646117	0.378151	0.670310	0.300000	3.431549e-01	0.210000	4.538448e-02	0.080000	0.040000	0.060000	0.010000	0.250000	2.763877e+00	0.180000	0.250000	2.246154e-01	0.614493	0.339819	0.172551	0.649831	0.383471	0.671802	0.013492
3495000	0.260000	3.607488e-01	0.290000	4.404317e-02	0.040000	0.000000	0.050000	0.010000	0.280000	2.709148e+00	0.180000	0.170000	2.246154e-01	0.618405	0.341184	0.170940	0.646066	0.378074	0.670192	0.240000	3.397405e-01	0.210000	4.538448e-02	0.050000	0.010000	0.090000	0.000000	0.260000	2.763877e+00	0.170000	0.210000	2.223804e-01	0.614502	0.339651	0.172415	0.649557	0.383335	0.671846	0.013434
3500000	0.290000	3.643744e-01	0.230000	4.360493e-02	0.030000	0.030000	0.130000	0.020000	0.310000	2.709148e+00	0.180000	0.360000	2.268728e-01	0.618145	0.340960	0.170808	0.646097	0.378012	0.670125	0.280000	3.431549e-01	0.420000	4.584060e-02	0.070000	0.040000	0.100000	0.010000	0.230000	2.763877e+00	0.210000	0.290000	2.201677e-01	0.614388	0.339527	0.172337	0.649567	0.383287	0.671768	0.013426
3505000	0.240000	3.607488e-01	0.160000	4.317105e-02	0.050000	0.020000	0.060000	0.010000	0.370000	2.709148e+00	0.220000	0.260000	2.314559e-01	0.617991	0.340819	0.170739	0.646078	0.378003	0.670125	0.280000	3.431549e-01	0.200000	4.538448e-02	0.050000	0.020000	0.060000	0.010000	0.200000	2.763877e+00	0.260000	0.330000	2.223804e-01	0.614418	0.339501	0.172300	0.649606	0.383172	0.671615	0.013423
3510000	0.310000	3.643744e-01	0.260000	4.360493e-02	0.040000	0.060000	0.080000	0.000000	0.220000	2.709148e+00	0.160000	0.250000	2.337821e-01	0.617942	0.340775	0.170721	0.646073	0.377959	0.670180	0.290000	3.466037e-01	0.190000	4.493290e-02	0.040000	0.010000	0.070000	0.020000	0.260000	2.763877e+00	0.190000	0.210000	2.179770e-01	0.614349	0.339504	0.172337	0.649719	0.383293	0.671685	0.013342
3515000	0.230000	3.607488e-01	0.340000	4.404317e-02	0.040000	0.030000	0.070000	0.040000	0.180000	2.709148e+00	0.120000	0.260000	2.361317e-01	0.617863	0.340654	0.170603	0.645987	0.377869	0.670091	0.230000	3.431549e-01	0.210000	4.448581e-02	0.050000	0.020000	0.100000	0.020000	0.180000	2.763877e+00	0.240000	0.280000	2.246154e-01	0.614308	0.339619	0.172449	0.649756	0.383450	0.671802	0.013257
3520000	0.300000	3.643744e-01	0.340000	4.448581e-02	0.050000	0.030000	0.110000	0.020000	0.280000	2.709148e+00	0.220000	0.210000	2.337821e-01	0.617912	0.340754	0.170557	0.646080	0.377781	0.669953	0.260000	3.466037e-01	0.280000	4.493290e-02	0.030000	0.040000	0.050000	0.020000	0.180000	2.763877e+00	0.270000	0.300000	2.268728e-01	0.614298	0.339621	0.172380	0.649765	0.383433	0.671790	0.013193
3525000	0.230000	3.607488e-01	0.260000	4.493290e-02	0.050000	0.050000	0.100000	0.000000	0.180000	2.709148e+00	0.220000	0.160000	2.314559e-01	0.617813	0.340665	0.170462	0.646094	0.377709	0.669924	0.250000	3.431549e-01	0.210000	4.448581e-02	0.100000	0.020000	0.060000	0.040000	0.240000	2.763877e+00	0.140000	0.220000	2.291529e-01	0.614273	0.339616	0.172371	0.649727	0.383371	0.671776	0.013213
3530000	0.230000	3.571593e-01	0.230000	4.448581e-02	0.080000	0.030000	0.040000	0.030000	0.320000	2.709148e+00	0.200000	0.220000	2.291529e-01	0.617648	0.340478	0.170363	0.646040	0.377597	0.669802	0.280000	3.466037e-01	0.180000	4.404317e-02	0.030000	0.020000	0.050000	0.000000	0.300000	2.763877e+00	0.220000	0.180000	2.268728e-01	0.614221	0.339568	0.172299	0.649748	0.383327	0.671796	0.013373
3535000	0.240000	3.536055e-01	0.180000	4.404317e-02	0.080000	0.010000	0.090000	0.000000	0.260000	2.709148e+00	0.200000	0.300000	2.314559e-01	0.617720	0.340522	0.170379	0.646041	0.377605	0.669770	0.180000	3.431549e-01	0.180000	4.360493e-02	0.030000	0.010000	0.080000	0.020000	0.260000	2.763877e+00	0.320000	0.270000	2.291529e-01	0.614342	0.339651	0.172393	0.649740	0.383409	0.671863	0.013332
3540000	0.210000	3.500871e-01	0.230000	4.360493e-02	0.070000	0.050000	0.040000	0.020000	0.240000	2.709148e+00	0.170000	0.190000	2.268728e-01	0.617761	0.340601	0.170447	0.646133	0.377671	0.669810	0.310000	3.466037e-01	0.180000	4.360493e-02	0.080000	0.050000	0.090000	0.000000	0.260000	2.763877e+00	0.240000	0.200000	2.268728e-01	0.614457	0.339715	0.172502	0.649772	0.383528	0.671993	0.013306
3545000	0.230000	3.466037e-01	0.280000	4.404317e-02	0.030000	0.050000	0.020000	0.050000	0.220000	2.709148e+00	0.260000	0.200000	2.268728e-01	0.617925	0.340794	0.170595	0.646187	0.377834	0.669906	0.270000	3.500871e-01	0.200000	4.274149e-02	0.080000	0.080000	0.100000	0.040000	0.230000	2.763877e+00	0.170000	0.240000	2.246154e-01	0.614413	0.339624	0.172436	0.649742	0.383531	0.671988	0.013325
3550000	0.250000	3.431549e-01	0.300000	4.448581e-02	0.050000	0.010000	0.030000	0.020000	0.290000	2.709148e+00	0.260000	0.270000	2.291529e-01	0.617821	0.340718	0.170551	0.646116	0.377704	0.669740	0.270000	3.500871e-01	0.200000	4.274149e-02	0.040000	0.030000	0.030000	0.000000	0.210000	2.763877e+00	0.150000	0.260000	2.223804e-01	0.614137	0.339425	0.172282	0.649667	0.383397	0.671936	0.013256
3555000	0.290000	3.466037e-01	0.180000	4.404317e-02	0.030000	0.040000	0.090000	0.020000	0.220000	2.709148e+00	0.150000	0.260000	2.291529e-01	0.617812	0.340563	0.170475	0.645875	0.377612	0.669770	0.270000	3.500871e-01	0.290000	4.317105e-02	0.030000	0.030000	0.110000	0.000000	0.270000	2.763877e+00	0.240000	0.290000	2.246154e-01	0.614247	0.339468	0.172324	0.649756	0.383480	0.671955	0.013288
3560000	0.310000	3.500871e-01	0.320000	4.448581e-02	0.080000	0.020000	0.060000	0.000000	0.300000	2.709148e+00	0.120000	0.240000	2.268728e-01	0.617642	0.340513	0.170473	0.645959	0.377776	0.669936	0.200000	3.500871e-01	0.280000	4.360493e-02	0.050000	0.030000	0.080000	0.000000	0.320000	2.763877e+00	0.190000	0.250000	2.223804e-01	0.614241	0.339347	0.172214	0.649694	0.383287	0.671787	0.013316
3565000	0.210000	3.466037e-01	0.290000	4.493290e-02	0.040000	0.020000	0.120000	0.020000	0.240000	2.709148e+00	0.190000	0.250000	2.291529e-01	0.617677	0.340510	0.170541	0.645964	0.377814	0.669993	0.300000	3.536055e-01	0.240000	4.317105e-02	0.050000	0.080000	0.160000	0.010000	0.310000	2.763877e+00	0.240000	0.300000	2.246154e-01	0.614340	0.339313	0.172173	0.649611	0.383146	0.671700	0.013300
3570000	0.210000	3.466037e-01	0.240000	4.448581e-02	0.040000	0.050000	0.070000	0.000000	0.290000	2.709148e+00	0.220000	0.230000	2.268728e-01	0.617752	0.340617	0.170660	0.646020	0.377908	0.670051	0.240000	3.500871e-01	0.320000	4.360493e-02	0.050000	0.020000	0.050000	0.000000	0.210000	2.763877e+00	0.210000	0.270000	2.314559e-01	0.614403	0.339220	0.172123	0.649521	0.383030	0.671610	0.013392
3575000	0.220000	3.431549e-01	0.210000	4.404317e-02	0.080000	0.030000	0.110000	0.010000	0.310000	2.709148e+00	0.170000	0.230000	2.246154e-01	0.617808	0.340787	0.170745	0.646117	0.378080	0.670107	0.240000	3.500871e-01	0.300000	4.404317e-02	0.030000	0.030000	0.090000	0.000000	0.280000	2.763877e+00	0.150000	0.250000	2.314559e-01	0.614462	0.339190	0.172180	0.649503	0.383021	0.671616	0.013372
3580000	0.230000	3.397405e-01	0.230000	4.360493e-02	0.080000	0.010000	0.080000	0.010000	0.350000	2.709148e+00	0.140000	0.270000	2.314559e-01	0.617801	0.340874	0.170839	0.646151	0.378144	0.670188	0.300000	3.571593e-01	0.250000	4.360493e-02	0.070000	0.040000	0.100000	0.000000	0.260000	2.763877e+00	0.220000	0.230000	2.291529e-01	0.614321	0.339031	0.172120	0.649512	0.383055	0.671711	0.013346
3585000	0.320000	3.431549e-01	0.350000	4.404317e-02	0.050000	0.080000	0.040000	0.010000	0.210000	2.709148e+00	0.240000	0.280000	2.385048e-01	0.617872	0.340974	0.170925	0.646174	0.378220	0.670216	0.320000	3.607488e-01	0.250000	4.317105e-02	0.090000	0.030000	0.060000	0.000000	0.250000	2.763877e+00	0.270000	0.230000	2.223804e-01	0.614313	0.338976	0.172031	0.649423	0.382930	0.671666	0.013444
3590000	0.260000	3.466037e-01	0.260000	4.448581e-02	0.040000	0.030000	0.090000	0.000000	0.260000	2.709148e+00	0.220000	0.250000	2.314559e-01	0.617661	0.340876	0.170893	0.646223	0.378324	0.670273	0.310000	3.643744e-01	0.270000	4.360493e-02	0.040000	0.020000	0.030000	0.000000	0.290000	2.763877e+00	0.200000	0.260000	2.246154e-01	0.614358	0.339005	0.172081	0.649475	0.383040	0.671770	0.013687
3595000	0.340000	3.500871e-01	0.270000	4.493290e-02	0.040000	0.000000	0.080000	0.020000	0.260000	2.709148e+00	0.280000	0.190000	2.314559e-01	0.617602	0.340767	0.170783	0.646160	0.378250	0.670204	0.310000	3.643744e-01	0.250000	4.317105e-02	0.070000	0.030000	0.080000	0.030000	0.210000	2.763877e+00	0.190000	0.330000	2.268728e-01	0.614372	0.338976	0.172077	0.649485	0.383095	0.671845	0.013699
3600000	0.220000	3.466037e-01	0.320000	4.538448e-02	0.050000	0.040000	0.060000	0.010000	0.260000	2.709148e+00	0.180000	0.220000	2.337821e-01	0.617768	0.340977	0.170960	0.646239	0.378402	0.670291	0.210000	3.607488e-01	0.270000	4.360493e-02	0.010000	0.010000	0.030000	0.010000	0.270000	2.763877e+00	0.230000	0.180000	2.268728e-01	0.614463	0.339080	0.172102	0.649491	0.383012	0.671731	0.013779
3605000	0.330000	3.500871e-01	0.230000	4.493290e-02	0.100000	0.030000	0.070000	0.010000	0.310000	2.709148e+00	0.250000	0.250000	2.361317e-01	0.617854	0.341161	0.171072	0.646322	0.378524	0.670306	0.270000	3.643744e-01	0.150000	4.317105e-02	0.080000	0.030000	0.090000	0.000000	0.260000	2.763877e+00	0.160000	0.180000	2.291529e-01	0.614592	0.339142	0.172153	0.649499	0.383002	0.671777	0.013851
3610000	0.250000	3.466037e-01	0.230000	4.493290e-02	0.050000	0.060000	0.080000	0.000000	0.260000	2.709148e+00	0.190000	0.180000	2.385048e-01	0.617909	0.341317	0.171229	0.646408	0.378727	0.670429	0.190000	3.607488e-01	0.150000	4.317105e-02	0.040000	0.000000	0.090000	0.010000	0.210000	2.763877e+00	0.230000	0.190000	2.268728e-01	0.614582	0.339106	0.172143	0.649511	0.382998	0.671818	0.013876
3615000	0.210000	3.431549e-01	0.160000	4.404317e-02	0.070000	0.070000	0.080000	0.010000	0.310000	2.709148e+00	0.210000	0.280000	2.361317e-01	0.618007	0.341480	0.171339	0.646470	0.378792	0.670496	0.270000	3.643744e-01	0.240000	4.231621e-02	0.080000	0.060000	0.100000	0.010000	0.240000	2.763877e+00	0.250000	0.320000	2.337821e-01	0.614703	0.339247	0.172273	0.649619	0.383106	0.671906	0.013851
3620000	0.280000	3.466037e-01	0.270000	4.448581e-02	0.040000	0.020000	0.050000	0.000000	0.150000	2.709148e+00	0.130000	0.210000	2.361317e-01	0.618201	0.341708	0.171475	0.646538	0.378869	0.670588	0.340000	3.680365e-01	0.240000	4.231621e-02	0.020000	0.040000	0.050000	0.000000	0.260000	2.763877e+00	0.180000	0.240000	2.268728e-01	0.614794	0.339351	0.172386	0.649667	0.383236	0.672019	0.013797
3625000	0.220000	3.431549e-01	0.380000	4.493290e-02	0.040000	0.010000	0.040000	0.010000	0.290000	2.709148e+00	0.250000	0.350000	2.385048e-01	0.618136	0.341575	0.171417	0.646461	0.378827	0.670624	0.200000	3.643744e-01	0.270000	4.274149e-02	0.030000	0.000000	0.120000	0.020000	0.270000	2.763877e+00	0.210000	0.290000	2.291529e-01	0.614652	0.339311	0.172406	0.649781	0.383438	0.672196	0.013673
3630000	0.200000	3.397405e-01	0.290000	4.538448e-02	0.060000	0.020000	0.090000	0.000000	0.290000	2.709148e+00	0.280000	0.270000	2.361317e-01	0.618006	0.341451	0.171391	0.646464	0.378835	0.670669	0.270000	3.680365e-01	0.300000	4.317105e-02	0.070000	0.000000	0.100000	0.010000	0.290000	2.763877e+00	0.190000	0.190000	2.268728e-01	0.614510	0.339211	0.172404	0.649720	0.383496	0.672331	0.013645
3635000	0.280000	3.431549e-01	0.250000	4.493290e-02	0.050000	0.010000	0.080000	0.010000	0.240000	2.709148e+00	0.180000	0.190000	2.337821e-01	0.617903	0.341412	0.171384	0.646504	0.378876	0.670659	0.170000	3.643744e-01	0.220000	4.274149e-02	0.070000	0.020000	0.100000	0.010000	0.270000	2.763877e+00	0.250000	0.220000	2.246154e-01	0.614428	0.339201	0.172368	0.649742	0.383584	0.672403	0.013538
3640000	0.310000	3.466037e-01	0.280000	4.538448e-02	0.070000	0.010000	0.050000	0.010000	0.220000	2.709148e+00	0.230000	0.210000	2.268728e-01	0.618035	0.341542	0.171324	0.646513	0.378738	0.670507	0.190000	3.607488e-01	0.260000	4.317105e-02	0.070000	0.010000	0.070000	0.020000	0.230000	2.763877e+00	0.170000	0.280000	2.314559e-01	0.614455	0.339279	0.172283	0.649751	0.383436	0.672233	0.013436
3645000	0.310000	3.466037e-01	0.190000	4.493290e-02	0.060000	0.010000	0.050000	0.000000	0.250000	2.709148e+00	0.170000	0.250000	2.201677e-01	0.618053	0.341530	0.171207	0.646482	0.378568	0.670369	0.270000	3.643744e-01	0.240000	4.274149e-02	0.060000	0.000000	0.030000	0.000000	0.310000	2.763877e+00	0.150000	0.280000	2.337821e-01	0.614259	0.338979	0.172101	0.649500	0.383260	0.672292	0.013337
3650000	0.280000	3.500871e-01	0.220000	4.448581e-02	0.060000	0.040000	0.070000	0.010000	0.270000	2.709148e+00	0.240000	0.230000	2.158081e-01	0.618200	0.341665	0.171252	0.646517	0.378541	0.670368	0.260000	3.680365e-01	0.240000	4.231621e-02	0.070000	0.010000	0.050000	0.010000	0.250000	2.763877e+00	0.210000	0.240000	2.314559e-01	0.614361	0.339105	0.172108	0.649496	0.383282	0.672236	0.013222
3655000	0.220000	3.466037e-01	0.220000	4.448581e-02	0.070000	0.040000	0.090000	0.000000	0.270000	2.709148e+00	0.200000	0.270000	2.179770e-01	0.618087	0.341678	0.171243	0.646576	0.378577	0.670359	0.200000	3.643744e-01	0.230000	4.189515e-02	0.080000	0.040000	0.090000	0.020000	0.220000	2.763877e+00	0.180000	0.220000	2.291529e-01	0.614452	0.339084	0.172088	0.649511	0.383153	0.672204	0.013089
3660000	0.300000	3.500871e-01	0.240000	4.404317e-02	0.030000	0.030000	0.040000	0.040000	0.290000	2.709148e+00	0.230000	0.320000	2.201677e-01	0.618176	0.341810	0.171315	0.646708	0.378580	0.670348	0.170000	3.607488e-01	0.220000	4.147829e-02	0.030000	0.020000	0.070000	0.000000	0.220000	2.763877e+00	0.140000	0.200000	2.268728e-01	0.614525	0.339192	0.172131	0.649567	0.383189	0.672210	0.013026
3665000	0.320000	3.536055e-01	0.330000	4.448581e-02	0.050000	0.040000	0.030000	0.000000	0.240000	2.709148e+00	0.220000	0.330000	2.268728e-01	0.618308	0.341991	0.171484	0.646861	0.378706	0.670475	0.270000	3.643744e-01	0.240000	4.106558e-02	0.070000	0.020000	0.040000	0.020000	0.270000	2.763877e+00	0.180000	0.290000	2.246154e-01	0.614526	0.339189	0.172150	0.649618	0.383254	0.672221	0.012961
3670000	0.240000	3.500871e-01	0.250000	4.404317e-02	0.050000	0.020000	0.040000	0.050000	0.270000	2.709148e+00	0.190000	0.270000	2.291529e-01	0.618279	0.342017	0.171470	0.646975	0.378739	0.670449	0.220000	3.607488e-01	0.310000	4.147829e-02	0.080000	0.030000	0.080000	0.000000	0.280000	2.763877e+00	0.160000	0.180000	2.223804e-01	0.614529	0.339164	0.172134	0.649627	0.383346	0.672323	0.012923
3675000	0.260000	3.536055e-01	0.220000	4.404317e-02	0.050000	0.010000	0.080000	0.020000	0.280000	2.709148e+00	0.180000	0.180000	2.314559e-01	0.618378	0.342193	0.171542	0.647079	0.378894	0.670516	0.340000	3.643744e-01	0.200000	4.106558e-02	0.080000	0.030000	0.050000	0.000000	0.270000	2.763877e+00	0.190000	0.290000	2.246154e-01	0.614277	0.339077	0.172101	0.649698	0.383517	0.672425	0.012978
3680000	0.260000	3.571593e-01	0.210000	4.360493e-02	0.070000	0.050000	0.090000	0.010000	0.260000	2.709148e+00	0.280000	0.320000	2.361317e-01	0.618274	0.342052	0.171457	0.647006	0.378867	0.670541	0.250000	3.607488e-01	0.340000	4.147829e-02	0.040000	0.050000	0.050000	0.000000	0.260000	2.763877e+00	0.220000	0.280000	2.314559e-01	0.614367	0.339127	0.172219	0.649630	0.383548	0.672484	0.013034
3685000	0.250000	3.536055e-01	0.210000	4.360493e-02	0.090000	0.040000	0.070000	0.010000	0.290000	2.709148e+00	0.230000	0.220000	2.337821e-01	0.618276	0.342085	0.171502	0.647058	0.378996	0.670674	0.290000	3.643744e-01	0.290000	4.189515e-02	0.050000	0.020000	0.060000	0.020000	0.240000	2.763877e+00	0.240000	0.230000	2.337821e-01	0.614450	0.339120	0.172170	0.649591	0.383437	0.672429	0.013003
3690000	0.290000	3.571593e-01	0.240000	4.317105e-02	0.030000	0.090000	0.060000	0.010000	0.210000	2.709148e+00	0.180000	0.240000	2.314559e-01	0.618325	0.342162	0.171612	0.647111	0.379101	0.670735	0.240000	3.607488e-01	0.250000	4.147829e-02	0.060000	0.030000	0.060000	0.030000	0.240000	2.763877e+00	0.240000	0.240000	2.337821e-01	0.614505	0.339172	0.172130	0.649582	0.383375	0.672402	0.012951
3695000	0.240000	3.536055e-01	0.280000	4.360493e-02	0.050000	0.040000	0.080000	0.040000	0.220000	2.709148e+00	0.260000	0.300000	2.337821e-01	0.618387	0.342190	0.171693	0.647183	0.379150	0.670726	0.230000	3.571593e-01	0.260000	4.189515e-02	0.040000	0.030000	0.070000	0.000000	0.260000	2.763877e+00	0.170000	0.270000	2.409018e-01	0.614644	0.339335	0.172299	0.649652	0.383501	0.672477	0.012904
3700000	0.220000	3.500871e-01	0.270000	4.404317e-02	0.060000	0.070000	0.060000	0.000000	0.280000	2.709148e+00	0.260000	0.250000	2.361317e-01	0.618416	0.342037	0.171577	0.647048	0.378997	0.670726	0.190000	3.536055e-01	0.290000	4.231621e-02	0.050000	0.030000	0.040000	0.000000	0.340000	2.763877e+00	0.210000	0.190000	2.433229e-01	0.614604	0.339300	0.172263	0.649639	0.383518	0.672548	0.012894
3705000	0.300000	3.536055e-01	0.270000	4.448581e-02	0.050000	0.000000	0.070000	0.030000	0.300000	2.709148e+00	0.220000	0.250000	2.337821e-01	0.618456	0.342031	0.171594	0.646993	0.379009	0.670823	0.240000	3.500871e-01	0.250000	4.189515e-02	0.070000	0.020000	0.030000	0.010000	0.290000	2.763877e+00	0.150000	0.200000	2.361317e-01	0.614777	0.339449	0.172445	0.649711	0.383642	0.672569	0.012889
3710000	0.330000	3.571593e-01	0.350000	4.493290e-02	0.040000	0.030000	0.040000	0.000000	0.220000	2.709148e+00	0.190000	0.220000	2.361317e-01	0.618467	0.342034	0.171540	0.646963	0.379021	0.670846	0.210000	3.466037e-01	0.250000	4.189515e-02	0.090000	0.050000	0.150000	0.040000	0.260000	2.763877e+00	0.230000	0.250000	2.291529e-01	0.614825	0.339629	0.172579	0.649779	0.383759	0.672661	0.012813
3715000	0.300000	3.607488e-01	0.300000	4.538448e-02	0.050000	0.040000	0.080000	0.020000	0.190000	2.709148e+00	0.130000	0.240000	2.361317e-01	0.618399	0.341958	0.171462	0.646950	0.378880	0.670746	0.320000	3.500871e-01	0.320000	4.231621e-02	0.040000	0.010000	0.100000	0.000000	0.280000	2.763877e+00	0.160000	0.230000	2.223804e-01	0.614906	0.339728	0.172607	0.649780	0.383667	0.672612	0.012718
3720000	0.220000	3.571593e-01	0.230000	4.493290e-02	0.070000	0.030000	0.100000	0.000000	0.280000	2.709148e+00	0.250000	0.210000	2.385048e-01	0.618343	0.341768	0.171340	0.646768	0.378741	0.670747	0.240000	3.466037e-01	0.270000	4.274149e-02	0.030000	0.030000	0.030000	0.010000	0.270000	2.763877e+00	0.220000	0.300000	2.246154e-01	0.614746	0.339633	0.172597	0.649791	0.383739	0.672718	0.012618
3725000	0.300000	3.607488e-01	0.310000	4.538448e-02	0.070000	0.040000	0.040000	0.000000	0.290000	2.709148e+00	0.180000	0.280000	2.409018e-01	0.618260	0.341628	0.171206	0.646652	0.378535	0.670676	0.240000	3.466037e-01	0.250000	4.231621e-02	0.050000	0.000000	0.100000	0.000000	0.340000	2.763877e+00	0.150000	0.300000	2.291529e-01	0.614737	0.339568	0.172541	0.649712	0.383659	0.672731	0.012588
3730000	0.230000	3.571593e-01	0.310000	4.538448e-02	0.060000	0.010000	0.070000	0.020000	0.210000	2.709148e+00	0.190000	0.290000	2.385048e-01	0.618211	0.341585	0.171138	0.646597	0.378489	0.670662	0.300000	3.500871e-01	0.230000	4.189515e-02	0.040000	0.010000	0.050000	0.000000	0.230000	2.763877e+00	0.200000	0.310000	2.337821e-01	0.614871	0.339646	0.172589	0.649729	0.383667	0.672711	0.012604
3735000	0.320000	3.607488e-01	0.210000	4.448581e-02	0.030000	0.050000	0.040000	0.000000	0.410000	2.709148e+00	0.190000	0.300000	2.409018e-01	0.618250	0.341737	0.171302	0.646719	0.378687	0.670801	0.320000	3.536055e-01	0.260000	4.231621e-02	0.030000	0.050000	0.070000	0.020000	0.230000	2.763877e+00	0.250000	0.140000	2.361317e-01	0.614869	0.339581	0.172524	0.649682	0.383653	0.672752	0.012645
3740000	0.240000	3.571593e-01	0.300000	4.493290e-02	0.060000	0.020000	0.090000	0.000000	0.340000	2.709148e+00	0.200000	0.170000	2.385048e-01	0.618388	0.341865	0.171399	0.646736	0.378711	0.670809	0.230000	3.500871e-01	0.370000	4.274149e-02	0.030000	0.010000	0.030000	0.000000	0.230000	2.763877e+00	0.200000	0.230000	2.291529e-01	0.614938	0.339671	0.172574	0.649782	0.383688	0.672752	0.012630
3745000	0.240000	3.571593e-01	0.250000	4.448581e-02	0.040000	0.000000	0.130000	0.010000	0.270000	2.709148e+00	0.230000	0.220000	2.337821e-01	0.618337	0.341811	0.171270	0.646680	0.378597	0.670623	0.200000	3.466037e-01	0.300000	4.317105e-02	0.070000	0.040000	0.080000	0.000000	0.280000	2.763877e+00	0.230000	0.230000	2.268728e-01	0.614998	0.339717	0.172553	0.649776	0.383596	0.672738	0.012602
3750000	0.190000	3.536055e-01	0.270000	4.493290e-02	0.070000	0.030000	0.100000	0.010000	0.290000	2.709148e+00	0.220000	0.240000	2.314559e-01	0.618213	0.341712	0.171215	0.646689	0.378637	0.670633	0.260000	3.500871e-01	0.290000	4.360493e-02	0.080000	0.030000	0.050000	0.000000	0.350000	2.763877e+00	0.180000	0.280000	2.246154e-01	0.615066	0.339803	0.172638	0.649848	0.383720	0.672757	0.012590
3755000	0.270000	3.571593e-01	0.300000	4.538448e-02	0.030000	0.040000	0.050000	0.010000	0.190000	2.709148e+00	0.160000	0.200000	2.291529e-01	0.618220	0.341710	0.171277	0.646807	0.378818	0.670716	0.290000	3.536055e-01	0.260000	4.404317e-02	0.070000	0.010000	0.050000	0.000000	0.310000	2.763877e+00	0.210000	0.260000	2.246154e-01	0.615182	0.339957	0.172766	0.649973	0.383877	0.672839	0.012611
3760000	0.160000	3.536055e-01	0.310000	4.584060e-02	0.050000	0.040000	0.050000	0.030000	0.230000	2.709148e+00	0.220000	0.290000	2.268728e-01	0.618268	0.341835	0.171337	0.646846	0.378912	0.670763	0.340000	3.571593e-01	0.260000	4.448581e-02	0.040000	0.050000	0.070000	0.010000	0.260000	2.763877e+00	0.180000	0.230000	2.179770e-01	0.615263	0.340015	0.172793	0.650006	0.383956	0.672921	0.012606
3765000	0.280000	3.571593e-01	0.310000	4.584060e-02	0.030000	0.000000	0.030000	0.020000	0.280000	2.709148e+00	0.140000	0.190000	2.246154e-01	0.618253	0.341832	0.171280	0.646837	0.378865	0.670629	0.260000	3.607488e-01	0.200000	4.404317e-02	0.030000	0.060000	0.100000	0.010000	0.200000	2.763877e+00	0.160000	0.250000	2.136608e-01	0.615332	0.340084	0.172872	0.650016	0.384031	0.672990	0.012576
3770000	0.210000	3.536055e-01	0.360000	4.630131e-02	0.030000	0.010000	0.030000	0.020000	0.210000	2.709148e+00	0.210000	0.290000	2.268728e-01	0.618117	0.341672	0.171186	0.646774	0.378882	0.670696	0.200000	3.536055e-01	0.240000	4.360493e-02	0.080000	0.010000	0.010000	0.020000	0.240000	2.763877e+00	0.140000	0.240000	2.158081e-01	0.615302	0.340039	0.172801	0.649981	0.383913	0.672934	0.012490
3775000	0.200000	3.500871e-01	0.240000	4.630131e-02	0.060000	0.020000	0.040000	0.010000	0.320000	2.709148e+00	0.130000	0.240000	2.246154e-01	0.617925	0.341574	0.171148	0.646827	0.378958	0.670664	0.170000	3.500871e-01	0.200000	4.317105e-02	0.060000	0.030000	0.070000	0.020000	0.300000	2.763877e+00	0.160000	0.250000	2.201677e-01	0.615225	0.339957	0.172703	0.649921	0.383846	0.672881	0.012486
3780000	0.300000	3.536055e-01	0.230000	4.584060e-02	0.050000	0.040000	0.050000	0.010000	0.290000	2.709148e+00	0.210000	0.300000	2.246154e-01	0.618021	0.341597	0.171193	0.646826	0.378986	0.670751	0.310000	3.536055e-01	0.220000	4.274149e-02	0.070000	0.030000	0.050000	0.000000	0.240000	2.763877e+00	0.230000	0.210000	2.201677e-01	0.615352	0.340123	0.172871	0.650040	0.384009	0.672977	0.012381
3785000	0.320000	3.571593e-01	0.350000	4.630131e-02	0.040000	0.010000	0.050000	0.010000	0.340000	2.709148e+00	0.120000	0.190000	2.179770e-01	0.618140	0.341790	0.171257	0.646870	0.378986	0.670717	0.200000	3.500871e-01	0.240000	4.231621e-02	0.050000	0.020000	0.050000	0.020000	0.250000	2.763877e+00	0.200000	0.230000	2.223804e-01	0.615411	0.340155	0.172841	0.650038	0.383989	0.672916	0.012270
3790000	0.200000	3.536055e-01	0.350000	4.676664e-02	0.060000	0.030000	0.090000	0.000000	0.250000	2.709148e+00	0.140000	0.310000	2.246154e-01	0.618217	0.341893	0.171344	0.646865	0.379064	0.670792	0.280000	3.536055e-01	0.230000	4.189515e-02	0.070000	0.050000	0.120000	0.050000	0.180000	2.763877e+00	0.190000	0.290000	2.201677e-01	0.615457	0.340298	0.173051	0.650208	0.384201	0.673078	0.012212
3795000	0.230000	3.500871e-01	0.350000	4.676664e-02	0.060000	0.020000	0.050000	0.010000	0.250000	2.709148e+00	0.190000	0.290000	2.314559e-01	0.618134	0.341779	0.171293	0.646787	0.378960	0.670784	0.280000	3.571593e-01	0.190000	4.147829e-02	0.020000	0.010000	0.090000	0.010000	0.240000	2.763877e+00	0.190000	0.250000	2.223804e-01	0.615572	0.340309	0.173065	0.650145	0.384069	0.672927	0.012056
3800000	0.220000	3.466037e-01	0.270000	4.723666e-02	0.060000	0.000000	0.040000	0.010000	0.210000	2.709148e+00	0.170000	0.190000	2.246154e-01	0.618304	0.341984	0.171350	0.646826	0.378883	0.670793	0.280000	3.571593e-01	0.350000	4.189515e-02	0.100000	0.020000	0.030000	0.020000	0.220000	2.763877e+00	0.220000	0.320000	2.246154e-01	0.615557	0.340242	0.173016	0.650034	0.384031	0.672993	0.011990
3805000	0.250000	3.431549e-01	0.270000	4.771139e-02	0.050000	0.030000	0.030000	0.000000	0.260000	2.709148e+00	0.190000	0.210000	2.268728e-01	0.618364	0.342003	0.171273	0.646820	0.378753	0.670725	0.290000	3.607488e-01	0.280000	4.231621e-02	0.060000	0.010000	0.060000	0.000000	0.270000	2.763877e+00	0.170000	0.280000	2.268728e-01	0.615530	0.340200	0.173005	0.650055	0.384064	0.672984	0.011991
3810000	0.220000	3.397405e-01	0.200000	4.723666e-02	0.050000	0.050000	0.080000	0.010000	0.290000	2.709148e+00	0.220000	0.230000	2.223804e-01	0.618450	0.342104	0.171345	0.646833	0.378848	0.670817	0.250000	3.571593e-01	0.340000	4.274149e-02	0.070000	0.030000	0.060000	0.010000	0.250000	2.763877e+00	0.130000	0.290000	2.291529e-01	0.615633	0.340201	0.172991	0.650010	0.383977	0.672900	0.011923
3815000	0.270000	3.431549e-01	0.250000	4.676664e-02	0.030000	0.010000	0.020000	0.010000	0.220000	2.709148e+00	0.200000	0.260000	2.201677e-01	0.618380	0.341933	0.171243	0.646695	0.378735	0.670771	0.250000	3.500871e-01	0.270000	4.317105e-02	0.080000	0.070000	0.110000	0.010000	0.220000	2.763877e+00	0.120000	0.200000	2.223804e-01	0.615662	0.340253	0.173058	0.650055	0.384018	0.672968	0.011879
3820000	0.330000	3.466037e-01	0.190000	4.630131e-02	0.060000	0.030000	0.070000	0.010000	0.250000	2.709148e+00	0.270000	0.190000	2.136608e-01	0.618397	0.341993	0.171168	0.646690	0.378596	0.670636	0.250000	3.500871e-01	0.190000	4.274149e-02	0.070000	0.020000	0.090000	0.020000	0.290000	2.763877e+00	0.180000	0.290000	2.246154e-01	0.615673	0.340321	0.173122	0.650118	0.384146	0.673054	0.011833
3825000	0.330000	3.466037e-01	0.290000	4.676664e-02	0.060000	0.030000	0.070000	0.010000	0.310000	2.709148e+00	0.200000	0.210000	2.158081e-01	0.618448	0.341940	0.171178	0.646592	0.378534	0.670698	0.260000	3.536055e-01	0.340000	4.317105e-02	0.050000	0.030000	0.070000	0.020000	0.300000	2.763877e+00	0.240000	0.270000	2.223804e-01	0.615640	0.340323	0.173132	0.650141	0.384210	0.673128	0.011770
3830000	0.310000	3.500871e-01	0.330000	4.723666e-02	0.060000	0.020000	0.040000	0.010000	0.270000	2.709148e+00	0.210000	0.270000	2.223804e-01	0.618399	0.341882	0.171140	0.646594	0.378567	0.670706	0.300000	3.571593e-01	0.230000	4.274149e-02	0.060000	0.010000	0.090000	0.000000	0.250000	2.763877e+00	0.230000	0.260000	2.291529e-01	0.615689	0.340461	0.173272	0.650222	0.384410	0.673267	0.011691
3835000	0.240000	3.431549e-01	0.280000	4.771139e-02	0.080000	0.060000	0.030000	0.000000	0.170000	2.709148e+00	0.190000	0.260000	2.291529e-01	0.618301	0.341787	0.171078	0.646592	0.378540	0.670666	0.280000	3.571593e-01	0.260000	4.317105e-02	0.100000	0.020000	0.030000	0.000000	0.330000	2.763877e+00	0.190000	0.210000	2.291529e-01	0.615604	0.340393	0.173195	0.650236	0.384367	0.673301	0.011714
3840000	0.240000	3.431549e-01	0.240000	4.723666e-02	0.080000	0.020000	0.080000	0.000000	0.230000	2.709148e+00	0.220000	0.310000	2.268728e-01	0.618454	0.341926	0.171179	0.646642	0.378537	0.670653	0.260000	3.607488e-01	0.190000	4.274149e-02	0.050000	0.030000	0.050000	0.000000	0.230000	2.763877e+00	0.190000	0.260000	2.314559e-01	0.615567	0.340475	0.173290	0.650355	0.384554	0.673453	0.011664
3845000	0.260000	3.466037e-01	0.250000	4.676664e-02	0.090000	0.040000	0.090000	0.010000	0.170000	2.709148e+00	0.200000	0.280000	2.268728e-01	0.618562	0.342065	0.171296	0.646746	0.378635	0.670721	0.240000	3.571593e-01	0.190000	4.274149e-02	0.030000	0.020000	0.020000	0.000000	0.280000	2.763877e+00	0.190000	0.380000	2.385048e-01	0.615611	0.340552	0.173366	0.650379	0.384590	0.673501	0.011677
3850000	0.370000	3.500871e-01	0.240000	4.630131e-02	0.040000	0.010000	0.100000	0.030000	0.190000	2.709148e+00	0.120000	0.230000	2.291529e-01	0.618583	0.342172	0.171284	0.646802	0.378614	0.670689	0.270000	3.607488e-01	0.300000	4.317105e-02	0.040000	0.080000	0.060000	0.010000	0.290000	2.763877e+00	0.190000	0.300000	2.457684e-01	0.615683	0.340669	0.173425	0.650410	0.384670	0.673485	0.011710
3855000	0.290000	3.536055e-01	0.250000	4.584060e-02	0.040000	0.030000	0.110000	0.010000	0.240000	2.709148e+00	0.200000	0.250000	2.268728e-01	0.618605	0.342170	0.171287	0.646785	0.378523	0.670610	0.270000	3.607488e-01	0.260000	4.360493e-02	0.040000	0.030000	0.060000	0.010000	0.340000	2.763877e+00	0.180000	0.280000	2.433229e-01	0.615582	0.340581	0.173317	0.650385	0.384593	0.673378	0.011759
3860000	0.200000	3.500871e-01	0.260000	4.630131e-02	0.040000	0.030000	0.050000	0.020000	0.230000	2.709148e+00	0.190000	0.250000	2.201677e-01	0.618559	0.342147	0.171170	0.646747	0.378329	0.670470	0.260000	3.643744e-01	0.340000	4.404317e-02	0.040000	0.000000	0.060000	0.020000	0.270000	2.763877e+00	0.190000	0.270000	2.507332e-01	0.615607	0.340549	0.173245	0.650311	0.384453	0.673316	0.011716
3865000	0.220000	3.466037e-01	0.340000	4.676664e-02	0.050000	0.030000	0.080000	0.010000	0.290000	2.709148e+00	0.280000	0.180000	2.223804e-01	0.618496	0.342070	0.171142	0.646678	0.378290	0.670547	0.240000	3.607488e-01	0.350000	4.448581e-02	0.030000	0.070000	0.090000	0.020000	0.260000	2.763877e+00	0.180000	0.150000	2.532531e-01	0.615576	0.340607	0.173160	0.650380	0.384364	0.673180	0.011696
3870000	0.230000	3.431549e-01	0.310000	4.723666e-02	0.130000	0.030000	0.050000	0.010000	0.250000	2.709148e+00	0.240000	0.200000	2.201677e-01	0.618433	0.341990	0.171103	0.646653	0.378283	0.670575	0.210000	3.571593e-01	0.230000	4.404317e-02	0.060000	0.040000	0.070000	0.010000	0.370000	2.763877e+00	0.180000	0.290000	2.507332e-01	0.615669	0.340696	0.173225	0.650420	0.384434	0.673211	0.011611
3875000	0.240000	3.397405e-01	0.290000	4.771139e-02	0.050000	0.040000	0.050000	0.010000	0.250000	2.709148e+00	0.210000	0.250000	2.223804e-01	0.618491	0.342030	0.171129	0.646638	0.378336	0.670567	0.230000	3.536055e-01	0.250000	4.360493e-02	0.060000	0.030000	0.070000	0.010000	0.260000	2.763877e+00	0.180000	0.280000	2.507332e-01	0.615693	0.340707	0.173312	0.650479	0.384559	0.673252	0.011488
3880000	0.240000	3.363600e-01	0.210000	4.723666e-02	0.080000	0.030000	0.070000	0.020000	0.230000	2.709148e+00	0.190000	0.290000	2.268728e-01	0.618570	0.341981	0.171166	0.646618	0.378290	0.670539	0.170000	3.500871e-01	0.260000	4.404317e-02	0.080000	0.020000	0.030000	0.000000	0.270000	2.763877e+00	0.240000	0.240000	2.433229e-01	0.615519	0.340587	0.173217	0.650531	0.384566	0.673270	0.011486
3885000	0.280000	3.397405e-01	0.290000	4.771139e-02	0.050000	0.030000	0.090000	0.000000	0.310000	2.709148e+00	0.180000	0.240000	2.246154e-01	0.618356	0.341818	0.171081	0.646607	0.378320	0.670647	0.280000	3.536055e-01	0.260000	4.448581e-02	0.040000	0.030000	0.060000	0.010000	0.310000	2.763877e+00	0.230000	0.250000	2.361317e-01	0.615473	0.340555	0.173232	0.650526	0.384571	0.673269	0.011513
3890000	0.330000	3.431549e-01	0.270000	4.819090e-02	0.040000	0.020000	0.100000	0.010000	0.270000	2.709148e+00	0.140000	0.250000	2.268728e-01	0.618359	0.341912	0.171219	0.646676	0.378497	0.670781	0.330000	3.571593e-01	0.250000	4.404317e-02	0.020000	0.000000	0.040000	0.010000	0.350000	2.763877e+00	0.200000	0.420000	2.337821e-01	0.615483	0.340575	0.173262	0.650557	0.384632	0.673339	0.011549
3895000	0.220000	3.397405e-01	0.340000	4.867523e-02	0.080000	0.070000	0.060000	0.000000	0.280000	2.709148e+00	0.230000	0.360000	2.246154e-01	0.618337	0.341967	0.171290	0.646761	0.378644	0.670838	0.300000	3.607488e-01	0.250000	4.360493e-02	0.030000	0.010000	0.050000	0.020000	0.370000	2.763877e+00	0.200000	0.250000	2.337821e-01	0.615363	0.340447	0.173174	0.650484	0.384564	0.673301	0.011633
3900000	0.190000	3.363600e-01	0.340000	4.916442e-02	0.030000	0.020000	0.050000	0.010000	0.240000	2.709148e+00	0.150000	0.320000	2.268728e-01	0.618063	0.341788	0.171185	0.646691	0.378640	0.670900	0.290000	3.643744e-01	0.260000	4.404317e-02	0.040000	0.030000	0.040000	0.010000	0.270000	2.763877e+00	0.210000	0.190000	2.337821e-01	0.615210	0.340347	0.173097	0.650484	0.384501	0.673267	0.011728
3905000	0.210000	3.330132e-01	0.340000	4.916442e-02	0.060000	0.010000	0.100000	0.000000	0.240000	2.709148e+00	0.140000	0.230000	2.268728e-01	0.617805	0.341532	0.171003	0.646517	0.378499	0.670847	0.240000	3.607488e-01	0.260000	4.404317e-02	0.090000	0.040000	0.050000	0.020000	0.270000	2.763877e+00	0.190000	0.270000	2.361317e-01	0.615251	0.340392	0.173121	0.650523	0.384532	0.673299	0.011778
3910000	0.200000	3.296996e-01	0.270000	4.965853e-02	0.040000	0.020000	0.140000	0.010000	0.280000	2.709148e+00	0.170000	0.300000	2.337821e-01	0.617843	0.341468	0.170968	0.646445	0.378488	0.670892	0.300000	3.643744e-01	0.220000	4.360493e-02	0.040000	0.030000	0.020000	0.010000	0.240000	2.763877e+00	0.300000	0.350000	2.337821e-01	0.615218	0.340409	0.173174	0.650564	0.384625	0.673407	0.011842
3915000	0.300000	3.330132e-01	0.190000	4.916442e-02	0.030000	0.020000	0.030000	0.000000	0.280000	2.709148e+00	0.190000	0.250000	2.268728e-01	0.617766	0.341410	0.170925	0.646418	0.378423	0.670827	0.350000	3.680365e-01	0.270000	4.404317e-02	0.060000	0.050000	0.050000	0.040000	0.220000	2.763877e+00	0.230000	0.230000	2.314559e-01	0.615224	0.340378	0.173137	0.650568	0.384579	0.673424	0.011856
3920000	0.260000	3.363600e-01	0.200000	4.867523e-02	0.050000	0.010000	0.080000	0.000000	0.280000	2.709148e+00	0.210000	0.260000	2.246154e-01	0.617586	0.341277	0.170886	0.646364	0.378439	0.670942	0.260000	3.717353e-01	0.150000	4.404317e-02	0.050000	0.040000	0.110000	0.000000	0.250000	2.763877e+00	0.210000	0.270000	2.385048e-01	0.615165	0.340280	0.173069	0.650487	0.384509	0.673404	0.011589
3925000	0.310000	3.397405e-01	0.230000	4.819090e-02	0.070000	0.040000	0.050000	0.030000	0.260000	2.709148e+00	0.210000	0.200000	2.179770e-01	0.617672	0.341355	0.170957	0.646368	0.378384	0.670901	0.280000	3.754713e-01	0.240000	4.360493e-02	0.040000	0.020000	0.070000	0.010000	0.210000	2.763877e+00	0.160000	0.230000	2.409018e-01	0.615155	0.340309	0.173057	0.650528	0.384490	0.673348	0.011633
3930000	0.250000	3.363600e-01	0.220000	4.771139e-02	0.040000	0.030000	0.050000	0.010000	0.300000	2.709148e+00	0.250000	0.250000	2.201677e-01	0.617575	0.341329	0.170916	0.646392	0.378319	0.670764	0.250000	3.717353e-01	0.240000	4.360493e-02	0.060000	0.010000	0.060000	0.000000	0.230000	2.763877e+00	0.210000	0.240000	2.385048e-01	0.615209	0.340208	0.173042	0.650469	0.384420	0.673388	0.011697
3935000	0.250000	3.330132e-01	0.240000	4.723666e-02	0.060000	0.020000	0.080000	0.000000	0.280000	2.709148e+00	0.300000	0.240000	2.179770e-01	0.617532	0.341273	0.170766	0.646278	0.378141	0.670570	0.220000	3.680365e-01	0.220000	4.360493e-02	0.020000	0.000000	0.010000	0.000000	0.340000	2.763877e+00	0.290000	0.270000	2.409018e-01	0.615238	0.340142	0.173031	0.650419	0.384354	0.673384	0.011697
3940000	0.340000	3.363600e-01	0.180000	4.676664e-02	0.060000	0.010000	0.100000	0.010000	0.290000	2.709148e+00	0.140000	0.280000	2.158081e-01	0.617508	0.341173	0.170710	0.646253	0.378168	0.670535	0.250000	3.643744e-01	0.220000	4.317105e-02	0.010000	0.020000	0.070000	0.010000	0.270000	2.763877e+00	0.210000	0.220000	2.433229e-01	0.615382	0.340201	0.173013	0.650389	0.384275	0.673332	0.011712
3945000	0.280000	3.397405e-01	0.360000	4.723666e-02	0.130000	0.010000	0.080000	0.020000	0.210000	2.709148e+00	0.180000	0.240000	2.094300e-01	0.617558	0.341318	0.170723	0.646313	0.378165	0.670467	0.260000	3.680365e-01	0.290000	4.360493e-02	0.080000	0.030000	0.040000	0.010000	0.260000	2.763877e+00	0.140000	0.280000	2.457684e-01	0.615384	0.340216	0.172965	0.650419	0.384271	0.673305	0.011694
3950000	0.240000	3.363600e-01	0.270000	4.771139e-02	0.050000	0.030000	0.060000	0.000000	0.200000	2.709148e+00	0.270000	0.380000	2.158081e-01	0.617584	0.341310	0.170685	0.646266	0.378129	0.670468	0.200000	3.643744e-01	0.260000	4.404317e-02	0.110000	0.050000	0.040000	0.010000	0.250000	2.763877e+00	0.200000	0.250000	2.385048e-01	0.615429	0.340297	0.173064	0.650467	0.384343	0.673408	0.011763
3955000	0.330000	3.397405e-01	0.190000	4.723666e-02	0.010000	0.010000	0.070000	0.010000	0.270000	2.709148e+00	0.270000	0.310000	2.223804e-01	0.617544	0.341307	0.170658	0.646319	0.378178	0.670439	0.250000	3.607488e-01	0.260000	4.404317e-02	0.040000	0.030000	0.110000	0.020000	0.280000	2.763877e+00	0.240000	0.180000	2.409018e-01	0.615459	0.340373	0.173144	0.650516	0.384432	0.673495	0.011835
3960000	0.250000	3.363600e-01	0.200000	4.676664e-02	0.050000	0.020000	0.040000	0.010000	0.210000	2.709148e+00	0.160000	0.300000	2.268728e-01	0.617566	0.341292	0.170607	0.646289	0.378088	0.670447	0.240000	3.571593e-01	0.240000	4.360493e-02	0.070000	0.000000	0.110000	0.020000	0.290000	2.763877e+00	0.150000	0.190000	2.361317e-01	0.615556	0.340482	0.173230	0.650601	0.384501	0.673526	0.011846
3965000	0.230000	3.330132e-01	0.220000	4.630131e-02	0.030000	0.020000	0.030000	0.000000	0.220000	2.709148e+00	0.200000	0.250000	2.291529e-01	0.617612	0.341294	0.170600	0.646254	0.378056	0.670444	0.280000	3.607488e-01	0.270000	4.448581e-02	0.100000	0.070000	0.060000	0.020000	0.310000	2.763877e+00	0.210000	0.270000	2.337821e-01	0.615468	0.340435	0.173211	0.650598	0.384528	0.673578	0.011785
3970000	0.260000	3.363600e-01	0.260000	4.676664e-02	0.050000	0.030000	0.120000	0.010000	0.320000	2.709148e+00	0.220000	0.270000	2.314559e-01	0.617518	0.341201	0.170544	0.646285	0.378083	0.670421	0.300000	3.643744e-01	0.250000	4.404317e-02	0.080000	0.070000	0.070000	0.020000	0.280000	2.763877e+00	0.200000	0.250000	2.314559e-01	0.615296	0.340197	0.173052	0.650448	0.384334	0.673481	0.011868
3975000	0.260000	3.363600e-01	0.190000	4.630131e-02	0.060000	0.030000	0.100000	0.010000	0.240000	2.709148e+00	0.210000	0.250000	2.246154e-01	0.617480	0.341197	0.170571	0.646314	0.378160	0.670526	0.290000	3.680365e-01	0.290000	4.448581e-02	0.030000	0.030000	0.060000	0.010000	0.210000	2.763877e+00	0.200000	0.250000	2.246154e-01	0.615298	0.340185	0.173001	0.650451	0.384283	0.673442	0.011958
3980000	0.250000	3.330132e-01	0.270000	4.676664e-02	0.110000	0.030000	0.100000	0.030000	0.270000	2.709148e+00	0.190000	0.310000	2.291529e-01	0.617621	0.341323	0.170679	0.646395	0.378263	0.670545	0.210000	3.643744e-01	0.290000	4.493290e-02	0.020000	0.020000	0.050000	0.000000	0.250000	2.763877e+00	0.240000	0.300000	2.291529e-01	0.615328	0.340224	0.172980	0.650539	0.384339	0.673480	0.012035
3985000	0.270000	3.363600e-01	0.250000	4.630131e-02	0.070000	0.020000	0.120000	0.020000	0.230000	2.709148e+00	0.230000	0.250000	2.268728e-01	0.617636	0.341348	0.170763	0.646429	0.378310	0.670627	0.310000	3.680365e-01	0.290000	4.538448e-02	0.020000	0.030000	0.030000	0.010000	0.250000	2.763877e+00	0.210000	0.270000	2.314559e-01	0.615294	0.340125	0.172941	0.650486	0.384310	0.673478	0.012036
3990000	0.310000	3.431549e-01	0.300000	4.676664e-02	0.050000	0.030000	0.120000	0.010000	0.260000	2.709148e+00	0.220000	0.260000	2.291529e-01	0.617580	0.341218	0.170636	0.646301	0.378151	0.670526	0.240000	3.643744e-01	0.290000	4.538448e-02	0.040000	0.050000	0.040000	0.010000	0.300000	2.763877e+00	0.260000	0.190000	2.291529e-01	0.615417	0.340321	0.173059	0.650597	0.384406	0.673528	0.012089
3995000	0.310000	3.431549e-01	0.230000	4.630131e-02	0.030000	0.020000	0.070000	0.000000	0.230000	2.709148e+00	0.170000	0.290000	2.268728e-01	0.617632	0.341196	0.170638	0.646270	0.378116	0.670522	0.160000	3.607488e-01	0.230000	4.493290e-02	0.040000	0.040000	0.060000	0.010000	0.220000	2.763877e+00	0.240000	0.330000	2.291529e-01	0.615436	0.340391	0.173108	0.650669	0.384474	0.673584	0.012126
4000000	0.270000	3.500871e-01	0.250000	4.584060e-02	0.070000	0.000000	0.080000	0.010000	0.220000	2.709148e+00	0.210000	0.300000	2.291529e-01	0.617684	0.341312	0.170734	0.646275	0.378179	0.670594	0.280000	3.643744e-01	0.240000	4.448581e-02	0.010000	0.010000	0.030000	0.020000	0.230000	2.763877e+00	0.170000	0.150000	2.246154e-01	0.615158	0.340219	0.173062	0.650695	0.384604	0.673712	0.012158
4005000	0.290000	3.536055e-01	0.250000	4.584060e-02	0.050000	0.030000	0.070000	0.020000	0.280000	2.709148e+00	0.190000	0.180000	2.314559e-01	0.617636	0.341223	0.170722	0.646270	0.378129	0.670567	0.170000	3.607488e-01	0.270000	4.493290e-02	0.080000	0.040000	0.040000	0.010000	0.290000	2.763877e+00	0.170000	0.220000	2.268728e-01	0.614852	0.340002	0.172947	0.650714	0.384623	0.673736	0.012238
4010000	0.240000	3.500871e-01	0.260000	4.676664e-02	0.030000	0.030000	0.070000	0.010000	0.220000	2.709148e+00	0.110000	0.190000	2.337821e-01	0.617672	0.341288	0.170758	0.646311	0.378163	0.670565	0.280000	3.643744e-01	0.310000	4.538448e-02	0.060000	0.010000	0.030000	0.000000	0.190000	2.763877e+00	0.200000	0.260000	2.314559e-01	0.614895	0.340061	0.172943	0.650713	0.384552	0.673606	0.012317
4015000	0.230000	3.466037e-01	0.260000	4.676664e-02	0.040000	0.010000	0.080000	0.020000	0.260000	2.709148e+00	0.230000	0.290000	2.409018e-01	0.617631	0.341309	0.170802	0.646355	0.378247	0.670700	0.270000	3.680365e-01	0.190000	4.493290e-02	0.080000	0.030000	0.070000	0.010000	0.300000	2.763877e+00	0.140000	0.230000	2.246154e-01	0.614736	0.339982	0.172926	0.650788	0.384672	0.673636	0.012372
4020000	0.250000	3.431549e-01	0.210000	4.630131e-02	0.080000	0.050000	0.100000	0.010000	0.210000	2.709148e+00	0.200000	0.280000	2.433229e-01	0.617723	0.341261	0.170735	0.646229	0.378083	0.670652	0.240000	3.643744e-01	0.310000	4.538448e-02	0.100000	0.020000	0.040000	0.010000	0.250000	2.763877e+00	0.150000	0.300000	2.314559e-01	0.614811	0.340050	0.172946	0.650775	0.384635	0.673655	0.012426
4025000	0.320000	3.466037e-01	0.250000	4.584060e-02	0.060000	0.070000	0.050000	0.000000	0.250000	2.709148e+00	0.210000	0.210000	2.361317e-01	0.617772	0.341340	0.170784	0.646281	0.378087	0.670636	0.310000	3.680365e-01	0.200000	4.493290e-02	0.060000	0.050000	0.060000	0.030000	0.210000	2.763877e+00	0.230000	0.220000	2.246154e-01	0.614679	0.339979	0.172887	0.650769	0.384639	0.673583	0.012461
4030000	0.290000	3.500871e-01	0.250000	4.538448e-02	0.050000	0.050000	0.090000	0.000000	0.240000	2.709148e+00	0.180000	0.330000	2.385048e-01	0.617767	0.341381	0.170840	0.646323	0.378199	0.670734	0.270000	3.717353e-01	0.230000	4.448581e-02	0.050000	0.020000	0.020000	0.000000	0.230000	2.763877e+00	0.190000	0.260000	2.223804e-01	0.614755	0.340046	0.172973	0.650845	0.384727	0.673700	0.012431
4035000	0.280000	3.536055e-01	0.230000	4.448581e-02	0.090000	0.030000	0.060000	0.020000	0.250000	2.709148e+00	0.220000	0.210000	2.385048e-01	0.617812	0.341355	0.170752	0.646203	0.378000	0.670629	0.190000	3.680365e-01	0.260000	4.493290e-02	0.100000	0.010000	0.080000	0.000000	0.290000	2.763877e+00	0.200000	0.270000	2.223804e-01	0.614855	0.340220	0.173096	0.650894	0.384817	0.673740	0.012454
4040000	0.210000	3.500871e-01	0.230000	4.448581e-02	0.060000	0.020000	0.120000	0.020000	0.210000	2.709148e+00	0.200000	0.210000	2.361317e-01	0.617722	0.341259	0.170714	0.646175	0.378027	0.670713	0.260000	3.717353e-01	0.170000	4.448581e-02	0.060000	0.050000	0.090000	0.030000	0.260000	2.763877e+00	0.160000	0.230000	2.201677e-01	0.614844	0.340221	0.173094	0.650945	0.384956	0.673742	0.012483
4045000	0.330000	3.536055e-01	0.200000	4.404317e-02	0.060000	0.020000	0.040000	0.020000	0.250000	2.709148e+00	0.190000	0.340000	2.433229e-01	0.617669	0.341242	0.170675	0.646163	0.378004	0.670689	0.270000	3.754713e-01	0.270000	4.493290e-02	0.070000	0.040000	0.050000	0.000000	0.310000	2.763877e+00	0.210000	0.270000	2.179770e-01	0.614957	0.340339	0.173105	0.650953	0.384878	0.673683	0.012448
4050000	0.250000	3.500871e-01	0.280000	4.448581e-02	0.040000	0.040000	0.100000	0.020000	0.250000	2.709148e+00	0.210000	0.280000	2.457684e-01	0.617716	0.341342	0.170754	0.646259	0.378030	0.670737	0.220000	3.717353e-01	0.240000	4.448581e-02	0.070000	0.010000	0.080000	0.010000	0.280000	2.763877e+00	0.130000	0.250000	2.201677e-01	0.614802	0.340210	0.172981	0.650891	0.384775	0.673672	0.012428
4055000	0.320000	3.536055e-01	0.200000	4.404317e-02	0.070000	0.010000	0.080000	0.010000	0.280000	2.709148e+00	0.170000	0.220000	2.385048e-01	0.617783	0.341368	0.170765	0.646278	0.378089	0.670722	0.280000	3.754713e-01	0.240000	4.448581e-02	0.050000	0.030000	0.030000	0.020000	0.310000	2.763877e+00	0.110000	0.330000	2.268728e-01	0.614866	0.340306	0.173072	0.650966	0.384853	0.673675	0.012466
4060000	0.330000	3.571593e-01	0.300000	4.448581e-02	0.040000	0.000000	0.070000	0.010000	0.260000	2.709148e+00	0.230000	0.240000	2.361317e-01	0.617809	0.341458	0.170810	0.646353	0.378195	0.670783	0.230000	3.717353e-01	0.220000	4.404317e-02	0.040000	0.030000	0.050000	0.010000	0.270000	2.763877e+00	0.170000	0.320000	2.337821e-01	0.614909	0.340361	0.173072	0.650918	0.384764	0.673617	0.012425
4065000	0.230000	3.536055e-01	0.290000	4.493290e-02	0.070000	0.030000	0.080000	0.000000	0.240000	2.709148e+00	0.190000	0.280000	2.433229e-01	0.617835	0.341516	0.170910	0.646414	0.378308	0.670916	0.270000	3.754713e-01	0.310000	4.448581e-02	0.040000	0.030000	0.060000	0.010000	0.220000	2.763877e+00	0.190000	0.210000	2.314559e-01	0.614964	0.340383	0.172965	0.650873	0.384597	0.673521	0.012349
4070000	0.380000	3.571593e-01	0.220000	4.448581e-02	0.080000	0.010000	0.120000	0.010000	0.260000	2.709148e+00	0.160000	0.270000	2.457684e-01	0.617808	0.341521	0.170993	0.646498	0.378531	0.671025	0.240000	3.717353e-01	0.230000	4.404317e-02	0.060000	0.040000	0.100000	0.020000	0.250000	2.763877e+00	0.180000	0.240000	2.246154e-01	0.614960	0.340270	0.172873	0.650795	0.384459	0.673455	0.012273
4075000	0.230000	3.536055e-01	0.270000	4.493290e-02	0.080000	0.040000	0.060000	0.000000	0.200000	2.709148e+00	0.230000	0.230000	2.433229e-01	0.617912	0.341737	0.171181	0.646623	0.378666	0.671116	0.220000	3.680365e-01	0.280000	4.448581e-02	0.060000	0.060000	0.070000	0.010000	0.260000	2.763877e+00	0.250000	0.260000	2.291529e-01	0.614996	0.340254	0.172823	0.650744	0.384395	0.673365	0.012274
4080000	0.220000	3.500871e-01	0.210000	4.448581e-02	0.080000	0.050000	0.140000	0.000000	0.190000	2.709148e+00	0.170000	0.270000	2.507332e-01	0.617911	0.341736	0.171208	0.646661	0.378598	0.671035	0.230000	3.643744e-01	0.210000	4.404317e-02	0.040000	0.040000	0.090000	0.020000	0.210000	2.763877e+00	0.210000	0.180000	2.314559e-01	0.614962	0.340032	0.172704	0.650513	0.384208	0.673284	0.012273
4085000	0.220000	3.466037e-01	0.280000	4.493290e-02	0.070000	0.020000	0.070000	0.010000	0.280000	2.709148e+00	0.190000	0.250000	2.457684e-01	0.617943	0.341809	0.171335	0.646766	0.378768	0.671142	0.270000	3.680365e-01	0.270000	4.448581e-02	0.010000	0.040000	0.060000	0.000000	0.230000	2.763877e+00	0.170000	0.250000	2.337821e-01	0.615104	0.340224	0.172786	0.650593	0.384322	0.673352	0.012203
4090000	0.200000	3.431549e-01	0.200000	4.448581e-02	0.020000	0.010000	0.050000	0.010000	0.230000	2.709148e+00	0.240000	0.210000	2.385048e-01	0.617938	0.341772	0.171356	0.646796	0.378805	0.671198	0.270000	3.680365e-01	0.210000	4.404317e-02	0.060000	0.000000	0.160000	0.010000	0.230000	2.763877e+00	0.180000	0.180000	2.314559e-01	0.615163	0.340296	0.172830	0.650663	0.384406	0.673368	0.012169
4095000	0.290000	3.466037e-01	0.260000	4.493290e-02	0.070000	0.030000	0.070000	0.000000	0.290000	2.709148e+00	0.160000	0.250000	2.361317e-01	0.617908	0.341770	0.171421	0.646847	0.378880	0.671273	0.260000	3.717353e-01	0.360000	4.448581e-02	0.060000	0.030000	0.080000	0.000000	0.240000	2.763877e+00	0.160000	0.330000	2.361317e-01	0.615251	0.340430	0.172902	0.650732	0.384453	0.673354	0.012079
4100000	0.200000	3.431549e-01	0.280000	4.538448e-02	0.030000	0.030000	0.090000	0.030000	0.240000	2.709148e+00	0.180000	0.240000	2.385048e-01	0.617885	0.341795	0.171469	0.646906	0.378916	0.671255	0.270000	3.754713e-01	0.250000	4.404317e-02	0.090000	0.030000	0.080000	0.010000	0.250000	2.763877e+00	0.160000	0.290000	2.433229e-01	0.615322	0.340456	0.172948	0.650731	0.384436	0.673385	0.011946
4105000	0.350000	3.466037e-01	0.240000	4.493290e-02	0.050000	0.010000	0.030000	0.020000	0.260000	2.709148e+00	0.290000	0.290000	2.457684e-01	0.617861	0.341808	0.171439	0.646916	0.378915	0.671186	0.320000	3.792448e-01	0.290000	4.448581e-02	0.060000	0.030000	0.090000	0.020000	0.230000	2.763877e+00	0.150000	0.280000	2.409018e-01	0.615418	0.340570	0.173046	0.650809	0.384524	0.673430	0.011827
4110000	0.240000	3.431549e-01	0.240000	4.493290e-02	0.060000	0.050000	0.030000	0.000000	0.380000	2.709148e+00	0.200000	0.190000	2.482384e-01	0.617814	0.341833	0.171445	0.646991	0.378938	0.671169	0.260000	3.830563e-01	0.260000	4.493290e-02	0.070000	0.040000	0.060000	0.020000	0.240000	2.763877e+00	0.170000	0.240000	2.337821e-01	0.615477	0.340641	0.173089	0.650810	0.384625	0.673467	0.011812
4115000	0.240000	3.397405e-01	0.270000	4.538448e-02	0.050000	0.020000	0.070000	0.000000	0.230000	2.709148e+00	0.220000	0.280000	2.507332e-01	0.617880	0.341808	0.171391	0.646978	0.378816	0.671024	0.230000	3.792448e-01	0.380000	4.538448e-02	0.080000	0.020000	0.060000	0.020000	0.320000	2.763877e+00	0.230000	0.190000	2.314559e-01	0.615607	0.340682	0.173163	0.650810	0.384699	0.673561	0.011861
4120000	0.220000	3.363600e-01	0.260000	4.584060e-02	0.060000	0.020000	0.070000	0.010000	0.240000	2.709148e+00	0.170000	0.280000	2.482384e-01	0.617873	0.341860	0.171340	0.646982	0.378725	0.670981	0.160000	3.754713e-01	0.290000	4.584060e-02	0.020000	0.020000	0.050000	0.000000	0.220000	2.763877e+00	0.210000	0.200000	2.337821e-01	0.615697	0.340598	0.173086	0.650637	0.384542	0.673535	0.011875
4125000	0.300000	3.397405e-01	0.230000	4.538448e-02	0.090000	0.030000	0.030000	0.020000	0.220000	2.709148e+00	0.280000	0.240000	2.409018e-01	0.617839	0.341754	0.171251	0.646899	0.378616	0.670889	0.250000	3.717353e-01	0.250000	4.538448e-02	0.070000	0.020000	0.090000	0.000000	0.230000	2.763877e+00	0.160000	0.280000	2.361317e-01	0.615738	0.340601	0.173058	0.650614	0.384472	0.673438	0.011838
4130000	0.270000	3.431549e-01	0.270000	4.584060e-02	0.030000	0.050000	0.060000	0.010000	0.260000	2.709148e+00	0.150000	0.190000	2.337821e-01	0.617861	0.341811	0.171071	0.646862	0.378264	0.670412	0.260000	3.754713e-01	0.280000	4.584060e-02	0.040000	0.060000	0.080000	0.020000	0.390000	2.763877e+00	0.200000	0.170000	2.337821e-01	0.615678	0.340622	0.173098	0.650637	0.384574	0.673468	0.011804
4135000	0.240000	3.397405e-01	0.300000	4.630131e-02	0.100000	0.020000	0.060000	0.020000	0.290000	2.709148e+00	0.270000	0.250000	2.268728e-01	0.617603	0.341658	0.170970	0.646847	0.378247	0.670377	0.270000	3.792448e-01	0.240000	4.538448e-02	0.060000	0.030000	0.070000	0.020000	0.270000	2.763877e+00	0.140000	0.280000	2.337821e-01	0.615721	0.340682	0.173131	0.650691	0.384579	0.673396	0.011699
4140000	0.310000	3.431549e-01	0.240000	4.584060e-02	0.080000	0.010000	0.060000	0.000000	0.260000	2.709148e+00	0.230000	0.210000	2.246154e-01	0.617649	0.341729	0.171033	0.646879	0.378307	0.670405	0.190000	3.754713e-01	0.220000	4.493290e-02	0.040000	0.000000	0.110000	0.000000	0.250000	2.763877e+00	0.160000	0.230000	2.268728e-01	0.615649	0.340655	0.173125	0.650732	0.384632	0.673406	0.011715
4145000	0.230000	3.397405e-01	0.200000	4.538448e-02	0.030000	0.020000	0.050000	0.030000	0.280000	2.709148e+00	0.190000	0.260000	2.291529e-01	0.617647	0.341741	0.171025	0.646852	0.378297	0.670417	0.230000	3.717353e-01	0.220000	4.493290e-02	0.060000	0.060000	0.080000	0.020000	0.280000	2.763877e+00	0.150000	0.210000	2.291529e-01	0.615755	0.340777	0.173139	0.650768	0.384574	0.673300	0.011719
4150000	0.270000	3.431549e-01	0.280000	4.584060e-02	0.090000	0.050000	0.100000	0.000000	0.300000	2.709148e+00	0.140000	0.230000	2.314559e-01	0.617536	0.341619	0.170913	0.646799	0.378198	0.670320	0.290000	3.754713e-01	0.260000	4.538448e-02	0.050000	0.030000	0.070000	0.020000	0.320000	2.763877e+00	0.120000	0.260000	2.314559e-01	0.615856	0.340921	0.173289	0.650853	0.384779	0.673455	0.011671
4155000	0.320000	3.466037e-01	0.270000	4.630131e-02	0.090000	0.030000	0.040000	0.010000	0.190000	2.709148e+00	0.200000	0.210000	2.337821e-01	0.617509	0.341610	0.170939	0.646885	0.378352	0.670454	0.310000	3.792448e-01	0.350000	4.584060e-02	0.040000	0.030000	0.050000	0.010000	0.290000	2.763877e+00	0.160000	0.270000	2.385048e-01	0.615854	0.340806	0.173206	0.650733	0.384722	0.673555	0.011626
4160000	0.310000	3.500871e-01	0.270000	4.676664e-02	0.120000	0.040000	0.110000	0.000000	0.240000	2.709148e+00	0.130000	0.260000	2.409018e-01	0.617576	0.341709	0.170962	0.646926	0.378360	0.670508	0.130000	3.754713e-01	0.200000	4.538448e-02	0.040000	0.010000	0.070000	0.020000	0.230000	2.763877e+00	0.190000	0.310000	2.409018e-01	0.615861	0.340795	0.173234	0.650758	0.384773	0.673613	0.011558
4165000	0.310000	3.500871e-01	0.240000	4.630131e-02	0.080000	0.060000	0.090000	0.000000	0.160000	2.709148e+00	0.220000	0.220000	2.385048e-01	0.617565	0.341758	0.171006	0.646992	0.378401	0.670547	0.220000	3.717353e-01	0.200000	4.538448e-02	0.040000	0.020000	0.100000	0.000000	0.300000	2.763877e+00	0.190000	0.210000	2.337821e-01	0.615884	0.340708	0.173127	0.650614	0.384599	0.673501	0.011469
4170000	0.280000	3.536055e-01	0.270000	4.676664e-02	0.070000	0.010000	0.040000	0.020000	0.320000	2.709148e+00	0.160000	0.210000	2.337821e-01	0.617442	0.341668	0.170966	0.647074	0.378508	0.670620	0.230000	3.680365e-01	0.200000	4.538448e-02	0.050000	0.050000	0.090000	0.000000	0.230000	2.763877e+00	0.180000	0.210000	2.314559e-01	0.615988	0.340792	0.173258	0.650693	0.384721	0.673634	0.011440
4175000	0.250000	3.466037e-01	0.240000	4.630131e-02	0.070000	0.020000	0.060000	0.010000	0.230000	2.709148e+00	0.180000	0.310000	2.337821e-01	0.617437	0.341649	0.171023	0.647131	0.378607	0.670709	0.190000	3.643744e-01	0.220000	4.493290e-02	0.040000	0.040000	0.060000	0.010000	0.220000	2.763877e+00	0.210000	0.230000	2.337821e-01	0.615991	0.340802	0.173244	0.650767	0.384768	0.673653	0.011292
4180000	0.330000	3.500871e-01	0.290000	4.676664e-02	0.100000	0.010000	0.080000	0.010000	0.290000	2.709148e+00	0.200000	0.230000	2.337821e-01	0.617534	0.341795	0.171105	0.647198	0.378656	0.670716	0.210000	3.607488e-01	0.260000	4.538448e-02	0.100000	0.030000	0.050000	0.000000	0.200000	2.763877e+00	0.190000	0.240000	2.291529e-01	0.615983	0.340760	0.173196	0.650740	0.384744	0.673618	0.011169
4185000	0.290000	3.536055e-01	0.240000	4.630131e-02	0.070000	0.020000	0.130000	0.000000	0.180000	2.709148e+00	0.190000	0.280000	2.361317e-01	0.617557	0.341877	0.171159	0.647279	0.378706	0.670677	0.210000	3.607488e-01	0.230000	4.493290e-02	0.080000	0.030000	0.120000	0.020000	0.200000	2.763877e+00	0.270000	0.220000	2.268728e-01	0.616049	0.340739	0.173112	0.650636	0.384629	0.673588	0.011078
4190000	0.290000	3.536055e-01	0.230000	4.584060e-02	0.070000	0.030000	0.080000	0.010000	0.230000	2.709148e+00	0.180000	0.180000	2.385048e-01	0.617616	0.341915	0.171134	0.647353	0.378668	0.670636	0.280000	3.643744e-01	0.290000	4.538448e-02	0.060000	0.020000	0.060000	0.020000	0.200000	2.763877e+00	0.250000	0.280000	2.291529e-01	0.616072	0.340725	0.173106	0.650641	0.384649	0.673598	0.010999
4195000	0.210000	3.500871e-01	0.230000	4.538448e-02	0.020000	0.010000	0.030000	0.030000	0.270000	2.709148e+00	0.260000	0.240000	2.361317e-01	0.617684	0.341954	0.171174	0.647354	0.378662	0.670634	0.290000	3.680365e-01	0.200000	4.493290e-02	0.030000	0.010000	0.040000	0.010000	0.230000	2.763877e+00	0.180000	0.250000	2.268728e-01	0.616113	0.340727	0.173085	0.650621	0.384633	0.673580	0.010959
4200000	0.200000	3.466037e-01	0.250000	4.493290e-02	0.040000	0.030000	0.080000	0.000000	0.250000	2.709148e+00	0.160000	0.180000	2.385048e-01	0.617619	0.341835	0.171125	0.647271	0.378620	0.670716	0.220000	3.643744e-01	0.310000	4.538448e-02	0.040000	0.050000	0.080000	0.010000	0.220000	2.763877e+00	0.210000	0.260000	2.291529e-01	0.616181	0.340799	0.173098	0.650640	0.384612	0.673585	0.010980
4205000	0.270000	3.500871e-01	0.320000	4.538448e-02	0.080000	0.010000	0.130000	0.000000	0.290000	2.709148e+00	0.220000	0.300000	2.385048e-01	0.617424	0.341667	0.171026	0.647239	0.378589	0.670699	0.260000	3.680365e-01	0.240000	4.493290e-02	0.040000	0.050000	0.090000	0.010000	0.230000	2.763877e+00	0.150000	0.220000	2.268728e-01	0.616215	0.340840	0.173125	0.650691	0.384643	0.673656	0.010958
4210000	0.190000	3.466037e-01	0.290000	4.584060e-02	0.070000	0.000000	0.080000	0.020000	0.220000	2.709148e+00	0.160000	0.310000	2.361317e-01	0.617494	0.341764	0.171047	0.647220	0.378542	0.670645	0.190000	3.643744e-01	0.320000	4.538448e-02	0.010000	0.040000	0.090000	0.010000	0.280000	2.763877e+00	0.190000	0.260000	2.246154e-01	0.616245	0.340921	0.173208	0.650721	0.384747	0.673738	0.010820
4215000	0.280000	3.500871e-01	0.240000	4.538448e-02	0.080000	0.040000	0.090000	0.000000	0.260000	2.709148e+00	0.160000	0.420000	2.385048e-01	0.617489	0.341769	0.171012	0.647191	0.378455	0.670623	0.290000	3.680365e-01	0.260000	4.584060e-02	0.070000	0.030000	0.090000	0.020000	0.280000	2.763877e+00	0.120000	0.290000	2.268728e-01	0.616284	0.341029	0.173278	0.650804	0.384846	0.673791	0.010822
4220000	0.320000	3.536055e-01	0.240000	4.493290e-02	0.070000	0.050000	0.070000	0.010000	0.320000	2.709148e+00	0.220000	0.210000	2.314559e-01	0.617602	0.341910	0.171159	0.647281	0.378627	0.670707	0.230000	3.643744e-01	0.150000	4.538448e-02	0.040000	0.010000	0.050000	0.010000	0.250000	2.763877e+00	0.270000	0.340000	2.291529e-01	0.616332	0.341048	0.173321	0.650781	0.384824	0.673792	0.010843
4225000	0.310000	3.571593e-01	0.230000	4.448581e-02	0.030000	0.020000	0.130000	0.010000	0.320000	2.709148e+00	0.180000	0.290000	2.291529e-01	0.617547	0.341812	0.171149	0.647271	0.378672	0.670799	0.210000	3.607488e-01	0.240000	4.493290e-02	0.040000	0.060000	0.080000	0.010000	0.270000	2.763877e+00	0.200000	0.240000	2.268728e-01	0.616311	0.340986	0.173264	0.650815	0.384794	0.673767	0.010842
4230000	0.200000	3.536055e-01	0.330000	4.493290e-02	0.070000	0.030000	0.070000	0.010000	0.280000	2.709148e+00	0.220000	0.210000	2.268728e-01	0.617486	0.341805	0.171152	0.647250	0.378686	0.670829	0.270000	3.643744e-01	0.220000	4.448581e-02	0.030000	0.020000	0.050000	0.010000	0.270000	2.763877e+00	0.200000	0.240000	2.201677e-01	0.616348	0.341115	0.173384	0.650932	0.384965	0.673843	0.010900
4235000	0.230000	3.500871e-01	0.230000	4.448581e-02	0.050000	0.010000	0.070000	0.030000	0.270000	2.709148e+00	0.170000	0.300000	2.291529e-01	0.617592	0.341919	0.171201	0.647281	0.378731	0.670873	0.230000	3.607488e-01	0.250000	4.404317e-02	0.050000	0.010000	0.060000	0.020000	0.230000	2.763877e+00	0.190000	0.260000	2.179770e-01	0.616460	0.341220	0.173406	0.650968	0.384922	0.673807	0.010895
4240000	0.350000	3.536055e-01	0.240000	4.404317e-02	0.080000	0.030000	0.040000	0.000000	0.230000	2.709148e+00	0.160000	0.290000	2.268728e-01	0.617708	0.341963	0.171221	0.647277	0.378747	0.670893	0.300000	3.643744e-01	0.290000	4.448581e-02	0.030000	0.050000	0.040000	0.000000	0.310000	2.763877e+00	0.270000	0.260000	2.246154e-01	0.616339	0.341229	0.173425	0.651016	0.385004	0.673832	0.010831
4245000	0.280000	3.571593e-01	0.220000	4.360493e-02	0.060000	0.040000	0.090000	0.010000	0.250000	2.709148e+00	0.150000	0.200000	2.268728e-01	0.617760	0.341914	0.171137	0.647129	0.378567	0.670801	0.220000	3.607488e-01	0.350000	4.493290e-02	0.020000	0.040000	0.070000	0.020000	0.240000	2.763877e+00	0.190000	0.320000	2.268728e-01	0.616256	0.341073	0.173315	0.650995	0.384908	0.673745	0.010760
4250000	0.230000	3.536055e-01	0.190000	4.317105e-02	0.060000	0.030000	0.050000	0.020000	0.250000	2.709148e+00	0.200000	0.280000	2.291529e-01	0.617716	0.341804	0.171060	0.647102	0.378552	0.670810	0.200000	3.571593e-01	0.230000	4.448581e-02	0.040000	0.030000	0.070000	0.000000	0.360000	2.763877e+00	0.240000	0.210000	2.223804e-01	0.616367	0.341094	0.173256	0.650958	0.384701	0.673558	0.010768
4255000	0.230000	3.500871e-01	0.290000	4.360493e-02	0.070000	0.030000	0.050000	0.010000	0.240000	2.709148e+00	0.150000	0.220000	2.268728e-01	0.617607	0.341646	0.170950	0.647008	0.378467	0.670797	0.260000	3.607488e-01	0.250000	4.404317e-02	0.140000	0.020000	0.090000	0.020000	0.310000	2.763877e+00	0.130000	0.260000	2.201677e-01	0.616381	0.341099	0.173302	0.650992	0.384760	0.673638	0.010789
4260000	0.260000	3.536055e-01	0.290000	4.404317e-02	0.050000	0.000000	0.090000	0.000000	0.210000	2.709148e+00	0.230000	0.250000	2.246154e-01	0.617630	0.341637	0.171013	0.647043	0.378521	0.670853	0.170000	3.571593e-01	0.310000	4.448581e-02	0.050000	0.070000	0.070000	0.000000	0.270000	2.763877e+00	0.240000	0.330000	2.223804e-01	0.616471	0.341196	0.173353	0.651005	0.384768	0.673628	0.010802
4265000	0.260000	3.536055e-01	0.150000	4.360493e-02	0.050000	0.050000	0.060000	0.000000	0.210000	2.709148e+00	0.190000	0.300000	2.314559e-01	0.617712	0.341741	0.171154	0.647087	0.378714	0.670961	0.250000	3.536055e-01	0.300000	4.493290e-02	0.050000	0.030000	0.080000	0.000000	0.270000	2.763877e+00	0.210000	0.300000	2.246154e-01	0.616572	0.341209	0.173350	0.650969	0.384776	0.673612	0.010744
4270000	0.320000	3.571593e-01	0.290000	4.404317e-02	0.050000	0.030000	0.080000	0.000000	0.200000	2.709148e+00	0.190000	0.240000	2.246154e-01	0.617694	0.341709	0.171161	0.647125	0.378811	0.671034	0.240000	3.500871e-01	0.300000	4.538448e-02	0.020000	0.010000	0.040000	0.010000	0.190000	2.763877e+00	0.170000	0.280000	2.223804e-01	0.616548	0.341248	0.173317	0.651058	0.384801	0.673514	0.010622
4275000	0.260000	3.607488e-01	0.260000	4.448581e-02	0.050000	0.030000	0.060000	0.000000	0.210000	2.709148e+00	0.230000	0.220000	2.223804e-01	0.617722	0.341822	0.171269	0.647215	0.378944	0.671083	0.310000	3.536055e-01	0.340000	4.584060e-02	0.040000	0.040000	0.100000	0.020000	0.170000	2.763877e+00	0.210000	0.310000	2.223804e-01	0.616601	0.341322	0.173425	0.651117	0.384947	0.673637	0.010587
4280000	0.240000	3.571593e-01	0.250000	4.404317e-02	0.080000	0.070000	0.080000	0.020000	0.210000	2.709148e+00	0.210000	0.310000	2.223804e-01	0.617681	0.341687	0.171185	0.647085	0.378810	0.671054	0.300000	3.571593e-01	0.260000	4.630131e-02	0.050000	0.010000	0.100000	0.020000	0.190000	2.763877e+00	0.220000	0.290000	2.246154e-01	0.616580	0.341343	0.173429	0.651151	0.384973	0.673656	0.010510
4285000	0.250000	3.536055e-01	0.250000	4.404317e-02	0.050000	0.030000	0.100000	0.010000	0.280000	2.709148e+00	0.260000	0.270000	2.246154e-01	0.617618	0.341685	0.171216	0.647119	0.378887	0.671126	0.260000	3.607488e-01	0.170000	4.584060e-02	0.040000	0.030000	0.050000	0.020000	0.320000	2.763877e+00	0.280000	0.260000	2.268728e-01	0.616506	0.341277	0.173391	0.651126	0.385000	0.673692	0.010479
4290000	0.200000	3.466037e-01	0.320000	4.448581e-02	0.080000	0.030000	0.060000	0.000000	0.220000	2.709148e+00	0.140000	0.320000	2.314559e-01	0.617646	0.341781	0.171359	0.647202	0.378906	0.671099	0.260000	3.607488e-01	0.170000	4.584060e-02	0.080000	0.040000	0.080000	0.020000	0.180000	2.763877e+00	0.170000	0.190000	2.201677e-01	0.616459	0.341246	0.173297	0.651112	0.384877	0.673501	0.010560
4295000	0.240000	3.431549e-01	0.350000	4.448581e-02	0.030000	0.050000	0.090000	0.010000	0.340000	2.709148e+00	0.170000	0.270000	2.337821e-01	0.617525	0.341706	0.171317	0.647218	0.378976	0.671189	0.280000	3.643744e-01	0.320000	4.630131e-02	0.080000	0.030000	0.080000	0.040000	0.310000	2.763877e+00	0.110000	0.230000	2.223804e-01	0.616576	0.341387	0.173360	0.651164	0.384962	0.673484	0.010601
4300000	0.250000	3.397405e-01	0.350000	4.448581e-02	0.070000	0.040000	0.150000	0.010000	0.260000	2.709148e+00	0.170000	0.240000	2.337821e-01	0.617581	0.341716	0.171227	0.647180	0.378803	0.671020	0.230000	3.607488e-01	0.170000	4.584060e-02	0.050000	0.010000	0.060000	0.010000	0.270000	2.763877e+00	0.090000	0.180000	2.179770e-01	0.616534	0.341393	0.173342	0.651180	0.384944	0.673501	0.010622
4305000	0.300000	3.431549e-01	0.280000	4.493290e-02	0.010000	0.030000	0.120000	0.010000	0.210000	2.709148e+00	0.240000	0.240000	2.268728e-01	0.617534	0.341593	0.171121	0.647016	0.378640	0.671009	0.180000	3.571593e-01	0.350000	4.630131e-02	0.020000	0.050000	0.090000	0.010000	0.200000	2.763877e+00	0.150000	0.330000	2.158081e-01	0.616398	0.341320	0.173373	0.651246	0.385027	0.673601	0.010663
4310000	0.280000	3.466037e-01	0.290000	4.538448e-02	0.070000	0.050000	0.070000	0.000000	0.270000	2.709148e+00	0.160000	0.240000	2.268728e-01	0.617498	0.341486	0.171059	0.646890	0.378536	0.671036	0.280000	3.607488e-01	0.180000	4.584060e-02	0.070000	0.040000	0.060000	0.010000	0.300000	2.763877e+00	0.220000	0.290000	2.179770e-01	0.616353	0.341209	0.173317	0.651191	0.384985	0.673629	0.010682
4315000	0.310000	3.500871e-01	0.300000	4.584060e-02	0.050000	0.020000	0.060000	0.030000	0.240000	2.709148e+00	0.170000	0.300000	2.268728e-01	0.617545	0.341570	0.171093	0.646913	0.378559	0.671080	0.290000	3.643744e-01	0.210000	4.538448e-02	0.060000	0.030000	0.060000	0.020000	0.210000	2.763877e+00	0.150000	0.150000	2.158081e-01	0.616427	0.341211	0.173240	0.651154	0.384936	0.673581	0.010693
4320000	0.240000	3.466037e-01	0.230000	4.538448e-02	0.040000	0.030000	0.080000	0.010000	0.310000	2.709148e+00	0.220000	0.280000	2.337821e-01	0.617605	0.341613	0.171092	0.646940	0.378560	0.671058	0.260000	3.680365e-01	0.290000	4.584060e-02	0.070000	0.010000	0.070000	0.020000	0.300000	2.763877e+00	0.230000	0.290000	2.179770e-01	0.616430	0.341186	0.173249	0.651152	0.384942	0.673648	0.010690
4325000	0.260000	3.500871e-01	0.250000	4.493290e-02	0.000000	0.010000	0.050000	0.010000	0.260000	2.709148e+00	0.160000	0.240000	2.268728e-01	0.617635	0.341663	0.171131	0.647019	0.378527	0.670930	0.300000	3.717353e-01	0.150000	4.538448e-02	0.040000	0.020000	0.120000	0.010000	0.260000	2.763877e+00	0.230000	0.330000	2.201677e-01	0.616451	0.341191	0.173271	0.651185	0.385029	0.673712	0.010561
4330000	0.190000	3.466037e-01	0.250000	4.448581e-02	0.070000	0.050000	0.090000	0.010000	0.310000	2.709148e+00	0.130000	0.210000	2.246154e-01	0.617623	0.341715	0.171190	0.647095	0.378660	0.670996	0.220000	3.680365e-01	0.200000	4.493290e-02	0.090000	0.040000	0.070000	0.030000	0.270000	2.763877e+00	0.170000	0.280000	2.223804e-01	0.616610	0.341399	0.173447	0.651303	0.385184	0.673778	0.010510
4335000	0.340000	3.500871e-01	0.280000	4.493290e-02	0.080000	0.050000	0.050000	0.030000	0.260000	2.709148e+00	0.250000	0.280000	2.268728e-01	0.617512	0.341576	0.171161	0.647019	0.378665	0.671070	0.260000	3.717353e-01	0.220000	4.448581e-02	0.020000	0.010000	0.110000	0.040000	0.220000	2.763877e+00	0.230000	0.280000	2.246154e-01	0.616722	0.341529	0.173526	0.651340	0.385255	0.673853	0.010433
4340000	0.260000	3.536055e-01	0.260000	4.538448e-02	0.060000	0.030000	0.040000	0.010000	0.290000	2.709148e+00	0.240000	0.190000	2.201677e-01	0.617601	0.341636	0.171170	0.647056	0.378671	0.671046	0.240000	3.680365e-01	0.250000	4.404317e-02	0.070000	0.020000	0.060000	0.020000	0.300000	2.763877e+00	0.260000	0.170000	2.223804e-01	0.616678	0.341430	0.173495	0.651314	0.385244	0.673902	0.010424
4345000	0.330000	3.571593e-01	0.220000	4.493290e-02	0.070000	0.030000	0.070000	0.000000	0.230000	2.709148e+00	0.180000	0.230000	2.158081e-01	0.617579	0.341584	0.171194	0.647058	0.378651	0.671080	0.240000	3.643744e-01	0.310000	4.448581e-02	0.050000	0.030000	0.030000	0.000000	0.190000	2.763877e+00	0.180000	0.310000	2.246154e-01	0.616725	0.341566	0.173499	0.651360	0.385205	0.673798	0.010469
4350000	0.240000	3.536055e-01	0.320000	4.538448e-02	0.070000	0.030000	0.090000	0.000000	0.250000	2.709148e+00	0.280000	0.290000	2.223804e-01	0.617568	0.341592	0.171194	0.647070	0.378697	0.671155	0.270000	3.680365e-01	0.360000	4.493290e-02	0.070000	0.020000	0.030000	0.010000	0.220000	2.763877e+00	0.320000	0.360000	2.223804e-01	0.616758	0.341555	0.173541	0.651354	0.385222	0.673852	0.010608
4355000	0.240000	3.500871e-01	0.300000	4.584060e-02	0.040000	0.030000	0.030000	0.030000	0.170000	2.709148e+00	0.140000	0.230000	2.201677e-01	0.617545	0.341536	0.171144	0.647030	0.378705	0.671221	0.240000	3.643744e-01	0.180000	4.448581e-02	0.050000	0.050000	0.120000	0.000000	0.300000	2.763877e+00	0.270000	0.290000	2.246154e-01	0.616912	0.341687	0.173650	0.651426	0.385376	0.673922	0.010682
4360000	0.290000	3.536055e-01	0.270000	4.630131e-02	0.070000	0.030000	0.060000	0.030000	0.300000	2.709148e+00	0.170000	0.230000	2.223804e-01	0.617663	0.341652	0.171125	0.646995	0.378654	0.671205	0.290000	3.680365e-01	0.240000	4.404317e-02	0.060000	0.020000	0.080000	0.000000	0.190000	2.763877e+00	0.210000	0.360000	2.268728e-01	0.616917	0.341675	0.173574	0.651422	0.385185	0.673733	0.010760
4365000	0.340000	3.571593e-01	0.170000	4.584060e-02	0.010000	0.010000	0.120000	0.020000	0.260000	2.709148e+00	0.210000	0.300000	2.246154e-01	0.617592	0.341643	0.171116	0.647015	0.378761	0.671263	0.270000	3.717353e-01	0.390000	4.448581e-02	0.040000	0.000000	0.060000	0.000000	0.240000	2.763877e+00	0.200000	0.240000	2.223804e-01	0.616987	0.341753	0.173663	0.651390	0.385232	0.673786	0.010797
4370000	0.240000	3.536055e-01	0.310000	4.630131e-02	0.050000	0.020000	0.040000	0.020000	0.280000	2.709148e+00	0.190000	0.280000	2.246154e-01	0.617549	0.341549	0.171065	0.646926	0.378680	0.671254	0.270000	3.717353e-01	0.330000	4.493290e-02	0.070000	0.010000	0.040000	0.000000	0.270000	2.763877e+00	0.200000	0.270000	2.201677e-01	0.617011	0.341861	0.173793	0.651496	0.385390	0.673815	0.010763
4375000	0.180000	3.500871e-01	0.240000	4.584060e-02	0.050000	0.010000	0.050000	0.010000	0.240000	2.709148e+00	0.190000	0.220000	2.223804e-01	0.617385	0.341399	0.170942	0.646859	0.378542	0.671168	0.260000	3.754713e-01	0.280000	4.538448e-02	0.040000	0.030000	0.050000	0.010000	0.270000	2.763877e+00	0.180000	0.340000	2.179770e-01	0.617084	0.341911	0.173832	0.651530	0.385404	0.673753	0.010748
4380000	0.320000	3.536055e-01	0.250000	4.538448e-02	0.040000	0.060000	0.100000	0.010000	0.260000	2.709148e+00	0.180000	0.280000	2.201677e-01	0.617354	0.341390	0.170955	0.646890	0.378627	0.671188	0.250000	3.717353e-01	0.260000	4.584060e-02	0.060000	0.020000	0.060000	0.010000	0.310000	2.763877e+00	0.180000	0.290000	2.246154e-01	0.617095	0.341913	0.173836	0.651519	0.385410	0.673741	0.010716
4385000	0.220000	3.500871e-01	0.270000	4.584060e-02	0.100000	0.040000	0.070000	0.000000	0.220000	2.709148e+00	0.180000	0.220000	2.223804e-01	0.617357	0.341483	0.171039	0.646969	0.378792	0.671320	0.290000	3.792448e-01	0.300000	4.630131e-02	0.040000	0.050000	0.060000	0.020000	0.240000	2.763877e+00	0.180000	0.350000	2.314559e-01	0.617139	0.341848	0.173780	0.651411	0.385286	0.673736	0.010679
4390000	0.220000	3.500871e-01	0.360000	4.630131e-02	0.140000	0.040000	0.130000	0.000000	0.200000	2.709148e+00	0.200000	0.320000	2.291529e-01	0.617350	0.341468	0.171093	0.647000	0.378912	0.671387	0.290000	3.792448e-01	0.210000	4.584060e-02	0.050000	0.040000	0.080000	0.000000	0.140000	2.763877e+00	0.170000	0.140000	2.291529e-01	0.617066	0.341769	0.173746	0.651442	0.385351	0.673836	0.010607
4395000	0.270000	3.536055e-01	0.300000	4.676664e-02	0.110000	0.020000	0.070000	0.020000	0.240000	2.709148e+00	0.160000	0.270000	2.314559e-01	0.617415	0.341546	0.171207	0.647095	0.378976	0.671471	0.170000	3.754713e-01	0.210000	4.584060e-02	0.030000	0.040000	0.130000	0.000000	0.240000	2.763877e+00	0.190000	0.280000	2.361317e-01	0.617113	0.341849	0.173831	0.651514	0.385449	0.673844	0.010634
4400000	0.260000	3.571593e-01	0.260000	4.723666e-02	0.040000	0.070000	0.060000	0.010000	0.310000	2.709148e+00	0.180000	0.190000	2.246154e-01	0.617448	0.341660	0.171334	0.647164	0.379114	0.671541	0.250000	3.717353e-01	0.270000	4.630131e-02	0.070000	0.050000	0.050000	0.030000	0.280000	2.763877e+00	0.160000	0.270000	2.361317e-01	0.617023	0.341766	0.173729	0.651466	0.385276	0.673742	0.010634
4405000	0.250000	3.536055e-01	0.270000	4.771139e-02	0.050000	0.060000	0.140000	0.030000	0.270000	2.709148e+00	0.210000	0.340000	2.314559e-01	0.617478	0.341749	0.171401	0.647187	0.379190	0.671586	0.320000	3.754713e-01	0.190000	4.584060e-02	0.060000	0.010000	0.120000	0.010000	0.240000	2.763877e+00	0.200000	0.310000	2.337821e-01	0.617082	0.341866	0.173858	0.651516	0.385396	0.673792	0.010637
4410000	0.180000	3.500871e-01	0.220000	4.723666e-02	0.060000	0.060000	0.040000	0.000000	0.240000	2.709148e+00	0.200000	0.240000	2.291529e-01	0.617493	0.341765	0.171398	0.647205	0.379177	0.671549	0.280000	3.792448e-01	0.250000	4.538448e-02	0.080000	0.040000	0.080000	0.010000	0.240000	2.763877e+00	0.130000	0.320000	2.337821e-01	0.617168	0.341932	0.173922	0.651551	0.385414	0.673800	0.010583
4415000	0.210000	3.466037e-01	0.170000	4.676664e-02	0.040000	0.020000	0.070000	0.000000	0.230000	2.709148e+00	0.160000	0.220000	2.223804e-01	0.617504	0.341794	0.171472	0.647296	0.379334	0.671669	0.200000	3.754713e-01	0.230000	4.493290e-02	0.080000	0.050000	0.120000	0.010000	0.270000	2.763877e+00	0.190000	0.340000	2.385048e-01	0.617210	0.342025	0.174027	0.651628	0.385544	0.673869	0.010537
4420000	0.270000	3.500871e-01	0.320000	4.723666e-02	0.020000	0.020000	0.070000	0.000000	0.240000	2.709148e+00	0.160000	0.290000	2.223804e-01	0.617533	0.341846	0.171532	0.647311	0.379431	0.671745	0.300000	3.792448e-01	0.240000	4.448581e-02	0.070000	0.010000	0.060000	0.010000	0.350000	2.763877e+00	0.180000	0.250000	2.291529e-01	0.617057	0.341933	0.173963	0.651643	0.385552	0.673842	0.010511
4425000	0.230000	3.466037e-01	0.250000	4.676664e-02	0.060000	0.040000	0.060000	0.010000	0.310000	2.709148e+00	0.270000	0.210000	2.201677e-01	0.617545	0.341869	0.171535	0.647340	0.379468	0.671792	0.250000	3.754713e-01	0.230000	4.404317e-02	0.060000	0.020000	0.080000	0.000000	0.310000	2.763877e+00	0.190000	0.160000	2.314559e-01	0.617060	0.341947	0.174000	0.651689	0.385624	0.673910	0.010522
4430000	0.280000	3.500871e-01	0.240000	4.630131e-02	0.040000	0.020000	0.030000	0.010000	0.180000	2.709148e+00	0.200000	0.240000	2.179770e-01	0.617597	0.341789	0.171466	0.647281	0.379402	0.671745	0.200000	3.717353e-01	0.260000	4.448581e-02	0.100000	0.020000	0.090000	0.000000	0.270000	2.763877e+00	0.190000	0.270000	2.337821e-01	0.617159	0.342140	0.174073	0.651805	0.385713	0.673928	0.010523
4435000	0.170000	3.466037e-01	0.250000	4.584060e-02	0.030000	0.010000	0.050000	0.010000	0.200000	2.709148e+00	0.220000	0.280000	2.201677e-01	0.617696	0.341940	0.171647	0.647348	0.379526	0.671816	0.270000	3.754713e-01	0.390000	4.493290e-02	0.050000	0.030000	0.040000	0.010000	0.350000	2.763877e+00	0.160000	0.260000	2.361317e-01	0.617293	0.342357	0.174248	0.651929	0.385843	0.674013	0.010514
4440000	0.300000	3.500871e-01	0.220000	4.538448e-02	0.030000	0.030000	0.080000	0.000000	0.260000	2.709148e+00	0.180000	0.260000	2.223804e-01	0.617757	0.341979	0.171737	0.647301	0.379583	0.671909	0.240000	3.717353e-01	0.250000	4.448581e-02	0.060000	0.070000	0.070000	0.000000	0.240000	2.763877e+00	0.160000	0.310000	2.385048e-01	0.617415	0.342531	0.174348	0.652011	0.385924	0.674013	0.010422
4445000	0.310000	3.536055e-01	0.280000	4.584060e-02	0.120000	0.080000	0.110000	0.000000	0.240000	2.709148e+00	0.230000	0.340000	2.246154e-01	0.617695	0.342029	0.171812	0.647395	0.379756	0.672009	0.240000	3.717353e-01	0.130000	4.404317e-02	0.050000	0.030000	0.050000	0.000000	0.120000	2.763877e+00	0.180000	0.200000	2.409018e-01	0.617505	0.342702	0.174558	0.652108	0.386132	0.674109	0.010406
4450000	0.170000	3.500871e-01	0.200000	4.538448e-02	0.040000	0.020000	0.060000	0.010000	0.270000	2.709148e+00	0.200000	0.250000	2.223804e-01	0.617649	0.341984	0.171781	0.647383	0.379777	0.672067	0.170000	3.680365e-01	0.300000	4.448581e-02	0.020000	0.030000	0.040000	0.020000	0.260000	2.763877e+00	0.200000	0.190000	2.385048e-01	0.617485	0.342772	0.174590	0.652152	0.386165	0.674091	0.010354
4455000	0.230000	3.466037e-01	0.300000	4.584060e-02	0.040000	0.050000	0.070000	0.010000	0.230000	2.709148e+00	0.240000	0.300000	2.291529e-01	0.617447	0.341753	0.171651	0.647314	0.379743	0.672132	0.280000	3.717353e-01	0.300000	4.448581e-02	0.050000	0.050000	0.070000	0.000000	0.360000	2.763877e+00	0.200000	0.280000	2.361317e-01	0.617473	0.342787	0.174638	0.652180	0.386220	0.674125	0.010366
4460000	0.240000	3.431549e-01	0.310000	4.630131e-02	0.040000	0.000000	0.070000	0.000000	0.290000	2.709148e+00	0.210000	0.250000	2.268728e-01	0.617468	0.341794	0.171624	0.647311	0.379699	0.672156	0.210000	3.680365e-01	0.290000	4.493290e-02	0.030000	0.010000	0.070000	0.000000	0.260000	2.763877e+00	0.130000	0.240000	2.291529e-01	0.617543	0.342835	0.174643	0.652194	0.386246	0.674149	0.010358
4465000	0.230000	3.397405e-01	0.320000	4.676664e-02	0.050000	0.030000	0.070000	0.020000	0.220000	2.709148e+00	0.180000	0.290000	2.246154e-01	0.617499	0.341845	0.171678	0.647385	0.379805	0.672203	0.210000	3.643744e-01	0.280000	4.538448e-02	0.090000	0.030000	0.070000	0.000000	0.190000	2.763877e+00	0.220000	0.270000	2.314559e-01	0.617523	0.342865	0.174656	0.652268	0.386286	0.674219	0.010302
4470000	0.260000	3.431549e-01	0.260000	4.723666e-02	0.040000	0.010000	0.070000	0.000000	0.230000	2.709148e+00	0.190000	0.200000	2.268728e-01	0.617606	0.341874	0.171722	0.647376	0.379834	0.672302	0.230000	3.607488e-01	0.290000	4.584060e-02	0.080000	0.030000	0.090000	0.000000	0.190000	2.763877e+00	0.200000	0.270000	2.337821e-01	0.617405	0.342779	0.174657	0.652314	0.386449	0.674337	0.010245
4475000	0.250000	3.397405e-01	0.200000	4.676664e-02	0.080000	0.050000	0.070000	0.020000	0.220000	2.709148e+00	0.130000	0.330000	2.268728e-01	0.617499	0.341755	0.171652	0.647319	0.379725	0.672297	0.260000	3.643744e-01	0.250000	4.538448e-02	0.080000	0.030000	0.130000	0.010000	0.260000	2.763877e+00	0.170000	0.240000	2.291529e-01	0.617430	0.342782	0.174550	0.652243	0.386189	0.674135	0.010269
4480000	0.210000	3.363600e-01	0.220000	4.630131e-02	0.070000	0.020000	0.050000	0.010000	0.200000	2.709148e+00	0.240000	0.320000	2.291529e-01	0.617598	0.341906	0.171709	0.647422	0.379788	0.672309	0.220000	3.607488e-01	0.240000	4.493290e-02	0.040000	0.010000	0.040000	0.010000	0.230000	2.763877e+00	0.170000	0.280000	2.337821e-01	0.617494	0.342760	0.174550	0.652196	0.386105	0.674100	0.010200
4485000	0.280000	3.397405e-01	0.200000	4.584060e-02	0.030000	0.030000	0.050000	0.020000	0.340000	2.709148e+00	0.140000	0.320000	2.314559e-01	0.617633	0.341889	0.171670	0.647350	0.379756	0.672328	0.250000	3.571593e-01	0.320000	4.538448e-02	0.070000	0.040000	0.040000	0.000000	0.190000	2.763877e+00	0.180000	0.300000	2.409018e-01	0.617360	0.342599	0.174442	0.652154	0.385999	0.674041	0.010125
4490000	0.270000	3.431549e-01	0.260000	4.630131e-02	0.060000	0.030000	0.060000	0.010000	0.220000	2.709148e+00	0.190000	0.160000	2.246154e-01	0.617718	0.341901	0.171695	0.647385	0.379744	0.672376	0.280000	3.607488e-01	0.270000	4.584060e-02	0.050000	0.040000	0.060000	0.010000	0.160000	2.763877e+00	0.180000	0.260000	2.385048e-01	0.617431	0.342639	0.174474	0.652153	0.386128	0.674177	0.010071
4495000	0.260000	3.466037e-01	0.260000	4.676664e-02	0.080000	0.020000	0.060000	0.010000	0.250000	2.709148e+00	0.170000	0.390000	2.291529e-01	0.617633	0.341902	0.171690	0.647423	0.379794	0.672425	0.180000	3.571593e-01	0.290000	4.630131e-02	0.050000	0.020000	0.070000	0.020000	0.200000	2.763877e+00	0.210000	0.200000	2.337821e-01	0.617554	0.342758	0.174526	0.652233	0.386110	0.674177	0.009989
4500000	0.260000	3.466037e-01	0.200000	4.630131e-02	0.060000	0.030000	0.050000	0.000000	0.260000	2.709148e+00	0.160000	0.180000	2.314559e-01	0.617558	0.341787	0.171599	0.647355	0.379731	0.672429	0.300000	3.607488e-01	0.200000	4.584060e-02	0.020000	0.030000	0.060000	0.030000	0.250000	2.763877e+00	0.190000	0.240000	2.314559e-01	0.617561	0.342757	0.174567	0.652226	0.386156	0.674293	0.010020
4505000	0.160000	3.431549e-01	0.290000	4.676664e-02	0.040000	0.020000	0.080000	0.030000	0.330000	2.709148e+00	0.150000	0.380000	2.385048e-01	0.617599	0.341780	0.171604	0.647332	0.379739	0.672426	0.200000	3.571593e-01	0.260000	4.630131e-02	0.050000	0.040000	0.070000	0.010000	0.250000	2.763877e+00	0.170000	0.260000	2.337821e-01	0.617507	0.342687	0.174515	0.652123	0.386013	0.674205	0.010003
4510000	0.240000	3.397405e-01	0.240000	4.630131e-02	0.090000	0.040000	0.130000	0.010000	0.200000	2.709148e+00	0.240000	0.270000	2.361317e-01	0.617594	0.341792	0.171588	0.647364	0.379775	0.672463	0.180000	3.536055e-01	0.270000	4.676664e-02	0.080000	0.040000	0.090000	0.010000	0.220000	2.763877e+00	0.180000	0.300000	2.409018e-01	0.617338	0.342570	0.174365	0.652034	0.385887	0.674102	0.009986
4515000	0.260000	3.431549e-01	0.220000	4.584060e-02	0.060000	0.000000	0.060000	0.000000	0.320000	2.709148e+00	0.220000	0.420000	2.385048e-01	0.617676	0.341938	0.171776	0.647453	0.379987	0.672544	0.230000	3.500871e-01	0.260000	4.723666e-02	0.060000	0.040000	0.100000	0.000000	0.260000	2.763877e+00	0.190000	0.280000	2.385048e-01	0.617402	0.342555	0.174326	0.652037	0.385766	0.674021	0.010013
4520000	0.270000	3.466037e-01	0.170000	4.538448e-02	0.110000	0.030000	0.050000	0.010000	0.300000	2.709148e+00	0.130000	0.290000	2.385048e-01	0.617534	0.341804	0.171675	0.647344	0.379877	0.672474	0.290000	3.536055e-01	0.260000	4.771139e-02	0.070000	0.040000	0.080000	0.020000	0.270000	2.763877e+00	0.200000	0.320000	2.457684e-01	0.617532	0.342687	0.174375	0.652145	0.385783	0.673968	0.009985
4525000	0.250000	3.431549e-01	0.210000	4.493290e-02	0.050000	0.060000	0.060000	0.000000	0.210000	2.709148e+00	0.220000	0.320000	2.409018e-01	0.617553	0.341870	0.171737	0.647428	0.379960	0.672565	0.210000	3.500871e-01	0.180000	4.723666e-02	0.030000	0.010000	0.100000	0.000000	0.290000	2.763877e+00	0.140000	0.280000	2.482384e-01	0.617479	0.342605	0.174266	0.652073	0.385656	0.673872	0.009980
4530000	0.230000	3.397405e-01	0.220000	4.448581e-02	0.030000	0.020000	0.070000	0.030000	0.310000	2.709148e+00	0.260000	0.330000	2.433229e-01	0.617475	0.341838	0.171712	0.647433	0.379977	0.672530	0.200000	3.466037e-01	0.290000	4.771139e-02	0.090000	0.060000	0.050000	0.010000	0.240000	2.763877e+00	0.290000	0.210000	2.457684e-01	0.617431	0.342360	0.174128	0.651852	0.385433	0.673801	0.009973
4535000	0.190000	3.363600e-01	0.250000	4.404317e-02	0.100000	0.030000	0.050000	0.030000	0.300000	2.709148e+00	0.170000	0.200000	2.409018e-01	0.617556	0.341978	0.171791	0.647541	0.380046	0.672582	0.190000	3.431549e-01	0.240000	4.723666e-02	0.050000	0.000000	0.060000	0.030000	0.270000	2.763877e+00	0.230000	0.290000	2.482384e-01	0.617302	0.342149	0.173945	0.651719	0.385149	0.673445	0.010012
4540000	0.230000	3.330132e-01	0.180000	4.360493e-02	0.030000	0.020000	0.140000	0.010000	0.250000	2.709148e+00	0.150000	0.240000	2.385048e-01	0.617529	0.341893	0.171723	0.647460	0.379957	0.672577	0.280000	3.466037e-01	0.190000	4.676664e-02	0.050000	0.010000	0.120000	0.000000	0.300000	2.763877e+00	0.190000	0.220000	2.409018e-01	0.617422	0.342233	0.173921	0.651743	0.385034	0.673290	0.010119
4545000	0.350000	3.363600e-01	0.350000	4.404317e-02	0.040000	0.080000	0.080000	0.000000	0.280000	2.709148e+00	0.160000	0.280000	2.361317e-01	0.617336	0.341761	0.171666	0.647461	0.380002	0.672663	0.220000	3.431549e-01	0.230000	4.630131e-02	0.050000	0.020000	0.050000	0.020000	0.250000	2.763877e+00	0.180000	0.220000	2.361317e-01	0.617356	0.342201	0.173867	0.651806	0.385029	0.673213	0.010189
4550000	0.250000	3.330132e-01	0.290000	4.448581e-02	0.040000	0.020000	0.060000	0.020000	0.220000	2.709148e+00	0.180000	0.260000	2.433229e-01	0.617395	0.341816	0.171653	0.647489	0.380004	0.672618	0.250000	3.397405e-01	0.210000	4.584060e-02	0.020000	0.060000	0.060000	0.020000	0.220000	2.763877e+00	0.220000	0.310000	2.385048e-01	0.617346	0.342103	0.173769	0.651713	0.384911	0.673109	0.010187
4555000	0.200000	3.296996e-01	0.250000	4.404317e-02	0.100000	0.020000	0.040000	0.000000	0.230000	2.709148e+00	0.160000	0.250000	2.457684e-01	0.617340	0.341751	0.171636	0.647448	0.380036	0.672654	0.310000	3.431549e-01	0.270000	4.630131e-02	0.080000	0.040000	0.100000	0.020000	0.330000	2.763877e+00	0.260000	0.120000	2.361317e-01	0.617360	0.342031	0.173663	0.651592	0.384724	0.673001	0.010197
4560000	0.240000	3.264191e-01	0.200000	4.360493e-02	0.090000	0.050000	0.020000	0.010000	0.280000	2.709148e+00	0.200000	0.240000	2.433229e-01	0.617469	0.341741	0.171609	0.647282	0.379901	0.672592	0.360000	3.466037e-01	0.270000	4.630131e-02	0.100000	0.020000	0.060000	0.010000	0.340000	2.763877e+00	0.300000	0.270000	2.385048e-01	0.617351	0.342095	0.173702	0.651591	0.384767	0.673050	0.010125
4565000	0.240000	3.264191e-01	0.300000	4.404317e-02	0.050000	0.040000	0.060000	0.010000	0.360000	2.709148e+00	0.210000	0.240000	2.361317e-01	0.617446	0.341705	0.171556	0.647281	0.379814	0.672443	0.360000	3.500871e-01	0.300000	4.676664e-02	0.100000	0.070000	0.100000	0.010000	0.250000	2.763877e+00	0.270000	0.250000	2.361317e-01	0.617280	0.342074	0.173661	0.651599	0.384833	0.673109	0.010161
4570000	0.340000	3.330132e-01	0.300000	4.404317e-02	0.060000	0.020000	0.050000	0.010000	0.290000	2.709148e+00	0.190000	0.200000	2.385048e-01	0.617525	0.341825	0.171656	0.647344	0.379900	0.672460	0.230000	3.466037e-01	0.300000	4.676664e-02	0.040000	0.020000	0.050000	0.010000	0.200000	2.763877e+00	0.250000	0.260000	2.385048e-01	0.617349	0.342149	0.173673	0.651616	0.384822	0.673086	0.010152
4575000	0.220000	3.296996e-01	0.240000	4.360493e-02	0.060000	0.070000	0.030000	0.010000	0.260000	2.709148e+00	0.200000	0.240000	2.361317e-01	0.617575	0.341886	0.171684	0.647347	0.379937	0.672516	0.260000	3.500871e-01	0.310000	4.723666e-02	0.050000	0.020000	0.070000	0.020000	0.300000	2.763877e+00	0.250000	0.320000	2.409018e-01	0.617390	0.342096	0.173620	0.651502	0.384769	0.673095	0.010102
4580000	0.190000	3.264191e-01	0.260000	4.404317e-02	0.040000	0.010000	0.070000	0.000000	0.290000	2.709148e+00	0.160000	0.250000	2.337821e-01	0.617480	0.341752	0.171612	0.647336	0.379921	0.672501	0.240000	3.466037e-01	0.210000	4.676664e-02	0.070000	0.100000	0.060000	0.030000	0.250000	2.763877e+00	0.150000	0.140000	2.433229e-01	0.617335	0.342091	0.173629	0.651536	0.384759	0.673074	0.009999
4585000	0.190000	3.264191e-01	0.160000	4.360493e-02	0.100000	0.050000	0.040000	0.000000	0.190000	2.709148e+00	0.190000	0.260000	2.385048e-01	0.617484	0.341785	0.171590	0.647335	0.379876	0.672481	0.260000	3.500871e-01	0.260000	4.723666e-02	0.050000	0.020000	0.080000	0.010000	0.290000	2.763877e+00	0.250000	0.360000	2.457684e-01	0.617354	0.342064	0.173579	0.651460	0.384690	0.673121	0.009996
4590000	0.230000	3.231711e-01	0.240000	4.317105e-02	0.050000	0.040000	0.090000	0.000000	0.250000	2.709148e+00	0.180000	0.300000	2.409018e-01	0.617372	0.341745	0.171570	0.647368	0.379933	0.672556	0.250000	3.466037e-01	0.250000	4.676664e-02	0.040000	0.030000	0.090000	0.000000	0.220000	2.763877e+00	0.160000	0.170000	2.409018e-01	0.617248	0.341965	0.173466	0.651426	0.384554	0.673006	0.009936
4595000	0.310000	3.264191e-01	0.260000	4.360493e-02	0.070000	0.050000	0.060000	0.020000	0.310000	2.709148e+00	0.170000	0.210000	2.337821e-01	0.617331	0.341743	0.171602	0.647397	0.379965	0.672609	0.260000	3.500871e-01	0.300000	4.723666e-02	0.020000	0.010000	0.050000	0.020000	0.280000	2.763877e+00	0.220000	0.220000	2.409018e-01	0.617036	0.341821	0.173340	0.651434	0.384496	0.672972	0.009886
4600000	0.410000	3.296996e-01	0.230000	4.317105e-02	0.050000	0.050000	0.120000	0.000000	0.240000	2.709148e+00	0.190000	0.230000	2.361317e-01	0.617227	0.341684	0.171523	0.647400	0.379940	0.672605	0.260000	3.500871e-01	0.290000	4.771139e-02	0.110000	0.050000	0.100000	0.010000	0.200000	2.763877e+00	0.160000	0.190000	2.361317e-01	0.617031	0.341783	0.173274	0.651358	0.384384	0.672890	0.009832
4605000	0.260000	3.330132e-01	0.220000	4.274149e-02	0.060000	0.020000	0.100000	0.000000	0.290000	2.709148e+00	0.240000	0.270000	2.385048e-01	0.617186	0.341614	0.171455	0.647393	0.379868	0.672581	0.240000	3.500871e-01	0.260000	4.819090e-02	0.080000	0.010000	0.090000	0.020000	0.360000	2.763877e+00	0.170000	0.210000	2.337821e-01	0.616937	0.341617	0.173168	0.651244	0.384283	0.672892	0.009724
4610000	0.290000	3.363600e-01	0.330000	4.317105e-02	0.050000	0.000000	0.050000	0.020000	0.270000	2.709148e+00	0.130000	0.260000	2.361317e-01	0.617151	0.341530	0.171344	0.647341	0.379777	0.672504	0.240000	3.500871e-01	0.210000	4.771139e-02	0.090000	0.050000	0.050000	0.010000	0.220000	2.763877e+00	0.150000	0.210000	2.361317e-01	0.617005	0.341705	0.173257	0.651356	0.384397	0.672978	0.009662
4615000	0.250000	3.330132e-01	0.290000	4.360493e-02	0.090000	0.030000	0.040000	0.000000	0.260000	2.709148e+00	0.250000	0.210000	2.314559e-01	0.617062	0.341517	0.171341	0.647434	0.379794	0.672487	0.290000	3.536055e-01	0.240000	4.723666e-02	0.050000	0.070000	0.040000	0.020000	0.310000	2.763877e+00	0.160000	0.260000	2.385048e-01	0.617083	0.341745	0.173334	0.651453	0.384501	0.673032	0.009621
4620000	0.250000	3.296996e-01	0.330000	4.404317e-02	0.040000	0.020000	0.030000	0.020000	0.260000	2.709148e+00	0.180000	0.310000	2.291529e-01	0.617019	0.341447	0.171250	0.647387	0.379654	0.672380	0.270000	3.571593e-01	0.270000	4.771139e-02	0.070000	0.010000	0.090000	0.020000	0.220000	2.763877e+00	0.210000	0.290000	2.361317e-01	0.617108	0.341684	0.173253	0.651369	0.384369	0.672990	0.009601
4625000	0.210000	3.264191e-01	0.280000	4.448581e-02	0.030000	0.030000	0.030000	0.020000	0.210000	2.709148e+00	0.230000	0.380000	2.268728e-01	0.617063	0.341483	0.171237	0.647465	0.379585	0.672238	0.240000	3.536055e-01	0.220000	4.723666e-02	0.050000	0.060000	0.140000	0.000000	0.240000	2.763877e+00	0.220000	0.240000	2.291529e-01	0.616988	0.341591	0.173198	0.651359	0.384348	0.672991	0.009641
4630000	0.250000	3.231711e-01	0.240000	4.404317e-02	0.050000	0.010000	0.040000	0.020000	0.240000	2.709148e+00	0.250000	0.260000	2.246154e-01	0.617013	0.341413	0.171182	0.647467	0.379658	0.672247	0.270000	3.571593e-01	0.190000	4.676664e-02	0.040000	0.020000	0.160000	0.000000	0.200000	2.763877e+00	0.210000	0.260000	2.337821e-01	0.617038	0.341591	0.173119	0.651265	0.384176	0.672869	0.009622
4635000	0.250000	3.199555e-01	0.360000	4.448581e-02	0.030000	0.010000	0.100000	0.010000	0.210000	2.709148e+00	0.160000	0.340000	2.314559e-01	0.616899	0.341357	0.171153	0.647451	0.379628	0.672224	0.180000	3.536055e-01	0.340000	4.723666e-02	0.100000	0.030000	0.110000	0.010000	0.300000	2.763877e+00	0.280000	0.300000	2.385048e-01	0.617037	0.341556	0.173101	0.651261	0.384244	0.672934	0.009666
4640000	0.280000	3.231711e-01	0.290000	4.493290e-02	0.050000	0.050000	0.080000	0.010000	0.260000	2.709148e+00	0.240000	0.250000	2.268728e-01	0.616818	0.341332	0.171139	0.647473	0.379736	0.672273	0.290000	3.571593e-01	0.250000	4.676664e-02	0.050000	0.050000	0.050000	0.000000	0.300000	2.763877e+00	0.230000	0.250000	2.314559e-01	0.617054	0.341512	0.173054	0.651252	0.384126	0.672797	0.009591
4645000	0.400000	3.264191e-01	0.310000	4.538448e-02	0.060000	0.020000	0.080000	0.010000	0.240000	2.709148e+00	0.160000	0.200000	2.246154e-01	0.616655	0.341118	0.170999	0.647350	0.379662	0.672311	0.290000	3.607488e-01	0.280000	4.723666e-02	0.060000	0.020000	0.060000	0.000000	0.170000	2.763877e+00	0.240000	0.240000	2.268728e-01	0.617069	0.341493	0.173009	0.651217	0.384135	0.672817	0.009569
4650000	0.340000	3.296996e-01	0.230000	4.493290e-02	0.020000	0.050000	0.070000	0.000000	0.240000	2.709148e+00	0.220000	0.240000	2.268728e-01	0.616693	0.341186	0.171037	0.647416	0.379664	0.672301	0.200000	3.571593e-01	0.270000	4.771139e-02	0.080000	0.030000	0.070000	0.010000	0.270000	2.763877e+00	0.260000	0.290000	2.337821e-01	0.617173	0.341643	0.173156	0.651312	0.384233	0.672863	0.009579
4655000	0.320000	3.330132e-01	0.210000	4.448581e-02	0.030000	0.060000	0.080000	0.000000	0.250000	2.709148e+00	0.170000	0.240000	2.291529e-01	0.616705	0.341243	0.171051	0.647476	0.379701	0.672279	0.240000	3.536055e-01	0.270000	4.819090e-02	0.040000	0.020000	0.060000	0.000000	0.260000	2.763877e+00	0.180000	0.230000	2.268728e-01	0.617039	0.341518	0.173081	0.651205	0.384206	0.672928	0.009583
4660000	0.310000	3.363600e-01	0.280000	4.493290e-02	0.010000	0.000000	0.070000	0.020000	0.290000	2.709148e+00	0.170000	0.170000	2.314559e-01	0.616709	0.341222	0.171008	0.647454	0.379700	0.672232	0.240000	3.536055e-01	0.210000	4.771139e-02	0.040000	0.030000	0.100000	0.010000	0.220000	2.763877e+00	0.180000	0.230000	2.246154e-01	0.617055	0.341551	0.173090	0.651214	0.384202	0.672992	0.009597
4665000	0.350000	3.397405e-01	0.280000	4.493290e-02	0.030000	0.010000	0.040000	0.010000	0.230000	2.709148e+00	0.190000	0.230000	2.291529e-01	0.616643	0.341142	0.170968	0.647457	0.379784	0.672307	0.190000	3.500871e-01	0.250000	4.723666e-02	0.060000	0.020000	0.080000	0.020000	0.270000	2.763877e+00	0.150000	0.210000	2.223804e-01	0.617132	0.341595	0.173137	0.651220	0.384216	0.673043	0.009593
4670000	0.270000	3.431549e-01	0.260000	4.538448e-02	0.060000	0.020000	0.050000	0.020000	0.250000	2.709148e+00	0.160000	0.330000	2.314559e-01	0.616614	0.341095	0.170884	0.647387	0.379701	0.672255	0.280000	3.536055e-01	0.340000	4.771139e-02	0.020000	0.020000	0.060000	0.000000	0.280000	2.763877e+00	0.200000	0.380000	2.246154e-01	0.617099	0.341542	0.173121	0.651213	0.384236	0.673043	0.009544
4675000	0.310000	3.466037e-01	0.240000	4.493290e-02	0.060000	0.040000	0.010000	0.000000	0.170000	2.709148e+00	0.250000	0.260000	2.337821e-01	0.616714	0.341169	0.170911	0.647385	0.379753	0.672278	0.200000	3.500871e-01	0.320000	4.819090e-02	0.020000	0.050000	0.090000	0.010000	0.230000	2.763877e+00	0.200000	0.270000	2.314559e-01	0.617057	0.341505	0.173059	0.651229	0.384201	0.672967	0.009559
4680000	0.200000	3.431549e-01	0.360000	4.538448e-02	0.060000	0.040000	0.110000	0.020000	0.200000	2.709148e+00	0.240000	0.170000	2.314559e-01	0.616678	0.341151	0.170910	0.647458	0.379805	0.672358	0.240000	3.466037e-01	0.290000	4.867523e-02	0.040000	0.030000	0.030000	0.000000	0.310000	2.763877e+00	0.180000	0.160000	2.291529e-01	0.617134	0.341572	0.173073	0.651262	0.384198	0.672986	0.009547
4685000	0.200000	3.397405e-01	0.260000	4.584060e-02	0.070000	0.020000	0.060000	0.030000	0.270000	2.709148e+00	0.280000	0.210000	2.291529e-01	0.616706	0.341206	0.170947	0.647537	0.379872	0.672415	0.270000	3.500871e-01	0.230000	4.819090e-02	0.050000	0.010000	0.070000	0.000000	0.180000	2.763877e+00	0.160000	0.260000	2.291529e-01	0.617197	0.341629	0.173188	0.651272	0.384318	0.673115	0.009536
4690000	0.230000	3.363600e-01	0.200000	4.538448e-02	0.050000	0.040000	0.050000	0.000000	0.230000	2.709148e+00	0.170000	0.200000	2.223804e-01	0.616771	0.341293	0.171007	0.647582	0.379909	0.672419	0.260000	3.536055e-01	0.280000	4.867523e-02	0.060000	0.010000	0.070000	0.030000	0.260000	2.763877e+00	0.240000	0.280000	2.268728e-01	0.617149	0.341603	0.173149	0.651260	0.384256	0.673071	0.009528
4695000	0.280000	3.397405e-01	0.300000	4.584060e-02	0.070000	0.050000	0.040000	0.010000	0.210000	2.709148e+00	0.290000	0.220000	2.201677e-01	0.616787	0.341321	0.171009	0.647629	0.380014	0.672483	0.280000	3.571593e-01	0.200000	4.819090e-02	0.080000	0.030000	0.120000	0.010000	0.260000	2.763877e+00	0.200000	0.170000	2.246154e-01	0.617260	0.341809	0.173054	0.651329	0.384066	0.672792	0.009569
4700000	0.220000	3.363600e-01	0.250000	4.538448e-02	0.010000	0.000000	0.040000	0.000000	0.280000	2.709148e+00	0.210000	0.200000	2.223804e-01	0.616776	0.341369	0.171046	0.647657	0.380043	0.672500	0.270000	3.607488e-01	0.210000	4.771139e-02	0.060000	0.010000	0.030000	0.030000	0.250000	2.763877e+00	0.200000	0.230000	2.201677e-01	0.617294	0.341778	0.173045	0.651282	0.384049	0.672787	0.009585
4705000	0.280000	3.397405e-01	0.270000	4.584060e-02	0.030000	0.040000	0.080000	0.010000	0.300000	2.709148e+00	0.110000	0.210000	2.201677e-01	0.616750	0.341393	0.170995	0.647719	0.380058	0.672462	0.190000	3.571593e-01	0.250000	4.723666e-02	0.060000	0.010000	0.100000	0.020000	0.240000	2.763877e+00	0.170000	0.250000	2.179770e-01	0.617342	0.341838	0.173062	0.651321	0.384027	0.672760	0.009607
4710000	0.280000	3.397405e-01	0.190000	4.538448e-02	0.060000	0.040000	0.080000	0.020000	0.300000	2.709148e+00	0.220000	0.280000	2.223804e-01	0.616898	0.341607	0.171144	0.647838	0.380185	0.672457	0.190000	3.536055e-01	0.220000	4.676664e-02	0.040000	0.040000	0.110000	0.030000	0.240000	2.763877e+00	0.190000	0.340000	2.158081e-01	0.617328	0.341781	0.172980	0.651306	0.383911	0.672612	0.009701
4715000	0.290000	3.397405e-01	0.270000	4.584060e-02	0.030000	0.020000	0.070000	0.000000	0.320000	2.709148e+00	0.160000	0.290000	2.291529e-01	0.617025	0.341694	0.171195	0.647887	0.380223	0.672498	0.280000	3.571593e-01	0.230000	4.630131e-02	0.050000	0.010000	0.060000	0.010000	0.340000	2.763877e+00	0.200000	0.200000	2.136608e-01	0.617313	0.341656	0.172951	0.651157	0.383834	0.672657	0.009799
4720000	0.240000	3.363600e-01	0.320000	4.630131e-02	0.040000	0.030000	0.070000	0.010000	0.240000	2.709148e+00	0.170000	0.270000	2.268728e-01	0.616958	0.341674	0.171208	0.647905	0.380254	0.672518	0.280000	3.571593e-01	0.190000	4.584060e-02	0.070000	0.010000	0.050000	0.000000	0.150000	2.763877e+00	0.180000	0.210000	2.158081e-01	0.617249	0.341683	0.172975	0.651219	0.383864	0.672658	0.009773
4725000	0.290000	3.397405e-01	0.220000	4.584060e-02	0.050000	0.030000	0.100000	0.000000	0.340000	2.709148e+00	0.180000	0.250000	2.246154e-01	0.617026	0.341754	0.171276	0.647933	0.380276	0.672482	0.230000	3.500871e-01	0.190000	4.584060e-02	0.090000	0.020000	0.070000	0.010000	0.250000	2.763877e+00	0.190000	0.320000	2.136608e-01	0.617242	0.341631	0.172909	0.651088	0.383790	0.672667	0.009759
4730000	0.290000	3.397405e-01	0.280000	4.630131e-02	0.060000	0.040000	0.050000	0.000000	0.190000	2.709148e+00	0.170000	0.200000	2.179770e-01	0.617021	0.341712	0.171223	0.647906	0.380206	0.672432	0.260000	3.536055e-01	0.340000	4.630131e-02	0.040000	0.020000	0.090000	0.000000	0.290000	2.763877e+00	0.170000	0.280000	2.179770e-01	0.617269	0.341624	0.172877	0.650965	0.383721	0.672632	0.009706
4735000	0.340000	3.431549e-01	0.260000	4.676664e-02	0.040000	0.040000	0.070000	0.000000	0.250000	2.709148e+00	0.220000	0.220000	2.115348e-01	0.616905	0.341640	0.171135	0.647918	0.380131	0.672362	0.260000	3.536055e-01	0.250000	4.584060e-02	0.080000	0.030000	0.070000	0.010000	0.300000	2.763877e+00	0.270000	0.220000	2.201677e-01	0.617333	0.341689	0.172856	0.650950	0.383664	0.672526	0.009902
4740000	0.230000	3.397405e-01	0.340000	4.723666e-02	0.070000	0.050000	0.080000	0.010000	0.270000	2.709148e+00	0.160000	0.260000	2.179770e-01	0.616996	0.341715	0.171156	0.647925	0.380113	0.672315	0.240000	3.500871e-01	0.290000	4.630131e-02	0.050000	0.030000	0.060000	0.020000	0.250000	2.763877e+00	0.200000	0.240000	2.223804e-01	0.617289	0.341676	0.172902	0.650940	0.383721	0.672591	0.009949
4745000	0.310000	3.431549e-01	0.250000	4.676664e-02	0.070000	0.040000	0.030000	0.010000	0.190000	2.709148e+00	0.270000	0.260000	2.246154e-01	0.617067	0.341762	0.171232	0.647944	0.380174	0.672391	0.220000	3.431549e-01	0.170000	4.584060e-02	0.030000	0.040000	0.080000	0.020000	0.210000	2.763877e+00	0.190000	0.330000	2.201677e-01	0.617320	0.341690	0.172918	0.650930	0.383804	0.672644	0.009999
4750000	0.300000	3.466037e-01	0.270000	4.723666e-02	0.060000	0.030000	0.080000	0.000000	0.310000	2.709148e+00	0.190000	0.250000	2.201677e-01	0.617056	0.341788	0.171254	0.647945	0.380171	0.672410	0.220000	3.431549e-01	0.280000	4.630131e-02	0.050000	0.030000	0.030000	0.000000	0.270000	2.763877e+00	0.120000	0.270000	2.268728e-01	0.617316	0.341620	0.172826	0.650870	0.383717	0.672625	0.010093
4755000	0.260000	3.500871e-01	0.200000	4.676664e-02	0.040000	0.050000	0.070000	0.020000	0.200000	2.709148e+00	0.190000	0.250000	2.179770e-01	0.617044	0.341737	0.171241	0.647885	0.380096	0.672388	0.420000	3.431549e-01	0.290000	4.676664e-02	0.080000	0.020000	0.040000	0.010000	0.240000	2.763877e+00	0.210000	0.340000	2.246154e-01	0.617410	0.341743	0.172892	0.650911	0.383793	0.672639	0.010173
4760000	0.280000	3.536055e-01	0.190000	4.630131e-02	0.060000	0.050000	0.100000	0.010000	0.260000	2.709148e+00	0.230000	0.270000	2.201677e-01	0.616976	0.341607	0.171167	0.647812	0.380004	0.672391	0.420000	3.431549e-01	0.210000	4.630131e-02	0.070000	0.000000	0.050000	0.030000	0.250000	2.763877e+00	0.190000	0.260000	2.268728e-01	0.617356	0.341720	0.172853	0.650907	0.383844	0.672696	0.010234
4765000	0.280000	3.571593e-01	0.300000	4.676664e-02	0.040000	0.020000	0.100000	0.000000	0.260000	2.709148e+00	0.150000	0.270000	2.223804e-01	0.616899	0.341604	0.171155	0.647810	0.380033	0.672390	0.280000	3.466037e-01	0.210000	4.584060e-02	0.010000	0.040000	0.050000	0.040000	0.300000	2.763877e+00	0.200000	0.280000	2.291529e-01	0.617407	0.341825	0.172933	0.650996	0.383941	0.672704	0.010268
4770000	0.280000	3.607488e-01	0.220000	4.630131e-02	0.050000	0.030000	0.050000	0.000000	0.240000	2.709148e+00	0.140000	0.310000	2.246154e-01	0.616944	0.341561	0.171081	0.647711	0.379947	0.672344	0.250000	3.431549e-01	0.260000	4.630131e-02	0.060000	0.030000	0.070000	0.000000	0.320000	2.763877e+00	0.210000	0.300000	2.314559e-01	0.617410	0.341883	0.172987	0.651015	0.384030	0.672780	0.010349
4775000	0.220000	3.571593e-01	0.200000	4.584060e-02	0.050000	0.040000	0.010000	0.010000	0.210000	2.709148e+00	0.160000	0.270000	2.268728e-01	0.616937	0.341477	0.171019	0.647619	0.379912	0.672353	0.310000	3.466037e-01	0.180000	4.584060e-02	0.050000	0.020000	0.070000	0.000000	0.280000	2.763877e+00	0.240000	0.230000	2.337821e-01	0.617279	0.341771	0.172900	0.651039	0.384083	0.672838	0.010453
4780000	0.260000	3.607488e-01	0.210000	4.538448e-02	0.080000	0.040000	0.060000	0.030000	0.250000	2.709148e+00	0.140000	0.210000	2.291529e-01	0.617036	0.341660	0.171161	0.647733	0.380059	0.672439	0.300000	3.500871e-01	0.150000	4.538448e-02	0.060000	0.000000	0.030000	0.000000	0.200000	2.763877e+00	0.160000	0.170000	2.314559e-01	0.617371	0.341876	0.172988	0.651128	0.384138	0.672863	0.010454
4785000	0.220000	3.571593e-01	0.320000	4.584060e-02	0.090000	0.020000	0.080000	0.000000	0.240000	2.709148e+00	0.260000	0.190000	2.314559e-01	0.617153	0.341781	0.171226	0.647784	0.380094	0.672480	0.330000	3.536055e-01	0.240000	4.493290e-02	0.090000	0.010000	0.070000	0.000000	0.200000	2.763877e+00	0.200000	0.280000	2.291529e-01	0.617444	0.341972	0.173085	0.651202	0.384267	0.672900	0.010461
4790000	0.240000	3.536055e-01	0.350000	4.630131e-02	0.060000	0.030000	0.070000	0.020000	0.210000	2.709148e+00	0.170000	0.290000	2.291529e-01	0.617271	0.341800	0.171167	0.647688	0.379966	0.672341	0.240000	3.500871e-01	0.240000	4.448581e-02	0.050000	0.030000	0.080000	0.030000	0.220000	2.763877e+00	0.230000	0.170000	2.314559e-01	0.617327	0.341808	0.172988	0.651170	0.384255	0.672899	0.010475
4795000	0.190000	3.500871e-01	0.180000	4.584060e-02	0.070000	0.030000	0.040000	0.010000	0.220000	2.709148e+00	0.210000	0.170000	2.314559e-01	0.617232	0.341801	0.171202	0.647783	0.380108	0.672427	0.310000	3.536055e-01	0.270000	4.493290e-02	0.080000	0.030000	0.100000	0.000000	0.220000	2.763877e+00	0.140000	0.260000	2.337821e-01	0.617297	0.341786	0.173004	0.651155	0.384265	0.673023	0.010434
4800000	0.280000	3.536055e-01	0.310000	4.630131e-02	0.070000	0.020000	0.070000	0.000000	0.200000	2.709148e+00	0.180000	0.340000	2.314559e-01	0.617083	0.341660	0.171114	0.647718	0.380091	0.672441	0.260000	3.571593e-01	0.240000	4.448581e-02	0.030000	0.040000	0.070000	0.010000	0.200000	2.763877e+00	0.230000	0.290000	2.361317e-01	0.617300	0.341845	0.172999	0.651188	0.384317	0.673037	0.010412
4805000	0.330000	3.571593e-01	0.240000	4.584060e-02	0.050000	0.040000	0.050000	0.010000	0.350000	2.709148e+00	0.170000	0.230000	2.291529e-01	0.617033	0.341671	0.171164	0.647798	0.380223	0.672540	0.350000	3.607488e-01	0.220000	4.404317e-02	0.020000	0.060000	0.110000	0.000000	0.250000	2.763877e+00	0.150000	0.220000	2.337821e-01	0.617230	0.341827	0.173017	0.651241	0.384427	0.673099	0.010340
4810000	0.290000	3.607488e-01	0.190000	4.538448e-02	0.040000	0.040000	0.110000	0.010000	0.260000	2.709148e+00	0.190000	0.280000	2.314559e-01	0.616967	0.341574	0.171073	0.647701	0.380077	0.672428	0.260000	3.643744e-01	0.220000	4.404317e-02	0.020000	0.040000	0.090000	0.000000	0.220000	2.763877e+00	0.120000	0.320000	2.314559e-01	0.617256	0.341860	0.173090	0.651307	0.384514	0.673162	0.010341
4815000	0.310000	3.643744e-01	0.220000	4.493290e-02	0.000000	0.060000	0.100000	0.030000	0.250000	2.709148e+00	0.160000	0.320000	2.291529e-01	0.617001	0.341539	0.171061	0.647634	0.379995	0.672407	0.250000	3.607488e-01	0.240000	4.317105e-02	0.070000	0.020000	0.040000	0.030000	0.250000	2.763877e+00	0.130000	0.230000	2.268728e-01	0.617336	0.341965	0.173148	0.651359	0.384569	0.673202	0.010383
4820000	0.260000	3.680365e-01	0.290000	4.538448e-02	0.010000	0.040000	0.100000	0.010000	0.210000	2.709148e+00	0.160000	0.380000	2.291529e-01	0.617057	0.341536	0.171017	0.647593	0.379912	0.672374	0.280000	3.643744e-01	0.240000	4.317105e-02	0.050000	0.040000	0.060000	0.010000	0.240000	2.763877e+00	0.180000	0.260000	2.223804e-01	0.617345	0.341943	0.173154	0.651333	0.384537	0.673195	0.010447
4825000	0.330000	3.717353e-01	0.290000	4.538448e-02	0.060000	0.020000	0.130000	0.020000	0.260000	2.709148e+00	0.190000	0.270000	2.361317e-01	0.617010	0.341452	0.170967	0.647601	0.379829	0.672322	0.240000	3.607488e-01	0.240000	4.274149e-02	0.050000	0.000000	0.060000	0.000000	0.300000	2.763877e+00	0.200000	0.180000	2.223804e-01	0.617345	0.341995	0.173190	0.651372	0.384578	0.673180	0.010452
4830000	0.220000	3.680365e-01	0.260000	4.630131e-02	0.040000	0.020000	0.040000	0.000000	0.220000	2.709148e+00	0.160000	0.280000	2.361317e-01	0.617070	0.341481	0.170945	0.647577	0.379811	0.672297	0.260000	3.643744e-01	0.240000	4.231621e-02	0.070000	0.000000	0.050000	0.000000	0.270000	2.763877e+00	0.190000	0.300000	2.201677e-01	0.617444	0.342132	0.173204	0.651448	0.384517	0.673028	0.010530
4835000	0.180000	3.643744e-01	0.280000	4.676664e-02	0.050000	0.020000	0.040000	0.010000	0.270000	2.709148e+00	0.170000	0.300000	2.385048e-01	0.617043	0.341441	0.170924	0.647582	0.379884	0.672365	0.240000	3.607488e-01	0.290000	4.274149e-02	0.000000	0.040000	0.040000	0.000000	0.300000	2.763877e+00	0.160000	0.260000	2.179770e-01	0.617414	0.342083	0.173194	0.651368	0.384511	0.673045	0.010578
4840000	0.210000	3.607488e-01	0.240000	4.630131e-02	0.040000	0.050000	0.060000	0.020000	0.280000	2.709148e+00	0.200000	0.270000	2.457684e-01	0.617025	0.341474	0.170910	0.647637	0.379871	0.672319	0.200000	3.571593e-01	0.310000	4.317105e-02	0.080000	0.030000	0.080000	0.000000	0.240000	2.763877e+00	0.150000	0.280000	2.223804e-01	0.617473	0.342167	0.173292	0.651353	0.384570	0.673128	0.010584
4845000	0.260000	3.643744e-01	0.260000	4.676664e-02	0.050000	0.040000	0.040000	0.010000	0.250000	2.709148e+00	0.200000	0.240000	2.433229e-01	0.616933	0.341435	0.170922	0.647698	0.379948	0.672381	0.210000	3.536055e-01	0.230000	4.274149e-02	0.020000	0.010000	0.040000	0.020000	0.310000	2.763877e+00	0.220000	0.270000	2.246154e-01	0.617437	0.342085	0.173213	0.651266	0.384424	0.673012	0.010602
4850000	0.220000	3.607488e-01	0.230000	4.630131e-02	0.090000	0.040000	0.050000	0.030000	0.200000	2.709148e+00	0.180000	0.300000	2.457684e-01	0.616903	0.341427	0.170970	0.647712	0.379939	0.672370	0.320000	3.571593e-01	0.210000	4.231621e-02	0.060000	0.020000	0.080000	0.010000	0.240000	2.763877e+00	0.160000	0.150000	2.268728e-01	0.617515	0.342072	0.173073	0.651140	0.384183	0.672829	0.010547
4855000	0.310000	3.643744e-01	0.170000	4.584060e-02	0.050000	0.030000	0.100000	0.030000	0.280000	2.709148e+00	0.190000	0.210000	2.482384e-01	0.616880	0.341455	0.170972	0.647735	0.379939	0.672305	0.250000	3.536055e-01	0.290000	4.274149e-02	0.040000	0.040000	0.100000	0.010000	0.240000	2.763877e+00	0.210000	0.300000	2.337821e-01	0.617439	0.342001	0.173026	0.651125	0.384150	0.672789	0.010597
4860000	0.360000	3.680365e-01	0.230000	4.538448e-02	0.060000	0.020000	0.110000	0.000000	0.240000	2.709148e+00	0.230000	0.190000	2.433229e-01	0.616895	0.341550	0.171088	0.647832	0.380036	0.672428	0.320000	3.571593e-01	0.230000	4.231621e-02	0.040000	0.050000	0.080000	0.000000	0.260000	2.763877e+00	0.100000	0.210000	2.314559e-01	0.617416	0.341819	0.172872	0.650899	0.383973	0.672777	0.010648
4865000	0.260000	3.717353e-01	0.180000	4.493290e-02	0.070000	0.010000	0.070000	0.000000	0.210000	2.709148e+00	0.140000	0.260000	2.433229e-01	0.616948	0.341654	0.171166	0.647876	0.380077	0.672480	0.240000	3.536055e-01	0.390000	4.274149e-02	0.100000	0.010000	0.120000	0.020000	0.280000	2.763877e+00	0.280000	0.220000	2.246154e-01	0.617339	0.341671	0.172764	0.650811	0.383933	0.672784	0.010696
4870000	0.240000	3.680365e-01	0.300000	4.538448e-02	0.040000	0.020000	0.110000	0.010000	0.270000	2.709148e+00	0.200000	0.260000	2.482384e-01	0.617057	0.341721	0.171151	0.647870	0.380000	0.672393	0.280000	3.571593e-01	0.230000	4.231621e-02	0.010000	0.020000	0.050000	0.000000	0.270000	2.763877e+00	0.160000	0.340000	2.268728e-01	0.617314	0.341591	0.172675	0.650670	0.383794	0.672732	0.010574
4875000	0.320000	3.717353e-01	0.340000	4.584060e-02	0.020000	0.030000	0.070000	0.010000	0.290000	2.709148e+00	0.220000	0.160000	2.457684e-01	0.617107	0.341818	0.171228	0.647945	0.380068	0.672410	0.300000	3.607488e-01	0.310000	4.274149e-02	0.040000	0.020000	0.070000	0.010000	0.280000	2.763877e+00	0.130000	0.230000	2.201677e-01	0.617345	0.341599	0.172729	0.650737	0.383900	0.672832	0.010662
4880000	0.230000	3.680365e-01	0.340000	4.584060e-02	0.050000	0.020000	0.070000	0.010000	0.240000	2.709148e+00	0.180000	0.290000	2.482384e-01	0.617193	0.341833	0.171220	0.647931	0.380006	0.672379	0.170000	3.571593e-01	0.300000	4.317105e-02	0.050000	0.030000	0.080000	0.000000	0.140000	2.763877e+00	0.200000	0.270000	2.223804e-01	0.617436	0.341654	0.172775	0.650772	0.383973	0.672932	0.010684
4885000	0.260000	3.717353e-01	0.200000	4.538448e-02	0.060000	0.060000	0.070000	0.010000	0.220000	2.709148e+00	0.210000	0.270000	2.457684e-01	0.617279	0.341929	0.171292	0.647967	0.380036	0.672419	0.220000	3.536055e-01	0.260000	4.360493e-02	0.040000	0.010000	0.110000	0.020000	0.280000	2.763877e+00	0.170000	0.310000	2.291529e-01	0.617455	0.341698	0.172778	0.650801	0.383959	0.672895	0.010738
4890000	0.270000	3.754713e-01	0.280000	4.584060e-02	0.040000	0.020000	0.040000	0.000000	0.230000	2.709148e+00	0.270000	0.200000	2.433229e-01	0.617201	0.341923	0.171283	0.648009	0.380028	0.672359	0.280000	3.571593e-01	0.200000	4.317105e-02	0.070000	0.020000	0.120000	0.000000	0.300000	2.763877e+00	0.230000	0.300000	2.361317e-01	0.617527	0.341832	0.172724	0.650831	0.383860	0.672754	0.010789
4895000	0.270000	3.754713e-01	0.190000	4.538448e-02	0.030000	0.010000	0.060000	0.000000	0.330000	2.709148e+00	0.190000	0.250000	2.361317e-01	0.617131	0.341787	0.171181	0.647953	0.379980	0.672345	0.260000	3.607488e-01	0.240000	4.274149e-02	0.080000	0.010000	0.070000	0.000000	0.310000	2.763877e+00	0.270000	0.290000	2.409018e-01	0.617432	0.341759	0.172707	0.650883	0.383907	0.672785	0.010816
4900000	0.210000	3.717353e-01	0.220000	4.493290e-02	0.050000	0.040000	0.050000	0.020000	0.330000	2.709148e+00	0.210000	0.180000	2.337821e-01	0.617135	0.341746	0.171144	0.647894	0.379909	0.672334	0.310000	3.643744e-01	0.310000	4.317105e-02	0.020000	0.030000	0.060000	0.000000	0.170000	2.763877e+00	0.260000	0.230000	2.337821e-01	0.617473	0.341822	0.172802	0.650976	0.383998	0.672857	0.010812
4905000	0.240000	3.680365e-01	0.360000	4.538448e-02	0.090000	0.020000	0.080000	0.010000	0.240000	2.709148e+00	0.160000	0.270000	2.409018e-01	0.617072	0.341671	0.171113	0.647878	0.379910	0.672331	0.310000	3.643744e-01	0.250000	4.274149e-02	0.010000	0.020000	0.020000	0.010000	0.230000	2.763877e+00	0.240000	0.280000	2.314559e-01	0.617457	0.341862	0.172829	0.651015	0.384048	0.672948	0.010867
4910000	0.200000	3.643744e-01	0.280000	4.584060e-02	0.060000	0.000000	0.050000	0.010000	0.250000	2.709148e+00	0.180000	0.290000	2.385048e-01	0.617044	0.341591	0.171043	0.647780	0.379898	0.672378	0.230000	3.607488e-01	0.250000	4.231621e-02	0.030000	0.020000	0.050000	0.010000	0.310000	2.763877e+00	0.180000	0.280000	2.337821e-01	0.617422	0.341758	0.172780	0.650975	0.383999	0.672949	0.010863
4915000	0.310000	3.680365e-01	0.180000	4.538448e-02	0.070000	0.020000	0.050000	0.010000	0.290000	2.709148e+00	0.150000	0.210000	2.409018e-01	0.616972	0.341512	0.171010	0.647770	0.379954	0.672407	0.290000	3.643744e-01	0.280000	4.274149e-02	0.040000	0.020000	0.070000	0.010000	0.300000	2.763877e+00	0.160000	0.210000	2.314559e-01	0.617439	0.341793	0.172830	0.651004	0.384041	0.672983	0.010735
4920000	0.260000	3.717353e-01	0.180000	4.538448e-02	0.060000	0.010000	0.080000	0.040000	0.260000	2.709148e+00	0.210000	0.310000	2.433229e-01	0.616992	0.341476	0.170980	0.647719	0.379954	0.672473	0.320000	3.680365e-01	0.260000	4.317105e-02	0.050000	0.010000	0.050000	0.010000	0.240000	2.763877e+00	0.220000	0.280000	2.337821e-01	0.617352	0.341748	0.172829	0.651031	0.384073	0.673013	0.010676
4925000	0.270000	3.754713e-01	0.200000	4.493290e-02	0.070000	0.060000	0.050000	0.010000	0.320000	2.709148e+00	0.150000	0.270000	2.409018e-01	0.617043	0.341485	0.171006	0.647687	0.379923	0.672457	0.310000	3.717353e-01	0.280000	4.360493e-02	0.100000	0.060000	0.090000	0.000000	0.270000	2.763877e+00	0.210000	0.320000	2.314559e-01	0.617325	0.341617	0.172771	0.650946	0.384028	0.673079	0.010714
4930000	0.270000	3.792448e-01	0.280000	4.538448e-02	0.050000	0.030000	0.110000	0.010000	0.230000	2.709148e+00	0.150000	0.250000	2.385048e-01	0.617019	0.341396	0.170906	0.647542	0.379808	0.672397	0.300000	3.754713e-01	0.240000	4.317105e-02	0.040000	0.010000	0.080000	0.000000	0.240000	2.763877e+00	0.190000	0.240000	2.246154e-01	0.617347	0.341690	0.172829	0.650942	0.384083	0.673077	0.010682
4935000	0.200000	3.754713e-01	0.200000	4.493290e-02	0.020000	0.010000	0.040000	0.000000	0.280000	2.709148e+00	0.150000	0.260000	2.409018e-01	0.616992	0.341331	0.170852	0.647503	0.379766	0.672381	0.280000	3.792448e-01	0.300000	4.360493e-02	0.060000	0.030000	0.140000	0.030000	0.220000	2.763877e+00	0.220000	0.270000	2.268728e-01	0.617313	0.341596	0.172755	0.650869	0.383969	0.673029	0.010619
4940000	0.220000	3.717353e-01	0.190000	4.448581e-02	0.030000	0.020000	0.040000	0.010000	0.280000	2.709148e+00	0.180000	0.250000	2.337821e-01	0.616961	0.341320	0.170872	0.647484	0.379780	0.672376	0.240000	3.754713e-01	0.310000	4.404317e-02	0.030000	0.020000	0.110000	0.000000	0.210000	2.763877e+00	0.160000	0.260000	2.314559e-01	0.617284	0.341550	0.172759	0.650859	0.383987	0.673035	0.010514
4945000	0.260000	3.754713e-01	0.200000	4.404317e-02	0.060000	0.030000	0.070000	0.020000	0.320000	2.709148e+00	0.180000	0.250000	2.337821e-01	0.617066	0.341396	0.170956	0.647532	0.379851	0.672394	0.210000	3.717353e-01	0.220000	4.360493e-02	0.060000	0.030000	0.030000	0.010000	0.280000	2.763877e+00	0.180000	0.240000	2.291529e-01	0.617309	0.341632	0.172926	0.650944	0.384177	0.673180	0.010526
4950000	0.260000	3.792448e-01	0.260000	4.448581e-02	0.050000	0.030000	0.090000	0.010000	0.160000	2.709148e+00	0.220000	0.210000	2.361317e-01	0.617073	0.341387	0.170970	0.647557	0.379851	0.672398	0.280000	3.754713e-01	0.270000	4.404317e-02	0.030000	0.020000	0.050000	0.010000	0.230000	2.763877e+00	0.180000	0.280000	2.314559e-01	0.617243	0.341580	0.172928	0.650917	0.384230	0.673298	0.010595
4955000	0.280000	3.830563e-01	0.180000	4.404317e-02	0.050000	0.030000	0.090000	0.020000	0.290000	2.709148e+00	0.240000	0.340000	2.385048e-01	0.617097	0.341479	0.171083	0.647650	0.379979	0.672479	0.180000	3.717353e-01	0.230000	4.360493e-02	0.030000	0.010000	0.060000	0.000000	0.270000	2.763877e+00	0.230000	0.330000	2.337821e-01	0.617192	0.341600	0.173020	0.650988	0.384426	0.673432	0.010581
4960000	0.320000	3.869061e-01	0.210000	4.360493e-02	0.070000	0.020000	0.070000	0.020000	0.220000	2.709148e+00	0.300000	0.230000	2.314559e-01	0.617104	0.341460	0.171063	0.647665	0.379981	0.672439	0.320000	3.754713e-01	0.300000	4.404317e-02	0.060000	0.050000	0.050000	0.000000	0.280000	2.763877e+00	0.180000	0.270000	2.361317e-01	0.617184	0.341658	0.173076	0.651019	0.384463	0.673469	0.010624
4965000	0.160000	3.830563e-01	0.190000	4.317105e-02	0.060000	0.030000	0.050000	0.020000	0.220000	2.709148e+00	0.200000	0.290000	2.337821e-01	0.617082	0.341466	0.171022	0.647627	0.379933	0.672406	0.240000	3.717353e-01	0.300000	4.448581e-02	0.090000	0.040000	0.070000	0.030000	0.220000	2.763877e+00	0.220000	0.220000	2.361317e-01	0.617219	0.341656	0.173070	0.650973	0.384453	0.673518	0.010623
4970000	0.350000	3.869061e-01	0.280000	4.360493e-02	0.020000	0.030000	0.070000	0.010000	0.340000	2.709148e+00	0.240000	0.330000	2.337821e-01	0.617154	0.341586	0.171103	0.647642	0.379969	0.672444	0.150000	3.680365e-01	0.230000	4.404317e-02	0.060000	0.060000	0.070000	0.010000	0.280000	2.763877e+00	0.170000	0.290000	2.385048e-01	0.617217	0.341607	0.173049	0.650945	0.384435	0.673516	0.010587
4975000	0.260000	3.907946e-01	0.270000	4.404317e-02	0.020000	0.030000	0.050000	0.010000	0.240000	2.709148e+00	0.150000	0.210000	2.337821e-01	0.617198	0.341662	0.171152	0.647702	0.380028	0.672530	0.270000	3.717353e-01	0.240000	4.360493e-02	0.020000	0.030000	0.050000	0.000000	0.280000	2.763877e+00	0.170000	0.290000	2.409018e-01	0.617243	0.341544	0.172983	0.650856	0.384325	0.673456	0.010534
4980000	0.280000	3.947221e-01	0.240000	4.360493e-02	0.030000	0.040000	0.080000	0.010000	0.230000	2.709148e+00	0.160000	0.230000	2.314559e-01	0.617164	0.341657	0.171183	0.647714	0.380136	0.672609	0.270000	3.754713e-01	0.320000	4.404317e-02	0.010000	0.030000	0.050000	0.020000	0.250000	2.763877e+00	0.210000	0.170000	2.337821e-01	0.617338	0.341628	0.173069	0.650850	0.384372	0.673476	0.010527
4985000	0.180000	3.907946e-01	0.230000	4.317105e-02	0.070000	0.030000	0.010000	0.000000	0.260000	2.709148e+00	0.280000	0.230000	2.337821e-01	0.617128	0.341566	0.171130	0.647656	0.379999	0.672511	0.150000	3.717353e-01	0.250000	4.360493e-02	0.040000	0.030000	0.080000	0.010000	0.200000	2.763877e+00	0.210000	0.230000	2.268728e-01	0.617412	0.341659	0.173028	0.650870	0.384312	0.673400	0.010495
4990000	0.240000	3.869061e-01	0.270000	4.360493e-02	0.100000	0.030000	0.090000	0.010000	0.230000	2.709148e+00	0.180000	0.250000	2.361317e-01	0.617121	0.341525	0.171121	0.647571	0.379994	0.672530	0.240000	3.680365e-01	0.240000	4.317105e-02	0.030000	0.060000	0.060000	0.030000	0.220000	2.763877e+00	0.170000	0.290000	2.291529e-01	0.617451	0.341661	0.173011	0.650789	0.384271	0.673408	0.010470
4995000	0.380000	3.907946e-01	0.260000	4.404317e-02	0.050000	0.040000	0.050000	0.030000	0.190000	2.709148e+00	0.170000	0.240000	2.291529e-01	0.617240	0.341610	0.171056	0.647576	0.379783	0.672226	0.300000	3.717353e-01	0.190000	4.274149e-02	0.030000	0.030000	0.070000	0.000000	0.250000	2.763877e+00	0.200000	0.250000	2.268728e-01	0.617498	0.341668	0.172981	0.650760	0.384178	0.673366	0.010444
5000000	0.270000	3.947221e-01	0.280000	4.448581e-02	0.030000	0.010000	0.060000	0.010000	0.240000	2.709148e+00	0.140000	0.230000	2.268728e-01	0.617267	0.341582	0.171050	0.647546	0.379717	0.672177	0.210000	3.680365e-01	0.290000	4.317105e-02	0.060000	0.060000	0.070000	0.000000	0.240000	2.763877e+00	0.140000	0.220000	2.291529e-01	0.617512	0.341719	0.173041	0.650828	0.384251	0.673379	0.010413
5005000	0.200000	3.907946e-01	0.260000	4.493290e-02	0.080000	0.020000	0.030000	0.010000	0.270000	2.709148e+00	0.220000	0.290000	2.291529e-01	0.617221	0.341548	0.170985	0.647533	0.379651	0.672112	0.210000	3.680365e-01	0.220000	4.274149e-02	0.050000	0.030000	0.110000	0.020000	0.220000	2.763877e+00	0.220000	0.250000	2.314559e-01	0.617573	0.341806	0.173178	0.650883	0.384407	0.673521	0.010399
5010000	0.280000	3.947221e-01	0.220000	4.448581e-02	0.070000	0.040000	0.130000	0.020000	0.310000	2.709148e+00	0.240000	0.330000	2.314559e-01	0.617131	0.341480	0.170959	0.647540	0.379687	0.672175	0.260000	3.717353e-01	0.230000	4.231621e-02	0.030000	0.080000	0.110000	0.020000	0.200000	2.763877e+00	0.180000	0.240000	2.268728e-01	0.617667	0.341818	0.173236	0.650849	0.384417	0.673555	0.010392
5015000	0.200000	3.907946e-01	0.190000	4.404317e-02	0.050000	0.020000	0.040000	0.000000	0.220000	2.709148e+00	0.160000	0.200000	2.246154e-01	0.617158	0.341537	0.170945	0.647486	0.379685	0.672203	0.220000	3.680365e-01	0.300000	4.274149e-02	0.100000	0.040000	0.080000	0.010000	0.280000	2.763877e+00	0.190000	0.320000	2.361317e-01	0.617701	0.341910	0.173343	0.650926	0.384557	0.673615	0.010432
5020000	0.240000	3.869061e-01	0.290000	4.448581e-02	0.030000	0.030000	0.110000	0.010000	0.240000	2.709148e+00	0.190000	0.240000	2.223804e-01	0.617152	0.341536	0.170961	0.647514	0.379743	0.672307	0.290000	3.717353e-01	0.260000	4.317105e-02	0.090000	0.050000	0.050000	0.000000	0.220000	2.763877e+00	0.160000	0.200000	2.291529e-01	0.617766	0.341950	0.173375	0.650967	0.384573	0.673661	0.010436
5025000	0.280000	3.907946e-01	0.290000	4.493290e-02	0.060000	0.040000	0.070000	0.000000	0.330000	2.709148e+00	0.140000	0.260000	2.201677e-01	0.617191	0.341599	0.170998	0.647564	0.379811	0.672342	0.360000	3.754713e-01	0.270000	4.360493e-02	0.010000	0.050000	0.080000	0.010000	0.190000	2.763877e+00	0.170000	0.290000	2.314559e-01	0.617719	0.341966	0.173380	0.651012	0.384626	0.673739	0.010465
5030000	0.290000	3.947221e-01	0.240000	4.448581e-02	0.070000	0.040000	0.070000	0.020000	0.200000	2.709148e+00	0.210000	0.260000	2.223804e-01	0.617207	0.341589	0.171002	0.647627	0.379860	0.672345	0.220000	3.717353e-01	0.220000	4.317105e-02	0.060000	0.020000	0.090000	0.000000	0.230000	2.763877e+00	0.190000	0.260000	2.314559e-01	0.617775	0.341989	0.173398	0.650994	0.384681	0.673797	0.010477
5035000	0.220000	3.907946e-01	0.340000	4.493290e-02	0.050000	0.010000	0.070000	0.020000	0.230000	2.709148e+00	0.120000	0.210000	2.246154e-01	0.617200	0.341559	0.170951	0.647658	0.379815	0.672332	0.230000	3.680365e-01	0.210000	4.274149e-02	0.070000	0.030000	0.090000	0.000000	0.230000	2.763877e+00	0.210000	0.220000	2.291529e-01	0.617750	0.341959	0.173356	0.650969	0.384718	0.673846	0.010457
5040000	0.220000	3.869061e-01	0.290000	4.538448e-02	0.070000	0.020000	0.140000	0.020000	0.230000	2.709148e+00	0.200000	0.360000	2.246154e-01	0.617255	0.341695	0.171024	0.647719	0.379873	0.672369	0.260000	3.717353e-01	0.210000	4.274149e-02	0.040000	0.040000	0.110000	0.010000	0.290000	2.763877e+00	0.170000	0.320000	2.314559e-01	0.617762	0.341991	0.173357	0.651022	0.384715	0.673849	0.010483
5045000	0.220000	3.869061e-01	0.210000	4.493290e-02	0.040000	0.010000	0.070000	0.000000	0.250000	2.709148e+00	0.260000	0.330000	2.268728e-01	0.617292	0.341775	0.171069	0.647774	0.379886	0.672360	0.220000	3.680365e-01	0.250000	4.231621e-02	0.040000	0.010000	0.090000	0.030000	0.160000	2.763877e+00	0.200000	0.310000	2.337821e-01	0.617836	0.342122	0.173501	0.651117	0.384837	0.673933	0.010457
5050000	0.260000	3.907946e-01	0.270000	4.538448e-02	0.030000	0.010000	0.080000	0.000000	0.290000	2.709148e+00	0.220000	0.260000	2.246154e-01	0.617375	0.341953	0.171272	0.647880	0.380018	0.672443	0.310000	3.717353e-01	0.180000	4.189515e-02	0.060000	0.020000	0.150000	0.010000	0.220000	2.763877e+00	0.260000	0.190000	2.268728e-01	0.617867	0.342129	0.173522	0.651121	0.384910	0.673993	0.010501
5055000	0.230000	3.869061e-01	0.160000	4.493290e-02	0.030000	0.040000	0.060000	0.000000	0.270000	2.709148e+00	0.160000	0.360000	2.268728e-01	0.617406	0.341924	0.171271	0.647869	0.379998	0.672438	0.240000	3.680365e-01	0.260000	4.231621e-02	0.020000	0.080000	0.070000	0.030000	0.270000	2.763877e+00	0.230000	0.230000	2.246154e-01	0.617891	0.342160	0.173470	0.651126	0.384834	0.673945	0.010444
5060000	0.190000	3.830563e-01	0.160000	4.493290e-02	0.050000	0.020000	0.070000	0.000000	0.300000	2.709148e+00	0.230000	0.300000	2.291529e-01	0.617490	0.342000	0.171299	0.647926	0.380017	0.672424	0.300000	3.717353e-01	0.260000	4.274149e-02	0.020000	0.020000	0.040000	0.020000	0.270000	2.763877e+00	0.150000	0.280000	2.314559e-01	0.617885	0.342167	0.173444	0.651148	0.384838	0.673965	0.010443
5065000	0.220000	3.792448e-01	0.320000	4.538448e-02	0.040000	0.000000	0.050000	0.010000	0.270000	2.709148e+00	0.150000	0.240000	2.268728e-01	0.617557	0.342018	0.171303	0.647904	0.379991	0.672410	0.260000	3.754713e-01	0.260000	4.317105e-02	0.050000	0.000000	0.110000	0.020000	0.220000	2.763877e+00	0.220000	0.290000	2.337821e-01	0.617979	0.342218	0.173546	0.651206	0.384911	0.674055	0.010428
5070000	0.180000	3.754713e-01	0.260000	4.584060e-02	0.040000	0.020000	0.020000	0.020000	0.230000	2.709148e+00	0.160000	0.230000	2.246154e-01	0.617603	0.342111	0.171397	0.647938	0.380061	0.672439	0.220000	3.717353e-01	0.200000	4.274149e-02	0.070000	0.020000	0.010000	0.000000	0.260000	2.763877e+00	0.210000	0.230000	2.314559e-01	0.618034	0.342276	0.173566	0.651217	0.384894	0.674058	0.010429
5075000	0.230000	3.717353e-01	0.220000	4.538448e-02	0.050000	0.070000	0.040000	0.020000	0.290000	2.709148e+00	0.120000	0.220000	2.223804e-01	0.617610	0.342094	0.171391	0.647921	0.379995	0.672469	0.220000	3.680365e-01	0.270000	4.317105e-02	0.080000	0.060000	0.040000	0.020000	0.230000	2.763877e+00	0.170000	0.210000	2.291529e-01	0.617949	0.342234	0.173529	0.651231	0.384881	0.674081	0.010422
5080000	0.230000	3.680365e-01	0.280000	4.584060e-02	0.020000	0.000000	0.090000	0.000000	0.260000	2.709148e+00	0.290000	0.280000	2.291529e-01	0.617577	0.342115	0.171482	0.647982	0.380103	0.672549	0.240000	3.643744e-01	0.130000	4.274149e-02	0.030000	0.020000	0.090000	0.050000	0.140000	2.763877e+00	0.120000	0.320000	2.337821e-01	0.618004	0.342304	0.173506	0.651276	0.384843	0.674024	0.010461
5085000	0.330000	3.717353e-01	0.290000	4.630131e-02	0.050000	0.030000	0.070000	0.010000	0.340000	2.709148e+00	0.140000	0.290000	2.314559e-01	0.617562	0.342064	0.171379	0.647944	0.379964	0.672439	0.220000	3.607488e-01	0.240000	4.231621e-02	0.060000	0.020000	0.100000	0.030000	0.320000	2.763877e+00	0.170000	0.280000	2.291529e-01	0.617896	0.342225	0.173453	0.651258	0.384864	0.674097	0.010466
5090000	0.290000	3.754713e-01	0.210000	4.584060e-02	0.030000	0.020000	0.120000	0.030000	0.250000	2.709148e+00	0.250000	0.270000	2.361317e-01	0.617605	0.342106	0.171377	0.647948	0.379927	0.672432	0.220000	3.571593e-01	0.200000	4.189515e-02	0.080000	0.030000	0.050000	0.020000	0.260000	2.763877e+00	0.200000	0.210000	2.268728e-01	0.617845	0.342175	0.173395	0.651213	0.384832	0.674060	0.010488
5095000	0.270000	3.792448e-01	0.190000	4.538448e-02	0.050000	0.040000	0.110000	0.000000	0.220000	2.709148e+00	0.200000	0.210000	2.337821e-01	0.617692	0.342241	0.171512	0.648037	0.380079	0.672495	0.220000	3.536055e-01	0.310000	4.231621e-02	0.050000	0.010000	0.030000	0.000000	0.270000	2.763877e+00	0.190000	0.220000	2.268728e-01	0.617826	0.342173	0.173421	0.651195	0.384874	0.674106	0.010496
5100000	0.230000	3.754713e-01	0.290000	4.584060e-02	0.040000	0.030000	0.060000	0.000000	0.330000	2.709148e+00	0.280000	0.310000	2.361317e-01	0.617661	0.342259	0.171545	0.648106	0.380110	0.672528	0.220000	3.500871e-01	0.270000	4.274149e-02	0.030000	0.030000	0.060000	0.000000	0.280000	2.763877e+00	0.220000	0.260000	2.337821e-01	0.617651	0.342001	0.173349	0.651138	0.384894	0.674156	0.010482
5105000	0.220000	3.717353e-01	0.200000	4.538448e-02	0.070000	0.030000	0.030000	0.010000	0.250000	2.709148e+00	0.220000	0.290000	2.385048e-01	0.617671	0.342218	0.171545	0.648091	0.380160	0.672598	0.210000	3.466037e-01	0.280000	4.317105e-02	0.070000	0.020000	0.110000	0.020000	0.200000	2.763877e+00	0.180000	0.250000	2.361317e-01	0.617689	0.342046	0.173409	0.651194	0.384981	0.674222	0.010516
5110000	0.260000	3.754713e-01	0.270000	4.584060e-02	0.060000	0.000000	0.100000	0.010000	0.250000	2.709148e+00	0.240000	0.230000	2.361317e-01	0.617708	0.342129	0.171473	0.647951	0.380087	0.672605	0.190000	3.431549e-01	0.270000	4.360493e-02	0.030000	0.020000	0.090000	0.010000	0.230000	2.763877e+00	0.210000	0.250000	2.314559e-01	0.617654	0.341999	0.173453	0.651173	0.384998	0.674284	0.010518
5115000	0.200000	3.717353e-01	0.290000	4.630131e-02	0.040000	0.020000	0.050000	0.020000	0.270000	2.709148e+00	0.140000	0.180000	2.291529e-01	0.617730	0.342207	0.171545	0.648053	0.380207	0.672659	0.290000	3.466037e-01	0.200000	4.317105e-02	0.070000	0.020000	0.070000	0.010000	0.280000	2.763877e+00	0.190000	0.190000	2.314559e-01	0.617694	0.342035	0.173523	0.651216	0.385059	0.674361	0.010510
5120000	0.290000	3.754713e-01	0.180000	4.584060e-02	0.060000	0.020000	0.090000	0.000000	0.270000	2.709148e+00	0.210000	0.280000	2.361317e-01	0.617819	0.342285	0.171588	0.648080	0.380238	0.672733	0.300000	3.500871e-01	0.200000	4.274149e-02	0.080000	0.030000	0.070000	0.010000	0.200000	2.763877e+00	0.220000	0.340000	2.291529e-01	0.617676	0.342036	0.173521	0.651256	0.385163	0.674419	0.010549
5125000	0.250000	3.717353e-01	0.260000	4.630131e-02	0.050000	0.050000	0.060000	0.000000	0.200000	2.709148e+00	0.180000	0.320000	2.361317e-01	0.617841	0.342333	0.171558	0.648087	0.380195	0.672611	0.300000	3.500871e-01	0.200000	4.231621e-02	0.070000	0.030000	0.160000	0.030000	0.280000	2.763877e+00	0.250000	0.320000	2.291529e-01	0.617752	0.342117	0.173584	0.651303	0.385213	0.674450	0.010606
5130000	0.280000	3.754713e-01	0.230000	4.584060e-02	0.050000	0.050000	0.050000	0.040000	0.200000	2.709148e+00	0.230000	0.330000	2.385048e-01	0.617913	0.342350	0.171570	0.648075	0.380139	0.672589	0.220000	3.466037e-01	0.170000	4.189515e-02	0.070000	0.020000	0.070000	0.010000	0.250000	2.763877e+00	0.160000	0.300000	2.314559e-01	0.617753	0.342165	0.173630	0.651377	0.385293	0.674478	0.010684
5135000	0.240000	3.717353e-01	0.230000	4.538448e-02	0.070000	0.010000	0.080000	0.000000	0.320000	2.709148e+00	0.180000	0.270000	2.457684e-01	0.617858	0.342281	0.171550	0.648067	0.380105	0.672544	0.150000	3.431549e-01	0.270000	4.231621e-02	0.080000	0.030000	0.090000	0.020000	0.260000	2.763877e+00	0.270000	0.190000	2.291529e-01	0.617708	0.342176	0.173581	0.651357	0.385271	0.674421	0.010672
5140000	0.320000	3.754713e-01	0.330000	4.584060e-02	0.080000	0.010000	0.060000	0.020000	0.350000	2.709148e+00	0.180000	0.250000	2.385048e-01	0.617909	0.342400	0.171658	0.648145	0.380186	0.672600	0.170000	3.397405e-01	0.270000	4.231621e-02	0.010000	0.010000	0.060000	0.000000	0.300000	2.763877e+00	0.160000	0.250000	2.268728e-01	0.617643	0.341949	0.173439	0.651136	0.385076	0.674382	0.010691
5145000	0.210000	3.717353e-01	0.280000	4.630131e-02	0.060000	0.020000	0.090000	0.010000	0.200000	2.709148e+00	0.210000	0.240000	2.314559e-01	0.617978	0.342508	0.171718	0.648236	0.380233	0.672614	0.350000	3.431549e-01	0.260000	4.317105e-02	0.050000	0.000000	0.040000	0.000000	0.200000	2.763877e+00	0.190000	0.240000	2.291529e-01	0.617668	0.341928	0.173466	0.651115	0.385079	0.674395	0.010699
5150000	0.230000	3.680365e-01	0.260000	4.676664e-02	0.040000	0.030000	0.150000	0.000000	0.220000	2.709148e+00	0.150000	0.240000	2.246154e-01	0.617946	0.342473	0.171705	0.648189	0.380204	0.672593	0.360000	3.466037e-01	0.260000	4.317105e-02	0.040000	0.040000	0.110000	0.000000	0.270000	2.763877e+00	0.100000	0.260000	2.361317e-01	0.617519	0.341821	0.173426	0.651149	0.385125	0.674376	0.010660
5155000	0.200000	3.643744e-01	0.210000	4.630131e-02	0.050000	0.030000	0.060000	0.020000	0.340000	2.709148e+00	0.200000	0.230000	2.201677e-01	0.617965	0.342478	0.171767	0.648224	0.380268	0.672644	0.280000	3.536055e-01	0.230000	4.274149e-02	0.110000	0.020000	0.050000	0.000000	0.290000	2.763877e+00	0.230000	0.220000	2.291529e-01	0.617540	0.341912	0.173491	0.651200	0.385192	0.674394	0.010593
5160000	0.300000	3.680365e-01	0.270000	4.676664e-02	0.050000	0.050000	0.090000	0.010000	0.260000	2.709148e+00	0.240000	0.310000	2.223804e-01	0.617954	0.342496	0.171733	0.648158	0.380223	0.672625	0.310000	3.571593e-01	0.230000	4.231621e-02	0.010000	0.000000	0.080000	0.010000	0.250000	2.763877e+00	0.270000	0.150000	2.314559e-01	0.617499	0.341850	0.173412	0.651108	0.385058	0.674278	0.010502
5165000	0.310000	3.717353e-01	0.320000	4.723666e-02	0.050000	0.050000	0.070000	0.050000	0.280000	2.709148e+00	0.210000	0.210000	2.158081e-01	0.618005	0.342560	0.171746	0.648219	0.380283	0.672631	0.240000	3.536055e-01	0.250000	4.189515e-02	0.060000	0.050000	0.060000	0.020000	0.220000	2.763877e+00	0.170000	0.260000	2.291529e-01	0.617562	0.341862	0.173390	0.651096	0.384985	0.674193	0.010519
5170000	0.180000	3.680365e-01	0.300000	4.771139e-02	0.070000	0.010000	0.080000	0.000000	0.270000	2.709148e+00	0.160000	0.250000	2.136608e-01	0.617893	0.342458	0.171655	0.648143	0.380275	0.672641	0.220000	3.500871e-01	0.250000	4.147829e-02	0.040000	0.030000	0.100000	0.010000	0.310000	2.763877e+00	0.210000	0.270000	2.314559e-01	0.617442	0.341732	0.173328	0.651053	0.384973	0.674236	0.010438
5175000	0.230000	3.643744e-01	0.330000	4.819090e-02	0.030000	0.020000	0.100000	0.020000	0.320000	2.709148e+00	0.240000	0.250000	2.136608e-01	0.617942	0.342437	0.171675	0.648109	0.380265	0.672667	0.220000	3.500871e-01	0.300000	4.189515e-02	0.090000	0.040000	0.050000	0.010000	0.260000	2.763877e+00	0.250000	0.260000	2.385048e-01	0.617566	0.341885	0.173507	0.651134	0.385070	0.674308	0.010453
5180000	0.320000	3.680365e-01	0.250000	4.771139e-02	0.030000	0.050000	0.080000	0.010000	0.330000	2.709148e+00	0.230000	0.160000	2.158081e-01	0.617900	0.342350	0.171640	0.648079	0.380266	0.672678	0.270000	3.536055e-01	0.270000	4.231621e-02	0.040000	0.040000	0.090000	0.010000	0.250000	2.763877e+00	0.220000	0.240000	2.361317e-01	0.617595	0.341961	0.173590	0.651164	0.385186	0.674376	0.010484
5185000	0.220000	3.643744e-01	0.230000	4.723666e-02	0.080000	0.050000	0.020000	0.030000	0.260000	2.709148e+00	0.220000	0.170000	2.179770e-01	0.617937	0.342413	0.171696	0.648081	0.380308	0.672697	0.250000	3.500871e-01	0.380000	4.274149e-02	0.030000	0.030000	0.050000	0.020000	0.210000	2.763877e+00	0.160000	0.230000	2.291529e-01	0.617581	0.341910	0.173574	0.651115	0.385167	0.674446	0.010567
5190000	0.240000	3.607488e-01	0.180000	4.676664e-02	0.060000	0.020000	0.070000	0.020000	0.280000	2.709148e+00	0.170000	0.220000	2.201677e-01	0.617983	0.342419	0.171653	0.648075	0.380239	0.672635	0.200000	3.466037e-01	0.260000	4.317105e-02	0.040000	0.010000	0.090000	0.000000	0.260000	2.763877e+00	0.130000	0.270000	2.314559e-01	0.617566	0.341884	0.173528	0.651096	0.385089	0.674398	0.010691
5195000	0.240000	3.607488e-01	0.180000	4.630131e-02	0.060000	0.040000	0.080000	0.020000	0.270000	2.709148e+00	0.260000	0.220000	2.136608e-01	0.618027	0.342420	0.171607	0.648089	0.380174	0.672591	0.180000	3.431549e-01	0.270000	4.360493e-02	0.040000	0.040000	0.050000	0.000000	0.250000	2.763877e+00	0.190000	0.280000	2.314559e-01	0.617586	0.341866	0.173502	0.651074	0.385067	0.674360	0.010681
5200000	0.350000	3.643744e-01	0.250000	4.584060e-02	0.070000	0.020000	0.080000	0.000000	0.280000	2.709148e+00	0.190000	0.220000	2.158081e-01	0.618029	0.342445	0.171603	0.648133	0.380210	0.672560	0.270000	3.431549e-01	0.290000	4.404317e-02	0.080000	0.040000	0.090000	0.020000	0.330000	2.763877e+00	0.210000	0.270000	2.337821e-01	0.617522	0.341784	0.173428	0.651013	0.385016	0.674391	0.010755
5205000	0.210000	3.607488e-01	0.310000	4.630131e-02	0.050000	0.020000	0.060000	0.020000	0.280000	2.709148e+00	0.220000	0.290000	2.136608e-01	0.618114	0.342510	0.171659	0.648143	0.380222	0.672579	0.270000	3.431549e-01	0.300000	4.448581e-02	0.060000	0.040000	0.050000	0.010000	0.190000	2.763877e+00	0.170000	0.290000	2.361317e-01	0.617509	0.341790	0.173385	0.651023	0.384986	0.674345	0.010859
5210000	0.290000	3.643744e-01	0.270000	4.676664e-02	0.050000	0.020000	0.080000	0.010000	0.270000	2.709148e+00	0.280000	0.270000	2.158081e-01	0.617956	0.342372	0.171580	0.648130	0.380232	0.672634	0.360000	3.466037e-01	0.240000	4.404317e-02	0.060000	0.040000	0.120000	0.020000	0.250000	2.763877e+00	0.170000	0.250000	2.337821e-01	0.617480	0.341762	0.173322	0.650989	0.384920	0.674256	0.010861
5215000	0.250000	3.607488e-01	0.210000	4.630131e-02	0.080000	0.050000	0.110000	0.000000	0.250000	2.709148e+00	0.170000	0.260000	2.158081e-01	0.618061	0.342354	0.171560	0.648099	0.380236	0.672679	0.250000	3.431549e-01	0.320000	4.448581e-02	0.030000	0.060000	0.050000	0.020000	0.310000	2.763877e+00	0.160000	0.180000	2.314559e-01	0.617573	0.341819	0.173319	0.650974	0.384844	0.674175	0.010844
5220000	0.170000	3.571593e-01	0.200000	4.584060e-02	0.050000	0.010000	0.020000	0.030000	0.360000	2.709148e+00	0.230000	0.290000	2.179770e-01	0.618080	0.342379	0.171572	0.648113	0.380272	0.672678	0.220000	3.397405e-01	0.260000	4.493290e-02	0.050000	0.030000	0.020000	0.010000	0.240000	2.763877e+00	0.230000	0.240000	2.337821e-01	0.617477	0.341676	0.173261	0.650935	0.384841	0.674218	0.010821
5225000	0.300000	3.607488e-01	0.290000	4.630131e-02	0.050000	0.030000	0.030000	0.000000	0.260000	2.709148e+00	0.190000	0.280000	2.201677e-01	0.618084	0.342369	0.171561	0.648091	0.380215	0.672631	0.290000	3.431549e-01	0.360000	4.538448e-02	0.030000	0.010000	0.060000	0.000000	0.260000	2.763877e+00	0.140000	0.210000	2.314559e-01	0.617449	0.341595	0.173165	0.650843	0.384713	0.674056	0.010751
5230000	0.200000	3.571593e-01	0.310000	4.676664e-02	0.100000	0.020000	0.090000	0.010000	0.350000	2.709148e+00	0.200000	0.220000	2.179770e-01	0.618091	0.342423	0.171632	0.648151	0.380331	0.672694	0.280000	3.466037e-01	0.260000	4.584060e-02	0.070000	0.000000	0.080000	0.020000	0.270000	2.763877e+00	0.210000	0.260000	2.385048e-01	0.617505	0.341614	0.173115	0.650841	0.384583	0.673926	0.010742
5235000	0.360000	3.607488e-01	0.280000	4.723666e-02	0.020000	0.050000	0.110000	0.050000	0.240000	2.709148e+00	0.140000	0.290000	2.246154e-01	0.618148	0.342500	0.171709	0.648213	0.380402	0.672735	0.230000	3.431549e-01	0.310000	4.630131e-02	0.040000	0.030000	0.110000	0.010000	0.240000	2.763877e+00	0.140000	0.230000	2.314559e-01	0.617598	0.341662	0.173118	0.650814	0.384543	0.673908	0.010732
5240000	0.200000	3.571593e-01	0.180000	4.676664e-02	0.110000	0.050000	0.080000	0.020000	0.260000	2.709148e+00	0.190000	0.240000	2.223804e-01	0.618150	0.342514	0.171619	0.648176	0.380271	0.672560	0.260000	3.466037e-01	0.280000	4.676664e-02	0.080000	0.010000	0.070000	0.010000	0.290000	2.763877e+00	0.180000	0.260000	2.337821e-01	0.617465	0.341556	0.173049	0.650839	0.384594	0.673963	0.010678
5245000	0.270000	3.607488e-01	0.260000	4.723666e-02	0.080000	0.020000	0.070000	0.000000	0.250000	2.709148e+00	0.260000	0.220000	2.201677e-01	0.618229	0.342599	0.171675	0.648220	0.380381	0.672608	0.250000	3.431549e-01	0.290000	4.723666e-02	0.050000	0.040000	0.100000	0.000000	0.300000	2.763877e+00	0.270000	0.240000	2.337821e-01	0.617549	0.341636	0.173089	0.650845	0.384599	0.673947	0.010609
5250000	0.270000	3.643744e-01	0.220000	4.676664e-02	0.020000	0.030000	0.030000	0.010000	0.290000	2.709148e+00	0.260000	0.330000	2.268728e-01	0.618266	0.342606	0.171645	0.648224	0.380340	0.672565	0.250000	3.397405e-01	0.250000	4.676664e-02	0.040000	0.010000	0.060000	0.010000	0.200000	2.763877e+00	0.210000	0.350000	2.361317e-01	0.617601	0.341644	0.173016	0.650817	0.384480	0.673836	0.010630
5255000	0.260000	3.680365e-01	0.280000	4.723666e-02	0.060000	0.040000	0.030000	0.000000	0.270000	2.709148e+00	0.190000	0.270000	2.291529e-01	0.618309	0.342647	0.171689	0.648274	0.380408	0.672609	0.250000	3.363600e-01	0.270000	4.723666e-02	0.060000	0.060000	0.080000	0.060000	0.340000	2.763877e+00	0.180000	0.240000	2.385048e-01	0.617655	0.341688	0.173012	0.650848	0.384470	0.673825	0.010606
5260000	0.270000	3.717353e-01	0.210000	4.676664e-02	0.050000	0.030000	0.060000	0.010000	0.260000	2.709148e+00	0.190000	0.310000	2.314559e-01	0.618344	0.342651	0.171642	0.648187	0.380338	0.672614	0.290000	3.397405e-01	0.190000	4.676664e-02	0.040000	0.030000	0.080000	0.000000	0.250000	2.763877e+00	0.190000	0.190000	2.409018e-01	0.617690	0.341663	0.172947	0.650815	0.384341	0.673703	0.010609
5265000	0.210000	3.680365e-01	0.230000	4.630131e-02	0.050000	0.010000	0.120000	0.010000	0.270000	2.709148e+00	0.140000	0.270000	2.314559e-01	0.618379	0.342602	0.171557	0.648067	0.380189	0.672506	0.280000	3.431549e-01	0.240000	4.630131e-02	0.040000	0.020000	0.070000	0.020000	0.330000	2.763877e+00	0.260000	0.180000	2.385048e-01	0.617623	0.341579	0.172871	0.650731	0.384271	0.673653	0.010629
5270000	0.210000	3.680365e-01	0.230000	4.630131e-02	0.060000	0.020000	0.090000	0.000000	0.350000	2.709148e+00	0.250000	0.240000	2.291529e-01	0.618333	0.342600	0.171513	0.648099	0.380181	0.672504	0.270000	3.466037e-01	0.240000	4.630131e-02	0.020000	0.050000	0.120000	0.000000	0.240000	2.763877e+00	0.270000	0.210000	2.361317e-01	0.617551	0.341475	0.172790	0.650680	0.384174	0.673628	0.010672
5275000	0.310000	3.717353e-01	0.230000	4.584060e-02	0.060000	0.020000	0.100000	0.000000	0.140000	2.709148e+00	0.160000	0.290000	2.314559e-01	0.618404	0.342681	0.171599	0.648147	0.380259	0.672588	0.250000	3.431549e-01	0.250000	4.538448e-02	0.070000	0.010000	0.070000	0.010000	0.270000	2.763877e+00	0.220000	0.250000	2.291529e-01	0.617499	0.341554	0.172829	0.650748	0.384280	0.673708	0.010762
5280000	0.200000	3.680365e-01	0.230000	4.538448e-02	0.040000	0.010000	0.070000	0.020000	0.190000	2.709148e+00	0.180000	0.140000	2.291529e-01	0.618420	0.342673	0.171562	0.648167	0.380204	0.672549	0.280000	3.466037e-01	0.250000	4.493290e-02	0.070000	0.020000	0.050000	0.000000	0.230000	2.763877e+00	0.200000	0.220000	2.314559e-01	0.617506	0.341544	0.172823	0.650779	0.384319	0.673722	0.010847
5285000	0.260000	3.717353e-01	0.260000	4.584060e-02	0.030000	0.000000	0.080000	0.020000	0.270000	2.709148e+00	0.190000	0.220000	2.268728e-01	0.618497	0.342734	0.171585	0.648160	0.380194	0.672542	0.280000	3.500871e-01	0.300000	4.538448e-02	0.020000	0.010000	0.060000	0.020000	0.230000	2.763877e+00	0.200000	0.200000	2.246154e-01	0.617561	0.341625	0.172879	0.650827	0.384369	0.673727	0.010914
5290000	0.280000	3.754713e-01	0.200000	4.538448e-02	0.080000	0.010000	0.060000	0.000000	0.250000	2.709148e+00	0.160000	0.300000	2.268728e-01	0.618485	0.342759	0.171591	0.648212	0.380257	0.672563	0.210000	3.466037e-01	0.300000	4.538448e-02	0.080000	0.010000	0.060000	0.010000	0.280000	2.763877e+00	0.150000	0.230000	2.179770e-01	0.617622	0.341695	0.172914	0.650874	0.384438	0.673750	0.010957
5295000	0.300000	3.792448e-01	0.250000	4.493290e-02	0.050000	0.060000	0.090000	0.000000	0.190000	2.709148e+00	0.260000	0.310000	2.291529e-01	0.618558	0.342851	0.171692	0.648270	0.380365	0.672636	0.210000	3.466037e-01	0.270000	4.584060e-02	0.100000	0.000000	0.070000	0.030000	0.210000	2.763877e+00	0.140000	0.260000	2.246154e-01	0.617540	0.341600	0.172853	0.650862	0.384436	0.673747	0.010961
5300000	0.200000	3.754713e-01	0.300000	4.538448e-02	0.010000	0.020000	0.090000	0.010000	0.260000	2.709148e+00	0.220000	0.270000	2.314559e-01	0.618649	0.342953	0.171787	0.648292	0.380461	0.672753	0.320000	3.500871e-01	0.220000	4.538448e-02	0.050000	0.010000	0.040000	0.010000	0.340000	2.763877e+00	0.280000	0.270000	2.268728e-01	0.617348	0.341411	0.172752	0.650785	0.384376	0.673760	0.010994
5305000	0.200000	3.717353e-01	0.180000	4.493290e-02	0.010000	0.040000	0.110000	0.020000	0.290000	2.709148e+00	0.190000	0.190000	2.291529e-01	0.618717	0.343003	0.171849	0.648354	0.380540	0.672800	0.230000	3.466037e-01	0.220000	4.493290e-02	0.060000	0.000000	0.090000	0.000000	0.220000	2.763877e+00	0.280000	0.230000	2.246154e-01	0.617388	0.341478	0.172743	0.650772	0.384332	0.673711	0.011000
5310000	0.250000	3.680365e-01	0.260000	4.538448e-02	0.040000	0.030000	0.050000	0.010000	0.250000	2.709148e+00	0.130000	0.220000	2.223804e-01	0.618765	0.343045	0.171916	0.648427	0.380650	0.672860	0.200000	3.431549e-01	0.240000	4.448581e-02	0.050000	0.030000	0.060000	0.010000	0.230000	2.763877e+00	0.200000	0.220000	2.246154e-01	0.617384	0.341488	0.172790	0.650779	0.384368	0.673730	0.011011
5315000	0.330000	3.717353e-01	0.290000	4.584060e-02	0.060000	0.040000	0.050000	0.000000	0.310000	2.709148e+00	0.180000	0.260000	2.246154e-01	0.618786	0.343037	0.171897	0.648375	0.380581	0.672815	0.300000	3.466037e-01	0.300000	4.493290e-02	0.060000	0.030000	0.040000	0.000000	0.310000	2.763877e+00	0.150000	0.300000	2.268728e-01	0.617415	0.341528	0.172810	0.650778	0.384400	0.673758	0.010989
5320000	0.210000	3.680365e-01	0.270000	4.630131e-02	0.050000	0.020000	0.100000	0.040000	0.210000	2.709148e+00	0.210000	0.270000	2.268728e-01	0.618799	0.342991	0.171814	0.648268	0.380407	0.672736	0.300000	3.500871e-01	0.180000	4.448581e-02	0.050000	0.040000	0.100000	0.010000	0.230000	2.763877e+00	0.200000	0.220000	2.246154e-01	0.617486	0.341439	0.172739	0.650653	0.384253	0.673670	0.010981
5325000	0.260000	3.717353e-01	0.210000	4.584060e-02	0.080000	0.020000	0.060000	0.000000	0.100000	2.709148e+00	0.170000	0.310000	2.246154e-01	0.618823	0.342925	0.171759	0.648190	0.380332	0.672734	0.260000	3.536055e-01	0.280000	4.493290e-02	0.030000	0.020000	0.060000	0.000000	0.260000	2.763877e+00	0.220000	0.290000	2.314559e-01	0.617420	0.341386	0.172686	0.650626	0.384204	0.673677	0.010957
5330000	0.200000	3.680365e-01	0.250000	4.538448e-02	0.040000	0.010000	0.050000	0.000000	0.360000	2.709148e+00	0.180000	0.270000	2.291529e-01	0.618859	0.342865	0.171724	0.648122	0.380284	0.672747	0.280000	3.571593e-01	0.290000	4.538448e-02	0.060000	0.000000	0.040000	0.000000	0.260000	2.763877e+00	0.260000	0.270000	2.291529e-01	0.617351	0.341340	0.172643	0.650638	0.384206	0.673734	0.010961
5335000	0.200000	3.680365e-01	0.280000	4.584060e-02	0.050000	0.010000	0.070000	0.020000	0.330000	2.709148e+00	0.200000	0.220000	2.268728e-01	0.618931	0.342916	0.171707	0.648130	0.380226	0.672687	0.220000	3.536055e-01	0.290000	4.584060e-02	0.060000	0.030000	0.070000	0.000000	0.290000	2.763877e+00	0.190000	0.210000	2.314559e-01	0.617370	0.341412	0.172687	0.650692	0.384284	0.673781	0.010977
5340000	0.290000	3.680365e-01	0.230000	4.538448e-02	0.050000	0.040000	0.070000	0.030000	0.230000	2.709148e+00	0.200000	0.330000	2.268728e-01	0.618876	0.342824	0.171610	0.648050	0.380076	0.672594	0.350000	3.571593e-01	0.340000	4.630131e-02	0.010000	0.040000	0.070000	0.010000	0.200000	2.763877e+00	0.160000	0.250000	2.291529e-01	0.617371	0.341394	0.172685	0.650667	0.384291	0.673844	0.011045
```
