## Supplementary material for "Deep-mining of vertebrate genomes reveals an unexpected diversity of endogenous viral elements": Chuviridae_rnapol.nex.parts

```
ID	Partition
1	.*********************************************
2	.*............................................
3	..*...........................................
4	...*..........................................
5	....*.........................................
6	.....*........................................
7	......*.......................................
8	.......*......................................
9	........*.....................................
10	.........*....................................
11	..........*...................................
12	...........*..................................
13	............*.................................
14	.............*................................
15	..............*...............................
16	...............*..............................
17	................*.............................
18	.................*............................
19	..................*...........................
20	...................*..........................
21	....................*.........................
22	.....................*........................
23	......................*.......................
24	.......................*......................
25	........................*.....................
26	.........................*....................
27	..........................*...................
28	...........................*..................
29	............................*.................
30	.............................*................
31	..............................*...............
32	...............................*..............
33	................................*.............
34	.................................*............
35	..................................*...........
36	...................................*..........
37	....................................*.........
38	.....................................*........
39	......................................*.......
40	.......................................*......
41	........................................*.....
42	.........................................*....
43	..........................................*...
44	...........................................*..
45	............................................*.
46	.............................................*
47	...................*............*.............
48	....*...*.....................................
49	..................*....*.***...*.**....*......
50	................**............................
51	.........................**...................
52	............*..***............................
53	......**......................................
54	....*...*.**..................................
55	....**************............................
56	.........*..*..***............................
57	......**.....**...............................
58	....*...*..*..................................
59	..........................................**..
60	...........................*......*...........
61	........................*...*.................
62	..................**...*.***...****.****......
63	.*****************..***.*...***....*....******
64	....................***.......................
65	.*****************..***.*...**.....*....******
66	..................**...*.***...****....*......
67	.*......................*...*.................
68	....................................***.......
69	.......................*.......*..............
70	....*.***.**.**...............................
71	......**......*...............................
72	.............................*..........*.....
73	....................***......*..........*.**..
74	............*..*..............................
75	.........................**............*......
76	..*.................***......*.....*....****..
77	.*.*....................*...*.................
78	....................***......*.....*....*.**..
79	....................................*.*.......
80	............................................**
81	..................*....*.......*..............
82	....**************..........................**
83	..................*....*.**....*.*.....*......
84	..*.**************..***......*.....*....******
85	....*.************............................
86	..................*....*.**....*.......*......
87	.............................*..........*.**..
88	....................***......*.....*....****..
89	..*.................***......*.....*....*.**..
90	..................*....*.......*.*............
91	...........................*.....**...........
92	....................*.*.......................
93	.....................**.......................
94	....................**........................
95	.......................*.......*.*............
96	....*****.**.**...............................
97	....**************...........................*
98	....................***......*..........*.....
99	.*.***************......*...*.................
100	....................***...................**..
101	...................................*.....*....
102	.....*...*..*..***............................
103	.....................................**.......
104	.*..**************......*...*.................
105	..*.................***......*.....*....******
106	....................................**........
107	.*****************..***.*...**.....*....****.*
108	.*.***************......*...*................*
109	..*.................***......*.....*....****.*
```
