## Supplementary material for "Deep-mining of vertebrate genomes reveals an unexpected diversity of endogenous viral elements": Chuviridae_rnapol.nex.pstat

```
Parameter	Mean	Variance	Lower	Upper	Median	minESS	avgESS	PSRF
TL	3.367116e+01	6.464515e-01	3.206808e+01	3.519228e+01	3.365645e+01	1.568080e+03	1.914598e+03	9.999489e-01
alpha	1.478996e+00	2.141660e-03	1.389469e+00	1.570922e+00	1.477855e+00	5.923204e+03	6.021280e+03	9.999382e-01
pinvar	6.793161e-03	3.599994e-06	3.298816e-03	1.054988e-02	6.640052e-03	6.819996e+03	6.830759e+03	1.000103e+00
```
