## Supplementary material for "Deep-mining of vertebrate genomes reveals an unexpected diversity of endogenous viral elements": Chuviridae_rnapol.nex.run1.p

```
[ID: 4492864119]
Gen	LnL	LnPr	TL	alpha	pinvar
0	-1.689056e+05	1.015932e+02	1.780000e+00	1.000000e+00	0.000000e+00
500	-1.183801e+05	-1.880080e+02	4.533227e+01	1.354200e+00	2.942816e-03
1000	-1.123580e+05	-1.682328e+02	3.654319e+01	1.424052e+00	7.698109e-03
1500	-1.085856e+05	-1.697839e+02	3.708062e+01	1.636695e+00	7.046967e-03
2000	-1.068518e+05	-1.612453e+02	3.377827e+01	1.636695e+00	4.842857e-03
2500	-1.059317e+05	-1.629167e+02	3.441926e+01	1.589657e+00	5.868741e-03
3000	-1.054769e+05	-1.686206e+02	3.666170e+01	1.515109e+00	5.868741e-03
3500	-1.052902e+05	-1.673903e+02	3.616899e+01	1.524746e+00	6.429227e-03
4000	-1.051345e+05	-1.651676e+02	3.532022e+01	1.476671e+00	4.021771e-03
4500	-1.050887e+05	-1.601275e+02	3.339924e+01	1.549795e+00	8.728331e-03
5000	-1.050708e+05	-1.602116e+02	3.343003e+01	1.549795e+00	9.173707e-03
5500	-1.050643e+05	-1.607591e+02	3.364662e+01	1.507287e+00	9.173707e-03
6000	-1.049825e+05	-1.621687e+02	3.418583e+01	1.463874e+00	4.790226e-03
6500	-1.049685e+05	-1.627362e+02	3.437028e+01	1.539444e+00	5.373885e-03
7000	-1.049719e+05	-1.622632e+02	3.419293e+01	1.539444e+00	5.372167e-03
7500	-1.049630e+05	-1.610658e+02	3.374284e+01	1.553090e+00	8.118223e-03
8000	-1.049553e+05	-1.611486e+02	3.380465e+01	1.468606e+00	4.476694e-03
8500	-1.049516e+05	-1.605738e+02	3.356755e+01	1.536986e+00	5.078898e-03
9000	-1.049583e+05	-1.668882e+02	3.598896e+01	1.479781e+00	9.023171e-03
9500	-1.049630e+05	-1.632088e+02	3.458010e+01	1.455501e+00	9.025731e-03
10000	-1.049564e+05	-1.632694e+02	3.462574e+01	1.395412e+00	8.266185e-03
10500	-1.049549e+05	-1.704331e+02	3.743760e+01	1.407090e+00	6.222143e-03
11000	-1.049294e+05	-1.643759e+02	3.504261e+01	1.407090e+00	6.222143e-03
11500	-1.049237e+05	-1.642027e+02	3.495193e+01	1.470997e+00	6.222143e-03
12000	-1.049271e+05	-1.620697e+02	3.413732e+01	1.494749e+00	4.243581e-03
12500	-1.049193e+05	-1.621329e+02	3.417474e+01	1.457718e+00	6.499172e-03
13000	-1.049121e+05	-1.655709e+02	3.548353e+01	1.457718e+00	7.445836e-03
13500	-1.049212e+05	-1.631905e+02	3.457355e+01	1.454430e+00	7.165507e-03
14000	-1.049287e+05	-1.611883e+02	3.382459e+01	1.454430e+00	5.313759e-03
14500	-1.049310e+05	-1.607218e+02	3.365236e+01	1.454430e+00	5.313759e-03
15000	-1.049425e+05	-1.617865e+02	3.402038e+01	1.525148e+00	6.681072e-03
15500	-1.049536e+05	-1.639240e+02	3.486858e+01	1.410747e+00	4.998172e-03
16000	-1.049265e+05	-1.591613e+02	3.305668e+01	1.525148e+00	9.036592e-03
16500	-1.049213e+05	-1.623122e+02	3.424172e+01	1.458034e+00	9.362538e-03
17000	-1.049226e+05	-1.611862e+02	3.382250e+01	1.458034e+00	9.669597e-03
17500	-1.049179e+05	-1.610200e+02	3.375024e+01	1.487212e+00	3.911014e-03
18000	-1.049188e+05	-1.614383e+02	3.390510e+01	1.487212e+00	3.911014e-03
18500	-1.049256e+05	-1.632636e+02	3.462814e+01	1.383248e+00	3.911014e-03
19000	-1.049324e+05	-1.628949e+02	3.441855e+01	1.569781e+00	5.648815e-03
19500	-1.049450e+05	-1.610156e+02	3.377213e+01	1.423554e+00	5.661731e-03
20000	-1.049140e+05	-1.640445e+02	3.488833e+01	1.479432e+00	8.004671e-03
20500	-1.049305e+05	-1.623621e+02	3.428496e+01	1.392546e+00	7.113480e-03
21000	-1.049444e+05	-1.597063e+02	3.326663e+01	1.491936e+00	6.608112e-03
21500	-1.049154e+05	-1.598217e+02	3.331021e+01	1.487761e+00	6.577738e-03
22000	-1.049280e+05	-1.625771e+02	3.430794e+01	1.546265e+00	6.106594e-03
22500	-1.049248e+05	-1.633211e+02	3.462958e+01	1.436957e+00	8.522465e-03
23000	-1.049207e+05	-1.670886e+02	3.608464e+01	1.436957e+00	1.007045e-02
23500	-1.049229e+05	-1.617212e+02	3.401897e+01	1.463616e+00	4.874275e-03
24000	-1.049427e+05	-1.611887e+02	3.382422e+01	1.455871e+00	3.967087e-03
24500	-1.049148e+05	-1.634609e+02	3.465717e+01	1.503929e+00	1.086731e-02
25000	-1.049220e+05	-1.598595e+02	3.331812e+01	1.503929e+00	1.086731e-02
25500	-1.049322e+05	-1.600929e+02	3.342156e+01	1.454175e+00	5.970684e-03
26000	-1.049174e+05	-1.579371e+02	3.263504e+01	1.472690e+00	8.409506e-03
26500	-1.049104e+05	-1.611698e+02	3.379706e+01	1.510400e+00	8.409506e-03
27000	-1.049047e+05	-1.619778e+02	3.410704e+01	1.483915e+00	5.270354e-03
27500	-1.049147e+05	-1.604180e+02	3.352980e+01	1.483915e+00	5.270354e-03
28000	-1.049297e+05	-1.610375e+02	3.375585e+01	1.489579e+00	6.120109e-03
28500	-1.049024e+05	-1.598521e+02	3.332723e+01	1.471601e+00	5.067121e-03
29000	-1.049290e+05	-1.635383e+02	3.470907e+01	1.444475e+00	8.742964e-03
29500	-1.049130e+05	-1.595068e+02	3.318584e+01	1.514510e+00	1.051841e-02
30000	-1.049141e+05	-1.591751e+02	3.306551e+01	1.514510e+00	8.453292e-03
30500	-1.049223e+05	-1.642205e+02	3.496848e+01	1.445520e+00	4.723019e-03
31000	-1.049267e+05	-1.644295e+02	3.504843e+01	1.445520e+00	6.932878e-03
31500	-1.049260e+05	-1.616575e+02	3.398826e+01	1.482474e+00	6.694070e-03
32000	-1.049277e+05	-1.605866e+02	3.359500e+01	1.475118e+00	8.453292e-03
32500	-1.049192e+05	-1.609304e+02	3.372338e+01	1.470387e+00	4.710688e-03
33000	-1.049219e+05	-1.630731e+02	3.452320e+01	1.470387e+00	6.253109e-03
33500	-1.049334e+05	-1.618257e+02	3.404451e+01	1.499523e+00	5.302194e-03
34000	-1.049344e+05	-1.634226e+02	3.464112e+01	1.508007e+00	5.302194e-03
34500	-1.049127e+05	-1.612115e+02	3.383177e+01	1.458294e+00	5.843215e-03
35000	-1.049273e+05	-1.612828e+02	3.384480e+01	1.494334e+00	6.868985e-03
35500	-1.049127e+05	-1.641666e+02	3.494299e+01	1.458294e+00	6.143029e-03
36000	-1.049252e+05	-1.583393e+02	3.277498e+01	1.484381e+00	7.503987e-03
36500	-1.049285e+05	-1.579624e+02	3.266018e+01	1.427793e+00	4.963727e-03
37000	-1.049317e+05	-1.627667e+02	3.440520e+01	1.477089e+00	8.886271e-03
37500	-1.049254e+05	-1.600802e+02	3.339679e+01	1.509173e+00	7.306487e-03
38000	-1.049300e+05	-1.589362e+02	3.298104e+01	1.509173e+00	7.257018e-03
38500	-1.049248e+05	-1.627585e+02	3.441006e+01	1.455976e+00	5.875694e-03
39000	-1.049159e+05	-1.628558e+02	3.444667e+01	1.455976e+00	6.571407e-03
39500	-1.049453e+05	-1.610062e+02	3.369753e+01	1.616252e+00	6.227398e-03
40000	-1.049295e+05	-1.588430e+02	3.297549e+01	1.431298e+00	5.400236e-03
40500	-1.049324e+05	-1.639618e+02	3.490371e+01	1.356357e+00	8.411258e-03
41000	-1.049083e+05	-1.596270e+02	3.325357e+01	1.448565e+00	6.925507e-03
41500	-1.049164e+05	-1.646133e+02	3.511771e+01	1.448565e+00	6.925507e-03
42000	-1.049174e+05	-1.643650e+02	3.502367e+01	1.445717e+00	5.244278e-03
42500	-1.049079e+05	-1.623996e+02	3.426258e+01	1.489781e+00	8.667712e-03
43000	-1.049296e+05	-1.593089e+02	3.312240e+01	1.491321e+00	8.812321e-03
43500	-1.049207e+05	-1.624365e+02	3.426135e+01	1.529939e+00	7.010331e-03
44000	-1.049206e+05	-1.616290e+02	3.397986e+01	1.476617e+00	9.098861e-03
44500	-1.049122e+05	-1.611396e+02	3.379836e+01	1.476617e+00	9.098861e-03
45000	-1.049031e+05	-1.611985e+02	3.381243e+01	1.497503e+00	7.707690e-03
45500	-1.049028e+05	-1.601810e+02	3.342585e+01	1.530601e+00	6.135844e-03
46000	-1.049218e+05	-1.593311e+02	3.314206e+01	1.459423e+00	1.105385e-02
46500	-1.049022e+05	-1.592542e+02	3.308917e+01	1.528357e+00	4.137519e-03
47000	-1.049149e+05	-1.595387e+02	3.320371e+01	1.497252e+00	4.137519e-03
47500	-1.049069e+05	-1.634050e+02	3.462406e+01	1.535445e+00	5.063406e-03
48000	-1.049120e+05	-1.618084e+02	3.404973e+01	1.468247e+00	4.649942e-03
48500	-1.049251e+05	-1.611095e+02	3.377481e+01	1.510209e+00	7.816626e-03
49000	-1.049108e+05	-1.600637e+02	3.336612e+01	1.576638e+00	8.221549e-03
49500	-1.049052e+05	-1.627875e+02	3.437556e+01	1.576638e+00	6.321047e-03
50000	-1.049051e+05	-1.622285e+02	3.419173e+01	1.507933e+00	7.784110e-03
50500	-1.049189e+05	-1.576609e+02	3.249886e+01	1.578170e+00	6.972829e-03
51000	-1.049070e+05	-1.611687e+02	3.380091e+01	1.498843e+00	5.654692e-03
51500	-1.049062e+05	-1.621266e+02	3.414131e+01	1.540880e+00	8.464788e-03
52000	-1.049089e+05	-1.617079e+02	3.401110e+01	1.471539e+00	8.231144e-03
52500	-1.049073e+05	-1.596307e+02	3.324869e+01	1.465651e+00	6.142362e-03
53000	-1.049179e+05	-1.596338e+02	3.322282e+01	1.539811e+00	9.958742e-03
53500	-1.049195e+05	-1.596292e+02	3.320294e+01	1.589849e+00	1.104773e-02
54000	-1.049046e+05	-1.628648e+02	3.444458e+01	1.470562e+00	3.712384e-03
54500	-1.049181e+05	-1.590840e+02	3.306154e+01	1.434406e+00	5.661033e-03
55000	-1.049051e+05	-1.586617e+02	3.286202e+01	1.564735e+00	3.808530e-03
55500	-1.049118e+05	-1.589362e+02	3.300378e+01	1.446253e+00	4.910143e-03
56000	-1.049163e+05	-1.567087e+02	3.220386e+01	1.457898e+00	9.812760e-03
56500	-1.049163e+05	-1.601979e+02	3.345969e+01	1.455033e+00	6.435504e-03
57000	-1.049125e+05	-1.614307e+02	3.390027e+01	1.492562e+00	9.159633e-03
57500	-1.049101e+05	-1.615443e+02	3.394186e+01	1.494116e+00	6.773350e-03
58000	-1.049124e+05	-1.599510e+02	3.336256e+01	1.473693e+00	5.372858e-03
58500	-1.049268e+05	-1.589752e+02	3.300646e+01	1.477835e+00	4.978794e-03
59000	-1.049111e+05	-1.616870e+02	3.398887e+01	1.510349e+00	7.464691e-03
59500	-1.049193e+05	-1.621529e+02	3.416881e+01	1.493569e+00	6.551166e-03
60000	-1.049100e+05	-1.598946e+02	3.334035e+01	1.478134e+00	6.916917e-03
60500	-1.049100e+05	-1.610321e+02	3.373472e+01	1.541389e+00	6.457866e-03
61000	-1.049119e+05	-1.611396e+02	3.377442e+01	1.541389e+00	6.457866e-03
61500	-1.049094e+05	-1.605627e+02	3.361199e+01	1.404934e+00	5.575690e-03
62000	-1.049144e+05	-1.630080e+02	3.448420e+01	1.508589e+00	6.827879e-03
62500	-1.049085e+05	-1.577393e+02	3.254941e+01	1.514689e+00	7.607605e-03
63000	-1.049204e+05	-1.617377e+02	3.400687e+01	1.512655e+00	6.568206e-03
63500	-1.049081e+05	-1.629267e+02	3.444572e+01	1.529431e+00	6.568206e-03
64000	-1.049159e+05	-1.618601e+02	3.407844e+01	1.442891e+00	6.509566e-03
64500	-1.049247e+05	-1.573114e+02	3.239661e+01	1.516118e+00	8.946794e-03
65000	-1.049175e+05	-1.591709e+02	3.306340e+01	1.516118e+00	7.076996e-03
65500	-1.049117e+05	-1.608068e+02	3.366093e+01	1.516118e+00	7.076996e-03
66000	-1.049154e+05	-1.578233e+02	3.258843e+01	1.489384e+00	7.076996e-03
66500	-1.049160e+05	-1.587545e+02	3.290715e+01	1.532212e+00	1.072296e-02
67000	-1.049208e+05	-1.578565e+02	3.258707e+01	1.526399e+00	3.775822e-03
67500	-1.049132e+05	-1.579454e+02	3.260863e+01	1.554919e+00	7.195059e-03
68000	-1.049065e+05	-1.577575e+02	3.258139e+01	1.443332e+00	5.713508e-03
68500	-1.049108e+05	-1.567837e+02	3.221355e+01	1.505451e+00	5.713508e-03
69000	-1.049193e+05	-1.619516e+02	3.406839e+01	1.561362e+00	8.780628e-03
69500	-1.049053e+05	-1.611300e+02	3.380931e+01	1.437479e+00	5.713508e-03
70000	-1.049158e+05	-1.581728e+02	3.271063e+01	1.497335e+00	7.577522e-03
70500	-1.049263e+05	-1.618321e+02	3.406633e+01	1.447379e+00	6.042888e-03
71000	-1.049197e+05	-1.619499e+02	3.411025e+01	1.447379e+00	6.042888e-03
71500	-1.049012e+05	-1.577889e+02	3.257674e+01	1.487664e+00	6.579666e-03
72000	-1.049059e+05	-1.589630e+02	3.299789e+01	1.489303e+00	4.303990e-03
72500	-1.049260e+05	-1.577485e+02	3.254872e+01	1.525830e+00	8.960378e-03
73000	-1.049174e+05	-1.611605e+02	3.379952e+01	1.494439e+00	4.170639e-03
73500	-1.049327e+05	-1.584480e+02	3.281416e+01	1.484086e+00	8.643588e-03
74000	-1.049155e+05	-1.620082e+02	3.411137e+01	1.502742e+00	1.022498e-02
74500	-1.049094e+05	-1.626285e+02	3.433569e+01	1.523736e+00	9.851294e-03
75000	-1.049189e+05	-1.629144e+02	3.447238e+01	1.446367e+00	5.329273e-03
75500	-1.049154e+05	-1.572198e+02	3.237549e+01	1.484040e+00	7.200915e-03
76000	-1.049097e+05	-1.586308e+02	3.289540e+01	1.441087e+00	8.901578e-03
76500	-1.049107e+05	-1.599662e+02	3.333933e+01	1.552522e+00	6.974006e-03
77000	-1.049178e+05	-1.619880e+02	3.412045e+01	1.458225e+00	8.948540e-03
77500	-1.048987e+05	-1.624115e+02	3.429151e+01	1.424487e+00	4.669119e-03
78000	-1.049336e+05	-1.565057e+02	3.210543e+01	1.534078e+00	6.605176e-03
78500	-1.049142e+05	-1.614278e+02	3.387553e+01	1.556382e+00	1.012058e-02
79000	-1.049097e+05	-1.580722e+02	3.267247e+01	1.503189e+00	1.012058e-02
79500	-1.049179e+05	-1.620546e+02	3.414159e+01	1.468175e+00	5.354038e-03
80000	-1.049105e+05	-1.591300e+02	3.307000e+01	1.456987e+00	5.820918e-03
80500	-1.049062e+05	-1.594846e+02	3.316703e+01	1.544082e+00	5.820918e-03
81000	-1.049240e+05	-1.623355e+02	3.423590e+01	1.496860e+00	5.820918e-03
81500	-1.049077e+05	-1.615727e+02	3.395002e+01	1.500543e+00	7.812238e-03
82000	-1.049094e+05	-1.608579e+02	3.369445e+01	1.476359e+00	4.051494e-03
82500	-1.049098e+05	-1.647661e+02	3.518735e+01	1.420057e+00	8.300556e-03
83000	-1.049104e+05	-1.628606e+02	3.444830e+01	1.456447e+00	6.629686e-03
83500	-1.049067e+05	-1.633424e+02	3.463026e+01	1.456447e+00	8.748147e-03
84000	-1.049037e+05	-1.619427e+02	3.410534e+01	1.453352e+00	9.515779e-03
84500	-1.049153e+05	-1.630741e+02	3.453517e+01	1.439627e+00	5.642414e-03
85000	-1.049178e+05	-1.614141e+02	3.391379e+01	1.439627e+00	1.049641e-02
85500	-1.049158e+05	-1.597787e+02	3.329976e+01	1.473508e+00	5.783988e-03
86000	-1.049164e+05	-1.589623e+02	3.297479e+01	1.552580e+00	5.203425e-03
86500	-1.049146e+05	-1.617425e+02	3.401684e+01	1.490672e+00	5.459028e-03
87000	-1.049113e+05	-1.618736e+02	3.402873e+01	1.589798e+00	3.810422e-03
87500	-1.049025e+05	-1.612282e+02	3.383961e+01	1.453815e+00	3.810422e-03
88000	-1.049123e+05	-1.640217e+02	3.485211e+01	1.551672e+00	7.419949e-03
88500	-1.049224e+05	-1.549931e+02	3.158992e+01	1.497552e+00	6.459033e-03
89000	-1.049215e+05	-1.592494e+02	3.308463e+01	1.536038e+00	6.875260e-03
89500	-1.049264e+05	-1.627542e+02	3.437833e+01	1.536038e+00	6.875260e-03
90000	-1.049266e+05	-1.560978e+02	3.195758e+01	1.547141e+00	6.935179e-03
90500	-1.049178e+05	-1.559204e+02	3.188990e+01	1.563081e+00	6.935179e-03
91000	-1.049053e+05	-1.595055e+02	3.320331e+01	1.465210e+00	4.285306e-03
91500	-1.049081e+05	-1.602063e+02	3.346778e+01	1.441412e+00	7.039465e-03
92000	-1.048992e+05	-1.585889e+02	3.284654e+01	1.534907e+00	7.412919e-03
92500	-1.049093e+05	-1.578088e+02	3.258783e+01	1.476535e+00	9.672399e-03
93000	-1.049106e+05	-1.584866e+02	3.283073e+01	1.476535e+00	6.920567e-03
93500	-1.049107e+05	-1.606420e+02	3.362035e+01	1.461534e+00	4.832045e-03
94000	-1.049124e+05	-1.606561e+02	3.365351e+01	1.385627e+00	7.757443e-03
94500	-1.049138e+05	-1.615923e+02	3.395852e+01	1.497370e+00	9.183574e-03
95000	-1.049120e+05	-1.589162e+02	3.298477e+01	1.478808e+00	7.626546e-03
95500	-1.049175e+05	-1.581606e+02	3.272655e+01	1.440706e+00	6.666352e-03
96000	-1.049219e+05	-1.607913e+02	3.367795e+01	1.454417e+00	6.666352e-03
96500	-1.049143e+05	-1.539174e+02	3.120151e+01	1.549377e+00	6.702937e-03
97000	-1.049077e+05	-1.576985e+02	3.253161e+01	1.523800e+00	6.751430e-03
97500	-1.049184e+05	-1.605863e+02	3.358393e+01	1.504916e+00	5.478537e-03
98000	-1.049204e+05	-1.615466e+02	3.396343e+01	1.438392e+00	6.587938e-03
98500	-1.049144e+05	-1.600405e+02	3.339335e+01	1.478940e+00	8.545258e-03
99000	-1.049153e+05	-1.621128e+02	3.414860e+01	1.507599e+00	4.738398e-03
99500	-1.049099e+05	-1.591815e+02	3.307035e+01	1.507599e+00	4.738398e-03
100000	-1.049112e+05	-1.587905e+02	3.293191e+01	1.499564e+00	4.738398e-03
100500	-1.049086e+05	-1.625987e+02	3.437992e+01	1.376307e+00	5.308212e-03
101000	-1.049103e+05	-1.636477e+02	3.476819e+01	1.398171e+00	5.308212e-03
101500	-1.049052e+05	-1.659083e+02	3.563262e+01	1.411173e+00	5.308212e-03
102000	-1.049033e+05	-1.632961e+02	3.463578e+01	1.395585e+00	5.308212e-03
102500	-1.049034e+05	-1.601658e+02	3.347037e+01	1.393797e+00	5.308212e-03
103000	-1.049076e+05	-1.595786e+02	3.322062e+01	1.490672e+00	5.308212e-03
103500	-1.049077e+05	-1.615790e+02	3.395232e+01	1.500664e+00	7.579377e-03
104000	-1.049078e+05	-1.599645e+02	3.335751e+01	1.501071e+00	7.579377e-03
104500	-1.049122e+05	-1.622797e+02	3.421555e+01	1.495485e+00	5.202550e-03
105000	-1.049220e+05	-1.585841e+02	3.287147e+01	1.460813e+00	8.313131e-03
105500	-1.049193e+05	-1.604757e+02	3.355135e+01	1.482894e+00	5.704340e-03
106000	-1.049234e+05	-1.573183e+02	3.243107e+01	1.426070e+00	9.125341e-03
106500	-1.049078e+05	-1.627024e+02	3.441372e+01	1.390098e+00	8.223721e-03
107000	-1.049213e+05	-1.601016e+02	3.340645e+01	1.504169e+00	4.407878e-03
107500	-1.049336e+05	-1.601427e+02	3.341432e+01	1.523827e+00	3.133647e-03
108000	-1.049001e+05	-1.626146e+02	3.431508e+01	1.564808e+00	5.412963e-03
108500	-1.049051e+05	-1.640694e+02	3.488721e+01	1.507286e+00	5.412963e-03
109000	-1.049084e+05	-1.624105e+02	3.427694e+01	1.462370e+00	5.412963e-03
109500	-1.049106e+05	-1.602165e+02	3.344534e+01	1.512869e+00	8.010548e-03
110000	-1.049159e+05	-1.605679e+02	3.357185e+01	1.519368e+00	8.010548e-03
110500	-1.049108e+05	-1.623354e+02	3.424253e+01	1.479138e+00	6.340749e-03
111000	-1.049136e+05	-1.617272e+02	3.402970e+01	1.440811e+00	1.167973e-02
111500	-1.048978e+05	-1.613400e+02	3.385465e+01	1.524932e+00	6.442623e-03
112000	-1.049088e+05	-1.582413e+02	3.272575e+01	1.523603e+00	4.142218e-03
112500	-1.049015e+05	-1.630355e+02	3.448891e+01	1.523603e+00	5.654748e-03
113000	-1.049131e+05	-1.635375e+02	3.469705e+01	1.475393e+00	5.855545e-03
113500	-1.049016e+05	-1.627425e+02	3.438182e+01	1.514998e+00	5.076793e-03
114000	-1.049137e+05	-1.599802e+02	3.339866e+01	1.404089e+00	9.444372e-03
114500	-1.049011e+05	-1.662439e+02	3.576686e+01	1.402505e+00	6.208151e-03
115000	-1.049119e+05	-1.590323e+02	3.304606e+01	1.425421e+00	1.060940e-02
115500	-1.049104e+05	-1.648046e+02	3.522784e+01	1.353344e+00	5.258021e-03
116000	-1.048927e+05	-1.591572e+02	3.306540e+01	1.496926e+00	7.277535e-03
116500	-1.049096e+05	-1.645549e+02	3.506460e+01	1.528673e+00	7.145170e-03
117000	-1.049045e+05	-1.583713e+02	3.277336e+01	1.520977e+00	8.394382e-03
117500	-1.049129e+05	-1.602105e+02	3.344074e+01	1.519360e+00	8.394382e-03
118000	-1.049246e+05	-1.604153e+02	3.348507e+01	1.603151e+00	8.927291e-03
118500	-1.048989e+05	-1.603209e+02	3.348284e+01	1.514835e+00	8.509453e-03
119000	-1.048980e+05	-1.610838e+02	3.379165e+01	1.438996e+00	6.073883e-03
119500	-1.049078e+05	-1.627484e+02	3.440635e+01	1.455721e+00	6.073883e-03
120000	-1.049140e+05	-1.624399e+02	3.429044e+01	1.455721e+00	3.154747e-03
120500	-1.049143e+05	-1.598374e+02	3.330395e+01	1.520652e+00	6.064729e-03
121000	-1.049122e+05	-1.597483e+02	3.330128e+01	1.438906e+00	4.527766e-03
121500	-1.049080e+05	-1.653965e+02	3.542324e+01	1.438906e+00	5.529180e-03
122000	-1.049155e+05	-1.659416e+02	3.564812e+01	1.404717e+00	5.529180e-03
122500	-1.049147e+05	-1.640643e+02	3.492336e+01	1.407397e+00	4.007972e-03
123000	-1.049117e+05	-1.654499e+02	3.544259e+01	1.442347e+00	7.481454e-03
123500	-1.049129e+05	-1.618959e+02	3.409199e+01	1.442347e+00	9.851537e-03
124000	-1.049175e+05	-1.582669e+02	3.273347e+01	1.527638e+00	7.296207e-03
124500	-1.049164e+05	-1.618420e+02	3.406997e+01	1.447480e+00	6.089674e-03
125000	-1.049133e+05	-1.583602e+02	3.278251e+01	1.484362e+00	5.678011e-03
125500	-1.049002e+05	-1.609332e+02	3.371363e+01	1.499644e+00	5.555016e-03
126000	-1.049092e+05	-1.583223e+02	3.278659e+01	1.435054e+00	5.555016e-03
126500	-1.049128e+05	-1.582583e+02	3.275965e+01	1.446128e+00	7.505316e-03
127000	-1.049178e+05	-1.612959e+02	3.384991e+01	1.493694e+00	3.918062e-03
127500	-1.049023e+05	-1.588373e+02	3.294538e+01	1.509062e+00	7.072655e-03
128000	-1.049065e+05	-1.599814e+02	3.334390e+01	1.555210e+00	6.000057e-03
128500	-1.049139e+05	-1.587445e+02	3.294771e+01	1.409736e+00	7.285861e-03
129000	-1.049088e+05	-1.586619e+02	3.287994e+01	1.515109e+00	8.526452e-03
129500	-1.049128e+05	-1.596327e+02	3.321128e+01	1.570435e+00	7.190227e-03
130000	-1.049127e+05	-1.602566e+02	3.350499e+01	1.390165e+00	5.374110e-03
130500	-1.049126e+05	-1.602530e+02	3.349570e+01	1.411928e+00	6.953859e-03
131000	-1.049147e+05	-1.620949e+02	3.417104e+01	1.429686e+00	5.945382e-03
131500	-1.049216e+05	-1.609638e+02	3.374729e+01	1.439059e+00	6.608770e-03
132000	-1.049200e+05	-1.580332e+02	3.265405e+01	1.515679e+00	6.872366e-03
132500	-1.049189e+05	-1.559011e+02	3.189973e+01	1.515679e+00	7.100134e-03
133000	-1.049218e+05	-1.607965e+02	3.367870e+01	1.457611e+00	5.839219e-03
133500	-1.049054e+05	-1.605948e+02	3.360402e+01	1.458723e+00	5.494529e-03
134000	-1.049078e+05	-1.626352e+02	3.439826e+01	1.364055e+00	7.521890e-03
134500	-1.049212e+05	-1.577180e+02	3.253130e+01	1.544165e+00	7.460273e-03
135000	-1.049071e+05	-1.576345e+02	3.250468e+01	1.535355e+00	6.813935e-03
135500	-1.049149e+05	-1.605980e+02	3.358766e+01	1.506416e+00	6.289316e-03
136000	-1.049106e+05	-1.569097e+02	3.223640e+01	1.566798e+00	6.289316e-03
136500	-1.049178e+05	-1.596004e+02	3.322154e+01	1.509966e+00	6.577300e-03
137000	-1.049248e+05	-1.579138e+02	3.264747e+01	1.414684e+00	7.865218e-03
137500	-1.049169e+05	-1.612689e+02	3.382619e+01	1.530693e+00	7.865218e-03
138000	-1.049256e+05	-1.587687e+02	3.293760e+01	1.462044e+00	3.766607e-03
138500	-1.049156e+05	-1.582852e+02	3.275074e+01	1.497816e+00	7.314573e-03
139000	-1.049177e+05	-1.622285e+02	3.421259e+01	1.452187e+00	6.555288e-03
139500	-1.049165e+05	-1.587556e+02	3.293250e+01	1.462976e+00	7.070786e-03
140000	-1.049105e+05	-1.579586e+02	3.263508e+01	1.494182e+00	7.157893e-03
140500	-1.049356e+05	-1.612386e+02	3.382878e+01	1.493475e+00	3.888967e-03
141000	-1.049232e+05	-1.597540e+02	3.329927e+01	1.450102e+00	6.771839e-03
141500	-1.049022e+05	-1.605819e+02	3.359737e+01	1.463943e+00	7.382146e-03
142000	-1.049058e+05	-1.586832e+02	3.288678e+01	1.517470e+00	7.382146e-03
142500	-1.049028e+05	-1.615181e+02	3.393258e+01	1.492939e+00	4.932665e-03
143000	-1.049047e+05	-1.583996e+02	3.279356e+01	1.492939e+00	4.914748e-03
143500	-1.049125e+05	-1.569698e+02	3.228846e+01	1.479607e+00	3.101809e-03
144000	-1.049125e+05	-1.590656e+02	3.301722e+01	1.538500e+00	9.802017e-03
144500	-1.049164e+05	-1.589132e+02	3.295814e+01	1.549541e+00	7.467507e-03
145000	-1.049011e+05	-1.619463e+02	3.411974e+01	1.418339e+00	6.460378e-03
145500	-1.049165e+05	-1.565331e+02	3.214960e+01	1.436161e+00	7.247633e-03
146000	-1.049080e+05	-1.616326e+02	3.399524e+01	1.438860e+00	5.937980e-03
146500	-1.049117e+05	-1.585025e+02	3.285369e+01	1.428683e+00	7.065868e-03
147000	-1.049149e+05	-1.614333e+02	3.389415e+01	1.511695e+00	7.590663e-03
147500	-1.049136e+05	-1.612403e+02	3.384421e+01	1.453503e+00	9.319322e-03
148000	-1.049266e+05	-1.554389e+02	3.171129e+01	1.593706e+00	7.763311e-03
148500	-1.049121e+05	-1.608236e+02	3.367480e+01	1.495320e+00	9.187156e-03
149000	-1.049032e+05	-1.587469e+02	3.293431e+01	1.449304e+00	7.610759e-03
149500	-1.049088e+05	-1.587234e+02	3.288190e+01	1.571209e+00	7.828692e-03
150000	-1.049142e+05	-1.551743e+02	3.164793e+01	1.511430e+00	7.922246e-03
150500	-1.049126e+05	-1.577518e+02	3.257786e+01	1.447451e+00	7.286934e-03
151000	-1.049058e+05	-1.618169e+02	3.405551e+01	1.461176e+00	5.704366e-03
151500	-1.049236e+05	-1.564110e+02	3.208074e+01	1.509586e+00	1.063558e-02
152000	-1.049118e+05	-1.618862e+02	3.409964e+01	1.412148e+00	8.389758e-03
152500	-1.049011e+05	-1.586473e+02	3.289602e+01	1.455897e+00	5.859225e-03
153000	-1.049074e+05	-1.609623e+02	3.374475e+01	1.444434e+00	7.167204e-03
153500	-1.049263e+05	-1.643689e+02	3.503313e+01	1.424882e+00	5.409157e-03
154000	-1.049168e+05	-1.640252e+02	3.485492e+01	1.547742e+00	5.892785e-03
154500	-1.049161e+05	-1.629654e+02	3.447333e+01	1.494843e+00	4.652656e-03
155000	-1.049240e+05	-1.588937e+02	3.296804e+01	1.502706e+00	1.099348e-02
155500	-1.049177e+05	-1.644610e+02	3.506181e+01	1.442071e+00	4.235442e-03
156000	-1.049147e+05	-1.608764e+02	3.372852e+01	1.402426e+00	1.261887e-02
156500	-1.049144e+05	-1.604979e+02	3.356586e+01	1.465638e+00	5.255241e-03
157000	-1.049121e+05	-1.595040e+02	3.316672e+01	1.564349e+00	7.561462e-03
157500	-1.049228e+05	-1.605435e+02	3.358306e+01	1.464497e+00	9.063464e-03
158000	-1.049165e+05	-1.603370e+02	3.349302e+01	1.503229e+00	9.063464e-03
158500	-1.049196e+05	-1.600191e+02	3.340530e+01	1.424874e+00	3.987234e-03
159000	-1.049202e+05	-1.617112e+02	3.403142e+01	1.420195e+00	6.906852e-03
159500	-1.049118e+05	-1.578632e+02	3.261666e+01	1.450241e+00	9.411614e-03
160000	-1.049033e+05	-1.620007e+02	3.412274e+01	1.464761e+00	6.111484e-03
160500	-1.049044e+05	-1.609107e+02	3.371820e+01	1.464761e+00	8.217426e-03
161000	-1.049131e+05	-1.576731e+02	3.255112e+01	1.443672e+00	4.883371e-03
161500	-1.049137e+05	-1.595391e+02	3.318656e+01	1.544849e+00	4.831600e-03
162000	-1.049028e+05	-1.633265e+02	3.465133e+01	1.385013e+00	3.598946e-03
162500	-1.049138e+05	-1.600928e+02	3.340702e+01	1.493863e+00	5.396393e-03
163000	-1.048967e+05	-1.582969e+02	3.274246e+01	1.532588e+00	9.305209e-03
163500	-1.049072e+05	-1.571117e+02	3.234604e+01	1.459042e+00	6.058841e-03
164000	-1.049089e+05	-1.582096e+02	3.273893e+01	1.455153e+00	8.755363e-03
164500	-1.049053e+05	-1.613377e+02	3.387712e+01	1.462085e+00	4.395992e-03
165000	-1.049114e+05	-1.605601e+02	3.359003e+01	1.462085e+00	7.368010e-03
165500	-1.049081e+05	-1.618450e+02	3.406511e+01	1.463526e+00	1.151415e-02
166000	-1.049117e+05	-1.613095e+02	3.383720e+01	1.541623e+00	5.600542e-03
166500	-1.049150e+05	-1.630190e+02	3.451573e+01	1.436048e+00	3.058053e-03
167000	-1.049125e+05	-1.596330e+02	3.324924e+01	1.466440e+00	1.096149e-02
167500	-1.049050e+05	-1.607400e+02	3.366815e+01	1.429697e+00	4.933832e-03
168000	-1.049058e+05	-1.615362e+02	3.394085e+01	1.488831e+00	6.430702e-03
168500	-1.049149e+05	-1.583963e+02	3.281744e+01	1.423192e+00	7.485222e-03
169000	-1.049123e+05	-1.622936e+02	3.424824e+01	1.422033e+00	6.486576e-03
169500	-1.049066e+05	-1.611971e+02	3.381654e+01	1.484959e+00	7.161115e-03
170000	-1.049046e+05	-1.581690e+02	3.271666e+01	1.476636e+00	6.535403e-03
170500	-1.049174e+05	-1.596131e+02	3.323524e+01	1.484959e+00	7.042739e-03
171000	-1.049169e+05	-1.581659e+02	3.273033e+01	1.435482e+00	6.265649e-03
171500	-1.049136e+05	-1.576815e+02	3.251103e+01	1.564576e+00	6.265649e-03
172000	-1.049137e+05	-1.608782e+02	3.370723e+01	1.461935e+00	4.082807e-03
172500	-1.049092e+05	-1.597907e+02	3.328473e+01	1.526715e+00	7.244893e-03
173000	-1.049050e+05	-1.570335e+02	3.229750e+01	1.517850e+00	8.571633e-03
173500	-1.049219e+05	-1.608070e+02	3.368365e+01	1.454701e+00	5.601254e-03
174000	-1.049117e+05	-1.600727e+02	3.341808e+01	1.443554e+00	5.386753e-03
174500	-1.048996e+05	-1.603941e+02	3.352516e+01	1.472665e+00	7.408340e-03
175000	-1.049103e+05	-1.632453e+02	3.460957e+01	1.414017e+00	9.211479e-03
175500	-1.049171e+05	-1.622122e+02	3.421291e+01	1.435035e+00	6.750453e-03
176000	-1.049149e+05	-1.612876e+02	3.386718e+01	1.438749e+00	6.129056e-03
176500	-1.049057e+05	-1.619968e+02	3.411340e+01	1.485842e+00	5.083423e-03
177000	-1.049142e+05	-1.647001e+02	3.517905e+01	1.375647e+00	5.083423e-03
177500	-1.049188e+05	-1.625166e+02	3.429804e+01	1.512154e+00	7.846063e-03
178000	-1.049142e+05	-1.641275e+02	3.493647e+01	1.436266e+00	6.977929e-03
178500	-1.049159e+05	-1.597136e+02	3.326431e+01	1.505615e+00	6.977929e-03
179000	-1.049128e+05	-1.637334e+02	3.475491e+01	1.518795e+00	6.729875e-03
179500	-1.049107e+05	-1.663631e+02	3.580699e+01	1.418918e+00	6.231911e-03
180000	-1.049110e+05	-1.602372e+02	3.343994e+01	1.548234e+00	6.351331e-03
180500	-1.049069e+05	-1.602731e+02	3.348265e+01	1.467542e+00	8.224307e-03
181000	-1.049179e+05	-1.592482e+02	3.312552e+01	1.422073e+00	6.111898e-03
181500	-1.049097e+05	-1.622823e+02	3.422173e+01	1.481511e+00	5.244800e-03
182000	-1.049093e+05	-1.598090e+02	3.327136e+01	1.581740e+00	1.175002e-02
182500	-1.049155e+05	-1.639238e+02	3.483220e+01	1.506047e+00	2.092703e-03
183000	-1.049115e+05	-1.617270e+02	3.401451e+01	1.481397e+00	8.996797e-03
183500	-1.049089e+05	-1.610984e+02	3.376276e+01	1.531760e+00	6.427142e-03
184000	-1.049096e+05	-1.611765e+02	3.379162e+01	1.531760e+00	6.427142e-03
184500	-1.049070e+05	-1.586544e+02	3.288709e+01	1.487810e+00	7.617191e-03
185000	-1.049116e+05	-1.625815e+02	3.435664e+01	1.421032e+00	7.119295e-03
185500	-1.049043e+05	-1.608887e+02	3.368965e+01	1.520082e+00	1.052416e-02
186000	-1.049081e+05	-1.585230e+02	3.283348e+01	1.505382e+00	6.844392e-03
186500	-1.048972e+05	-1.592852e+02	3.311975e+01	1.475003e+00	6.844392e-03
187000	-1.049038e+05	-1.600228e+02	3.340142e+01	1.439139e+00	6.844392e-03
187500	-1.049193e+05	-1.611771e+02	3.379233e+01	1.530419e+00	5.057913e-03
188000	-1.049164e+05	-1.574817e+02	3.246854e+01	1.484107e+00	9.239984e-03
188500	-1.049196e+05	-1.633693e+02	3.462659e+01	1.493029e+00	6.931936e-03
189000	-1.049185e+05	-1.628600e+02	3.445629e+01	1.434697e+00	4.767512e-03
189500	-1.049123e+05	-1.612399e+02	3.383597e+01	1.475305e+00	7.493437e-03
190000	-1.049164e+05	-1.601506e+02	3.342485e+01	1.502869e+00	7.805179e-03
190500	-1.049182e+05	-1.600007e+02	3.336976e+01	1.503715e+00	8.348309e-03
191000	-1.049142e+05	-1.592092e+02	3.308178e+01	1.503715e+00	5.939955e-03
191500	-1.049115e+05	-1.592874e+02	3.315821e+01	1.371142e+00	1.012404e-02
192000	-1.049067e+05	-1.607371e+02	3.364173e+01	1.498613e+00	9.211203e-03
192500	-1.049119e+05	-1.621340e+02	3.417925e+01	1.446795e+00	4.779095e-03
193000	-1.049178e+05	-1.637872e+02	3.477561e+01	1.518144e+00	8.436436e-03
193500	-1.049180e+05	-1.611181e+02	3.378156e+01	1.500552e+00	1.228452e-02
194000	-1.049242e+05	-1.606314e+02	3.363088e+01	1.422316e+00	6.925079e-03
194500	-1.049095e+05	-1.664849e+02	3.586477e+01	1.393072e+00	5.494772e-03
195000	-1.049078e+05	-1.588950e+02	3.298612e+01	1.453937e+00	4.689196e-03
195500	-1.049052e+05	-1.580711e+02	3.268971e+01	1.453937e+00	9.043303e-03
196000	-1.049070e+05	-1.597666e+02	3.328954e+01	1.489405e+00	4.992937e-03
196500	-1.049089e+05	-1.551191e+02	3.163641e+01	1.489405e+00	7.040328e-03
197000	-1.049176e+05	-1.608507e+02	3.367392e+01	1.524810e+00	6.722401e-03
197500	-1.048992e+05	-1.590505e+02	3.302950e+01	1.489405e+00	6.641113e-03
198000	-1.049103e+05	-1.619103e+02	3.407874e+01	1.492252e+00	1.184580e-02
198500	-1.049035e+05	-1.601287e+02	3.341663e+01	1.503463e+00	9.439958e-03
199000	-1.049021e+05	-1.609546e+02	3.370785e+01	1.536670e+00	4.702977e-03
199500	-1.049076e+05	-1.550651e+02	3.160132e+01	1.536670e+00	5.047715e-03
200000	-1.049051e+05	-1.562035e+02	3.199813e+01	1.537286e+00	6.192345e-03
200500	-1.049181e+05	-1.618744e+02	3.403718e+01	1.567930e+00	5.479650e-03
201000	-1.049071e+05	-1.603332e+02	3.348812e+01	1.512706e+00	5.847912e-03
201500	-1.049116e+05	-1.619736e+02	3.413790e+01	1.397084e+00	6.295653e-03
202000	-1.049006e+05	-1.634383e+02	3.468496e+01	1.408043e+00	5.111943e-03
202500	-1.049098e+05	-1.657238e+02	3.554284e+01	1.457701e+00	4.494102e-03
203000	-1.049032e+05	-1.638895e+02	3.484301e+01	1.443311e+00	7.866073e-03
203500	-1.049189e+05	-1.608995e+02	3.369129e+01	1.526502e+00	7.906154e-03
204000	-1.049087e+05	-1.617042e+02	3.402316e+01	1.435351e+00	8.553610e-03
204500	-1.049069e+05	-1.620558e+02	3.413334e+01	1.491466e+00	7.256204e-03
205000	-1.049105e+05	-1.638280e+02	3.481010e+01	1.468328e+00	7.256204e-03
205500	-1.049125e+05	-1.582083e+02	3.272826e+01	1.483576e+00	4.850180e-03
206000	-1.049190e+05	-1.598129e+02	3.329057e+01	1.532838e+00	9.344223e-03
206500	-1.049249e+05	-1.616497e+02	3.400752e+01	1.422900e+00	1.374356e-02
207000	-1.049085e+05	-1.600350e+02	3.339620e+01	1.465695e+00	7.511954e-03
207500	-1.049078e+05	-1.607497e+02	3.363577e+01	1.527381e+00	1.003042e-02
208000	-1.049015e+05	-1.595330e+02	3.316120e+01	1.608603e+00	5.650793e-03
208500	-1.049093e+05	-1.572168e+02	3.234611e+01	1.563927e+00	1.099310e-02
209000	-1.049161e+05	-1.634890e+02	3.467946e+01	1.473262e+00	7.468099e-03
209500	-1.049139e+05	-1.625366e+02	3.431013e+01	1.499950e+00	5.752816e-03
210000	-1.049106e+05	-1.618285e+02	3.405198e+01	1.482266e+00	6.625836e-03
210500	-1.049120e+05	-1.629357e+02	3.446687e+01	1.482266e+00	7.530283e-03
211000	-1.049049e+05	-1.627826e+02	3.441918e+01	1.455820e+00	7.786396e-03
211500	-1.049045e+05	-1.590460e+02	3.302771e+01	1.489862e+00	7.863146e-03
212000	-1.049189e+05	-1.642480e+02	3.494371e+01	1.537815e+00	6.683800e-03
212500	-1.049117e+05	-1.586995e+02	3.289161e+01	1.520361e+00	6.820245e-03
213000	-1.049090e+05	-1.622432e+02	3.419100e+01	1.524583e+00	6.820245e-03
213500	-1.049146e+05	-1.625783e+02	3.433360e+01	1.479153e+00	7.372482e-03
214000	-1.049060e+05	-1.661835e+02	3.575029e+01	1.384535e+00	8.979852e-03
214500	-1.049204e+05	-1.610519e+02	3.374488e+01	1.533642e+00	7.372482e-03
215000	-1.049223e+05	-1.609910e+02	3.372240e+01	1.533642e+00	7.372482e-03
215500	-1.049151e+05	-1.638250e+02	3.482803e+01	1.418213e+00	6.437720e-03
216000	-1.049125e+05	-1.606877e+02	3.361188e+01	1.530300e+00	1.043763e-02
216500	-1.049251e+05	-1.648597e+02	3.523027e+01	1.402125e+00	1.100252e-02
217000	-1.049035e+05	-1.647710e+02	3.517877e+01	1.447302e+00	6.601435e-03
217500	-1.049167e+05	-1.607068e+02	3.363151e+01	1.496008e+00	6.346995e-03
218000	-1.049103e+05	-1.592655e+02	3.309641e+01	1.519654e+00	7.311782e-03
218500	-1.049283e+05	-1.646331e+02	3.512311e+01	1.454303e+00	6.533547e-03
219000	-1.049252e+05	-1.632872e+02	3.457543e+01	1.546234e+00	4.914159e-03
219500	-1.049139e+05	-1.591770e+02	3.306716e+01	1.511833e+00	5.944374e-03
220000	-1.049097e+05	-1.626392e+02	3.433079e+01	1.547532e+00	7.569527e-03
220500	-1.049087e+05	-1.643771e+02	3.498933e+01	1.547532e+00	9.098269e-03
221000	-1.049097e+05	-1.562073e+02	3.200619e+01	1.518063e+00	6.510307e-03
221500	-1.049111e+05	-1.612286e+02	3.385810e+01	1.404243e+00	6.147704e-03
222000	-1.049070e+05	-1.599023e+02	3.330342e+01	1.587024e+00	9.930191e-03
222500	-1.049097e+05	-1.598239e+02	3.329047e+01	1.544123e+00	4.395489e-03
223000	-1.049146e+05	-1.549501e+02	3.156509e+01	1.526187e+00	1.053568e-02
223500	-1.049206e+05	-1.637194e+02	3.478049e+01	1.437488e+00	4.656485e-03
224000	-1.049188e+05	-1.624718e+02	3.430177e+01	1.457463e+00	4.733393e-03
224500	-1.049122e+05	-1.623724e+02	3.426451e+01	1.457463e+00	4.733393e-03
225000	-1.049093e+05	-1.623589e+02	3.426206e+01	1.450479e+00	7.457262e-03
225500	-1.049061e+05	-1.591570e+02	3.304881e+01	1.542520e+00	7.978271e-03
226000	-1.048979e+05	-1.644481e+02	3.505693e+01	1.441947e+00	7.978271e-03
226500	-1.049261e+05	-1.602934e+02	3.347463e+01	1.509742e+00	6.531303e-03
227000	-1.049144e+05	-1.580195e+02	3.263338e+01	1.559787e+00	9.149231e-03
227500	-1.049059e+05	-1.599267e+02	3.335018e+01	1.483267e+00	6.634145e-03
228000	-1.049295e+05	-1.603113e+02	3.348111e+01	1.509960e+00	6.330044e-03
228500	-1.049154e+05	-1.626811e+02	3.437365e+01	1.475313e+00	3.388264e-03
229000	-1.049050e+05	-1.608733e+02	3.368602e+01	1.514595e+00	6.269196e-03
229500	-1.049064e+05	-1.607915e+02	3.364041e+01	1.556542e+00	6.269196e-03
230000	-1.049205e+05	-1.651222e+02	3.530586e+01	1.468464e+00	3.961368e-03
230500	-1.049159e+05	-1.608403e+02	3.368687e+01	1.479298e+00	7.969659e-03
231000	-1.049143e+05	-1.629876e+02	3.448425e+01	1.488087e+00	4.737926e-03
231500	-1.049127e+05	-1.595413e+02	3.319772e+01	1.516366e+00	9.133690e-03
232000	-1.049136e+05	-1.579847e+02	3.263644e+01	1.516366e+00	4.981578e-03
232500	-1.049082e+05	-1.611437e+02	3.379687e+01	1.484828e+00	5.971172e-03
233000	-1.049056e+05	-1.605537e+02	3.357930e+01	1.484828e+00	8.815491e-03
233500	-1.049104e+05	-1.586168e+02	3.286693e+01	1.506145e+00	5.187992e-03
234000	-1.049233e+05	-1.609372e+02	3.374966e+01	1.405973e+00	5.876757e-03
234500	-1.049133e+05	-1.596102e+02	3.324427e+01	1.457269e+00	6.858656e-03
235000	-1.049092e+05	-1.611719e+02	3.379690e+01	1.512867e+00	6.274384e-03
235500	-1.049056e+05	-1.623405e+02	3.424944e+01	1.465749e+00	6.605033e-03
236000	-1.049172e+05	-1.635465e+02	3.471279e+01	1.442817e+00	6.811845e-03
236500	-1.049199e+05	-1.569714e+02	3.226510e+01	1.547242e+00	9.670881e-03
237000	-1.049006e+05	-1.595844e+02	3.325411e+01	1.404470e+00	7.108958e-03
237500	-1.049177e+05	-1.622454e+02	3.417651e+01	1.565491e+00	1.027300e-02
238000	-1.049061e+05	-1.571446e+02	3.232869e+01	1.540885e+00	6.557786e-03
238500	-1.049221e+05	-1.623020e+02	3.421945e+01	1.507343e+00	7.828649e-03
239000	-1.049116e+05	-1.634108e+02	3.463691e+01	1.507343e+00	6.853536e-03
239500	-1.049223e+05	-1.612194e+02	3.382434e+01	1.486270e+00	9.269473e-03
240000	-1.049153e+05	-1.617264e+02	3.401724e+01	1.473518e+00	7.311540e-03
240500	-1.049196e+05	-1.578545e+02	3.260777e+01	1.466422e+00	6.672990e-03
241000	-1.049221e+05	-1.633829e+02	3.462976e+01	1.498292e+00	6.970804e-03
241500	-1.049100e+05	-1.630038e+02	3.449430e+01	1.477614e+00	4.697090e-03
242000	-1.049117e+05	-1.599955e+02	3.336604e+01	1.508658e+00	6.462991e-03
242500	-1.049083e+05	-1.613418e+02	3.385805e+01	1.517641e+00	4.865918e-03
243000	-1.049118e+05	-1.598828e+02	3.332816e+01	1.499718e+00	7.149605e-03
243500	-1.049222e+05	-1.657375e+02	3.555297e+01	1.445318e+00	6.318656e-03
244000	-1.049079e+05	-1.619531e+02	3.409818e+01	1.482948e+00	6.904113e-03
244500	-1.049245e+05	-1.626105e+02	3.434065e+01	1.492582e+00	5.189784e-03
245000	-1.049191e+05	-1.615948e+02	3.396478e+01	1.482948e+00	1.048412e-02
245500	-1.049104e+05	-1.626611e+02	3.434905e+01	1.520859e+00	4.932303e-03
246000	-1.049070e+05	-1.600298e+02	3.338682e+01	1.486071e+00	8.513321e-03
246500	-1.049099e+05	-1.611877e+02	3.379492e+01	1.534019e+00	5.994438e-03
247000	-1.049171e+05	-1.617818e+02	3.401202e+01	1.542960e+00	1.012324e-02
247500	-1.049093e+05	-1.590337e+02	3.301039e+01	1.525440e+00	7.253693e-03
248000	-1.049228e+05	-1.638228e+02	3.480699e+01	1.471278e+00	7.253693e-03
248500	-1.049257e+05	-1.614297e+02	3.390227e+01	1.486254e+00	6.228798e-03
249000	-1.049232e+05	-1.603888e+02	3.353036e+01	1.453272e+00	7.271231e-03
249500	-1.049199e+05	-1.634773e+02	3.468337e+01	1.451223e+00	8.440048e-03
250000	-1.049105e+05	-1.649222e+02	3.524162e+01	1.435157e+00	7.117457e-03
250500	-1.049098e+05	-1.606759e+02	3.366129e+01	1.384271e+00	8.011248e-03
251000	-1.049063e+05	-1.610371e+02	3.374351e+01	1.522553e+00	8.030043e-03
251500	-1.049131e+05	-1.614964e+02	3.392645e+01	1.487718e+00	6.820953e-03
252000	-1.049211e+05	-1.612892e+02	3.383625e+01	1.523861e+00	6.567791e-03
252500	-1.049180e+05	-1.614121e+02	3.389925e+01	1.476722e+00	7.242135e-03
253000	-1.049077e+05	-1.599976e+02	3.339290e+01	1.437270e+00	5.599496e-03
253500	-1.049291e+05	-1.540353e+02	3.125559e+01	1.509485e+00	6.744008e-03
254000	-1.049101e+05	-1.602542e+02	3.347905e+01	1.458507e+00	6.647901e-03
254500	-1.049138e+05	-1.574198e+02	3.244178e+01	1.497475e+00	5.473979e-03
255000	-1.049025e+05	-1.597396e+02	3.328855e+01	1.465079e+00	4.122008e-03
255500	-1.049252e+05	-1.648472e+02	3.517964e+01	1.521278e+00	9.756848e-03
256000	-1.049194e+05	-1.613025e+02	3.384055e+01	1.525530e+00	1.049471e-02
256500	-1.049182e+05	-1.601870e+02	3.345052e+01	1.469182e+00	3.434595e-03
257000	-1.049192e+05	-1.653585e+02	3.538152e+01	1.508851e+00	6.327722e-03
257500	-1.049103e+05	-1.615115e+02	3.392029e+01	1.519433e+00	6.293212e-03
258000	-1.049045e+05	-1.611147e+02	3.380046e+01	1.446071e+00	8.342831e-03
258500	-1.049094e+05	-1.591947e+02	3.308672e+01	1.475597e+00	8.342831e-03
259000	-1.049103e+05	-1.622692e+02	3.423024e+01	1.445684e+00	5.319773e-03
259500	-1.049143e+05	-1.618652e+02	3.407848e+01	1.447907e+00	5.861310e-03
260000	-1.049120e+05	-1.639972e+02	3.488735e+01	1.434715e+00	3.875885e-03
260500	-1.049260e+05	-1.564818e+02	3.210103e+01	1.522652e+00	6.348646e-03
261000	-1.049169e+05	-1.674348e+02	3.623002e+01	1.414834e+00	5.768496e-03
261500	-1.049145e+05	-1.602835e+02	3.348362e+01	1.475298e+00	6.131744e-03
262000	-1.049172e+05	-1.614653e+02	3.391997e+01	1.474159e+00	1.055351e-02
262500	-1.049206e+05	-1.603750e+02	3.354507e+01	1.399394e+00	5.301043e-03
263000	-1.049177e+05	-1.617911e+02	3.402609e+01	1.514372e+00	4.813953e-03
263500	-1.049227e+05	-1.627883e+02	3.443027e+01	1.432006e+00	4.659568e-03
264000	-1.049197e+05	-1.617839e+02	3.405371e+01	1.433040e+00	5.672970e-03
264500	-1.049212e+05	-1.610507e+02	3.377953e+01	1.438655e+00	7.844282e-03
265000	-1.049078e+05	-1.606683e+02	3.366189e+01	1.375023e+00	5.718170e-03
265500	-1.049084e+05	-1.617505e+02	3.404096e+01	1.433911e+00	3.248503e-03
266000	-1.049241e+05	-1.610166e+02	3.375106e+01	1.481581e+00	6.198265e-03
266500	-1.049273e+05	-1.609970e+02	3.377471e+01	1.397982e+00	8.963455e-03
267000	-1.049244e+05	-1.600674e+02	3.340897e+01	1.463135e+00	6.238372e-03
267500	-1.049366e+05	-1.597066e+02	3.326969e+01	1.483858e+00	7.755784e-03
268000	-1.049145e+05	-1.609593e+02	3.374068e+01	1.452431e+00	7.879186e-03
268500	-1.049180e+05	-1.611160e+02	3.379474e+01	1.462833e+00	6.601910e-03
269000	-1.049159e+05	-1.564218e+02	3.206519e+01	1.564611e+00	7.785175e-03
269500	-1.049091e+05	-1.618963e+02	3.407070e+01	1.499891e+00	7.620067e-03
270000	-1.049193e+05	-1.612448e+02	3.385683e+01	1.423897e+00	7.131358e-03
270500	-1.049080e+05	-1.594654e+02	3.316935e+01	1.518499e+00	6.148186e-03
271000	-1.049217e+05	-1.573557e+02	3.241719e+01	1.502484e+00	6.941360e-03
271500	-1.049189e+05	-1.595444e+02	3.322876e+01	1.434120e+00	8.361274e-03
272000	-1.049147e+05	-1.611077e+02	3.377362e+01	1.511620e+00	4.399053e-03
272500	-1.049249e+05	-1.627107e+02	3.439489e+01	1.448454e+00	7.476611e-03
273000	-1.049254e+05	-1.632207e+02	3.456245e+01	1.514071e+00	6.234083e-03
273500	-1.049071e+05	-1.584730e+02	3.279512e+01	1.562014e+00	7.028797e-03
274000	-1.049105e+05	-1.619696e+02	3.408616e+01	1.531713e+00	7.028797e-03
274500	-1.049198e+05	-1.612293e+02	3.382591e+01	1.491866e+00	1.081651e-02
275000	-1.049045e+05	-1.599056e+02	3.336067e+01	1.433463e+00	4.422198e-03
275500	-1.049127e+05	-1.620848e+02	3.414171e+01	1.498072e+00	5.872916e-03
276000	-1.049031e+05	-1.598718e+02	3.333806e+01	1.461623e+00	7.222810e-03
276500	-1.049108e+05	-1.599075e+02	3.335106e+01	1.461623e+00	7.222810e-03
277000	-1.049166e+05	-1.582457e+02	3.272361e+01	1.533978e+00	5.292926e-03
277500	-1.049286e+05	-1.610347e+02	3.375521e+01	1.488453e+00	1.541682e-03
278000	-1.049204e+05	-1.606963e+02	3.365910e+01	1.410606e+00	7.975058e-03
278500	-1.049149e+05	-1.611945e+02	3.382595e+01	1.456946e+00	7.574748e-03
279000	-1.049151e+05	-1.614354e+02	3.390408e+01	1.487033e+00	1.194294e-02
279500	-1.049171e+05	-1.607914e+02	3.366120e+01	1.499969e+00	6.459305e-03
280000	-1.049140e+05	-1.604623e+02	3.354311e+01	1.492016e+00	4.627204e-03
280500	-1.049363e+05	-1.581201e+02	3.270665e+01	1.455721e+00	1.184597e-02
281000	-1.049167e+05	-1.620872e+02	3.415393e+01	1.467721e+00	1.038309e-02
281500	-1.049073e+05	-1.623692e+02	3.427370e+01	1.429667e+00	6.463490e-03
282000	-1.049107e+05	-1.606988e+02	3.362406e+01	1.508258e+00	6.929784e-03
282500	-1.049010e+05	-1.605674e+02	3.359646e+01	1.451945e+00	5.475389e-03
283000	-1.049166e+05	-1.608940e+02	3.370720e+01	1.477852e+00	6.549999e-03
283500	-1.048976e+05	-1.602511e+02	3.346652e+01	1.489553e+00	7.843201e-03
284000	-1.049134e+05	-1.634381e+02	3.466318e+01	1.465273e+00	8.242860e-03
284500	-1.048977e+05	-1.636806e+02	3.474225e+01	1.499400e+00	7.032050e-03
285000	-1.049134e+05	-1.621123e+02	3.413587e+01	1.541214e+00	7.821828e-03
285500	-1.049115e+05	-1.628304e+02	3.444280e+01	1.440917e+00	1.121901e-02
286000	-1.049129e+05	-1.605182e+02	3.358094e+01	1.444878e+00	6.088810e-03
286500	-1.049188e+05	-1.577978e+02	3.258360e+01	1.477417e+00	6.276335e-03
287000	-1.049168e+05	-1.579671e+02	3.264656e+01	1.470586e+00	7.875660e-03
287500	-1.049068e+05	-1.614130e+02	3.391879e+01	1.424969e+00	4.238270e-03
288000	-1.049239e+05	-1.579800e+02	3.263616e+01	1.512477e+00	8.483412e-03
288500	-1.049082e+05	-1.638207e+02	3.480133e+01	1.484079e+00	7.716562e-03
289000	-1.049118e+05	-1.571707e+02	3.237887e+01	1.425465e+00	3.796868e-03
289500	-1.049198e+05	-1.579689e+02	3.263962e+01	1.491751e+00	5.721021e-03
290000	-1.049158e+05	-1.634550e+02	3.465512e+01	1.503428e+00	6.107661e-03
290500	-1.049155e+05	-1.600387e+02	3.339939e+01	1.460626e+00	3.946478e-03
291000	-1.049154e+05	-1.600731e+02	3.337978e+01	1.548658e+00	8.397575e-03
291500	-1.049184e+05	-1.630208e+02	3.452439e+01	1.414943e+00	8.362770e-03
292000	-1.049048e+05	-1.634463e+02	3.466258e+01	1.475098e+00	3.225210e-03
292500	-1.048968e+05	-1.631374e+02	3.454570e+01	1.475098e+00	5.330484e-03
293000	-1.049061e+05	-1.615984e+02	3.397885e+01	1.448704e+00	5.221069e-03
293500	-1.049080e+05	-1.593633e+02	3.312232e+01	1.546034e+00	8.582602e-03
294000	-1.049177e+05	-1.614714e+02	3.390593e+01	1.518049e+00	5.596890e-03
294500	-1.049170e+05	-1.622979e+02	3.421995e+01	1.501891e+00	7.951205e-03
295000	-1.049168e+05	-1.598153e+02	3.331034e+01	1.481069e+00	6.556557e-03
295500	-1.049182e+05	-1.616400e+02	3.398176e+01	1.482444e+00	9.511873e-03
296000	-1.049104e+05	-1.620636e+02	3.413219e+01	1.502356e+00	4.357674e-03
296500	-1.049140e+05	-1.632380e+02	3.459587e+01	1.442986e+00	4.099429e-03
297000	-1.049195e+05	-1.609019e+02	3.370488e+01	1.492014e+00	5.648387e-03
297500	-1.049196e+05	-1.629866e+02	3.449683e+01	1.453724e+00	5.060608e-03
298000	-1.049173e+05	-1.581077e+02	3.270293e+01	1.453724e+00	3.777232e-03
298500	-1.049200e+05	-1.628240e+02	3.443556e+01	1.453724e+00	7.247253e-03
299000	-1.049189e+05	-1.594363e+02	3.316249e+01	1.508286e+00	9.018834e-03
299500	-1.049182e+05	-1.588509e+02	3.293838e+01	1.542066e+00	4.801453e-03
300000	-1.049266e+05	-1.601491e+02	3.344673e+01	1.441633e+00	7.749204e-03
300500	-1.049135e+05	-1.635473e+02	3.470080e+01	1.475217e+00	6.781615e-03
301000	-1.049129e+05	-1.630822e+02	3.453586e+01	1.445892e+00	5.480911e-03
301500	-1.049221e+05	-1.598012e+02	3.329152e+01	1.518608e+00	5.237406e-03
302000	-1.049132e+05	-1.596185e+02	3.322004e+01	1.532111e+00	1.158782e-02
302500	-1.049167e+05	-1.607561e+02	3.366902e+01	1.443487e+00	4.535182e-03
303000	-1.049277e+05	-1.606931e+02	3.364845e+01	1.436359e+00	3.199045e-03
303500	-1.049096e+05	-1.616588e+02	3.399301e+01	1.470999e+00	2.819037e-03
304000	-1.049110e+05	-1.641804e+02	3.492960e+01	1.507145e+00	4.788693e-03
304500	-1.049030e+05	-1.629994e+02	3.449564e+01	1.469708e+00	8.027423e-03
305000	-1.049114e+05	-1.596713e+02	3.325343e+01	1.493187e+00	5.132002e-03
305500	-1.049073e+05	-1.644755e+02	3.506182e+01	1.456580e+00	4.838666e-03
306000	-1.049222e+05	-1.606116e+02	3.354747e+01	1.629394e+00	4.607682e-03
306500	-1.049162e+05	-1.627166e+02	3.438690e+01	1.475615e+00	7.304130e-03
307000	-1.049192e+05	-1.620787e+02	3.415131e+01	1.466248e+00	7.974404e-03
307500	-1.049233e+05	-1.626731e+02	3.438056e+01	1.449020e+00	1.069310e-02
308000	-1.049146e+05	-1.609392e+02	3.373086e+01	1.458877e+00	6.076205e-03
308500	-1.049160e+05	-1.648858e+02	3.520138e+01	1.503334e+00	3.687255e-03
309000	-1.049079e+05	-1.623624e+02	3.428771e+01	1.385575e+00	5.938803e-03
309500	-1.049319e+05	-1.579647e+02	3.256897e+01	1.685276e+00	4.528346e-03
310000	-1.049237e+05	-1.591350e+02	3.307762e+01	1.440947e+00	7.937954e-03
310500	-1.049318e+05	-1.624179e+02	3.428776e+01	1.440947e+00	6.214543e-03
311000	-1.049000e+05	-1.600540e+02	3.338366e+01	1.518914e+00	7.120275e-03
311500	-1.049165e+05	-1.617369e+02	3.400810e+01	1.508602e+00	5.061012e-03
312000	-1.049047e+05	-1.646359e+02	3.513531e+01	1.425301e+00	6.295008e-03
312500	-1.049065e+05	-1.594801e+02	3.319165e+01	1.471851e+00	6.295008e-03
313000	-1.049145e+05	-1.594413e+02	3.316958e+01	1.493742e+00	6.708549e-03
313500	-1.049160e+05	-1.611384e+02	3.380571e+01	1.455612e+00	7.517429e-03
314000	-1.049091e+05	-1.627624e+02	3.438921e+01	1.515267e+00	5.411289e-03
314500	-1.049129e+05	-1.639278e+02	3.485406e+01	1.452676e+00	5.411289e-03
315000	-1.049124e+05	-1.616880e+02	3.401090e+01	1.452141e+00	7.970019e-03
315500	-1.049092e+05	-1.625304e+02	3.429990e+01	1.521036e+00	6.550055e-03
316000	-1.049009e+05	-1.610792e+02	3.377139e+01	1.489211e+00	8.069518e-03
316500	-1.049000e+05	-1.619608e+02	3.410575e+01	1.470396e+00	8.069518e-03
317000	-1.049158e+05	-1.616716e+02	3.400486e+01	1.451946e+00	1.020874e-02
317500	-1.049266e+05	-1.611009e+02	3.379058e+01	1.458963e+00	9.054467e-03
318000	-1.049283e+05	-1.606851e+02	3.358463e+01	1.601736e+00	4.941805e-03
318500	-1.049216e+05	-1.589517e+02	3.299354e+01	1.490029e+00	6.978554e-03
319000	-1.049085e+05	-1.612091e+02	3.379854e+01	1.545611e+00	7.277579e-03
319500	-1.049131e+05	-1.610408e+02	3.378352e+01	1.417940e+00	9.184304e-03
320000	-1.049158e+05	-1.608602e+02	3.369945e+01	1.465011e+00	7.277579e-03
320500	-1.049289e+05	-1.620957e+02	3.416380e+01	1.449816e+00	7.277579e-03
321000	-1.049250e+05	-1.597918e+02	3.330280e+01	1.478258e+00	5.772636e-03
321500	-1.049202e+05	-1.633114e+02	3.462438e+01	1.440964e+00	6.650680e-03
322000	-1.049020e+05	-1.617858e+02	3.405797e+01	1.423587e+00	5.131415e-03
322500	-1.048991e+05	-1.614625e+02	3.390956e+01	1.499334e+00	8.634648e-03
323000	-1.049057e+05	-1.618044e+02	3.404274e+01	1.483037e+00	5.543135e-03
323500	-1.049091e+05	-1.636603e+02	3.474075e+01	1.483037e+00	4.517098e-03
324000	-1.049129e+05	-1.608071e+02	3.369914e+01	1.412827e+00	8.732112e-03
324500	-1.049041e+05	-1.614887e+02	3.394165e+01	1.439103e+00	7.071471e-03
325000	-1.049077e+05	-1.617790e+02	3.404953e+01	1.439328e+00	4.585512e-03
325500	-1.049121e+05	-1.600104e+02	3.336939e+01	1.514428e+00	5.772853e-03
326000	-1.049219e+05	-1.629308e+02	3.447968e+01	1.443430e+00	5.192327e-03
326500	-1.049140e+05	-1.600443e+02	3.343338e+01	1.373310e+00	7.389138e-03
327000	-1.049183e+05	-1.622086e+02	3.417176e+01	1.541424e+00	9.684684e-03
327500	-1.049129e+05	-1.604367e+02	3.354125e+01	1.471488e+00	4.495777e-03
328000	-1.049283e+05	-1.615304e+02	3.395766e+01	1.437685e+00	6.425365e-03
328500	-1.049123e+05	-1.591781e+02	3.304969e+01	1.561192e+00	7.625040e-03
329000	-1.049138e+05	-1.627722e+02	3.438349e+01	1.540279e+00	6.245384e-03
329500	-1.049184e+05	-1.573633e+02	3.242022e+01	1.501562e+00	6.661602e-03
330000	-1.049117e+05	-1.575966e+02	3.247982e+01	1.567347e+00	8.105481e-03
330500	-1.049047e+05	-1.602064e+02	3.343502e+01	1.530967e+00	8.451319e-03
331000	-1.049286e+05	-1.605744e+02	3.357308e+01	1.522507e+00	7.227945e-03
331500	-1.049102e+05	-1.595139e+02	3.320391e+01	1.471942e+00	6.193268e-03
332000	-1.049172e+05	-1.628196e+02	3.442440e+01	1.478909e+00	5.648151e-03
332500	-1.049118e+05	-1.594714e+02	3.319055e+01	1.466119e+00	4.639557e-03
333000	-1.049153e+05	-1.616266e+02	3.398285e+01	1.466119e+00	3.692505e-03
333500	-1.049184e+05	-1.649818e+02	3.526921e+01	1.423119e+00	3.830187e-03
334000	-1.049137e+05	-1.603093e+02	3.350515e+01	1.442401e+00	3.973986e-03
334500	-1.049096e+05	-1.606593e+02	3.361800e+01	1.485240e+00	3.782391e-03
335000	-1.049238e+05	-1.574322e+02	3.243933e+01	1.516681e+00	7.823833e-03
335500	-1.049123e+05	-1.630296e+02	3.451392e+01	1.451469e+00	1.701977e-03
336000	-1.049144e+05	-1.640192e+02	3.489054e+01	1.448329e+00	4.219240e-03
336500	-1.049123e+05	-1.598220e+02	3.333481e+01	1.420669e+00	6.173299e-03
337000	-1.049107e+05	-1.633058e+02	3.463111e+01	1.417621e+00	5.497533e-03
337500	-1.049201e+05	-1.639769e+02	3.486087e+01	1.483891e+00	6.552513e-03
338000	-1.049205e+05	-1.605595e+02	3.358511e+01	1.474855e+00	6.077219e-03
338500	-1.049204e+05	-1.586109e+02	3.285549e+01	1.532077e+00	5.944238e-03
339000	-1.049165e+05	-1.610977e+02	3.376237e+01	1.532077e+00	7.977943e-03
339500	-1.049107e+05	-1.643070e+02	3.501446e+01	1.411696e+00	8.385794e-03
340000	-1.049109e+05	-1.640582e+02	3.489377e+01	1.478885e+00	6.303868e-03
340500	-1.049092e+05	-1.581389e+02	3.267686e+01	1.557647e+00	8.555204e-03
341000	-1.049162e+05	-1.600213e+02	3.339327e+01	1.459962e+00	8.311530e-03
341500	-1.049094e+05	-1.607849e+02	3.364739e+01	1.531004e+00	5.493063e-03
342000	-1.049088e+05	-1.591215e+02	3.305921e+01	1.478281e+00	6.011506e-03
342500	-1.049243e+05	-1.603766e+02	3.350065e+01	1.521960e+00	9.500908e-03
343000	-1.049160e+05	-1.615864e+02	3.398314e+01	1.425161e+00	6.011506e-03
343500	-1.049036e+05	-1.609761e+02	3.377393e+01	1.379233e+00	6.772384e-03
344000	-1.049050e+05	-1.622379e+02	3.419068e+01	1.520084e+00	8.319814e-03
344500	-1.049135e+05	-1.593532e+02	3.312622e+01	1.525174e+00	7.633818e-03
345000	-1.049159e+05	-1.608354e+02	3.369544e+01	1.451159e+00	5.984534e-03
345500	-1.049097e+05	-1.615012e+02	3.391925e+01	1.511995e+00	6.293615e-03
346000	-1.049267e+05	-1.559824e+02	3.191104e+01	1.564697e+00	8.282160e-03
346500	-1.049026e+05	-1.608543e+02	3.367848e+01	1.515983e+00	3.920797e-03
347000	-1.049197e+05	-1.628562e+02	3.446176e+01	1.416404e+00	5.575110e-03
347500	-1.049037e+05	-1.587965e+02	3.293547e+01	1.495675e+00	7.090393e-03
348000	-1.049199e+05	-1.624599e+02	3.429129e+01	1.473498e+00	6.596472e-03
348500	-1.049072e+05	-1.624344e+02	3.429445e+01	1.439589e+00	5.802222e-03
349000	-1.049269e+05	-1.606654e+02	3.360445e+01	1.528150e+00	1.001729e-02
349500	-1.049184e+05	-1.628303e+02	3.441864e+01	1.504977e+00	6.241174e-03
350000	-1.049218e+05	-1.609871e+02	3.371780e+01	1.542223e+00	1.205873e-02
350500	-1.049140e+05	-1.604222e+02	3.353367e+01	1.477603e+00	7.100844e-03
351000	-1.049076e+05	-1.588891e+02	3.298510e+01	1.450865e+00	5.324027e-03
351500	-1.049050e+05	-1.622594e+02	3.422240e+01	1.456830e+00	6.737660e-03
352000	-1.049008e+05	-1.619811e+02	3.410059e+01	1.504494e+00	6.737660e-03
352500	-1.048994e+05	-1.601215e+02	3.340210e+01	1.535990e+00	1.063672e-02
353000	-1.049168e+05	-1.637184e+02	3.477882e+01	1.440923e+00	5.714076e-03
353500	-1.049220e+05	-1.620853e+02	3.416323e+01	1.440923e+00	8.526588e-03
354000	-1.049235e+05	-1.544259e+02	3.139650e+01	1.490112e+00	5.530896e-03
354500	-1.049138e+05	-1.598893e+02	3.333403e+01	1.490112e+00	5.173771e-03
355000	-1.049029e+05	-1.582212e+02	3.272964e+01	1.492678e+00	5.199894e-03
355500	-1.049002e+05	-1.597676e+02	3.329425e+01	1.477451e+00	7.846572e-03
356000	-1.049202e+05	-1.614565e+02	3.391545e+01	1.477497e+00	7.196176e-03
356500	-1.049228e+05	-1.587709e+02	3.292579e+01	1.496943e+00	4.843770e-03
357000	-1.049098e+05	-1.583746e+02	3.278927e+01	1.479958e+00	9.904922e-03
357500	-1.049162e+05	-1.608882e+02	3.371076e+01	1.462400e+00	6.035177e-03
358000	-1.049081e+05	-1.591906e+02	3.308151e+01	1.485824e+00	6.580920e-03
358500	-1.049070e+05	-1.597406e+02	3.326596e+01	1.528083e+00	8.946747e-03
359000	-1.049174e+05	-1.603186e+02	3.349353e+01	1.483438e+00	9.151733e-03
359500	-1.049052e+05	-1.598616e+02	3.332050e+01	1.499464e+00	8.534870e-03
360000	-1.049131e+05	-1.590323e+02	3.301841e+01	1.501925e+00	6.923097e-03
360500	-1.049145e+05	-1.624810e+02	3.430023e+01	1.470741e+00	6.148083e-03
361000	-1.049116e+05	-1.642815e+02	3.499054e+01	1.448731e+00	5.710554e-03
361500	-1.049106e+05	-1.607778e+02	3.367918e+01	1.437616e+00	6.762587e-03
362000	-1.049137e+05	-1.614219e+02	3.391741e+01	1.437616e+00	1.008861e-02
362500	-1.049154e+05	-1.600483e+02	3.341627e+01	1.424099e+00	5.372777e-03
363000	-1.049077e+05	-1.600629e+02	3.341344e+01	1.446358e+00	6.491520e-03
363500	-1.049166e+05	-1.593139e+02	3.309159e+01	1.581305e+00	7.971084e-03
364000	-1.049052e+05	-1.635937e+02	3.472490e+01	1.458135e+00	5.654876e-03
364500	-1.049144e+05	-1.595482e+02	3.319795e+01	1.522573e+00	8.364834e-03
365000	-1.049148e+05	-1.593117e+02	3.314057e+01	1.444121e+00	7.787109e-03
365500	-1.049087e+05	-1.581205e+02	3.265937e+01	1.588088e+00	7.787109e-03
366000	-1.049156e+05	-1.561946e+02	3.197461e+01	1.595412e+00	4.241550e-03
366500	-1.049119e+05	-1.590079e+02	3.302309e+01	1.464544e+00	6.463018e-03
367000	-1.049225e+05	-1.567212e+02	3.216622e+01	1.577033e+00	7.026997e-03
367500	-1.049091e+05	-1.593639e+02	3.314824e+01	1.475113e+00	7.855781e-03
368000	-1.049231e+05	-1.618602e+02	3.408046e+01	1.437549e+00	6.463018e-03
368500	-1.049190e+05	-1.559133e+02	3.189068e+01	1.553829e+00	5.691975e-03
369000	-1.049091e+05	-1.591611e+02	3.305592e+01	1.527008e+00	8.983734e-03
369500	-1.049083e+05	-1.563802e+02	3.207543e+01	1.493918e+00	4.647080e-03
370000	-1.049132e+05	-1.593246e+02	3.313039e+01	1.485005e+00	4.429152e-03
370500	-1.049265e+05	-1.589275e+02	3.298621e+01	1.486133e+00	5.289555e-03
371000	-1.049157e+05	-1.601005e+02	3.342230e+01	1.459734e+00	4.427803e-03
371500	-1.049221e+05	-1.561497e+02	3.199086e+01	1.504187e+00	8.317072e-03
372000	-1.049183e+05	-1.580028e+02	3.262250e+01	1.573510e+00	7.307381e-03
372500	-1.049193e+05	-1.589778e+02	3.300309e+01	1.489785e+00	7.581500e-03
373000	-1.049142e+05	-1.601792e+02	3.344160e+01	1.485793e+00	1.000855e-02
373500	-1.049198e+05	-1.613073e+02	3.386448e+01	1.465712e+00	4.895252e-03
374000	-1.049226e+05	-1.616651e+02	3.399093e+01	1.482925e+00	5.479904e-03
374500	-1.049214e+05	-1.593549e+02	3.315512e+01	1.447181e+00	1.145095e-02
375000	-1.049163e+05	-1.585592e+02	3.284579e+01	1.507332e+00	1.186230e-02
375500	-1.049193e+05	-1.576302e+02	3.251098e+01	1.513385e+00	6.982435e-03
376000	-1.049064e+05	-1.566372e+02	3.216805e+01	1.487838e+00	6.466768e-03
376500	-1.049146e+05	-1.612233e+02	3.384677e+01	1.429506e+00	8.157627e-03
377000	-1.049121e+05	-1.620449e+02	3.414696e+01	1.444104e+00	7.819293e-03
377500	-1.049285e+05	-1.628191e+02	3.440690e+01	1.524917e+00	4.182631e-03
378000	-1.049100e+05	-1.579087e+02	3.259494e+01	1.556577e+00	3.539826e-03
378500	-1.049117e+05	-1.591658e+02	3.309411e+01	1.426238e+00	4.986513e-03
379000	-1.049182e+05	-1.567426e+02	3.220703e+01	1.482856e+00	8.112135e-03
379500	-1.049098e+05	-1.566171e+02	3.213874e+01	1.550941e+00	4.402846e-03
380000	-1.049156e+05	-1.590693e+02	3.301951e+01	1.535869e+00	7.357654e-03
380500	-1.049230e+05	-1.641531e+02	3.493192e+01	1.473824e+00	7.363369e-03
381000	-1.049183e+05	-1.618333e+02	3.406023e+01	1.464973e+00	3.554769e-03
381500	-1.049179e+05	-1.590787e+02	3.302718e+01	1.524053e+00	7.542879e-03
382000	-1.049130e+05	-1.604626e+02	3.354227e+01	1.494570e+00	5.418173e-03
382500	-1.049049e+05	-1.567368e+02	3.218441e+01	1.541063e+00	5.595244e-03
383000	-1.049185e+05	-1.597676e+02	3.327921e+01	1.518729e+00	5.194430e-03
383500	-1.049289e+05	-1.613383e+02	3.389529e+01	1.413622e+00	8.001538e-03
384000	-1.049059e+05	-1.619310e+02	3.410518e+01	1.442065e+00	3.340641e-03
384500	-1.049126e+05	-1.614272e+02	3.391570e+01	1.447542e+00	4.988770e-03
385000	-1.049149e+05	-1.593462e+02	3.313781e+01	1.486173e+00	7.421070e-03
385500	-1.049304e+05	-1.618899e+02	3.408870e+01	1.445167e+00	6.866320e-03
386000	-1.049182e+05	-1.643471e+02	3.502197e+01	1.432225e+00	6.504662e-03
386500	-1.049140e+05	-1.576482e+02	3.252610e+01	1.488992e+00	6.675895e-03
387000	-1.049183e+05	-1.611328e+02	3.381009e+01	1.438161e+00	6.675895e-03
387500	-1.049050e+05	-1.620063e+02	3.411126e+01	1.501068e+00	7.485388e-03
388000	-1.049116e+05	-1.603106e+02	3.350300e+01	1.449579e+00	6.674461e-03
388500	-1.049146e+05	-1.603673e+02	3.350007e+01	1.514275e+00	7.368682e-03
389000	-1.049150e+05	-1.577150e+02	3.255140e+01	1.484873e+00	4.797601e-03
389500	-1.049199e+05	-1.600237e+02	3.339683e+01	1.452640e+00	4.748472e-03
390000	-1.049167e+05	-1.599116e+02	3.336710e+01	1.421814e+00	6.649190e-03
390500	-1.049076e+05	-1.590418e+02	3.301455e+01	1.522095e+00	4.622758e-03
391000	-1.049057e+05	-1.591795e+02	3.306435e+01	1.522095e+00	7.916467e-03
391500	-1.049005e+05	-1.585922e+02	3.289399e+01	1.406417e+00	5.596695e-03
392000	-1.049019e+05	-1.611404e+02	3.377084e+01	1.551858e+00	4.561835e-03
392500	-1.049066e+05	-1.615152e+02	3.394792e+01	1.448796e+00	5.943214e-03
393000	-1.049154e+05	-1.557235e+02	3.182274e+01	1.558439e+00	8.335613e-03
393500	-1.049144e+05	-1.623353e+02	3.426001e+01	1.432320e+00	7.577777e-03
394000	-1.049134e+05	-1.588933e+02	3.297340e+01	1.487382e+00	7.577777e-03
394500	-1.049146e+05	-1.585629e+02	3.285429e+01	1.487382e+00	7.577777e-03
395000	-1.049056e+05	-1.576008e+02	3.250979e+01	1.487382e+00	7.113639e-03
395500	-1.048996e+05	-1.577125e+02	3.254697e+01	1.494703e+00	9.293232e-03
396000	-1.049192e+05	-1.535880e+02	3.112209e+01	1.452158e+00	7.696392e-03
396500	-1.049038e+05	-1.611324e+02	3.382624e+01	1.394073e+00	4.121924e-03
397000	-1.049105e+05	-1.602144e+02	3.347825e+01	1.420885e+00	6.130023e-03
397500	-1.049181e+05	-1.590644e+02	3.302049e+01	1.528201e+00	1.198835e-02
398000	-1.049057e+05	-1.589731e+02	3.300039e+01	1.492466e+00	1.148940e-02
398500	-1.049086e+05	-1.566607e+02	3.217987e+01	1.477867e+00	8.069189e-03
399000	-1.049173e+05	-1.596061e+02	3.321987e+01	1.520223e+00	4.938578e-03
399500	-1.049254e+05	-1.637085e+02	3.476992e+01	1.454450e+00	6.671640e-03
400000	-1.049210e+05	-1.636503e+02	3.473962e+01	1.476029e+00	8.200638e-03
400500	-1.049267e+05	-1.623771e+02	3.423546e+01	1.539657e+00	6.714446e-03
401000	-1.049147e+05	-1.615719e+02	3.396224e+01	1.466922e+00	6.966141e-03
401500	-1.049142e+05	-1.610913e+02	3.377901e+01	1.480651e+00	6.202216e-03
402000	-1.049266e+05	-1.579436e+02	3.264824e+01	1.442306e+00	6.683506e-03
402500	-1.049209e+05	-1.566356e+02	3.214750e+01	1.544533e+00	6.683506e-03
403000	-1.049157e+05	-1.609071e+02	3.372044e+01	1.455054e+00	8.380545e-03
403500	-1.049112e+05	-1.594414e+02	3.319390e+01	1.426925e+00	4.231939e-03
404000	-1.049035e+05	-1.571303e+02	3.234126e+01	1.491068e+00	5.729588e-03
404500	-1.049106e+05	-1.598107e+02	3.329354e+01	1.522556e+00	3.152444e-03
405000	-1.049075e+05	-1.599675e+02	3.338811e+01	1.420216e+00	6.904690e-03
405500	-1.049160e+05	-1.617066e+02	3.401528e+01	1.458987e+00	6.101213e-03
406000	-1.049338e+05	-1.653268e+02	3.539461e+01	1.443224e+00	7.480259e-03
406500	-1.049059e+05	-1.617378e+02	3.402604e+01	1.461203e+00	6.054064e-03
407000	-1.049174e+05	-1.556459e+02	3.181798e+01	1.494457e+00	1.047565e-02
407500	-1.049135e+05	-1.570934e+02	3.231007e+01	1.542184e+00	6.782250e-03
408000	-1.049128e+05	-1.591360e+02	3.306887e+01	1.466122e+00	4.173160e-03
408500	-1.049037e+05	-1.569277e+02	3.227833e+01	1.466122e+00	4.173160e-03
409000	-1.049146e+05	-1.589940e+02	3.299041e+01	1.541068e+00	7.225531e-03
409500	-1.049141e+05	-1.593143e+02	3.309901e+01	1.561291e+00	4.967455e-03
410000	-1.049145e+05	-1.581895e+02	3.272052e+01	1.486385e+00	4.751850e-03
410500	-1.049121e+05	-1.591158e+02	3.305234e+01	1.491619e+00	8.379943e-03
411000	-1.049223e+05	-1.576638e+02	3.253299e+01	1.485217e+00	2.892337e-03
411500	-1.049136e+05	-1.595319e+02	3.321563e+01	1.457669e+00	3.711040e-03
412000	-1.049024e+05	-1.609482e+02	3.374353e+01	1.433603e+00	5.758218e-03
412500	-1.049113e+05	-1.626404e+02	3.435292e+01	1.489761e+00	5.758218e-03
413000	-1.049163e+05	-1.587956e+02	3.292893e+01	1.512933e+00	6.895493e-03
413500	-1.049125e+05	-1.590568e+02	3.301060e+01	1.547957e+00	4.820462e-03
414000	-1.049142e+05	-1.616848e+02	3.401646e+01	1.433979e+00	5.143359e-03
414500	-1.049150e+05	-1.614465e+02	3.393669e+01	1.410271e+00	7.920775e-03
415000	-1.049098e+05	-1.625926e+02	3.436992e+01	1.396772e+00	6.428270e-03
415500	-1.049227e+05	-1.584718e+02	3.282269e+01	1.484167e+00	5.499199e-03
416000	-1.049181e+05	-1.597728e+02	3.329181e+01	1.489409e+00	5.200338e-03
416500	-1.049203e+05	-1.584972e+02	3.282257e+01	1.509838e+00	6.877001e-03
417000	-1.049138e+05	-1.606015e+02	3.358750e+01	1.510399e+00	9.449814e-03
417500	-1.049101e+05	-1.586907e+02	3.290066e+01	1.486414e+00	7.399930e-03
418000	-1.049200e+05	-1.575216e+02	3.245146e+01	1.572055e+00	5.961772e-03
418500	-1.049086e+05	-1.562005e+02	3.200307e+01	1.520190e+00	5.815830e-03
419000	-1.049126e+05	-1.623681e+02	3.426525e+01	1.451107e+00	4.609393e-03
419500	-1.049057e+05	-1.591799e+02	3.307077e+01	1.504820e+00	6.769639e-03
420000	-1.049171e+05	-1.634691e+02	3.467418e+01	1.467223e+00	6.142858e-03
420500	-1.049126e+05	-1.559362e+02	3.189382e+01	1.567696e+00	8.775326e-03
421000	-1.049087e+05	-1.603498e+02	3.349277e+01	1.516696e+00	6.709532e-03
421500	-1.049191e+05	-1.572749e+02	3.241664e+01	1.423245e+00	4.066685e-03
422000	-1.049103e+05	-1.593836e+02	3.317055e+01	1.433443e+00	5.967728e-03
422500	-1.049139e+05	-1.590587e+02	3.304219e+01	1.462559e+00	6.937039e-03
423000	-1.049125e+05	-1.600385e+02	3.337640e+01	1.523341e+00	7.472584e-03
423500	-1.049188e+05	-1.591261e+02	3.308345e+01	1.415992e+00	3.735424e-03
424000	-1.049103e+05	-1.608677e+02	3.370283e+01	1.463400e+00	6.668020e-03
424500	-1.049151e+05	-1.613007e+02	3.386744e+01	1.451140e+00	6.867166e-03
425000	-1.049041e+05	-1.612261e+02	3.385967e+01	1.397562e+00	7.817251e-03
425500	-1.049042e+05	-1.592290e+02	3.310339e+01	1.463864e+00	8.132150e-03
426000	-1.049072e+05	-1.625454e+02	3.431012e+01	1.508739e+00	6.448845e-03
426500	-1.049221e+05	-1.658588e+02	3.558469e+01	1.484956e+00	5.485013e-03
427000	-1.049139e+05	-1.581918e+02	3.271453e+01	1.505369e+00	6.896473e-03
427500	-1.049131e+05	-1.601675e+02	3.340484e+01	1.574551e+00	8.167943e-03
428000	-1.049144e+05	-1.562085e+02	3.200678e+01	1.517548e+00	8.228929e-03
428500	-1.049024e+05	-1.614100e+02	3.389340e+01	1.490436e+00	4.711519e-03
429000	-1.049144e+05	-1.569403e+02	3.230747e+01	1.396399e+00	8.163258e-03
429500	-1.049132e+05	-1.567716e+02	3.222669e+01	1.456169e+00	5.895174e-03
430000	-1.049055e+05	-1.634918e+02	3.467426e+01	1.489701e+00	3.341654e-03
430500	-1.049082e+05	-1.566742e+02	3.218446e+01	1.478383e+00	6.224031e-03
431000	-1.049017e+05	-1.592789e+02	3.309188e+01	1.545541e+00	5.091404e-03
431500	-1.049038e+05	-1.601958e+02	3.343869e+01	1.510317e+00	5.091404e-03
432000	-1.049259e+05	-1.628896e+02	3.444397e+01	1.496939e+00	6.375517e-03
432500	-1.049061e+05	-1.634076e+02	3.467090e+01	1.414423e+00	6.788482e-03
433000	-1.049052e+05	-1.629023e+02	3.446271e+01	1.459976e+00	6.788482e-03
433500	-1.049073e+05	-1.618595e+02	3.407240e+01	1.458508e+00	8.747018e-03
434000	-1.049108e+05	-1.595418e+02	3.321850e+01	1.459675e+00	6.869057e-03
434500	-1.049181e+05	-1.595044e+02	3.319597e+01	1.484278e+00	4.664811e-03
435000	-1.049074e+05	-1.584940e+02	3.281806e+01	1.519177e+00	7.013235e-03
435500	-1.049185e+05	-1.620969e+02	3.417286e+01	1.426821e+00	7.062862e-03
436000	-1.049272e+05	-1.602745e+02	3.348976e+01	1.449611e+00	7.062862e-03
436500	-1.049132e+05	-1.608054e+02	3.370000e+01	1.408790e+00	8.749788e-03
437000	-1.049227e+05	-1.634466e+02	3.467891e+01	1.432247e+00	6.613179e-03
437500	-1.049159e+05	-1.564070e+02	3.206959e+01	1.537273e+00	6.882866e-03
438000	-1.049147e+05	-1.615036e+02	3.391443e+01	1.527334e+00	8.232144e-03
438500	-1.049245e+05	-1.594042e+02	3.317132e+01	1.451903e+00	7.814308e-03
439000	-1.049169e+05	-1.608257e+02	3.370031e+01	1.428219e+00	5.272238e-03
439500	-1.049171e+05	-1.593044e+02	3.312241e+01	1.486826e+00	9.455260e-03
440000	-1.049211e+05	-1.588261e+02	3.294192e+01	1.507415e+00	8.205400e-03
440500	-1.049262e+05	-1.599890e+02	3.340352e+01	1.399646e+00	6.799637e-03
441000	-1.049160e+05	-1.581461e+02	3.268597e+01	1.539432e+00	9.869262e-03
441500	-1.049201e+05	-1.600920e+02	3.342117e+01	1.454353e+00	8.409474e-03
442000	-1.049157e+05	-1.583134e+02	3.276862e+01	1.476212e+00	5.062034e-03
442500	-1.049136e+05	-1.596900e+02	3.325491e+01	1.507852e+00	5.442490e-03
443000	-1.049149e+05	-1.625211e+02	3.432402e+01	1.447446e+00	6.944069e-03
443500	-1.049114e+05	-1.589512e+02	3.298932e+01	1.501247e+00	5.938354e-03
444000	-1.049166e+05	-1.613421e+02	3.386654e+01	1.495026e+00	5.856173e-03
444500	-1.049155e+05	-1.623861e+02	3.429997e+01	1.376594e+00	6.281840e-03
445000	-1.049125e+05	-1.585080e+02	3.282344e+01	1.518229e+00	7.758472e-03
445500	-1.049123e+05	-1.588871e+02	3.299463e+01	1.422478e+00	8.282087e-03
446000	-1.049142e+05	-1.611424e+02	3.380577e+01	1.459400e+00	4.580756e-03
446500	-1.049204e+05	-1.602334e+02	3.346650e+01	1.471928e+00	4.405392e-03
447000	-1.049141e+05	-1.594030e+02	3.316881e+01	1.457656e+00	3.540859e-03
447500	-1.049057e+05	-1.585457e+02	3.285793e+01	1.460073e+00	5.390374e-03
448000	-1.049094e+05	-1.576452e+02	3.251171e+01	1.526377e+00	9.389404e-03
448500	-1.049005e+05	-1.612271e+02	3.383509e+01	1.464915e+00	4.365610e-03
449000	-1.049015e+05	-1.603112e+02	3.347727e+01	1.520365e+00	7.740951e-03
449500	-1.048996e+05	-1.616357e+02	3.398499e+01	1.469534e+00	5.237399e-03
450000	-1.049088e+05	-1.585375e+02	3.285158e+01	1.469534e+00	7.525485e-03
450500	-1.048980e+05	-1.614817e+02	3.391934e+01	1.492230e+00	4.900229e-03
451000	-1.049015e+05	-1.580257e+02	3.266764e+01	1.470259e+00	9.784284e-03
451500	-1.049150e+05	-1.619756e+02	3.409366e+01	1.517553e+00	1.088790e-02
452000	-1.049156e+05	-1.590921e+02	3.306681e+01	1.427981e+00	7.425089e-03
452500	-1.049145e+05	-1.585912e+02	3.285702e+01	1.508075e+00	8.279063e-03
453000	-1.049092e+05	-1.575987e+02	3.252350e+01	1.446805e+00	6.605159e-03
453500	-1.049062e+05	-1.583092e+02	3.277755e+01	1.447109e+00	6.605159e-03
454000	-1.049121e+05	-1.573541e+02	3.240430e+01	1.537232e+00	9.159681e-03
454500	-1.049142e+05	-1.564482e+02	3.208728e+01	1.528222e+00	6.693035e-03
455000	-1.049130e+05	-1.597258e+02	3.327693e+01	1.483176e+00	6.693035e-03
455500	-1.049125e+05	-1.556959e+02	3.184446e+01	1.468617e+00	1.099408e-02
456000	-1.049079e+05	-1.601918e+02	3.343195e+01	1.524763e+00	8.031485e-03
456500	-1.049097e+05	-1.611196e+02	3.379409e+01	1.468223e+00	8.406686e-03
457000	-1.048987e+05	-1.673333e+02	3.618941e+01	1.416073e+00	6.933145e-03
457500	-1.049191e+05	-1.589805e+02	3.299814e+01	1.506149e+00	5.136551e-03
458000	-1.049153e+05	-1.632941e+02	3.460523e+01	1.474262e+00	7.706302e-03
458500	-1.049073e+05	-1.652004e+02	3.533102e+01	1.481443e+00	6.497104e-03
459000	-1.049246e+05	-1.607821e+02	3.364534e+01	1.533778e+00	6.981040e-03
459500	-1.049075e+05	-1.613505e+02	3.387006e+01	1.493891e+00	8.596447e-03
460000	-1.049067e+05	-1.640117e+02	3.488260e+01	1.461644e+00	1.038893e-02
460500	-1.049046e+05	-1.637193e+02	3.474776e+01	1.523537e+00	5.924892e-03
461000	-1.049067e+05	-1.612269e+02	3.382055e+01	1.503979e+00	5.809284e-03
461500	-1.049138e+05	-1.631815e+02	3.454831e+01	1.512230e+00	6.953502e-03
462000	-1.049114e+05	-1.596939e+02	3.325472e+01	1.512230e+00	6.953502e-03
462500	-1.049020e+05	-1.648690e+02	3.520772e+01	1.470071e+00	7.172586e-03
463000	-1.049025e+05	-1.608714e+02	3.368729e+01	1.509258e+00	6.622092e-03
463500	-1.049101e+05	-1.583291e+02	3.277803e+01	1.465655e+00	4.007874e-03
464000	-1.049144e+05	-1.604129e+02	3.353934e+01	1.452818e+00	5.055938e-03
464500	-1.049128e+05	-1.612762e+02	3.381758e+01	1.561306e+00	9.306517e-03
465000	-1.048991e+05	-1.577168e+02	3.256637e+01	1.444681e+00	1.156982e-02
465500	-1.049021e+05	-1.612303e+02	3.382462e+01	1.496419e+00	2.244457e-03
466000	-1.049064e+05	-1.604799e+02	3.357073e+01	1.434415e+00	5.737910e-03
466500	-1.049114e+05	-1.646115e+02	3.510399e+01	1.482547e+00	7.167289e-03
467000	-1.049107e+05	-1.584959e+02	3.285068e+01	1.430400e+00	5.235520e-03
467500	-1.049021e+05	-1.614928e+02	3.391256e+01	1.521608e+00	3.745310e-03
468000	-1.049085e+05	-1.604144e+02	3.353288e+01	1.471953e+00	6.908404e-03
468500	-1.049138e+05	-1.637398e+02	3.476556e+01	1.497167e+00	6.095793e-03
469000	-1.049091e+05	-1.592550e+02	3.309428e+01	1.514998e+00	7.830622e-03
469500	-1.049102e+05	-1.575686e+02	3.249575e+01	1.494576e+00	4.157801e-03
470000	-1.049159e+05	-1.609123e+02	3.372170e+01	1.456835e+00	8.009787e-03
470500	-1.049032e+05	-1.580146e+02	3.266401e+01	1.469304e+00	7.036630e-03
471000	-1.049228e+05	-1.630698e+02	3.451082e+01	1.499902e+00	6.173757e-03
471500	-1.049114e+05	-1.569613e+02	3.225412e+01	1.568229e+00	6.086367e-03
472000	-1.049137e+05	-1.611816e+02	3.380256e+01	1.507280e+00	8.417425e-03
472500	-1.049069e+05	-1.594089e+02	3.315292e+01	1.507280e+00	7.528190e-03
473000	-1.049203e+05	-1.589475e+02	3.298514e+01	1.509091e+00	8.912659e-03
473500	-1.049145e+05	-1.636936e+02	3.477639e+01	1.422523e+00	6.035878e-03
474000	-1.049241e+05	-1.626672e+02	3.435236e+01	1.518098e+00	6.035878e-03
474500	-1.049083e+05	-1.616860e+02	3.400960e+01	1.453646e+00	6.035878e-03
475000	-1.049267e+05	-1.592661e+02	3.312969e+01	1.428416e+00	7.069106e-03
475500	-1.049287e+05	-1.639793e+02	3.485688e+01	1.496750e+00	6.939847e-03
476000	-1.049194e+05	-1.610643e+02	3.377961e+01	1.452051e+00	9.111523e-03
476500	-1.049106e+05	-1.628830e+02	3.441360e+01	1.571022e+00	9.111523e-03
477000	-1.048995e+05	-1.619410e+02	3.410499e+01	1.452573e+00	5.775001e-03
477500	-1.049156e+05	-1.589030e+02	3.297480e+01	1.493204e+00	5.057736e-03
478000	-1.049196e+05	-1.645174e+02	3.508550e+01	1.436666e+00	7.768350e-03
478500	-1.049091e+05	-1.609462e+02	3.373466e+01	1.455596e+00	7.851839e-03
479000	-1.049008e+05	-1.598767e+02	3.333153e+01	1.484385e+00	4.898521e-03
479500	-1.049112e+05	-1.573504e+02	3.243175e+01	1.456230e+00	7.088639e-03
480000	-1.049084e+05	-1.619259e+02	3.408752e+01	1.484385e+00	6.981425e-03
480500	-1.049076e+05	-1.609297e+02	3.372685e+01	1.460273e+00	6.160326e-03
481000	-1.049024e+05	-1.583688e+02	3.278666e+01	1.481361e+00	6.160326e-03
481500	-1.049116e+05	-1.620645e+02	3.414068e+01	1.480518e+00	9.830403e-03
482000	-1.049221e+05	-1.625622e+02	3.432869e+01	1.476095e+00	5.547350e-03
482500	-1.049230e+05	-1.601744e+02	3.345286e+01	1.450169e+00	8.385111e-03
483000	-1.049151e+05	-1.617541e+02	3.402323e+01	1.485116e+00	4.176204e-03
483500	-1.049133e+05	-1.623002e+02	3.422818e+01	1.482214e+00	6.177644e-03
484000	-1.049129e+05	-1.601402e+02	3.346207e+01	1.390793e+00	5.158379e-03
484500	-1.049261e+05	-1.598314e+02	3.332222e+01	1.464609e+00	7.550747e-03
485000	-1.049219e+05	-1.595019e+02	3.317938e+01	1.527364e+00	6.555658e-03
485500	-1.049199e+05	-1.580231e+02	3.264100e+01	1.542089e+00	9.950162e-03
486000	-1.049193e+05	-1.638601e+02	3.481932e+01	1.476210e+00	7.706487e-03
486500	-1.049152e+05	-1.570102e+02	3.227563e+01	1.556329e+00	9.295596e-03
487000	-1.049137e+05	-1.614520e+02	3.392437e+01	1.448972e+00	5.165762e-03
487500	-1.049201e+05	-1.618507e+02	3.407833e+01	1.433833e+00	6.443443e-03
488000	-1.049137e+05	-1.589749e+02	3.299385e+01	1.512390e+00	9.057510e-03
488500	-1.049225e+05	-1.619653e+02	3.410791e+01	1.469113e+00	1.047921e-02
489000	-1.049275e+05	-1.603265e+02	3.348747e+01	1.507883e+00	3.716409e-03
489500	-1.049273e+05	-1.586376e+02	3.285211e+01	1.568184e+00	5.213650e-03
490000	-1.049227e+05	-1.599761e+02	3.337336e+01	1.469217e+00	4.160782e-03
490500	-1.049230e+05	-1.633614e+02	3.463077e+01	1.474117e+00	5.357393e-03
491000	-1.049214e+05	-1.602957e+02	3.345946e+01	1.553426e+00	4.286303e-03
491500	-1.049126e+05	-1.593447e+02	3.315375e+01	1.440804e+00	5.410636e-03
492000	-1.049193e+05	-1.573619e+02	3.241007e+01	1.528797e+00	9.145296e-03
492500	-1.049043e+05	-1.611066e+02	3.377888e+01	1.496343e+00	8.235305e-03
493000	-1.049017e+05	-1.607969e+02	3.367376e+01	1.471390e+00	5.536668e-03
493500	-1.049123e+05	-1.650595e+02	3.530394e+01	1.410755e+00	7.683247e-03
494000	-1.049069e+05	-1.606807e+02	3.362010e+01	1.500965e+00	4.900379e-03
494500	-1.049207e+05	-1.600928e+02	3.342897e+01	1.433848e+00	1.144305e-02
495000	-1.049130e+05	-1.612418e+02	3.381903e+01	1.522960e+00	6.955221e-03
495500	-1.049129e+05	-1.600625e+02	3.337968e+01	1.538312e+00	8.277862e-03
496000	-1.049096e+05	-1.577128e+02	3.253941e+01	1.516232e+00	8.909394e-03
496500	-1.049085e+05	-1.607455e+02	3.365624e+01	1.467525e+00	8.849972e-03
497000	-1.049133e+05	-1.639816e+02	3.487927e+01	1.440334e+00	9.121690e-03
497500	-1.049109e+05	-1.599744e+02	3.335961e+01	1.505199e+00	2.791004e-03
498000	-1.049174e+05	-1.617933e+02	3.403849e+01	1.483349e+00	7.591436e-03
498500	-1.049154e+05	-1.597368e+02	3.328429e+01	1.473995e+00	5.320748e-03
499000	-1.049091e+05	-1.581887e+02	3.271181e+01	1.509916e+00	1.211047e-02
499500	-1.049182e+05	-1.583740e+02	3.275901e+01	1.563584e+00	5.320748e-03
500000	-1.049102e+05	-1.577595e+02	3.253215e+01	1.583266e+00	7.445395e-03
500500	-1.049065e+05	-1.607428e+02	3.365587e+01	1.465896e+00	5.211172e-03
501000	-1.049117e+05	-1.584936e+02	3.283488e+01	1.472081e+00	1.055234e-02
501500	-1.049147e+05	-1.623765e+02	3.424684e+01	1.508643e+00	9.762751e-03
502000	-1.049024e+05	-1.616217e+02	3.396700e+01	1.503842e+00	8.904426e-03
502500	-1.049103e+05	-1.608465e+02	3.368153e+01	1.499928e+00	5.607076e-03
503000	-1.049168e+05	-1.591899e+02	3.306698e+01	1.525241e+00	7.150196e-03
503500	-1.049089e+05	-1.635504e+02	3.469975e+01	1.481105e+00	9.581113e-03
504000	-1.049132e+05	-1.653189e+02	3.539312e+01	1.439242e+00	7.975094e-03
504500	-1.049164e+05	-1.651456e+02	3.531604e+01	1.465437e+00	5.250499e-03
505000	-1.049075e+05	-1.626155e+02	3.433571e+01	1.510750e+00	4.754588e-03
505500	-1.049126e+05	-1.584595e+02	3.283883e+01	1.426949e+00	5.656170e-03
506000	-1.049211e+05	-1.619677e+02	3.412997e+01	1.412411e+00	5.245418e-03
506500	-1.049175e+05	-1.638552e+02	3.482319e+01	1.461089e+00	8.890039e-03
507000	-1.049163e+05	-1.599562e+02	3.334219e+01	1.534632e+00	6.571774e-03
507500	-1.049109e+05	-1.615279e+02	3.393442e+01	1.497817e+00	8.106885e-03
508000	-1.049108e+05	-1.630783e+02	3.453120e+01	1.454343e+00	8.106885e-03
508500	-1.049137e+05	-1.607108e+02	3.364831e+01	1.454343e+00	9.145851e-03
509000	-1.049070e+05	-1.585826e+02	3.284770e+01	1.525366e+00	5.180309e-03
509500	-1.049068e+05	-1.604994e+02	3.354254e+01	1.530677e+00	5.966192e-03
510000	-1.049152e+05	-1.577254e+02	3.255629e+01	1.481497e+00	7.145942e-03
510500	-1.049095e+05	-1.613954e+02	3.391637e+01	1.413892e+00	5.505504e-03
511000	-1.049091e+05	-1.587175e+02	3.291307e+01	1.478798e+00	3.993106e-03
511500	-1.049095e+05	-1.645925e+02	3.512359e+01	1.412436e+00	4.893014e-03
512000	-1.049195e+05	-1.595061e+02	3.316235e+01	1.578527e+00	7.665995e-03
512500	-1.049147e+05	-1.635573e+02	3.471416e+01	1.450084e+00	5.672509e-03
513000	-1.049176e+05	-1.603564e+02	3.351358e+01	1.466574e+00	5.672509e-03
513500	-1.049133e+05	-1.609939e+02	3.375181e+01	1.456883e+00	1.034131e-02
514000	-1.049085e+05	-1.631266e+02	3.455475e+01	1.440294e+00	4.855751e-03
514500	-1.049152e+05	-1.576136e+02	3.249076e+01	1.553549e+00	8.637965e-03
515000	-1.049100e+05	-1.587065e+02	3.289466e+01	1.518843e+00	5.196504e-03
515500	-1.049094e+05	-1.571892e+02	3.235229e+01	1.518843e+00	3.785185e-03
516000	-1.049138e+05	-1.566877e+02	3.218056e+01	1.502870e+00	4.387821e-03
516500	-1.049165e+05	-1.622478e+02	3.417504e+01	1.571902e+00	4.791402e-03
517000	-1.049166e+05	-1.609771e+02	3.372718e+01	1.506786e+00	5.416112e-03
517500	-1.049187e+05	-1.603649e+02	3.350729e+01	1.492173e+00	3.304875e-03
518000	-1.049121e+05	-1.619492e+02	3.408682e+01	1.509511e+00	8.352917e-03
518500	-1.049121e+05	-1.600892e+02	3.340101e+01	1.506635e+00	5.551849e-03
519000	-1.049153e+05	-1.614902e+02	3.392167e+01	1.494400e+00	5.750971e-03
519500	-1.049091e+05	-1.607841e+02	3.366987e+01	1.469196e+00	8.350072e-03
520000	-1.049098e+05	-1.623696e+02	3.425903e+01	1.469196e+00	8.350072e-03
520500	-1.049217e+05	-1.616825e+02	3.402785e+01	1.401128e+00	5.026222e-03
521000	-1.049075e+05	-1.582761e+02	3.273395e+01	1.535539e+00	5.663060e-03
521500	-1.049111e+05	-1.590093e+02	3.302036e+01	1.473491e+00	5.663060e-03
522000	-1.049314e+05	-1.598308e+02	3.331266e+01	1.490184e+00	1.584266e-02
522500	-1.049129e+05	-1.621019e+02	3.416032e+01	1.465310e+00	8.927637e-03
523000	-1.049141e+05	-1.633437e+02	3.463952e+01	1.433357e+00	7.082301e-03
523500	-1.049092e+05	-1.635706e+02	3.471552e+01	1.459761e+00	7.381053e-03
524000	-1.049148e+05	-1.618877e+02	3.408673e+01	1.448255e+00	7.381053e-03
524500	-1.049218e+05	-1.646173e+02	3.512461e+01	1.434621e+00	6.698563e-03
525000	-1.049099e+05	-1.630415e+02	3.453110e+01	1.417870e+00	5.134501e-03
525500	-1.049100e+05	-1.597481e+02	3.329904e+01	1.444819e+00	1.080613e-02
526000	-1.049103e+05	-1.613013e+02	3.387902e+01	1.420468e+00	6.459735e-03
526500	-1.049228e+05	-1.618164e+02	3.406086e+01	1.446395e+00	6.713037e-03
527000	-1.049170e+05	-1.615585e+02	3.396258e+01	1.452571e+00	5.876053e-03
527500	-1.049055e+05	-1.623942e+02	3.425280e+01	1.510488e+00	5.876053e-03
528000	-1.049124e+05	-1.620155e+02	3.411635e+01	1.496715e+00	6.605719e-03
528500	-1.049083e+05	-1.596625e+02	3.326321e+01	1.457540e+00	5.594153e-03
529000	-1.049073e+05	-1.607311e+02	3.365320e+01	1.461401e+00	7.087879e-03
529500	-1.049174e+05	-1.618029e+02	3.402681e+01	1.524279e+00	6.948975e-03
530000	-1.049290e+05	-1.622900e+02	3.421150e+01	1.516558e+00	7.488677e-03
530500	-1.049140e+05	-1.590135e+02	3.304460e+01	1.410727e+00	8.466066e-03
531000	-1.049119e+05	-1.617925e+02	3.405429e+01	1.440103e+00	8.457173e-03
531500	-1.049124e+05	-1.600990e+02	3.340599e+01	1.502844e+00	1.141703e-02
532000	-1.049210e+05	-1.610757e+02	3.376805e+01	1.494749e+00	6.287824e-03
532500	-1.049189e+05	-1.598339e+02	3.332565e+01	1.457707e+00	5.063853e-03
533000	-1.049116e+05	-1.590884e+02	3.302802e+01	1.531368e+00	8.204436e-03
533500	-1.049139e+05	-1.583046e+02	3.274566e+01	1.531368e+00	4.496249e-03
534000	-1.049122e+05	-1.569272e+02	3.227128e+01	1.485637e+00	8.353978e-03
534500	-1.049093e+05	-1.636287e+02	3.474328e+01	1.444768e+00	5.265803e-03
535000	-1.049199e+05	-1.548874e+02	3.156398e+01	1.466676e+00	7.171073e-03
535500	-1.049074e+05	-1.595841e+02	3.321900e+01	1.500654e+00	5.809292e-03
536000	-1.049215e+05	-1.586845e+02	3.288787e+01	1.515719e+00	1.029583e-02
536500	-1.049087e+05	-1.628041e+02	3.442127e+01	1.471783e+00	5.185914e-03
537000	-1.049177e+05	-1.572674e+02	3.239047e+01	1.489449e+00	6.758435e-03
537500	-1.049062e+05	-1.628550e+02	3.446202e+01	1.414420e+00	6.619688e-03
538000	-1.049041e+05	-1.597796e+02	3.328932e+01	1.503045e+00	5.536314e-03
538500	-1.049049e+05	-1.605299e+02	3.359479e+01	1.418896e+00	6.052599e-03
539000	-1.049110e+05	-1.615556e+02	3.395525e+01	1.469390e+00	6.169414e-03
539500	-1.049117e+05	-1.630791e+02	3.453004e+01	1.458231e+00	9.310627e-03
540000	-1.049121e+05	-1.634476e+02	3.466191e+01	1.478141e+00	1.130262e-02
540500	-1.049066e+05	-1.567989e+02	3.224029e+01	1.444978e+00	5.042206e-03
541000	-1.049109e+05	-1.577534e+02	3.258096e+01	1.440412e+00	7.195943e-03
541500	-1.049196e+05	-1.623401e+02	3.426082e+01	1.434987e+00	6.789985e-03
542000	-1.049282e+05	-1.626064e+02	3.433832e+01	1.494659e+00	5.795145e-03
542500	-1.049093e+05	-1.611221e+02	3.378634e+01	1.491610e+00	7.080590e-03
543000	-1.049211e+05	-1.580795e+02	3.267437e+01	1.505251e+00	7.798126e-03
543500	-1.049208e+05	-1.541089e+02	3.126400e+01	1.558560e+00	8.456005e-03
544000	-1.049235e+05	-1.590331e+02	3.300079e+01	1.551370e+00	8.892460e-03
544500	-1.049236e+05	-1.601334e+02	3.340955e+01	1.527525e+00	8.002195e-03
545000	-1.049216e+05	-1.619830e+02	3.410567e+01	1.492784e+00	5.284012e-03
545500	-1.049254e+05	-1.600189e+02	3.336926e+01	1.523249e+00	6.879874e-03
546000	-1.049180e+05	-1.568857e+02	3.224816e+01	1.509490e+00	3.792562e-03
546500	-1.049028e+05	-1.582165e+02	3.272272e+01	1.507238e+00	3.842073e-03
547000	-1.049114e+05	-1.586001e+02	3.286052e+01	1.507238e+00	1.062511e-02
547500	-1.049214e+05	-1.625404e+02	3.434694e+01	1.405771e+00	6.009390e-03
548000	-1.049192e+05	-1.580770e+02	3.266070e+01	1.540897e+00	5.182382e-03
548500	-1.049184e+05	-1.607206e+02	3.364608e+01	1.470300e+00	7.037951e-03
549000	-1.049104e+05	-1.617370e+02	3.402277e+01	1.469291e+00	5.140532e-03
549500	-1.049259e+05	-1.566356e+02	3.216546e+01	1.493621e+00	6.304440e-03
550000	-1.049219e+05	-1.555985e+02	3.179065e+01	1.525472e+00	7.115161e-03
550500	-1.049219e+05	-1.616401e+02	3.399904e+01	1.436112e+00	9.208135e-03
551000	-1.049076e+05	-1.624027e+02	3.427608e+01	1.456844e+00	3.557991e-03
551500	-1.049209e+05	-1.619340e+02	3.413705e+01	1.359751e+00	6.539429e-03
552000	-1.049080e+05	-1.576878e+02	3.255007e+01	1.461395e+00	5.358954e-03
552500	-1.049364e+05	-1.625858e+02	3.433802e+01	1.474884e+00	5.342517e-03
553000	-1.049193e+05	-1.596621e+02	3.326088e+01	1.463552e+00	4.523432e-03
553500	-1.049202e+05	-1.612723e+02	3.384039e+01	1.495751e+00	6.592571e-03
554000	-1.049148e+05	-1.606553e+02	3.361920e+01	1.478019e+00	6.785584e-03
554500	-1.049224e+05	-1.652775e+02	3.536830e+01	1.462021e+00	5.993746e-03
555000	-1.049165e+05	-1.624351e+02	3.427510e+01	1.491871e+00	8.083019e-03
555500	-1.049123e+05	-1.638519e+02	3.483989e+01	1.413946e+00	7.307271e-03
556000	-1.049047e+05	-1.603882e+02	3.349192e+01	1.557390e+00	7.307271e-03
556500	-1.049127e+05	-1.636096e+02	3.471060e+01	1.511743e+00	8.530406e-03
557000	-1.049179e+05	-1.622800e+02	3.423179e+01	1.452368e+00	7.264468e-03
557500	-1.049138e+05	-1.649345e+02	3.523546e+01	1.463465e+00	5.614488e-03
558000	-1.049167e+05	-1.620080e+02	3.411653e+01	1.488733e+00	6.766993e-03
558500	-1.049086e+05	-1.642411e+02	3.496895e+01	1.464829e+00	5.232361e-03
559000	-1.049052e+05	-1.621582e+02	3.417227e+01	1.489636e+00	8.283007e-03
559500	-1.049139e+05	-1.594951e+02	3.321508e+01	1.422454e+00	8.787610e-03
560000	-1.049071e+05	-1.634756e+02	3.469358e+01	1.422597e+00	4.823506e-03
560500	-1.049101e+05	-1.577642e+02	3.254009e+01	1.565729e+00	8.620692e-03
561000	-1.049108e+05	-1.612715e+02	3.383936e+01	1.497750e+00	5.176242e-03
561500	-1.049090e+05	-1.660192e+02	3.568488e+01	1.387898e+00	4.872325e-03
562000	-1.049316e+05	-1.629574e+02	3.448853e+01	1.446534e+00	4.950152e-03
562500	-1.049166e+05	-1.576084e+02	3.252736e+01	1.445629e+00	8.063869e-03
563000	-1.049080e+05	-1.635578e+02	3.472968e+01	1.409702e+00	5.648507e-03
563500	-1.049148e+05	-1.602392e+02	3.346203e+01	1.489974e+00	4.960604e-03
564000	-1.049170e+05	-1.588881e+02	3.296493e+01	1.505703e+00	1.239621e-02
564500	-1.049094e+05	-1.591549e+02	3.307905e+01	1.456959e+00	6.239786e-03
565000	-1.049021e+05	-1.627663e+02	3.442305e+01	1.429264e+00	5.932715e-03
565500	-1.049044e+05	-1.604866e+02	3.354820e+01	1.502398e+00	7.382123e-03
566000	-1.049068e+05	-1.632008e+02	3.456384e+01	1.490464e+00	7.653573e-03
566500	-1.049102e+05	-1.632394e+02	3.459818e+01	1.438205e+00	9.730282e-03
567000	-1.049101e+05	-1.621238e+02	3.416807e+01	1.466476e+00	5.831853e-03
567500	-1.049035e+05	-1.646620e+02	3.515341e+01	1.404356e+00	7.232023e-03
568000	-1.049128e+05	-1.620754e+02	3.414862e+01	1.470134e+00	6.546100e-03
568500	-1.049086e+05	-1.598114e+02	3.329656e+01	1.514973e+00	7.426685e-03
569000	-1.049137e+05	-1.577180e+02	3.257453e+01	1.422979e+00	9.742413e-03
569500	-1.049198e+05	-1.637754e+02	3.479292e+01	1.460877e+00	7.731656e-03
570000	-1.049000e+05	-1.599787e+02	3.336546e+01	1.493476e+00	1.021112e-02
570500	-1.049167e+05	-1.622656e+02	3.420405e+01	1.512059e+00	8.436779e-03
571000	-1.049114e+05	-1.577231e+02	3.256657e+01	1.450442e+00	8.661932e-03
571500	-1.049077e+05	-1.643098e+02	3.499482e+01	1.465837e+00	6.169041e-03
572000	-1.049156e+05	-1.623527e+02	3.422890e+01	1.532809e+00	7.178019e-03
572500	-1.049204e+05	-1.621019e+02	3.416469e+01	1.453603e+00	6.878589e-03
573000	-1.049133e+05	-1.641151e+02	3.490691e+01	1.501324e+00	1.070032e-02
573500	-1.049131e+05	-1.610283e+02	3.376551e+01	1.454161e+00	5.395154e-03
574000	-1.049251e+05	-1.632276e+02	3.461600e+01	1.379369e+00	5.147394e-03
574500	-1.049200e+05	-1.611938e+02	3.382733e+01	1.452592e+00	7.776866e-03
575000	-1.049134e+05	-1.600359e+02	3.337708e+01	1.518817e+00	6.756653e-03
575500	-1.049230e+05	-1.657761e+02	3.553900e+01	1.519881e+00	6.756653e-03
576000	-1.049083e+05	-1.623849e+02	3.425582e+01	1.493146e+00	5.039875e-03
576500	-1.049128e+05	-1.619567e+02	3.407107e+01	1.559275e+00	7.584259e-03
577000	-1.049103e+05	-1.629788e+02	3.445261e+01	1.563281e+00	7.575171e-03
577500	-1.049054e+05	-1.629821e+02	3.447520e+01	1.506631e+00	6.376320e-03
578000	-1.049100e+05	-1.595976e+02	3.324483e+01	1.443161e+00	7.333769e-03
578500	-1.049066e+05	-1.635256e+02	3.470383e+01	1.445630e+00	9.873483e-03
579000	-1.049131e+05	-1.639463e+02	3.484999e+01	1.481861e+00	7.454501e-03
579500	-1.049107e+05	-1.597191e+02	3.329046e+01	1.439407e+00	4.951497e-03
580000	-1.049215e+05	-1.606661e+02	3.363890e+01	1.435275e+00	5.204738e-03
580500	-1.049170e+05	-1.627416e+02	3.437597e+01	1.529651e+00	9.064811e-03
581000	-1.049142e+05	-1.605522e+02	3.356457e+01	1.523431e+00	4.708594e-03
581500	-1.049108e+05	-1.623086e+02	3.425509e+01	1.418805e+00	4.438624e-03
582000	-1.049185e+05	-1.638081e+02	3.477198e+01	1.548636e+00	7.412906e-03
582500	-1.049135e+05	-1.598743e+02	3.330930e+01	1.542880e+00	4.788703e-03
583000	-1.049199e+05	-1.613080e+02	3.388152e+01	1.420442e+00	7.953424e-03
583500	-1.049104e+05	-1.601469e+02	3.343147e+01	1.481119e+00	7.260222e-03
584000	-1.049138e+05	-1.621760e+02	3.418933e+01	1.461808e+00	5.748259e-03
584500	-1.049123e+05	-1.618475e+02	3.408679e+01	1.407892e+00	9.732740e-03
585000	-1.049146e+05	-1.592530e+02	3.310765e+01	1.476148e+00	6.909381e-03
585500	-1.049065e+05	-1.616110e+02	3.398649e+01	1.440807e+00	4.320941e-03
586000	-1.049031e+05	-1.604290e+02	3.353366e+01	1.484400e+00	4.320941e-03
586500	-1.048966e+05	-1.600062e+02	3.339877e+01	1.429831e+00	8.218809e-03
587000	-1.048988e+05	-1.618065e+02	3.406288e+01	1.431024e+00	4.095247e-03
587500	-1.048997e+05	-1.618577e+02	3.408678e+01	1.418178e+00	4.576733e-03
588000	-1.049007e+05	-1.578422e+02	3.260156e+01	1.471544e+00	6.463405e-03
588500	-1.049138e+05	-1.621251e+02	3.415488e+01	1.503105e+00	4.789923e-03
589000	-1.049139e+05	-1.631419e+02	3.457224e+01	1.409386e+00	5.614904e-03
589500	-1.049162e+05	-1.602175e+02	3.345632e+01	1.483804e+00	7.078679e-03
590000	-1.049301e+05	-1.626770e+02	3.439063e+01	1.426130e+00	1.015109e-02
590500	-1.049211e+05	-1.606155e+02	3.361122e+01	1.459852e+00	7.169105e-03
591000	-1.049211e+05	-1.585392e+02	3.284708e+01	1.483776e+00	8.213275e-03
591500	-1.049125e+05	-1.595786e+02	3.322460e+01	1.479722e+00	6.273914e-03
592000	-1.049059e+05	-1.620947e+02	3.415224e+01	1.479722e+00	5.842887e-03
592500	-1.049097e+05	-1.612506e+02	3.383489e+01	1.488891e+00	6.481044e-03
593000	-1.049209e+05	-1.641226e+02	3.494474e+01	1.409720e+00	1.139464e-02
593500	-1.049157e+05	-1.629510e+02	3.449134e+01	1.432663e+00	7.093895e-03
594000	-1.049158e+05	-1.592509e+02	3.311234e+01	1.461069e+00	9.823733e-03
594500	-1.049069e+05	-1.607845e+02	3.366510e+01	1.482546e+00	4.039910e-03
595000	-1.049123e+05	-1.641317e+02	3.491431e+01	1.498492e+00	7.101707e-03
595500	-1.049115e+05	-1.579593e+02	3.265426e+01	1.441159e+00	5.815781e-03
596000	-1.049118e+05	-1.647323e+02	3.516353e+01	1.448322e+00	5.194024e-03
596500	-1.049195e+05	-1.595132e+02	3.320144e+01	1.478003e+00	6.918200e-03
597000	-1.049004e+05	-1.593616e+02	3.314702e+01	1.476246e+00	6.940585e-03
597500	-1.049077e+05	-1.590985e+02	3.307237e+01	1.419018e+00	7.257975e-03
598000	-1.049172e+05	-1.595236e+02	3.319240e+01	1.513295e+00	4.947367e-03
598500	-1.049145e+05	-1.644084e+02	3.501397e+01	1.514452e+00	8.302891e-03
599000	-1.049058e+05	-1.624637e+02	3.430807e+01	1.432564e+00	6.649813e-03
599500	-1.049115e+05	-1.598150e+02	3.330476e+01	1.496047e+00	1.165414e-02
600000	-1.049060e+05	-1.630132e+02	3.449840e+01	1.476205e+00	5.352581e-03
600500	-1.049061e+05	-1.591786e+02	3.306526e+01	1.518724e+00	6.249990e-03
601000	-1.049049e+05	-1.626917e+02	3.437350e+01	1.486355e+00	5.796239e-03
601500	-1.049036e+05	-1.599722e+02	3.336874e+01	1.477986e+00	5.796239e-03
602000	-1.049128e+05	-1.623530e+02	3.425581e+01	1.461187e+00	5.796239e-03
602500	-1.049116e+05	-1.595748e+02	3.324071e+01	1.431700e+00	5.796239e-03
603000	-1.049081e+05	-1.598247e+02	3.331277e+01	1.483745e+00	1.061197e-02
603500	-1.049159e+05	-1.624852e+02	3.430909e+01	1.451306e+00	7.618727e-03
604000	-1.049079e+05	-1.612160e+02	3.384798e+01	1.418984e+00	7.135363e-03
604500	-1.049162e+05	-1.594383e+02	3.318322e+01	1.453270e+00	9.747893e-03
605000	-1.049079e+05	-1.616937e+02	3.402612e+01	1.416966e+00	5.128818e-03
605500	-1.049078e+05	-1.595726e+02	3.322742e+01	1.465951e+00	6.654214e-03
606000	-1.049095e+05	-1.582214e+02	3.274249e+01	1.457031e+00	8.597714e-03
606500	-1.049114e+05	-1.588234e+02	3.293129e+01	1.534209e+00	5.901761e-03
607000	-1.049163e+05	-1.601322e+02	3.343925e+01	1.445181e+00	5.327388e-03
607500	-1.049149e+05	-1.612462e+02	3.383867e+01	1.474323e+00	5.327388e-03
608000	-1.049278e+05	-1.603713e+02	3.352663e+01	1.445841e+00	8.193307e-03
608500	-1.049192e+05	-1.589547e+02	3.296400e+01	1.574880e+00	8.385439e-03
609000	-1.049068e+05	-1.665312e+02	3.585466e+01	1.465186e+00	6.034332e-03
609500	-1.049068e+05	-1.613720e+02	3.391591e+01	1.391790e+00	7.843204e-03
610000	-1.049076e+05	-1.609657e+02	3.372217e+01	1.508915e+00	6.953737e-03
610500	-1.049075e+05	-1.619757e+02	3.411374e+01	1.463881e+00	7.469339e-03
611000	-1.049077e+05	-1.602128e+02	3.344289e+01	1.515827e+00	7.765407e-03
611500	-1.049057e+05	-1.615112e+02	3.393838e+01	1.470394e+00	7.694579e-03
612000	-1.049224e+05	-1.614275e+02	3.387814e+01	1.549064e+00	9.035794e-03
612500	-1.049134e+05	-1.626286e+02	3.435946e+01	1.460587e+00	4.767729e-03
613000	-1.049137e+05	-1.609058e+02	3.368528e+01	1.549064e+00	3.541141e-03
613500	-1.049131e+05	-1.599481e+02	3.334221e+01	1.526473e+00	8.665332e-03
614000	-1.049133e+05	-1.616386e+02	3.397525e+01	1.498627e+00	6.673917e-03
614500	-1.049138e+05	-1.621521e+02	3.416842e+01	1.493901e+00	4.679474e-03
615000	-1.049042e+05	-1.592453e+02	3.309408e+01	1.505862e+00	8.861188e-03
615500	-1.049133e+05	-1.620467e+02	3.417417e+01	1.373107e+00	7.083494e-03
616000	-1.049123e+05	-1.593272e+02	3.312727e+01	1.496216e+00	7.796916e-03
616500	-1.049120e+05	-1.659484e+02	3.563378e+01	1.448317e+00	5.079006e-03
617000	-1.049280e+05	-1.624433e+02	3.429242e+01	1.453896e+00	8.587235e-03
617500	-1.049051e+05	-1.582373e+02	3.272772e+01	1.514135e+00	3.755207e-03
618000	-1.049143e+05	-1.604955e+02	3.355350e+01	1.496866e+00	1.107142e-02
618500	-1.049139e+05	-1.599288e+02	3.335328e+01	1.476864e+00	4.757761e-03
619000	-1.049105e+05	-1.617965e+02	3.405713e+01	1.436458e+00	8.074151e-03
619500	-1.049149e+05	-1.620608e+02	3.414109e+01	1.475731e+00	4.538560e-03
620000	-1.049041e+05	-1.599329e+02	3.335131e+01	1.486443e+00	4.463829e-03
620500	-1.049166e+05	-1.637426e+02	3.478017e+01	1.461524e+00	7.105799e-03
621000	-1.049024e+05	-1.593547e+02	3.314080e+01	1.486443e+00	4.179184e-03
621500	-1.049047e+05	-1.603121e+02	3.348977e+01	1.487130e+00	7.802713e-03
622000	-1.049097e+05	-1.609331e+02	3.371700e+01	1.490331e+00	7.124216e-03
622500	-1.049133e+05	-1.599096e+02	3.333583e+01	1.505477e+00	9.384199e-03
623000	-1.049156e+05	-1.638897e+02	3.480507e+01	1.543235e+00	3.954067e-03
623500	-1.049165e+05	-1.601037e+02	3.338230e+01	1.572403e+00	1.045535e-02
624000	-1.049130e+05	-1.559066e+02	3.191458e+01	1.478712e+00	1.022903e-02
624500	-1.049199e+05	-1.641719e+02	3.494108e+01	1.468590e+00	5.963725e-03
625000	-1.049091e+05	-1.585384e+02	3.284444e+01	1.490303e+00	3.664517e-03
625500	-1.049133e+05	-1.602458e+02	3.344657e+01	1.538754e+00	6.382460e-03
626000	-1.049034e+05	-1.611939e+02	3.382738e+01	1.452495e+00	6.392839e-03
626500	-1.049071e+05	-1.605739e+02	3.356242e+01	1.551031e+00	4.489989e-03
627000	-1.049124e+05	-1.629301e+02	3.448813e+01	1.420320e+00	5.544771e-03
627500	-1.049175e+05	-1.588279e+02	3.294151e+01	1.510329e+00	8.173818e-03
628000	-1.049109e+05	-1.601323e+02	3.345471e+01	1.403073e+00	5.993374e-03
628500	-1.049184e+05	-1.652540e+02	3.538886e+01	1.385351e+00	1.212972e-02
629000	-1.049132e+05	-1.616657e+02	3.400401e+01	1.448323e+00	9.186303e-03
629500	-1.049073e+05	-1.594780e+02	3.319780e+01	1.452817e+00	7.797758e-03
630000	-1.049038e+05	-1.601957e+02	3.346759e+01	1.431329e+00	3.638102e-03
630500	-1.049067e+05	-1.572966e+02	3.238020e+01	1.547593e+00	6.880356e-03
631000	-1.049120e+05	-1.615293e+02	3.395133e+01	1.453621e+00	6.782044e-03
631500	-1.049246e+05	-1.589324e+02	3.296839e+01	1.540371e+00	6.233287e-03
632000	-1.049184e+05	-1.616715e+02	3.400715e+01	1.445757e+00	7.333317e-03
632500	-1.049081e+05	-1.577552e+02	3.257970e+01	1.445757e+00	7.721069e-03
633000	-1.049149e+05	-1.630030e+02	3.449199e+01	1.482935e+00	7.360263e-03
633500	-1.049157e+05	-1.625448e+02	3.431039e+01	1.507517e+00	7.360263e-03
634000	-1.049176e+05	-1.653239e+02	3.540952e+01	1.401775e+00	6.775715e-03
634500	-1.049232e+05	-1.651955e+02	3.536351e+01	1.392436e+00	7.424374e-03
635000	-1.049066e+05	-1.610239e+02	3.372461e+01	1.560581e+00	6.334372e-03
635500	-1.049112e+05	-1.637836e+02	3.482144e+01	1.394131e+00	7.703889e-03
636000	-1.049112e+05	-1.644545e+02	3.506230e+01	1.434284e+00	4.798182e-03
636500	-1.049102e+05	-1.628295e+02	3.442103e+01	1.497821e+00	4.798182e-03
637000	-1.049216e+05	-1.627163e+02	3.439190e+01	1.462046e+00	5.562931e-03
637500	-1.049176e+05	-1.632418e+02	3.459152e+01	1.458230e+00	4.443249e-03
638000	-1.049062e+05	-1.600847e+02	3.338481e+01	1.546495e+00	6.904446e-03
638500	-1.049069e+05	-1.630272e+02	3.451037e+01	1.458409e+00	7.146819e-03
639000	-1.049084e+05	-1.667334e+02	3.593656e+01	1.458409e+00	7.146819e-03
639500	-1.049099e+05	-1.601022e+02	3.340031e+01	1.521614e+00	5.696230e-03
640000	-1.049227e+05	-1.619690e+02	3.408608e+01	1.531337e+00	6.047154e-03
640500	-1.049366e+05	-1.571312e+02	3.235059e+01	1.465708e+00	4.911125e-03
641000	-1.049238e+05	-1.629353e+02	3.447845e+01	1.451204e+00	8.561364e-03
641500	-1.049139e+05	-1.583632e+02	3.276310e+01	1.541457e+00	4.493275e-03
642000	-1.049199e+05	-1.578350e+02	3.261200e+01	1.435059e+00	3.878819e-03
642500	-1.049116e+05	-1.573794e+02	3.244607e+01	1.444967e+00	6.969728e-03
643000	-1.049184e+05	-1.628236e+02	3.443998e+01	1.441587e+00	7.080609e-03
643500	-1.049124e+05	-1.543068e+02	3.136223e+01	1.470580e+00	5.802780e-03
644000	-1.049134e+05	-1.576105e+02	3.253175e+01	1.435445e+00	5.802780e-03
644500	-1.049237e+05	-1.595355e+02	3.318187e+01	1.554164e+00	8.706924e-03
645000	-1.049119e+05	-1.620724e+02	3.414756e+01	1.470048e+00	8.163877e-03
645500	-1.049102e+05	-1.650116e+02	3.527134e+01	1.447437e+00	6.692691e-03
646000	-1.049055e+05	-1.629538e+02	3.451464e+01	1.373777e+00	4.669878e-03
646500	-1.049054e+05	-1.620704e+02	3.416306e+01	1.426520e+00	8.805105e-03
647000	-1.049188e+05	-1.599166e+02	3.333759e+01	1.507689e+00	4.232337e-03
647500	-1.049322e+05	-1.611953e+02	3.383703e+01	1.427856e+00	8.291586e-03
648000	-1.049247e+05	-1.620509e+02	3.414420e+01	1.457450e+00	5.174838e-03
648500	-1.049170e+05	-1.596244e+02	3.322823e+01	1.515579e+00	4.130919e-03
649000	-1.049082e+05	-1.569576e+02	3.228635e+01	1.473373e+00	9.113756e-03
649500	-1.049098e+05	-1.589090e+02	3.300005e+01	1.429397e+00	5.362956e-03
650000	-1.049191e+05	-1.627793e+02	3.441047e+01	1.475687e+00	4.637133e-03
650500	-1.049133e+05	-1.599506e+02	3.335066e+01	1.505884e+00	7.733637e-03
651000	-1.049196e+05	-1.623807e+02	3.424748e+01	1.511139e+00	6.144762e-03
651500	-1.049145e+05	-1.593721e+02	3.315472e+01	1.465522e+00	4.967562e-03
652000	-1.049070e+05	-1.598892e+02	3.331710e+01	1.536408e+00	5.385312e-03
652500	-1.049103e+05	-1.587017e+02	3.291219e+01	1.465424e+00	9.205463e-03
653000	-1.049289e+05	-1.586517e+02	3.287941e+01	1.506409e+00	8.188367e-03
653500	-1.049257e+05	-1.610837e+02	3.373621e+01	1.588894e+00	4.051559e-03
654000	-1.049067e+05	-1.601674e+02	3.341445e+01	1.548121e+00	5.444392e-03
654500	-1.049149e+05	-1.576861e+02	3.251993e+01	1.544206e+00	4.326796e-03
655000	-1.049151e+05	-1.605083e+02	3.354083e+01	1.544206e+00	4.662800e-03
655500	-1.049043e+05	-1.599841e+02	3.335713e+01	1.521695e+00	6.648470e-03
656000	-1.049002e+05	-1.604840e+02	3.357058e+01	1.438896e+00	5.532565e-03
656500	-1.049152e+05	-1.567515e+02	3.219992e+01	1.511878e+00	7.597040e-03
657000	-1.049110e+05	-1.605337e+02	3.357790e+01	1.468635e+00	9.113053e-03
657500	-1.049125e+05	-1.607090e+02	3.360533e+01	1.569352e+00	3.733790e-03
658000	-1.049097e+05	-1.603804e+02	3.352694e+01	1.454125e+00	5.961676e-03
658500	-1.049135e+05	-1.560896e+02	3.196451e+01	1.519263e+00	5.961676e-03
659000	-1.049053e+05	-1.578273e+02	3.257914e+01	1.519430e+00	7.461277e-03
659500	-1.049008e+05	-1.606968e+02	3.364422e+01	1.451541e+00	5.597802e-03
660000	-1.049104e+05	-1.580541e+02	3.266962e+01	1.493065e+00	6.673703e-03
660500	-1.049118e+05	-1.590103e+02	3.301832e+01	1.480170e+00	4.754666e-03
661000	-1.049114e+05	-1.596532e+02	3.327862e+01	1.405970e+00	6.620294e-03
661500	-1.049172e+05	-1.608062e+02	3.368655e+01	1.446085e+00	9.300834e-03
662000	-1.049153e+05	-1.568753e+02	3.226324e+01	1.456429e+00	7.954366e-03
662500	-1.049228e+05	-1.594917e+02	3.317431e+01	1.531203e+00	2.071623e-03
663000	-1.049175e+05	-1.610478e+02	3.375350e+01	1.506169e+00	1.078317e-02
663500	-1.049114e+05	-1.613248e+02	3.385421e+01	1.510976e+00	5.903839e-03
664000	-1.049119e+05	-1.564403e+02	3.208452e+01	1.528092e+00	5.150384e-03
664500	-1.049038e+05	-1.586080e+02	3.290376e+01	1.395141e+00	8.455196e-03
665000	-1.049288e+05	-1.581487e+02	3.268000e+01	1.558716e+00	5.635529e-03
665500	-1.049138e+05	-1.592612e+02	3.309458e+01	1.520412e+00	5.789013e-03
666000	-1.049275e+05	-1.645078e+02	3.507699e+01	1.449251e+00	5.912050e-03
666500	-1.049223e+05	-1.601401e+02	3.343725e+01	1.458494e+00	9.815421e-03
667000	-1.049214e+05	-1.581424e+02	3.272873e+01	1.416367e+00	9.019586e-03
667500	-1.049113e+05	-1.635567e+02	3.473045e+01	1.406509e+00	6.421545e-03
668000	-1.049132e+05	-1.583463e+02	3.276105e+01	1.530219e+00	5.346036e-03
668500	-1.049162e+05	-1.630415e+02	3.451400e+01	1.463121e+00	5.201777e-03
669000	-1.049170e+05	-1.577825e+02	3.256543e+01	1.512976e+00	5.956646e-03
669500	-1.049141e+05	-1.606796e+02	3.366080e+01	1.389342e+00	6.214490e-03
670000	-1.049060e+05	-1.570162e+02	3.229476e+01	1.508213e+00	9.521819e-03
670500	-1.049110e+05	-1.576567e+02	3.252839e+01	1.491031e+00	9.028254e-03
671000	-1.049104e+05	-1.620256e+02	3.413481e+01	1.457366e+00	6.665096e-03
671500	-1.049146e+05	-1.575161e+02	3.248361e+01	1.476148e+00	8.607978e-03
672000	-1.049188e+05	-1.557333e+02	3.185376e+01	1.479355e+00	5.200467e-03
672500	-1.049104e+05	-1.646765e+02	3.516000e+01	1.401622e+00	6.094661e-03
673000	-1.049145e+05	-1.614692e+02	3.393754e+01	1.430718e+00	4.623994e-03
673500	-1.049167e+05	-1.609560e+02	3.371958e+01	1.506285e+00	9.429981e-03
674000	-1.049047e+05	-1.587060e+02	3.290241e+01	1.496870e+00	7.845873e-03
674500	-1.049085e+05	-1.608807e+02	3.370697e+01	1.465114e+00	1.075823e-02
675000	-1.049083e+05	-1.592378e+02	3.310614e+01	1.465114e+00	8.097019e-03
675500	-1.049194e+05	-1.606725e+02	3.362353e+01	1.483365e+00	6.355431e-03
676000	-1.049220e+05	-1.640669e+02	3.492123e+01	1.415583e+00	3.568869e-03
676500	-1.049114e+05	-1.634857e+02	3.468527e+01	1.454577e+00	6.632717e-03
677000	-1.049072e+05	-1.592576e+02	3.308732e+01	1.536829e+00	6.972064e-03
677500	-1.049184e+05	-1.620184e+02	3.412740e+01	1.469977e+00	6.972064e-03
678000	-1.049202e+05	-1.618018e+02	3.403829e+01	1.492418e+00	1.056797e-02
678500	-1.049193e+05	-1.617859e+02	3.402757e+01	1.505221e+00	9.401481e-03
679000	-1.049325e+05	-1.600987e+02	3.344079e+01	1.407480e+00	4.721658e-03
679500	-1.049143e+05	-1.622109e+02	3.422249e+01	1.408144e+00	8.307099e-03
680000	-1.049195e+05	-1.586917e+02	3.286753e+01	1.579419e+00	6.975199e-03
680500	-1.049166e+05	-1.628050e+02	3.441796e+01	1.481440e+00	5.597441e-03
681000	-1.049124e+05	-1.598275e+02	3.330672e+01	1.503236e+00	6.064789e-03
681500	-1.049070e+05	-1.631078e+02	3.453904e+01	1.463152e+00	8.290669e-03
682000	-1.049157e+05	-1.621824e+02	3.420901e+01	1.415602e+00	5.667396e-03
682500	-1.049120e+05	-1.619502e+02	3.409583e+01	1.486374e+00	7.299079e-03
683000	-1.049140e+05	-1.620955e+02	3.413646e+01	1.522752e+00	7.107445e-03
683500	-1.049159e+05	-1.618272e+02	3.402733e+01	1.547211e+00	7.070586e-03
684000	-1.049302e+05	-1.567530e+02	3.219149e+01	1.537256e+00	6.505755e-03
684500	-1.049193e+05	-1.591817e+02	3.305685e+01	1.545052e+00	5.548888e-03
685000	-1.049023e+05	-1.580257e+02	3.265675e+01	1.500694e+00	8.072250e-03
685500	-1.049133e+05	-1.593810e+02	3.317393e+01	1.421535e+00	7.623185e-03
686000	-1.049178e+05	-1.605440e+02	3.356104e+01	1.524903e+00	8.369654e-03
686500	-1.049082e+05	-1.585940e+02	3.287370e+01	1.464618e+00	8.333960e-03
687000	-1.049103e+05	-1.598295e+02	3.331027e+01	1.495424e+00	9.505923e-03
687500	-1.049193e+05	-1.598945e+02	3.334821e+01	1.456508e+00	7.907366e-03
688000	-1.049232e+05	-1.597995e+02	3.331255e+01	1.459161e+00	8.435878e-03
688500	-1.049200e+05	-1.613215e+02	3.385614e+01	1.502431e+00	5.203825e-03
689000	-1.049117e+05	-1.612462e+02	3.384514e+01	1.456824e+00	4.700064e-03
689500	-1.049169e+05	-1.628361e+02	3.444859e+01	1.431205e+00	6.937434e-03
690000	-1.048986e+05	-1.584091e+02	3.278095e+01	1.537547e+00	7.083349e-03
690500	-1.049099e+05	-1.604918e+02	3.356939e+01	1.449946e+00	5.484086e-03
691000	-1.049188e+05	-1.599809e+02	3.337400e+01	1.472254e+00	3.559308e-03
691500	-1.049122e+05	-1.617201e+02	3.400465e+01	1.501062e+00	4.930609e-03
692000	-1.049062e+05	-1.632716e+02	3.459567e+01	1.477089e+00	7.766511e-03
692500	-1.049114e+05	-1.621224e+02	3.416939e+01	1.461552e+00	4.886980e-03
693000	-1.049153e+05	-1.615409e+02	3.395507e+01	1.455159e+00	5.511667e-03
693500	-1.049188e+05	-1.588050e+02	3.294088e+01	1.489199e+00	5.246402e-03
694000	-1.049166e+05	-1.610409e+02	3.374400e+01	1.525031e+00	5.972796e-03
694500	-1.049037e+05	-1.581804e+02	3.272303e+01	1.470271e+00	7.978794e-03
695000	-1.049132e+05	-1.643493e+02	3.502445e+01	1.427904e+00	4.629558e-03
695500	-1.049146e+05	-1.603327e+02	3.352961e+01	1.399130e+00	6.802638e-03
696000	-1.049136e+05	-1.594385e+02	3.319806e+01	1.412613e+00	6.066419e-03
696500	-1.049109e+05	-1.643647e+02	3.500981e+01	1.481583e+00	6.220194e-03
697000	-1.049184e+05	-1.639402e+02	3.485794e+01	1.454894e+00	7.178366e-03
697500	-1.049065e+05	-1.629773e+02	3.450049e+01	1.434716e+00	4.150273e-03
698000	-1.049122e+05	-1.597195e+02	3.327607e+01	1.479285e+00	4.560821e-03
698500	-1.049141e+05	-1.589225e+02	3.297933e+01	1.500234e+00	6.486703e-03
699000	-1.049178e+05	-1.613701e+02	3.387437e+01	1.501895e+00	6.107947e-03
699500	-1.049193e+05	-1.628482e+02	3.445784e+01	1.418727e+00	5.617302e-03
700000	-1.049112e+05	-1.612872e+02	3.387849e+01	1.407798e+00	8.213465e-03
700500	-1.049245e+05	-1.602921e+02	3.348140e+01	1.489982e+00	6.807311e-03
701000	-1.049159e+05	-1.621320e+02	3.414950e+01	1.524428e+00	6.896896e-03
701500	-1.049096e+05	-1.626486e+02	3.434301e+01	1.524428e+00	6.896896e-03
702000	-1.049150e+05	-1.561178e+02	3.198138e+01	1.499314e+00	5.147306e-03
702500	-1.049139e+05	-1.600334e+02	3.340677e+01	1.435103e+00	4.805322e-03
703000	-1.049043e+05	-1.636489e+02	3.475480e+01	1.434593e+00	2.483875e-03
703500	-1.049027e+05	-1.637537e+02	3.478741e+01	1.453608e+00	4.852168e-03
704000	-1.049095e+05	-1.599673e+02	3.335343e+01	1.514955e+00	8.807096e-03
704500	-1.049027e+05	-1.577631e+02	3.255524e+01	1.522158e+00	6.397018e-03
705000	-1.049044e+05	-1.568362e+02	3.223256e+01	1.504146e+00	7.740885e-03
705500	-1.049101e+05	-1.589393e+02	3.296422e+01	1.558855e+00	9.490473e-03
706000	-1.049081e+05	-1.591024e+02	3.305899e+01	1.459851e+00	5.374680e-03
706500	-1.049138e+05	-1.634105e+02	3.466304e+01	1.438056e+00	6.097446e-03
707000	-1.048975e+05	-1.583696e+02	3.277759e+01	1.507479e+00	5.458669e-03
707500	-1.049055e+05	-1.569517e+02	3.224713e+01	1.578368e+00	7.841577e-03
708000	-1.049075e+05	-1.559035e+02	3.190126e+01	1.513756e+00	1.036324e-02
708500	-1.049073e+05	-1.595748e+02	3.323003e+01	1.461016e+00	8.372993e-03
709000	-1.049110e+05	-1.622396e+02	3.421430e+01	1.458670e+00	7.747269e-03
709500	-1.049173e+05	-1.626427e+02	3.438161e+01	1.415811e+00	6.843047e-03
710000	-1.049050e+05	-1.606954e+02	3.362327e+01	1.507046e+00	5.619822e-03
710500	-1.049160e+05	-1.636866e+02	3.471752e+01	1.570538e+00	1.286952e-02
711000	-1.049092e+05	-1.647593e+02	3.516829e+01	1.462858e+00	5.169523e-03
711500	-1.049131e+05	-1.615140e+02	3.394980e+01	1.442536e+00	5.502494e-03
712000	-1.049119e+05	-1.636068e+02	3.472472e+01	1.471758e+00	5.390959e-03
712500	-1.049164e+05	-1.585480e+02	3.282349e+01	1.558122e+00	6.658082e-03
713000	-1.049123e+05	-1.641007e+02	3.491665e+01	1.461422e+00	8.836245e-03
713500	-1.049100e+05	-1.594188e+02	3.316253e+01	1.490730e+00	3.995603e-03
714000	-1.049230e+05	-1.621314e+02	3.415904e+01	1.498253e+00	6.430755e-03
714500	-1.049208e+05	-1.603622e+02	3.353707e+01	1.408330e+00	3.690455e-03
715000	-1.049008e+05	-1.641410e+02	3.490224e+01	1.539458e+00	7.544859e-03
715500	-1.049144e+05	-1.638572e+02	3.482860e+01	1.448862e+00	5.632339e-03
716000	-1.049026e+05	-1.602897e+02	3.345682e+01	1.554723e+00	7.544859e-03
716500	-1.049070e+05	-1.637830e+02	3.478155e+01	1.498359e+00	7.987948e-03
717000	-1.049130e+05	-1.628819e+02	3.446151e+01	1.442669e+00	7.516319e-03
717500	-1.049084e+05	-1.649055e+02	3.522891e+01	1.451498e+00	4.525944e-03
718000	-1.049251e+05	-1.599150e+02	3.329741e+01	1.616215e+00	6.940687e-03
718500	-1.049136e+05	-1.619147e+02	3.410242e+01	1.433219e+00	6.300056e-03
719000	-1.049154e+05	-1.640775e+02	3.492833e+01	1.407625e+00	5.150637e-03
719500	-1.049171e+05	-1.624008e+02	3.427698e+01	1.452529e+00	5.613263e-03
720000	-1.049159e+05	-1.588994e+02	3.295845e+01	1.534877e+00	3.301300e-03
720500	-1.049146e+05	-1.616147e+02	3.399255e+01	1.428195e+00	6.949771e-03
721000	-1.049059e+05	-1.611074e+02	3.378008e+01	1.493911e+00	1.036128e-02
721500	-1.049124e+05	-1.639405e+02	3.481779e+01	1.560615e+00	3.348746e-03
722000	-1.049124e+05	-1.623415e+02	3.424122e+01	1.488694e+00	4.485770e-03
722500	-1.049180e+05	-1.601165e+02	3.339847e+01	1.540923e+00	9.637713e-03
723000	-1.049123e+05	-1.609903e+02	3.375750e+01	1.437926e+00	6.729939e-03
723500	-1.049105e+05	-1.654269e+02	3.544654e+01	1.409100e+00	5.861172e-03
724000	-1.049174e+05	-1.620785e+02	3.415897e+01	1.445559e+00	5.334225e-03
724500	-1.049103e+05	-1.601355e+02	3.344031e+01	1.445559e+00	9.299777e-03
725000	-1.049199e+05	-1.585208e+02	3.284682e+01	1.466060e+00	8.518094e-03
725500	-1.049116e+05	-1.624343e+02	3.428241e+01	1.471538e+00	5.115046e-03
726000	-1.049049e+05	-1.610590e+02	3.377043e+01	1.471538e+00	4.367560e-03
726500	-1.049137e+05	-1.597832e+02	3.328041e+01	1.531089e+00	9.542597e-03
727000	-1.049084e+05	-1.615717e+02	3.393793e+01	1.532161e+00	4.692347e-03
727500	-1.049119e+05	-1.612593e+02	3.384344e+01	1.474525e+00	6.621215e-03
728000	-1.049143e+05	-1.645873e+02	3.507545e+01	1.532757e+00	5.375661e-03
728500	-1.049110e+05	-1.636586e+02	3.475686e+01	1.438868e+00	6.445339e-03
729000	-1.049225e+05	-1.626640e+02	3.439229e+01	1.408715e+00	6.132630e-03
729500	-1.049227e+05	-1.622521e+02	3.419496e+01	1.522937e+00	4.107979e-03
730000	-1.049119e+05	-1.617264e+02	3.400551e+01	1.505033e+00	6.263483e-03
730500	-1.049207e+05	-1.650766e+02	3.528096e+01	1.487431e+00	6.655846e-03
731000	-1.049190e+05	-1.568882e+02	3.225977e+01	1.479105e+00	6.352336e-03
731500	-1.049055e+05	-1.574654e+02	3.244447e+01	1.535490e+00	7.163615e-03
732000	-1.049071e+05	-1.612170e+02	3.383103e+01	1.465743e+00	5.727972e-03
732500	-1.049010e+05	-1.576159e+02	3.250151e+01	1.525721e+00	5.727972e-03
733000	-1.049039e+05	-1.606778e+02	3.361647e+01	1.507885e+00	5.803417e-03
733500	-1.049036e+05	-1.622290e+02	3.419195e+01	1.507885e+00	7.515602e-03
734000	-1.049115e+05	-1.592776e+02	3.309009e+01	1.549201e+00	4.600721e-03
734500	-1.049193e+05	-1.590786e+02	3.304456e+01	1.475944e+00	5.128028e-03
735000	-1.049099e+05	-1.608773e+02	3.369039e+01	1.506719e+00	5.620386e-03
735500	-1.049148e+05	-1.612623e+02	3.385297e+01	1.451835e+00	5.620386e-03
736000	-1.049147e+05	-1.606803e+02	3.361863e+01	1.504544e+00	1.161538e-02
736500	-1.049290e+05	-1.612508e+02	3.384744e+01	1.455228e+00	7.982015e-03
737000	-1.049127e+05	-1.617139e+02	3.400491e+01	1.494162e+00	5.060208e-03
737500	-1.049081e+05	-1.628609e+02	3.445774e+01	1.431683e+00	6.145932e-03
738000	-1.049163e+05	-1.596282e+02	3.322916e+01	1.516808e+00	4.718711e-03
738500	-1.049105e+05	-1.595328e+02	3.319314e+01	1.520483e+00	7.258129e-03
739000	-1.049123e+05	-1.628558e+02	3.445084e+01	1.444960e+00	5.639789e-03
739500	-1.049357e+05	-1.572382e+02	3.237909e+01	1.492277e+00	7.528418e-03
740000	-1.049227e+05	-1.637731e+02	3.479777e+01	1.445769e+00	6.802290e-03
740500	-1.049257e+05	-1.598069e+02	3.329388e+01	1.517812e+00	6.625530e-03
741000	-1.049178e+05	-1.599994e+02	3.336877e+01	1.505095e+00	6.005959e-03
741500	-1.049186e+05	-1.573424e+02	3.239982e+01	1.538080e+00	8.095152e-03
742000	-1.049089e+05	-1.625373e+02	3.429609e+01	1.538080e+00	5.049390e-03
742500	-1.049080e+05	-1.598188e+02	3.330242e+01	1.506299e+00	7.468729e-03
743000	-1.049057e+05	-1.637463e+02	3.479991e+01	1.413416e+00	6.408122e-03
743500	-1.049075e+05	-1.594491e+02	3.317284e+01	1.492593e+00	5.815778e-03
744000	-1.049094e+05	-1.612269e+02	3.384037e+01	1.450456e+00	5.027251e-03
744500	-1.049088e+05	-1.608544e+02	3.370269e+01	1.450456e+00	6.612298e-03
745000	-1.049135e+05	-1.585600e+02	3.284854e+01	1.500482e+00	9.053869e-03
745500	-1.049133e+05	-1.627594e+02	3.443001e+01	1.403879e+00	4.283142e-03
746000	-1.049090e+05	-1.599253e+02	3.335850e+01	1.459041e+00	5.395648e-03
746500	-1.049081e+05	-1.642320e+02	3.496550e+01	1.464765e+00	9.038684e-03
747000	-1.049155e+05	-1.627301e+02	3.439673e+01	1.462935e+00	7.064614e-03
747500	-1.049155e+05	-1.598087e+02	3.330745e+01	1.482385e+00	8.759789e-03
748000	-1.049169e+05	-1.597806e+02	3.330660e+01	1.456604e+00	7.102045e-03
748500	-1.049148e+05	-1.614111e+02	3.387341e+01	1.545448e+00	3.668274e-03
749000	-1.049113e+05	-1.603644e+02	3.351800e+01	1.462480e+00	5.260840e-03
749500	-1.049216e+05	-1.638571e+02	3.482287e+01	1.463857e+00	6.135447e-03
750000	-1.049252e+05	-1.604461e+02	3.355956e+01	1.430969e+00	7.311981e-03
750500	-1.049124e+05	-1.602660e+02	3.349124e+01	1.437012e+00	9.364427e-03
751000	-1.049074e+05	-1.583080e+02	3.275826e+01	1.499667e+00	6.307352e-03
751500	-1.049099e+05	-1.576654e+02	3.252264e+01	1.515892e+00	2.879057e-03
752000	-1.049052e+05	-1.587557e+02	3.292699e+01	1.478387e+00	7.799171e-03
752500	-1.049287e+05	-1.612290e+02	3.385130e+01	1.423047e+00	5.868586e-03
753000	-1.049354e+05	-1.581781e+02	3.270487e+01	1.518641e+00	5.051966e-03
753500	-1.049125e+05	-1.620032e+02	3.412735e+01	1.454887e+00	7.340827e-03
754000	-1.049025e+05	-1.608280e+02	3.366725e+01	1.520172e+00	9.203639e-03
754500	-1.048981e+05	-1.620490e+02	3.414815e+01	1.445000e+00	6.004161e-03
755000	-1.049148e+05	-1.620803e+02	3.413794e+01	1.503652e+00	6.038012e-03
755500	-1.049184e+05	-1.618884e+02	3.410898e+01	1.389336e+00	4.686527e-03
756000	-1.049168e+05	-1.634529e+02	3.467688e+01	1.443919e+00	6.950058e-03
756500	-1.049105e+05	-1.642574e+02	3.497575e+01	1.463380e+00	8.886762e-03
757000	-1.048979e+05	-1.644092e+02	3.503383e+01	1.463380e+00	6.152006e-03
757500	-1.049133e+05	-1.593050e+02	3.308801e+01	1.582314e+00	8.532731e-03
758000	-1.048999e+05	-1.598899e+02	3.332869e+01	1.505363e+00	4.561308e-03
758500	-1.049093e+05	-1.607548e+02	3.364574e+01	1.505363e+00	3.248760e-03
759000	-1.049135e+05	-1.588042e+02	3.292698e+01	1.526951e+00	8.840639e-03
759500	-1.049139e+05	-1.605948e+02	3.357548e+01	1.536339e+00	8.223154e-03
760000	-1.049072e+05	-1.589272e+02	3.296799e+01	1.536339e+00	7.979837e-03
760500	-1.049030e+05	-1.627803e+02	3.441820e+01	1.456121e+00	7.979837e-03
761000	-1.049140e+05	-1.622815e+02	3.418996e+01	1.565602e+00	6.438246e-03
761500	-1.049198e+05	-1.602080e+02	3.345712e+01	1.472135e+00	5.570829e-03
762000	-1.049153e+05	-1.599202e+02	3.333466e+01	1.519307e+00	5.302591e-03
762500	-1.049235e+05	-1.612489e+02	3.382957e+01	1.501652e+00	8.449338e-03
763000	-1.049113e+05	-1.566934e+02	3.217807e+01	1.515689e+00	1.017119e-02
763500	-1.049224e+05	-1.616733e+02	3.397394e+01	1.536831e+00	7.351302e-03
764000	-1.049168e+05	-1.625281e+02	3.431355e+01	1.482369e+00	3.837099e-03
764500	-1.049170e+05	-1.607382e+02	3.367039e+01	1.421810e+00	1.415016e-02
765000	-1.049169e+05	-1.652326e+02	3.538421e+01	1.375950e+00	4.821559e-03
765500	-1.049134e+05	-1.618215e+02	3.403986e+01	1.507845e+00	4.931562e-03
766000	-1.049031e+05	-1.605555e+02	3.357151e+01	1.507845e+00	4.018959e-03
766500	-1.049011e+05	-1.606555e+02	3.361496e+01	1.489703e+00	3.796850e-03
767000	-1.049044e+05	-1.648007e+02	3.517360e+01	1.490418e+00	6.934428e-03
767500	-1.049203e+05	-1.637667e+02	3.479232e+01	1.453718e+00	4.010505e-03
768000	-1.049092e+05	-1.607536e+02	3.363163e+01	1.542482e+00	5.331315e-03
768500	-1.049298e+05	-1.629720e+02	3.449135e+01	1.453718e+00	7.244310e-03
769000	-1.049023e+05	-1.589836e+02	3.300520e+01	1.489675e+00	5.532714e-03
769500	-1.049150e+05	-1.611280e+02	3.378382e+01	1.504392e+00	5.405513e-03
770000	-1.049168e+05	-1.612126e+02	3.383710e+01	1.444977e+00	3.933906e-03
770500	-1.049122e+05	-1.611175e+02	3.378950e+01	1.478492e+00	6.416947e-03
771000	-1.049100e+05	-1.612650e+02	3.384238e+01	1.483129e+00	6.965051e-03
771500	-1.049103e+05	-1.627746e+02	3.440546e+01	1.484228e+00	4.830651e-03
772000	-1.049091e+05	-1.595995e+02	3.320014e+01	1.567879e+00	5.266718e-03
772500	-1.049200e+05	-1.560482e+02	3.193065e+01	1.574476e+00	7.332866e-03
773000	-1.049154e+05	-1.600064e+02	3.338013e+01	1.480952e+00	6.941275e-03
773500	-1.049184e+05	-1.619408e+02	3.409436e+01	1.480952e+00	5.790571e-03
774000	-1.049176e+05	-1.643741e+02	3.503865e+01	1.415625e+00	7.433733e-03
774500	-1.049110e+05	-1.606527e+02	3.360212e+01	1.521767e+00	5.899250e-03
775000	-1.049289e+05	-1.662737e+02	3.575330e+01	1.466955e+00	5.893089e-03
775500	-1.049165e+05	-1.617907e+02	3.405084e+01	1.447568e+00	4.026038e-03
776000	-1.049133e+05	-1.574722e+02	3.247132e+01	1.466851e+00	4.612334e-03
776500	-1.049014e+05	-1.584355e+02	3.280387e+01	1.500208e+00	1.023833e-02
777000	-1.048973e+05	-1.630833e+02	3.452851e+01	1.466516e+00	8.572301e-03
777500	-1.048959e+05	-1.608534e+02	3.369639e+01	1.466516e+00	6.294489e-03
778000	-1.048966e+05	-1.577305e+02	3.253845e+01	1.536624e+00	5.211428e-03
778500	-1.049162e+05	-1.618499e+02	3.406853e+01	1.459252e+00	5.684312e-03
779000	-1.049122e+05	-1.593065e+02	3.310855e+01	1.527162e+00	1.067562e-02
779500	-1.049218e+05	-1.653091e+02	3.540443e+01	1.400145e+00	6.141721e-03
780000	-1.049089e+05	-1.617798e+02	3.403339e+01	1.483539e+00	6.829626e-03
780500	-1.048991e+05	-1.599417e+02	3.337174e+01	1.439297e+00	4.304166e-03
781000	-1.049006e+05	-1.597241e+02	3.329670e+01	1.427281e+00	3.960301e-03
781500	-1.049081e+05	-1.596130e+02	3.322629e+01	1.509523e+00	9.566149e-03
782000	-1.049079e+05	-1.614529e+02	3.388021e+01	1.568877e+00	4.951253e-03
782500	-1.049006e+05	-1.591030e+02	3.303205e+01	1.534900e+00	6.309954e-03
783000	-1.049096e+05	-1.599304e+02	3.335631e+01	1.470195e+00	6.309954e-03
783500	-1.049124e+05	-1.583725e+02	3.280063e+01	1.446152e+00	7.729289e-03
784000	-1.049205e+05	-1.575476e+02	3.247452e+01	1.533224e+00	9.561185e-03
784500	-1.049129e+05	-1.626451e+02	3.434275e+01	1.521587e+00	7.786891e-03
785000	-1.049156e+05	-1.640133e+02	3.485881e+01	1.525636e+00	9.151838e-03
785500	-1.049058e+05	-1.605341e+02	3.357171e+01	1.485881e+00	5.357979e-03
786000	-1.049143e+05	-1.605320e+02	3.356119e+01	1.512428e+00	5.808428e-03
786500	-1.049063e+05	-1.602950e+02	3.347424e+01	1.512428e+00	6.223142e-03
787000	-1.049132e+05	-1.613382e+02	3.388394e+01	1.444138e+00	6.462029e-03
787500	-1.049264e+05	-1.648983e+02	3.523810e+01	1.420413e+00	6.976950e-03
788000	-1.049066e+05	-1.595967e+02	3.322247e+01	1.503717e+00	5.395498e-03
788500	-1.049124e+05	-1.589188e+02	3.297725e+01	1.502242e+00	1.130162e-02
789000	-1.049013e+05	-1.591783e+02	3.307930e+01	1.479615e+00	6.977822e-03
789500	-1.049214e+05	-1.608528e+02	3.370719e+01	1.436658e+00	6.646081e-03
790000	-1.049218e+05	-1.612427e+02	3.381474e+01	1.535511e+00	3.676932e-03
790500	-1.049146e+05	-1.586686e+02	3.288526e+01	1.507096e+00	6.358111e-03
791000	-1.049208e+05	-1.598049e+02	3.329104e+01	1.523551e+00	7.663655e-03
791500	-1.049175e+05	-1.621656e+02	3.415673e+01	1.538588e+00	5.182545e-03
792000	-1.049221e+05	-1.619107e+02	3.408189e+01	1.484238e+00	7.992897e-03
792500	-1.049152e+05	-1.616643e+02	3.400235e+01	1.451394e+00	8.369143e-03
793000	-1.049113e+05	-1.598168e+02	3.331088e+01	1.481030e+00	9.263587e-03
793500	-1.049085e+05	-1.617768e+02	3.403909e+01	1.465225e+00	8.369143e-03
794000	-1.049144e+05	-1.586614e+02	3.289473e+01	1.473593e+00	8.369143e-03
794500	-1.049036e+05	-1.587550e+02	3.293987e+01	1.442033e+00	5.707090e-03
795000	-1.049089e+05	-1.591066e+02	3.306513e+01	1.447124e+00	7.244999e-03
795500	-1.049035e+05	-1.608197e+02	3.369588e+01	1.434250e+00	7.055686e-03
796000	-1.049055e+05	-1.580597e+02	3.265028e+01	1.552775e+00	5.362269e-03
796500	-1.049118e+05	-1.643766e+02	3.501047e+01	1.491781e+00	6.200739e-03
797000	-1.049222e+05	-1.610862e+02	3.377863e+01	1.476602e+00	4.866548e-03
797500	-1.049028e+05	-1.609646e+02	3.370803e+01	1.546206e+00	4.950964e-03
798000	-1.049061e+05	-1.609956e+02	3.375012e+01	1.463183e+00	6.698640e-03
798500	-1.049096e+05	-1.659242e+02	3.564293e+01	1.400589e+00	8.084555e-03
799000	-1.049126e+05	-1.577294e+02	3.256237e+01	1.468426e+00	8.084555e-03
799500	-1.049078e+05	-1.593294e+02	3.313547e+01	1.475814e+00	8.530636e-03
800000	-1.049103e+05	-1.592144e+02	3.310029e+01	1.457824e+00	8.530636e-03
800500	-1.049112e+05	-1.618667e+02	3.407865e+01	1.448945e+00	5.121345e-03
801000	-1.049026e+05	-1.590547e+02	3.301004e+01	1.547422e+00	5.270565e-03
801500	-1.049121e+05	-1.634879e+02	3.466484e+01	1.510659e+00	8.899103e-03
802000	-1.049155e+05	-1.585614e+02	3.288209e+01	1.408647e+00	6.101046e-03
802500	-1.049106e+05	-1.638362e+02	3.483619e+01	1.407965e+00	6.091251e-03
803000	-1.049131e+05	-1.613566e+02	3.387300e+01	1.492009e+00	4.368563e-03
803500	-1.049061e+05	-1.638993e+02	3.484484e+01	1.448279e+00	8.343846e-03
804000	-1.049131e+05	-1.623466e+02	3.426127e+01	1.440281e+00	3.334829e-03
804500	-1.049011e+05	-1.593540e+02	3.312806e+01	1.520891e+00	6.370538e-03
805000	-1.049157e+05	-1.612842e+02	3.382317e+01	1.554217e+00	5.862591e-03
805500	-1.049002e+05	-1.621204e+02	3.416515e+01	1.470863e+00	6.247802e-03
806000	-1.049111e+05	-1.605916e+02	3.355294e+01	1.594459e+00	6.261580e-03
806500	-1.049108e+05	-1.616185e+02	3.400289e+01	1.404165e+00	6.004176e-03
807000	-1.049195e+05	-1.594139e+02	3.316818e+01	1.470237e+00	7.055047e-03
807500	-1.049009e+05	-1.594559e+02	3.317615e+01	1.490331e+00	4.789162e-03
808000	-1.049024e+05	-1.580525e+02	3.267002e+01	1.490331e+00	8.161463e-03
808500	-1.049181e+05	-1.577733e+02	3.260212e+01	1.400998e+00	9.568551e-03
809000	-1.049022e+05	-1.640554e+02	3.493716e+01	1.362403e+00	5.569242e-03
809500	-1.049177e+05	-1.625924e+02	3.434231e+01	1.470063e+00	7.157889e-03
810000	-1.049153e+05	-1.598672e+02	3.333489e+01	1.465717e+00	8.211938e-03
810500	-1.049231e+05	-1.608226e+02	3.366212e+01	1.528720e+00	7.608943e-03
811000	-1.049260e+05	-1.601161e+02	3.336693e+01	1.626832e+00	8.425230e-03
811500	-1.049112e+05	-1.605089e+02	3.355185e+01	1.514770e+00	1.281694e-02
812000	-1.049173e+05	-1.586893e+02	3.288915e+01	1.516988e+00	6.882734e-03
812500	-1.049263e+05	-1.577993e+02	3.257000e+01	1.516988e+00	9.260565e-03
813000	-1.049248e+05	-1.642224e+02	3.496485e+01	1.456862e+00	5.576926e-03
813500	-1.049167e+05	-1.578927e+02	3.260959e+01	1.499531e+00	5.931424e-03
814000	-1.049077e+05	-1.612319e+02	3.381910e+01	1.512925e+00	5.713194e-03
814500	-1.049149e+05	-1.600981e+02	3.340400e+01	1.507431e+00	7.279220e-03
815000	-1.049155e+05	-1.564282e+02	3.207826e+01	1.533809e+00	7.994598e-03
815500	-1.049146e+05	-1.616056e+02	3.398764e+01	1.432293e+00	8.164671e-03
816000	-1.049112e+05	-1.611928e+02	3.382163e+01	1.466981e+00	6.135297e-03
816500	-1.049129e+05	-1.604246e+02	3.354632e+01	1.445562e+00	5.750364e-03
817000	-1.049012e+05	-1.612376e+02	3.381930e+01	1.518102e+00	5.878656e-03
817500	-1.049075e+05	-1.624615e+02	3.428842e+01	1.482782e+00	8.113964e-03
818000	-1.049257e+05	-1.609649e+02	3.372449e+01	1.501829e+00	7.006633e-03
818500	-1.049102e+05	-1.619546e+02	3.410089e+01	1.477210e+00	6.306014e-03
819000	-1.049090e+05	-1.609473e+02	3.373042e+01	1.468257e+00	5.306440e-03
819500	-1.049094e+05	-1.614867e+02	3.395205e+01	1.409132e+00	7.746757e-03
820000	-1.049084e+05	-1.586113e+02	3.285870e+01	1.523535e+00	3.553262e-03
820500	-1.049038e+05	-1.609776e+02	3.374156e+01	1.468358e+00	3.437618e-03
821000	-1.049017e+05	-1.607141e+02	3.363489e+01	1.494192e+00	6.401525e-03
821500	-1.049004e+05	-1.600744e+02	3.340015e+01	1.494192e+00	6.173749e-03
822000	-1.049075e+05	-1.571060e+02	3.232319e+01	1.517731e+00	5.736662e-03
822500	-1.049124e+05	-1.607434e+02	3.365302e+01	1.474248e+00	6.039730e-03
823000	-1.049040e+05	-1.604708e+02	3.354069e+01	1.507051e+00	6.256087e-03
823500	-1.049124e+05	-1.564302e+02	3.209763e+01	1.480804e+00	6.279872e-03
824000	-1.049243e+05	-1.621130e+02	3.416711e+01	1.458297e+00	5.873796e-03
824500	-1.049156e+05	-1.597742e+02	3.326746e+01	1.557621e+00	3.982033e-03
825000	-1.049197e+05	-1.598363e+02	3.332699e+01	1.456407e+00	6.309043e-03
825500	-1.049114e+05	-1.571508e+02	3.233824e+01	1.520108e+00	6.483629e-03
826000	-1.049139e+05	-1.590899e+02	3.305347e+01	1.462622e+00	6.752976e-03
826500	-1.049189e+05	-1.573254e+02	3.238659e+01	1.558396e+00	6.882815e-03
827000	-1.049255e+05	-1.600189e+02	3.336275e+01	1.541074e+00	5.178351e-03
827500	-1.049129e+05	-1.626761e+02	3.437200e+01	1.474713e+00	7.090921e-03
828000	-1.049143e+05	-1.614534e+02	3.393303e+01	1.427056e+00	8.086668e-03
828500	-1.049132e+05	-1.586597e+02	3.288924e+01	1.487089e+00	7.172772e-03
829000	-1.049133e+05	-1.568871e+02	3.223607e+01	1.545062e+00	4.952614e-03
829500	-1.049185e+05	-1.579340e+02	3.262773e+01	1.490058e+00	1.072921e-02
830000	-1.049167e+05	-1.606987e+02	3.363375e+01	1.481898e+00	5.851499e-03
830500	-1.049030e+05	-1.631259e+02	3.452745e+01	1.511881e+00	8.572717e-03
831000	-1.048973e+05	-1.628246e+02	3.442807e+01	1.474194e+00	6.008474e-03
831500	-1.049025e+05	-1.612399e+02	3.382866e+01	1.495034e+00	6.008474e-03
832000	-1.049038e+05	-1.592592e+02	3.311018e+01	1.475312e+00	7.289294e-03
832500	-1.049052e+05	-1.610079e+02	3.375211e+01	1.470108e+00	7.708329e-03
833000	-1.049127e+05	-1.629194e+02	3.446073e+01	1.482322e+00	6.805143e-03
833500	-1.049126e+05	-1.621968e+02	3.420928e+01	1.429289e+00	7.273082e-03
834000	-1.049166e+05	-1.605137e+02	3.356564e+01	1.482077e+00	4.430988e-03
834500	-1.049175e+05	-1.610137e+02	3.375742e+01	1.461475e+00	1.348357e-02
835000	-1.049220e+05	-1.632841e+02	3.458087e+01	1.528695e+00	5.231088e-03
835500	-1.049279e+05	-1.618264e+02	3.405786e+01	1.464463e+00	7.257336e-03
836000	-1.049105e+05	-1.599222e+02	3.336865e+01	1.428253e+00	7.423830e-03
836500	-1.049259e+05	-1.612777e+02	3.382542e+01	1.541572e+00	7.067958e-03
837000	-1.049245e+05	-1.638637e+02	3.485214e+01	1.393573e+00	5.738490e-03
837500	-1.049110e+05	-1.571861e+02	3.237336e+01	1.456396e+00	9.308927e-03
838000	-1.049168e+05	-1.600943e+02	3.341755e+01	1.466544e+00	7.539967e-03
838500	-1.049122e+05	-1.619194e+02	3.407735e+01	1.505127e+00	3.635395e-03
839000	-1.049164e+05	-1.586687e+02	3.287420e+01	1.537932e+00	5.873239e-03
839500	-1.049061e+05	-1.605499e+02	3.359057e+01	1.450471e+00	5.873239e-03
840000	-1.049240e+05	-1.587476e+02	3.296299e+01	1.370592e+00	6.031307e-03
840500	-1.049137e+05	-1.613678e+02	3.387336e+01	1.502281e+00	5.270815e-03
841000	-1.049099e+05	-1.625546e+02	3.436225e+01	1.379171e+00	5.626930e-03
841500	-1.049112e+05	-1.570370e+02	3.231235e+01	1.479379e+00	5.361381e-03
842000	-1.049042e+05	-1.611993e+02	3.381059e+01	1.503313e+00	6.352117e-03
842500	-1.049016e+05	-1.589776e+02	3.300264e+01	1.490814e+00	5.192484e-03
843000	-1.049076e+05	-1.612902e+02	3.383960e+01	1.515818e+00	5.611804e-03
843500	-1.049142e+05	-1.595940e+02	3.320317e+01	1.554016e+00	5.367130e-03
844000	-1.049079e+05	-1.578469e+02	3.258825e+01	1.513432e+00	6.450012e-03
844500	-1.049091e+05	-1.613369e+02	3.383766e+01	1.567701e+00	7.941419e-03
845000	-1.049218e+05	-1.641602e+02	3.493267e+01	1.478933e+00	6.229537e-03
845500	-1.049094e+05	-1.583117e+02	3.272198e+01	1.604553e+00	9.647326e-03
846000	-1.049119e+05	-1.632273e+02	3.457379e+01	1.490597e+00	4.515986e-03
846500	-1.049314e+05	-1.570754e+02	3.231374e+01	1.513841e+00	1.420798e-02
847000	-1.049219e+05	-1.592417e+02	3.312544e+01	1.415762e+00	7.006451e-03
847500	-1.049115e+05	-1.636198e+02	3.472760e+01	1.477098e+00	5.891440e-03
848000	-1.049078e+05	-1.617594e+02	3.404754e+01	1.425143e+00	7.247439e-03
848500	-1.049167e+05	-1.600966e+02	3.340720e+01	1.497164e+00	5.733059e-03
849000	-1.049118e+05	-1.594190e+02	3.315665e+01	1.507048e+00	1.048729e-02
849500	-1.049191e+05	-1.618386e+02	3.406161e+01	1.466527e+00	5.432786e-03
850000	-1.049226e+05	-1.607956e+02	3.365669e+01	1.516432e+00	7.292606e-03
850500	-1.049228e+05	-1.592087e+02	3.309649e+01	1.462634e+00	8.318525e-03
851000	-1.049223e+05	-1.628970e+02	3.446586e+01	1.446280e+00	4.923438e-03
851500	-1.049193e+05	-1.616765e+02	3.400533e+01	1.455586e+00	8.470004e-03
852000	-1.049173e+05	-1.615700e+02	3.397191e+01	1.438952e+00	6.799367e-03
852500	-1.049349e+05	-1.609730e+02	3.372241e+01	1.515594e+00	9.491842e-03
853000	-1.049096e+05	-1.598144e+02	3.328723e+01	1.543582e+00	5.477064e-03
853500	-1.049337e+05	-1.568518e+02	3.223782e+01	1.504840e+00	1.117210e-02
854000	-1.049200e+05	-1.608295e+02	3.366717e+01	1.521850e+00	6.846155e-03
854500	-1.049181e+05	-1.618151e+02	3.405723e+01	1.454825e+00	8.123817e-03
855000	-1.049206e+05	-1.612431e+02	3.384191e+01	1.462495e+00	7.078774e-03
855500	-1.049118e+05	-1.587438e+02	3.290886e+01	1.516823e+00	6.929560e-03
856000	-1.049101e+05	-1.617627e+02	3.402821e+01	1.480323e+00	7.648787e-03
856500	-1.049253e+05	-1.608894e+02	3.369561e+01	1.504645e+00	6.605091e-03
857000	-1.049131e+05	-1.628035e+02	3.440866e+01	1.504645e+00	6.605091e-03
857500	-1.049107e+05	-1.604575e+02	3.354346e+01	1.486226e+00	8.003420e-03
858000	-1.049286e+05	-1.549423e+02	3.156744e+01	1.511651e+00	8.479895e-03
858500	-1.049214e+05	-1.605770e+02	3.358311e+01	1.497752e+00	1.001518e-02
859000	-1.049099e+05	-1.602084e+02	3.344788e+01	1.497752e+00	6.925981e-03
859500	-1.049127e+05	-1.598481e+02	3.331832e+01	1.492001e+00	7.920921e-03
860000	-1.049114e+05	-1.632247e+02	3.457902e+01	1.474223e+00	5.901070e-03
860500	-1.049161e+05	-1.588787e+02	3.297067e+01	1.480343e+00	8.950350e-03
861000	-1.049155e+05	-1.610091e+02	3.375648e+01	1.459408e+00	5.039752e-03
861500	-1.049059e+05	-1.579091e+02	3.260973e+01	1.515507e+00	7.223770e-03
862000	-1.049199e+05	-1.630297e+02	3.450747e+01	1.468685e+00	9.609949e-03
862500	-1.049165e+05	-1.618916e+02	3.411638e+01	1.372698e+00	7.996063e-03
863000	-1.049103e+05	-1.585320e+02	3.283627e+01	1.506599e+00	7.380415e-03
863500	-1.049117e+05	-1.614681e+02	3.390569e+01	1.515431e+00	4.243619e-03
864000	-1.049136e+05	-1.611653e+02	3.379474e+01	1.512146e+00	7.578179e-03
864500	-1.049097e+05	-1.608668e+02	3.367886e+01	1.527473e+00	8.185211e-03
865000	-1.049245e+05	-1.616175e+02	3.398987e+01	1.438113e+00	6.491202e-03
865500	-1.049096e+05	-1.600416e+02	3.337316e+01	1.535243e+00	9.401794e-03
866000	-1.049180e+05	-1.615937e+02	3.398154e+01	1.436781e+00	5.960180e-03
866500	-1.049001e+05	-1.606566e+02	3.361980e+01	1.477619e+00	5.367421e-03
867000	-1.049187e+05	-1.581532e+02	3.271934e+01	1.453350e+00	7.179814e-03
867500	-1.049079e+05	-1.566457e+02	3.217549e+01	1.475295e+00	9.005273e-03
868000	-1.049076e+05	-1.597215e+02	3.327823e+01	1.475295e+00	5.898611e-03
868500	-1.049038e+05	-1.607768e+02	3.365650e+01	1.498108e+00	7.296237e-03
869000	-1.049107e+05	-1.634187e+02	3.464340e+01	1.498108e+00	5.183495e-03
869500	-1.048997e+05	-1.653373e+02	3.539471e+01	1.453519e+00	7.811996e-03
870000	-1.049230e+05	-1.582000e+02	3.271584e+01	1.509951e+00	8.053460e-03
870500	-1.049190e+05	-1.612528e+02	3.382602e+01	1.515081e+00	1.057181e-02
871000	-1.049120e+05	-1.593873e+02	3.317839e+01	1.415512e+00	4.088224e-03
871500	-1.049157e+05	-1.589211e+02	3.298630e+01	1.479536e+00	6.054174e-03
872000	-1.049109e+05	-1.561838e+02	3.200241e+01	1.505322e+00	5.687343e-03
872500	-1.049118e+05	-1.564728e+02	3.210955e+01	1.489525e+00	1.025090e-02
873000	-1.049074e+05	-1.596571e+02	3.324307e+01	1.507533e+00	5.828377e-03
873500	-1.049104e+05	-1.625041e+02	3.429938e+01	1.496086e+00	5.143919e-03
874000	-1.049141e+05	-1.609268e+02	3.369689e+01	1.538553e+00	9.490686e-03
874500	-1.049154e+05	-1.601492e+02	3.341162e+01	1.537670e+00	5.051582e-03
875000	-1.049095e+05	-1.614851e+02	3.393166e+01	1.462413e+00	4.316432e-03
875500	-1.049111e+05	-1.627047e+02	3.437756e+01	1.488508e+00	8.023798e-03
876000	-1.049103e+05	-1.602280e+02	3.346555e+01	1.469156e+00	5.851470e-03
876500	-1.049104e+05	-1.608129e+02	3.368682e+01	1.451990e+00	5.624990e-03
877000	-1.049146e+05	-1.588712e+02	3.297236e+01	1.468164e+00	3.861328e-03
877500	-1.049165e+05	-1.559609e+02	3.193645e+01	1.470598e+00	5.583285e-03
878000	-1.049080e+05	-1.638990e+02	3.483626e+01	1.470598e+00	5.576910e-03
878500	-1.049027e+05	-1.608893e+02	3.373112e+01	1.408339e+00	7.441455e-03
879000	-1.049208e+05	-1.612982e+02	3.383575e+01	1.534156e+00	9.235278e-03
879500	-1.049230e+05	-1.618200e+02	3.403398e+01	1.522171e+00	5.258347e-03
880000	-1.049169e+05	-1.612543e+02	3.385830e+01	1.429437e+00	5.748340e-03
880500	-1.049179e+05	-1.558584e+02	3.191432e+01	1.431299e+00	5.748340e-03
881000	-1.049183e+05	-1.578667e+02	3.259925e+01	1.502480e+00	8.355670e-03
881500	-1.049078e+05	-1.582935e+02	3.274768e+01	1.514615e+00	5.976307e-03
882000	-1.049123e+05	-1.635602e+02	3.471003e+01	1.463857e+00	6.889198e-03
882500	-1.049168e+05	-1.601020e+02	3.343210e+01	1.434457e+00	5.462698e-03
883000	-1.049198e+05	-1.623905e+02	3.427568e+01	1.445701e+00	7.602832e-03
883500	-1.049021e+05	-1.621463e+02	3.417230e+01	1.477653e+00	3.982776e-03
884000	-1.049190e+05	-1.592049e+02	3.307622e+01	1.514749e+00	5.567949e-03
884500	-1.049264e+05	-1.607713e+02	3.366588e+01	1.467225e+00	4.888966e-03
885000	-1.049183e+05	-1.567810e+02	3.221330e+01	1.503418e+00	7.328338e-03
885500	-1.049217e+05	-1.630161e+02	3.449373e+01	1.491444e+00	9.216714e-03
886000	-1.049080e+05	-1.609305e+02	3.370802e+01	1.512090e+00	6.021658e-03
886500	-1.049070e+05	-1.606498e+02	3.362671e+01	1.452087e+00	3.762391e-03
887000	-1.049093e+05	-1.582496e+02	3.275291e+01	1.456176e+00	2.428280e-03
887500	-1.049092e+05	-1.594658e+02	3.316830e+01	1.521797e+00	8.706454e-03
888000	-1.049022e+05	-1.623924e+02	3.428636e+01	1.419152e+00	5.108129e-03
888500	-1.049137e+05	-1.608538e+02	3.370489e+01	1.443937e+00	8.226075e-03
889000	-1.049188e+05	-1.576551e+02	3.251768e+01	1.519491e+00	6.798583e-03
889500	-1.049042e+05	-1.610859e+02	3.376727e+01	1.506991e+00	6.952219e-03
890000	-1.049075e+05	-1.578849e+02	3.260657e+01	1.500169e+00	9.378951e-03
890500	-1.049201e+05	-1.559168e+02	3.188458e+01	1.574677e+00	5.594686e-03
891000	-1.049206e+05	-1.599002e+02	3.333881e+01	1.487957e+00	1.237206e-02
891500	-1.049170e+05	-1.631020e+02	3.450461e+01	1.548537e+00	4.454594e-03
892000	-1.049024e+05	-1.572551e+02	3.239028e+01	1.477744e+00	5.542178e-03
892500	-1.049105e+05	-1.577075e+02	3.250327e+01	1.612336e+00	5.587928e-03
893000	-1.049035e+05	-1.588136e+02	3.292413e+01	1.544210e+00	6.822809e-03
893500	-1.049312e+05	-1.580214e+02	3.264214e+01	1.537202e+00	9.346207e-03
894000	-1.049194e+05	-1.610250e+02	3.373542e+01	1.532346e+00	1.073938e-02
894500	-1.049127e+05	-1.592986e+02	3.310893e+01	1.518201e+00	8.761540e-03
895000	-1.049162e+05	-1.591976e+02	3.306950e+01	1.526024e+00	7.674287e-03
895500	-1.049113e+05	-1.598411e+02	3.331678e+01	1.489182e+00	1.006030e-02
896000	-1.049072e+05	-1.602994e+02	3.348599e+01	1.484751e+00	6.391033e-03
896500	-1.049127e+05	-1.619376e+02	3.408765e+01	1.495662e+00	2.853672e-03
897000	-1.049171e+05	-1.586487e+02	3.287502e+01	1.515632e+00	5.779723e-03
897500	-1.049089e+05	-1.598007e+02	3.330347e+01	1.485328e+00	5.779723e-03
898000	-1.049167e+05	-1.636715e+02	3.474412e+01	1.485328e+00	5.708981e-03
898500	-1.049243e+05	-1.610393e+02	3.377581e+01	1.437323e+00	1.163565e-02
899000	-1.049226e+05	-1.584072e+02	3.278737e+01	1.517843e+00	3.548377e-03
899500	-1.049207e+05	-1.644393e+02	3.502413e+01	1.518798e+00	3.279663e-03
900000	-1.049120e+05	-1.626163e+02	3.434734e+01	1.480595e+00	4.808452e-03
900500	-1.049152e+05	-1.606484e+02	3.362117e+01	1.465770e+00	9.918149e-03
901000	-1.049157e+05	-1.583208e+02	3.278608e+01	1.435034e+00	3.391500e-03
901500	-1.049057e+05	-1.596988e+02	3.326761e+01	1.481809e+00	5.278392e-03
902000	-1.049009e+05	-1.620582e+02	3.414025e+01	1.475340e+00	6.602189e-03
902500	-1.049035e+05	-1.585884e+02	3.285777e+01	1.503164e+00	6.368210e-03
903000	-1.049053e+05	-1.596708e+02	3.323297e+01	1.548913e+00	9.156526e-03
903500	-1.049119e+05	-1.586109e+02	3.288162e+01	1.459483e+00	6.012254e-03
904000	-1.049152e+05	-1.570499e+02	3.228733e+01	1.562906e+00	3.929452e-03
904500	-1.049114e+05	-1.564257e+02	3.208683e+01	1.506997e+00	7.095329e-03
905000	-1.049044e+05	-1.600961e+02	3.340947e+01	1.490481e+00	9.648681e-03
905500	-1.049167e+05	-1.579544e+02	3.264843e+01	1.452646e+00	9.103726e-03
906000	-1.049138e+05	-1.625816e+02	3.434785e+01	1.444475e+00	1.085882e-02
906500	-1.049209e+05	-1.595845e+02	3.320475e+01	1.540181e+00	1.041434e-02
907000	-1.049002e+05	-1.592966e+02	3.313525e+01	1.443612e+00	5.223826e-03
907500	-1.049061e+05	-1.644155e+02	3.505657e+01	1.410284e+00	7.801039e-03
908000	-1.049297e+05	-1.620834e+02	3.418191e+01	1.389033e+00	4.296323e-03
908500	-1.049246e+05	-1.562294e+02	3.201659e+01	1.510484e+00	3.423591e-03
909000	-1.049059e+05	-1.629035e+02	3.446941e+01	1.443415e+00	5.813145e-03
909500	-1.049183e+05	-1.600338e+02	3.339620e+01	1.464437e+00	6.815105e-03
910000	-1.049047e+05	-1.606914e+02	3.362441e+01	1.499933e+00	5.807776e-03
910500	-1.049138e+05	-1.595654e+02	3.320666e+01	1.515819e+00	6.501460e-03
911000	-1.049269e+05	-1.567811e+02	3.222670e+01	1.465637e+00	6.698402e-03
911500	-1.049167e+05	-1.579476e+02	3.264134e+01	1.465637e+00	6.038897e-03
912000	-1.049137e+05	-1.572964e+02	3.240037e+01	1.490588e+00	3.168884e-03
912500	-1.049211e+05	-1.573612e+02	3.242338e+01	1.490588e+00	8.682311e-03
913000	-1.049179e+05	-1.590188e+02	3.300930e+01	1.513546e+00	6.987195e-03
913500	-1.049165e+05	-1.599264e+02	3.337225e+01	1.422597e+00	4.358145e-03
914000	-1.049231e+05	-1.618194e+02	3.408510e+01	1.384382e+00	7.476742e-03
914500	-1.049221e+05	-1.614679e+02	3.394934e+01	1.397615e+00	9.535941e-03
915000	-1.049199e+05	-1.611094e+02	3.376232e+01	1.543971e+00	6.850369e-03
915500	-1.049132e+05	-1.599169e+02	3.336443e+01	1.434458e+00	4.817859e-03
916000	-1.049107e+05	-1.590242e+02	3.301783e+01	1.495389e+00	4.849206e-03
916500	-1.049179e+05	-1.603303e+02	3.351969e+01	1.423823e+00	7.637952e-03
917000	-1.049071e+05	-1.565358e+02	3.212914e+01	1.496850e+00	5.700740e-03
917500	-1.049157e+05	-1.580578e+02	3.267145e+01	1.491693e+00	8.243363e-03
918000	-1.049064e+05	-1.531725e+02	3.095902e+01	1.515254e+00	1.030421e-02
918500	-1.049035e+05	-1.578992e+02	3.262260e+01	1.469597e+00	5.643446e-03
919000	-1.049091e+05	-1.592925e+02	3.315081e+01	1.396655e+00	8.658580e-03
919500	-1.049128e+05	-1.536573e+02	3.111610e+01	1.539007e+00	7.998901e-03
920000	-1.049195e+05	-1.598236e+02	3.330826e+01	1.495068e+00	6.828663e-03
920500	-1.049122e+05	-1.554778e+02	3.176141e+01	1.488649e+00	6.430913e-03
921000	-1.049077e+05	-1.572913e+02	3.241385e+01	1.447515e+00	8.412701e-03
921500	-1.049065e+05	-1.594923e+02	3.317765e+01	1.522539e+00	7.453865e-03
922000	-1.049074e+05	-1.610138e+02	3.376419e+01	1.443277e+00	6.491413e-03
922500	-1.049233e+05	-1.583876e+02	3.277897e+01	1.521569e+00	8.895681e-03
923000	-1.049115e+05	-1.583377e+02	3.275030e+01	1.551590e+00	7.426080e-03
923500	-1.049082e+05	-1.554469e+02	3.174733e+01	1.498164e+00	5.584468e-03
924000	-1.049048e+05	-1.566203e+02	3.214857e+01	1.526226e+00	6.825604e-03
924500	-1.049111e+05	-1.608613e+02	3.365915e+01	1.575531e+00	6.825604e-03
925000	-1.049095e+05	-1.581960e+02	3.269090e+01	1.575531e+00	6.825604e-03
925500	-1.049112e+05	-1.589330e+02	3.298881e+01	1.484510e+00	9.061311e-03
926000	-1.049259e+05	-1.594607e+02	3.318979e+01	1.457532e+00	7.021294e-03
926500	-1.049218e+05	-1.598383e+02	3.332754e+01	1.456920e+00	5.762799e-03
927000	-1.049205e+05	-1.597265e+02	3.328636e+01	1.458019e+00	5.960898e-03
927500	-1.049266e+05	-1.576676e+02	3.250644e+01	1.563511e+00	5.762799e-03
928000	-1.049235e+05	-1.563281e+02	3.204695e+01	1.522801e+00	5.161404e-03
928500	-1.049220e+05	-1.590118e+02	3.302390e+01	1.466218e+00	7.991471e-03
929000	-1.049138e+05	-1.631078e+02	3.452160e+01	1.509337e+00	4.841766e-03
929500	-1.049134e+05	-1.569707e+02	3.227458e+01	1.519810e+00	6.620563e-03
930000	-1.049166e+05	-1.581547e+02	3.272949e+01	1.426568e+00	5.585833e-03
930500	-1.049134e+05	-1.610989e+02	3.380992e+01	1.404731e+00	4.055135e-03
931000	-1.049181e+05	-1.588065e+02	3.296432e+01	1.425780e+00	5.519316e-03
931500	-1.049169e+05	-1.607097e+02	3.366400e+01	1.410722e+00	6.580420e-03
932000	-1.049216e+05	-1.625749e+02	3.430540e+01	1.550882e+00	5.128868e-03
932500	-1.049127e+05	-1.597520e+02	3.325466e+01	1.570510e+00	5.128868e-03
933000	-1.049115e+05	-1.610885e+02	3.378690e+01	1.456571e+00	8.496112e-03
933500	-1.049086e+05	-1.572274e+02	3.235978e+01	1.535963e+00	8.975545e-03
934000	-1.049123e+05	-1.602187e+02	3.345607e+01	1.485704e+00	4.458882e-03
934500	-1.049128e+05	-1.583704e+02	3.277160e+01	1.524881e+00	7.296617e-03
935000	-1.049138e+05	-1.628797e+02	3.447180e+01	1.413160e+00	5.438256e-03
935500	-1.049260e+05	-1.620148e+02	3.409879e+01	1.543024e+00	3.996330e-03
936000	-1.049173e+05	-1.616320e+02	3.400812e+01	1.403615e+00	8.763088e-03
936500	-1.049159e+05	-1.644639e+02	3.505936e+01	1.451414e+00	8.889231e-03
937000	-1.049195e+05	-1.616488e+02	3.398619e+01	1.479352e+00	7.904030e-03
937500	-1.049133e+05	-1.602649e+02	3.346304e+01	1.512896e+00	3.372683e-03
938000	-1.049088e+05	-1.640402e+02	3.490324e+01	1.436056e+00	4.858932e-03
938500	-1.049133e+05	-1.566449e+02	3.218906e+01	1.436056e+00	4.897575e-03
939000	-1.049133e+05	-1.596965e+02	3.328342e+01	1.436056e+00	7.572677e-03
939500	-1.049190e+05	-1.562836e+02	3.204031e+01	1.497186e+00	5.198026e-03
940000	-1.049147e+05	-1.598359e+02	3.332066e+01	1.473373e+00	9.527469e-03
940500	-1.049294e+05	-1.598204e+02	3.332317e+01	1.451018e+00	1.449982e-02
941000	-1.049025e+05	-1.588874e+02	3.299842e+01	1.412246e+00	4.952904e-03
941500	-1.049005e+05	-1.595615e+02	3.322341e+01	1.465858e+00	6.688055e-03
942000	-1.049193e+05	-1.582497e+02	3.273333e+01	1.510875e+00	8.187333e-03
942500	-1.049176e+05	-1.593663e+02	3.316233e+01	1.438716e+00	5.235284e-03
943000	-1.049117e+05	-1.599170e+02	3.335191e+01	1.468809e+00	6.946853e-03
943500	-1.049121e+05	-1.573968e+02	3.244379e+01	1.468809e+00	6.946853e-03
944000	-1.049306e+05	-1.582407e+02	3.272953e+01	1.512477e+00	9.300839e-03
944500	-1.049227e+05	-1.551325e+02	3.163256e+01	1.513995e+00	4.162701e-03
945000	-1.049100e+05	-1.634865e+02	3.468573e+01	1.454193e+00	6.429552e-03
945500	-1.049122e+05	-1.617905e+02	3.406275e+01	1.415445e+00	6.693693e-03
946000	-1.049025e+05	-1.613318e+02	3.388033e+01	1.447439e+00	8.343464e-03
946500	-1.049121e+05	-1.604487e+02	3.353391e+01	1.503482e+00	3.283572e-03
947000	-1.049166e+05	-1.588026e+02	3.293893e+01	1.492240e+00	8.250439e-03
947500	-1.049108e+05	-1.606417e+02	3.364326e+01	1.398995e+00	3.225248e-03
948000	-1.049122e+05	-1.593959e+02	3.314066e+01	1.528031e+00	4.549730e-03
948500	-1.049116e+05	-1.588082e+02	3.294576e+01	1.478824e+00	6.448479e-03
949000	-1.049179e+05	-1.636626e+02	3.477939e+01	1.383600e+00	4.523219e-03
949500	-1.049232e+05	-1.603635e+02	3.352953e+01	1.430135e+00	6.315361e-03
950000	-1.049149e+05	-1.602011e+02	3.346961e+01	1.431145e+00	6.283975e-03
950500	-1.049145e+05	-1.566289e+02	3.217834e+01	1.450398e+00	3.953827e-03
951000	-1.049351e+05	-1.613975e+02	3.387108e+01	1.538152e+00	7.409384e-03
951500	-1.049214e+05	-1.572126e+02	3.236031e+01	1.519688e+00	6.926055e-03
952000	-1.049145e+05	-1.576301e+02	3.250486e+01	1.530440e+00	7.217137e-03
952500	-1.049083e+05	-1.616089e+02	3.396748e+01	1.489820e+00	6.737411e-03
953000	-1.049099e+05	-1.584929e+02	3.284955e+01	1.430580e+00	6.737411e-03
953500	-1.049114e+05	-1.589522e+02	3.297354e+01	1.545949e+00	6.934407e-03
954000	-1.049240e+05	-1.563528e+02	3.204748e+01	1.545949e+00	6.934407e-03
954500	-1.049220e+05	-1.609661e+02	3.375340e+01	1.424775e+00	6.934407e-03
955000	-1.049117e+05	-1.596273e+02	3.326116e+01	1.427977e+00	6.979991e-03
955500	-1.049110e+05	-1.630300e+02	3.452344e+01	1.426678e+00	5.273669e-03
956000	-1.048992e+05	-1.584208e+02	3.280588e+01	1.479873e+00	7.059595e-03
956500	-1.049135e+05	-1.603038e+02	3.348291e+01	1.497598e+00	7.059357e-03
957000	-1.049286e+05	-1.572730e+02	3.236368e+01	1.570597e+00	4.424110e-03
957500	-1.049069e+05	-1.582921e+02	3.275094e+01	1.504174e+00	5.518064e-03
958000	-1.049180e+05	-1.567593e+02	3.221455e+01	1.478237e+00	1.126815e-02
958500	-1.049196e+05	-1.571140e+02	3.235019e+01	1.449620e+00	5.832869e-03
959000	-1.049206e+05	-1.605211e+02	3.355657e+01	1.514182e+00	8.546473e-03
959500	-1.049128e+05	-1.595446e+02	3.320929e+01	1.487870e+00	5.981465e-03
960000	-1.049136e+05	-1.628232e+02	3.443545e+01	1.453185e+00	5.910831e-03
960500	-1.049289e+05	-1.588134e+02	3.296614e+01	1.427641e+00	5.710013e-03
961000	-1.049230e+05	-1.589362e+02	3.302537e+01	1.386504e+00	9.213808e-03
961500	-1.049212e+05	-1.604078e+02	3.353716e+01	1.453653e+00	5.575317e-03
962000	-1.049171e+05	-1.605032e+02	3.357412e+01	1.448402e+00	1.022645e-02
962500	-1.049197e+05	-1.579902e+02	3.264955e+01	1.485285e+00	8.359466e-03
963000	-1.049176e+05	-1.625044e+02	3.431010e+01	1.467836e+00	6.193690e-03
963500	-1.049199e+05	-1.630944e+02	3.452173e+01	1.495554e+00	5.176138e-03
964000	-1.049199e+05	-1.604514e+02	3.352729e+01	1.524214e+00	5.484458e-03
964500	-1.049173e+05	-1.604564e+02	3.353181e+01	1.516844e+00	5.496630e-03
965000	-1.049143e+05	-1.608290e+02	3.367898e+01	1.489387e+00	7.832519e-03
965500	-1.049232e+05	-1.610963e+02	3.377632e+01	1.492930e+00	1.060123e-02
966000	-1.049205e+05	-1.586363e+02	3.288704e+01	1.469835e+00	4.574907e-03
966500	-1.049139e+05	-1.587184e+02	3.290224e+01	1.509716e+00	9.483890e-03
967000	-1.049182e+05	-1.569694e+02	3.228094e+01	1.500468e+00	6.259972e-03
967500	-1.049048e+05	-1.606964e+02	3.362740e+01	1.496824e+00	4.551031e-03
968000	-1.049137e+05	-1.633247e+02	3.461947e+01	1.467331e+00	3.747535e-03
968500	-1.049178e+05	-1.615207e+02	3.394703e+01	1.456668e+00	6.158153e-03
969000	-1.049208e+05	-1.596183e+02	3.322742e+01	1.511673e+00	3.160825e-03
969500	-1.049116e+05	-1.609313e+02	3.371923e+01	1.482491e+00	3.699804e-03
970000	-1.049251e+05	-1.590268e+02	3.298985e+01	1.575326e+00	6.106308e-03
970500	-1.049097e+05	-1.598923e+02	3.335341e+01	1.440002e+00	3.595665e-03
971000	-1.049081e+05	-1.593493e+02	3.312836e+01	1.515324e+00	7.735600e-03
971500	-1.049116e+05	-1.627374e+02	3.438179e+01	1.509989e+00	7.271838e-03
972000	-1.049177e+05	-1.634201e+02	3.467134e+01	1.425775e+00	8.608438e-03
972500	-1.049070e+05	-1.588444e+02	3.292428e+01	1.574584e+00	8.325142e-03
973000	-1.049103e+05	-1.609247e+02	3.370785e+01	1.506822e+00	7.216859e-03
973500	-1.049022e+05	-1.594583e+02	3.317001e+01	1.509593e+00	5.253929e-03
974000	-1.049111e+05	-1.580470e+02	3.269214e+01	1.423056e+00	6.932564e-03
974500	-1.049057e+05	-1.584586e+02	3.283946e+01	1.424277e+00	6.344322e-03
975000	-1.049139e+05	-1.601530e+02	3.345183e+01	1.431556e+00	4.144925e-03
975500	-1.049028e+05	-1.618781e+02	3.407196e+01	1.478286e+00	4.392247e-03
976000	-1.049031e+05	-1.574645e+02	3.245178e+01	1.514056e+00	5.128814e-03
976500	-1.049003e+05	-1.613547e+02	3.387857e+01	1.475112e+00	8.152933e-03
977000	-1.048980e+05	-1.621337e+02	3.417388e+01	1.460845e+00	7.161445e-03
977500	-1.049065e+05	-1.565512e+02	3.213575e+01	1.493482e+00	5.445449e-03
978000	-1.049250e+05	-1.582582e+02	3.273672e+01	1.509883e+00	9.433407e-03
978500	-1.048997e+05	-1.601945e+02	3.345837e+01	1.455212e+00	4.652434e-03
979000	-1.049062e+05	-1.610557e+02	3.375515e+01	1.509637e+00	3.936047e-03
979500	-1.049100e+05	-1.582722e+02	3.274183e+01	1.509637e+00	6.489914e-03
980000	-1.049133e+05	-1.614908e+02	3.388972e+01	1.581190e+00	6.677172e-03
980500	-1.049071e+05	-1.614480e+02	3.392747e+01	1.436642e+00	5.462260e-03
981000	-1.049231e+05	-1.617790e+02	3.404392e+01	1.454442e+00	5.643126e-03
981500	-1.049035e+05	-1.592789e+02	3.309437e+01	1.538662e+00	8.472326e-03
982000	-1.049182e+05	-1.574431e+02	3.247238e+01	1.434693e+00	9.173263e-03
982500	-1.049116e+05	-1.632670e+02	3.457537e+01	1.526208e+00	7.821340e-03
983000	-1.049077e+05	-1.614561e+02	3.392232e+01	1.458606e+00	5.629259e-03
983500	-1.049151e+05	-1.618703e+02	3.408725e+01	1.429497e+00	5.910195e-03
984000	-1.049071e+05	-1.620748e+02	3.414716e+01	1.473469e+00	9.109937e-03
984500	-1.049079e+05	-1.631798e+02	3.457151e+01	1.449202e+00	7.156946e-03
985000	-1.049142e+05	-1.603954e+02	3.351196e+01	1.509954e+00	9.217522e-03
985500	-1.049096e+05	-1.572884e+02	3.240553e+01	1.468098e+00	9.836506e-03
986000	-1.049190e+05	-1.643987e+02	3.504880e+01	1.413793e+00	7.524217e-03
986500	-1.048967e+05	-1.604925e+02	3.356523e+01	1.461947e+00	6.465050e-03
987000	-1.049209e+05	-1.615764e+02	3.395573e+01	1.488898e+00	3.645872e-03
987500	-1.049141e+05	-1.571773e+02	3.233213e+01	1.563864e+00	5.964966e-03
988000	-1.048993e+05	-1.628591e+02	3.444089e+01	1.474615e+00	9.678704e-03
988500	-1.048993e+05	-1.623543e+02	3.427715e+01	1.405584e+00	7.143242e-03
989000	-1.049066e+05	-1.607462e+02	3.362619e+01	1.549915e+00	6.528176e-03
989500	-1.049078e+05	-1.630684e+02	3.450123e+01	1.523845e+00	9.096787e-03
990000	-1.049095e+05	-1.600103e+02	3.338707e+01	1.465970e+00	7.877701e-03
990500	-1.049050e+05	-1.605027e+02	3.358208e+01	1.426295e+00	6.403105e-03
991000	-1.049158e+05	-1.592634e+02	3.310046e+01	1.506326e+00	5.551528e-03
991500	-1.049083e+05	-1.601909e+02	3.346173e+01	1.442520e+00	5.327056e-03
992000	-1.049097e+05	-1.602027e+02	3.344220e+01	1.507566e+00	7.862142e-03
992500	-1.049052e+05	-1.596922e+02	3.326121e+01	1.492742e+00	7.987113e-03
993000	-1.049074e+05	-1.605507e+02	3.358830e+01	1.457363e+00	5.327506e-03
993500	-1.049276e+05	-1.657596e+02	3.554210e+01	1.495351e+00	7.182761e-03
994000	-1.049155e+05	-1.614735e+02	3.390489e+01	1.522910e+00	4.190124e-03
994500	-1.049187e+05	-1.633206e+02	3.460284e+01	1.507154e+00	8.050044e-03
995000	-1.049178e+05	-1.602254e+02	3.346393e+01	1.470955e+00	1.111215e-02
995500	-1.049144e+05	-1.585307e+02	3.284863e+01	1.470955e+00	7.064414e-03
996000	-1.049141e+05	-1.580844e+02	3.267700e+01	1.502723e+00	8.713444e-03
996500	-1.049351e+05	-1.637648e+02	3.475894e+01	1.539600e+00	8.592187e-03
997000	-1.049174e+05	-1.596554e+02	3.328452e+01	1.391950e+00	6.446416e-03
997500	-1.049151e+05	-1.604979e+02	3.355103e+01	1.505973e+00	6.836566e-03
998000	-1.049096e+05	-1.652962e+02	3.538863e+01	1.428109e+00	7.577481e-03
998500	-1.049077e+05	-1.596439e+02	3.323243e+01	1.523496e+00	8.199409e-03
999000	-1.049261e+05	-1.568389e+02	3.225597e+01	1.440561e+00	6.720838e-03
999500	-1.049076e+05	-1.607351e+02	3.364443e+01	1.489202e+00	5.207478e-03
1000000	-1.049116e+05	-1.606543e+02	3.361904e+01	1.477397e+00	8.698275e-03
1000500	-1.049020e+05	-1.611372e+02	3.382733e+01	1.395952e+00	4.628671e-03
1001000	-1.048944e+05	-1.571835e+02	3.233746e+01	1.555027e+00	5.514756e-03
1001500	-1.048993e+05	-1.614442e+02	3.391336e+01	1.470791e+00	4.068151e-03
1002000	-1.049017e+05	-1.639677e+02	3.487496e+01	1.437742e+00	5.527706e-03
1002500	-1.049021e+05	-1.616780e+02	3.401146e+01	1.440638e+00	6.357765e-03
1003000	-1.049080e+05	-1.601291e+02	3.344338e+01	1.430835e+00	5.943705e-03
1003500	-1.049097e+05	-1.590761e+02	3.305039e+01	1.457296e+00	3.931591e-03
1004000	-1.049055e+05	-1.585565e+02	3.287179e+01	1.432422e+00	5.939801e-03
1004500	-1.049042e+05	-1.593076e+02	3.313957e+01	1.442738e+00	9.142517e-03
1005000	-1.049028e+05	-1.586626e+02	3.289493e+01	1.474248e+00	5.101667e-03
1005500	-1.049209e+05	-1.612230e+02	3.386163e+01	1.389122e+00	7.178707e-03
1006000	-1.049068e+05	-1.587903e+02	3.293707e+01	1.485104e+00	3.473493e-03
1006500	-1.049159e+05	-1.591486e+02	3.307731e+01	1.455463e+00	6.382309e-03
1007000	-1.049122e+05	-1.591390e+02	3.307492e+01	1.452407e+00	5.788771e-03
1007500	-1.049160e+05	-1.600789e+02	3.342860e+01	1.420920e+00	5.209467e-03
1008000	-1.049191e+05	-1.602898e+02	3.347462e+01	1.506162e+00	4.934592e-03
1008500	-1.049304e+05	-1.601121e+02	3.343140e+01	1.446505e+00	8.785667e-03
1009000	-1.049184e+05	-1.632160e+02	3.460275e+01	1.402777e+00	6.488431e-03
1009500	-1.049163e+05	-1.604013e+02	3.353592e+01	1.450569e+00	8.312254e-03
1010000	-1.049234e+05	-1.602187e+02	3.348069e+01	1.418541e+00	5.404860e-03
1010500	-1.049304e+05	-1.583144e+02	3.276752e+01	1.480264e+00	4.733433e-03
1011000	-1.049235e+05	-1.604294e+02	3.350800e+01	1.554759e+00	4.835968e-03
1011500	-1.049163e+05	-1.593986e+02	3.314506e+01	1.518613e+00	9.162294e-03
1012000	-1.049121e+05	-1.588354e+02	3.295997e+01	1.466722e+00	6.214027e-03
1012500	-1.049110e+05	-1.608626e+02	3.368564e+01	1.504852e+00	4.959514e-03
1013000	-1.049125e+05	-1.568249e+02	3.221870e+01	1.531995e+00	9.098259e-03
1013500	-1.049160e+05	-1.581851e+02	3.273487e+01	1.441996e+00	7.009882e-03
1014000	-1.049112e+05	-1.582936e+02	3.272845e+01	1.568401e+00	7.232537e-03
1014500	-1.049071e+05	-1.596362e+02	3.324682e+01	1.476285e+00	4.570709e-03
1015000	-1.049103e+05	-1.573911e+02	3.246957e+01	1.390631e+00	7.884732e-03
1015500	-1.049177e+05	-1.606250e+02	3.360867e+01	1.476285e+00	7.622645e-03
1016000	-1.049100e+05	-1.602186e+02	3.346267e+01	1.467621e+00	5.496426e-03
1016500	-1.049180e+05	-1.637681e+02	3.478490e+01	1.474618e+00	6.310310e-03
1017000	-1.049165e+05	-1.612282e+02	3.382934e+01	1.481476e+00	6.462974e-03
1017500	-1.049169e+05	-1.573549e+02	3.242582e+01	1.477458e+00	5.465257e-03
1018000	-1.049144e+05	-1.589653e+02	3.300108e+01	1.482849e+00	1.122847e-02
1018500	-1.049086e+05	-1.590214e+02	3.304206e+01	1.425611e+00	7.882542e-03
1019000	-1.049083e+05	-1.606416e+02	3.363100e+01	1.432180e+00	8.467890e-03
1019500	-1.049038e+05	-1.601739e+02	3.346566e+01	1.414711e+00	8.133380e-03
1020000	-1.049091e+05	-1.587033e+02	3.292158e+01	1.440970e+00	8.155925e-03
1020500	-1.049099e+05	-1.616555e+02	3.399750e+01	1.455659e+00	4.577330e-03
1021000	-1.049073e+05	-1.626183e+02	3.433486e+01	1.515796e+00	7.493371e-03
1021500	-1.049085e+05	-1.607292e+02	3.364973e+01	1.468983e+00	9.614477e-03
1022000	-1.049200e+05	-1.585404e+02	3.286087e+01	1.446659e+00	7.671186e-03
1022500	-1.049122e+05	-1.619218e+02	3.406069e+01	1.552248e+00	7.478491e-03
1023000	-1.049144e+05	-1.622607e+02	3.417485e+01	1.585275e+00	5.910411e-03
1023500	-1.049173e+05	-1.608200e+02	3.367721e+01	1.485163e+00	7.139449e-03
1024000	-1.049202e+05	-1.613961e+02	3.387999e+01	1.512729e+00	7.211626e-03
1024500	-1.049156e+05	-1.578639e+02	3.258548e+01	1.538260e+00	6.811184e-03
1025000	-1.049156e+05	-1.581977e+02	3.272246e+01	1.489176e+00	7.345650e-03
1025500	-1.049090e+05	-1.562458e+02	3.202279e+01	1.509277e+00	5.991384e-03
1026000	-1.049154e+05	-1.602770e+02	3.348454e+01	1.466325e+00	6.609686e-03
1026500	-1.049009e+05	-1.592800e+02	3.308959e+01	1.552936e+00	4.865926e-03
1027000	-1.049095e+05	-1.593033e+02	3.310668e+01	1.529126e+00	1.055997e-02
1027500	-1.049219e+05	-1.599267e+02	3.335577e+01	1.467992e+00	5.656424e-03
1028000	-1.049151e+05	-1.646352e+02	3.511980e+01	1.465052e+00	6.892477e-03
1028500	-1.049135e+05	-1.609398e+02	3.371310e+01	1.507664e+00	5.445150e-03
1029000	-1.049157e+05	-1.622379e+02	3.423576e+01	1.399684e+00	5.445150e-03
1029500	-1.049280e+05	-1.605546e+02	3.358489e+01	1.470609e+00	3.449446e-03
1030000	-1.049160e+05	-1.629453e+02	3.445358e+01	1.527167e+00	5.668027e-03
1030500	-1.049150e+05	-1.593333e+02	3.315115e+01	1.436579e+00	7.110807e-03
1031000	-1.048967e+05	-1.612251e+02	3.383588e+01	1.460753e+00	7.353909e-03
1031500	-1.049019e+05	-1.590133e+02	3.301488e+01	1.492675e+00	6.113061e-03
1032000	-1.049129e+05	-1.612358e+02	3.381671e+01	1.523281e+00	4.399558e-03
1032500	-1.049033e+05	-1.609647e+02	3.370917e+01	1.543164e+00	6.021623e-03
1033000	-1.049048e+05	-1.575863e+02	3.254610e+01	1.371017e+00	9.035832e-03
1033500	-1.049120e+05	-1.622639e+02	3.423687e+01	1.422657e+00	7.368299e-03
1034000	-1.049090e+05	-1.594012e+02	3.317306e+01	1.444118e+00	5.137879e-03
1034500	-1.048987e+05	-1.601604e+02	3.342382e+01	1.515490e+00	8.473158e-03
1035000	-1.049041e+05	-1.621826e+02	3.421877e+01	1.389765e+00	7.921766e-03
1035500	-1.048988e+05	-1.593943e+02	3.316749e+01	1.452577e+00	7.910932e-03
1036000	-1.049033e+05	-1.580131e+02	3.263611e+01	1.545714e+00	3.837303e-03
1036500	-1.049085e+05	-1.616147e+02	3.397727e+01	1.469232e+00	8.423664e-03
1037000	-1.049102e+05	-1.602623e+02	3.347082e+01	1.489065e+00	1.026455e-02
1037500	-1.048992e+05	-1.579741e+02	3.264040e+01	1.494792e+00	7.052657e-03
1038000	-1.049061e+05	-1.615705e+02	3.396320e+01	1.462930e+00	7.486073e-03
1038500	-1.049062e+05	-1.591747e+02	3.308572e+01	1.458338e+00	6.268354e-03
1039000	-1.049017e+05	-1.590125e+02	3.302701e+01	1.458338e+00	3.598298e-03
1039500	-1.049015e+05	-1.624048e+02	3.427631e+01	1.458338e+00	5.972622e-03
1040000	-1.049024e+05	-1.572787e+02	3.239379e+01	1.491434e+00	4.970750e-03
1040500	-1.049052e+05	-1.595163e+02	3.318952e+01	1.513883e+00	4.001076e-03
1041000	-1.049070e+05	-1.578424e+02	3.258651e+01	1.513883e+00	3.936099e-03
1041500	-1.049116e+05	-1.598305e+02	3.331171e+01	1.492481e+00	5.118880e-03
1042000	-1.049096e+05	-1.611464e+02	3.380385e+01	1.468560e+00	5.476455e-03
1042500	-1.049025e+05	-1.607537e+02	3.365897e+01	1.468343e+00	5.476455e-03
1043000	-1.049064e+05	-1.563788e+02	3.205451e+01	1.551993e+00	8.829578e-03
1043500	-1.049066e+05	-1.587035e+02	3.293403e+01	1.406695e+00	4.274623e-03
1044000	-1.049090e+05	-1.609182e+02	3.371109e+01	1.491528e+00	5.518253e-03
1044500	-1.049102e+05	-1.591150e+02	3.304263e+01	1.517648e+00	6.410868e-03
1045000	-1.049294e+05	-1.620023e+02	3.411344e+01	1.491320e+00	6.658783e-03
1045500	-1.049231e+05	-1.597143e+02	3.330054e+01	1.406918e+00	4.624672e-03
1046000	-1.049216e+05	-1.608372e+02	3.370335e+01	1.431454e+00	9.353772e-03
1046500	-1.049161e+05	-1.608296e+02	3.369229e+01	1.453868e+00	4.837724e-03
1047000	-1.049143e+05	-1.590296e+02	3.305623e+01	1.394640e+00	5.862105e-03
1047500	-1.049221e+05	-1.599428e+02	3.337152e+01	1.440970e+00	9.755829e-03
1048000	-1.049311e+05	-1.632984e+02	3.457952e+01	1.546552e+00	5.290539e-03
1048500	-1.049190e+05	-1.604163e+02	3.352504e+01	1.495194e+00	4.681225e-03
1049000	-1.049179e+05	-1.603072e+02	3.347426e+01	1.524620e+00	9.221009e-03
1049500	-1.049056e+05	-1.561952e+02	3.199718e+01	1.531641e+00	5.988897e-03
1050000	-1.049041e+05	-1.624793e+02	3.430376e+01	1.459591e+00	7.446974e-03
1050500	-1.049360e+05	-1.636458e+02	3.472669e+01	1.505566e+00	6.128040e-03
1051000	-1.049300e+05	-1.588988e+02	3.296867e+01	1.505982e+00	5.001540e-03
1051500	-1.049260e+05	-1.561887e+02	3.200310e+01	1.508241e+00	5.896892e-03
1052000	-1.049246e+05	-1.623817e+02	3.426867e+01	1.455578e+00	3.846498e-03
1052500	-1.049182e+05	-1.603954e+02	3.353193e+01	1.455578e+00	7.889462e-03
1053000	-1.049215e+05	-1.609445e+02	3.372509e+01	1.479874e+00	5.749940e-03
1053500	-1.049134e+05	-1.606319e+02	3.360428e+01	1.495148e+00	7.135144e-03
1054000	-1.049071e+05	-1.629559e+02	3.446627e+01	1.504118e+00	7.135144e-03
1054500	-1.049190e+05	-1.570982e+02	3.231157e+01	1.542798e+00	6.198812e-03
1055000	-1.049175e+05	-1.632036e+02	3.454458e+01	1.544227e+00	9.668753e-03
1055500	-1.049065e+05	-1.601474e+02	3.346466e+01	1.391039e+00	6.198812e-03
1056000	-1.049139e+05	-1.571638e+02	3.237315e+01	1.434713e+00	8.893858e-03
1056500	-1.049036e+05	-1.614169e+02	3.391663e+01	1.434713e+00	7.032387e-03
1057000	-1.049040e+05	-1.601977e+02	3.344363e+01	1.498720e+00	4.495699e-03
1057500	-1.049151e+05	-1.582695e+02	3.276464e+01	1.443447e+00	8.155038e-03
1058000	-1.049210e+05	-1.644381e+02	3.505562e+01	1.435372e+00	6.325713e-03
1058500	-1.049231e+05	-1.600154e+02	3.333150e+01	1.623144e+00	6.341837e-03
1059000	-1.049100e+05	-1.568033e+02	3.220941e+01	1.536761e+00	5.455826e-03
1059500	-1.049136e+05	-1.604445e+02	3.353449e+01	1.497599e+00	5.956075e-03
1060000	-1.049089e+05	-1.635614e+02	3.473010e+01	1.412132e+00	6.232061e-03
1060500	-1.048986e+05	-1.603823e+02	3.351576e+01	1.486522e+00	9.089232e-03
1061000	-1.049175e+05	-1.560515e+02	3.195059e+01	1.520871e+00	6.610721e-03
1061500	-1.049164e+05	-1.626883e+02	3.438086e+01	1.463407e+00	8.602666e-03
1062000	-1.049151e+05	-1.618815e+02	3.408001e+01	1.460135e+00	6.703622e-03
1062500	-1.049226e+05	-1.634920e+02	3.467950e+01	1.476165e+00	6.943319e-03
1063000	-1.049077e+05	-1.648478e+02	3.520128e+01	1.465627e+00	4.710993e-03
1063500	-1.049213e+05	-1.602851e+02	3.349325e+01	1.450705e+00	8.770784e-03
1064000	-1.049118e+05	-1.614851e+02	3.393209e+01	1.461313e+00	7.041196e-03
1064500	-1.049268e+05	-1.584556e+02	3.280556e+01	1.515578e+00	6.401058e-03
1065000	-1.049290e+05	-1.572175e+02	3.236261e+01	1.518059e+00	7.367630e-03
1065500	-1.049110e+05	-1.584416e+02	3.280271e+01	1.509464e+00	6.401058e-03
1066000	-1.049153e+05	-1.580558e+02	3.268090e+01	1.463236e+00	5.989556e-03
1066500	-1.049176e+05	-1.648659e+02	3.522424e+01	1.424023e+00	6.919753e-03
1067000	-1.049140e+05	-1.606202e+02	3.358591e+01	1.533382e+00	8.270296e-03
1067500	-1.049155e+05	-1.575849e+02	3.249055e+01	1.525432e+00	1.064296e-02
1068000	-1.049296e+05	-1.610686e+02	3.376497e+01	1.495957e+00	7.844662e-03
1068500	-1.049211e+05	-1.620560e+02	3.413810e+01	1.478881e+00	8.090941e-03
1069000	-1.049239e+05	-1.607745e+02	3.366331e+01	1.477367e+00	4.174799e-03
1069500	-1.049154e+05	-1.624220e+02	3.428403e+01	1.454971e+00	5.802633e-03
1070000	-1.049188e+05	-1.612098e+02	3.383234e+01	1.454971e+00	5.730575e-03
1070500	-1.049063e+05	-1.611342e+02	3.378768e+01	1.500117e+00	6.467208e-03
1071000	-1.048990e+05	-1.619032e+02	3.408991e+01	1.455285e+00	6.417138e-03
1071500	-1.049166e+05	-1.616409e+02	3.395589e+01	1.553023e+00	4.884703e-03
1072000	-1.049124e+05	-1.622436e+02	3.419429e+01	1.516205e+00	8.097212e-03
1072500	-1.049098e+05	-1.614401e+02	3.392616e+01	1.432226e+00	5.213360e-03
1073000	-1.049048e+05	-1.669984e+02	3.605416e+01	1.424221e+00	4.728719e-03
1073500	-1.049216e+05	-1.601493e+02	3.341641e+01	1.524704e+00	1.046165e-02
1074000	-1.049247e+05	-1.594038e+02	3.314648e+01	1.519912e+00	9.375326e-03
1074500	-1.049110e+05	-1.624590e+02	3.428655e+01	1.485208e+00	7.575294e-03
1075000	-1.049117e+05	-1.615800e+02	3.396691e+01	1.462477e+00	5.411929e-03
1075500	-1.049053e+05	-1.640699e+02	3.489566e+01	1.485605e+00	6.558579e-03
1076000	-1.049009e+05	-1.599320e+02	3.335127e+01	1.485605e+00	6.864747e-03
1076500	-1.049044e+05	-1.621661e+02	3.417673e+01	1.485605e+00	7.428516e-03
1077000	-1.049176e+05	-1.601551e+02	3.342945e+01	1.494871e+00	5.789020e-03
1077500	-1.048959e+05	-1.598256e+02	3.332264e+01	1.457608e+00	7.153943e-03
1078000	-1.048930e+05	-1.621412e+02	3.417046e+01	1.477504e+00	7.888734e-03
1078500	-1.048962e+05	-1.615742e+02	3.395914e+01	1.477504e+00	8.174674e-03
1079000	-1.049126e+05	-1.624791e+02	3.429475e+01	1.483445e+00	6.023112e-03
1079500	-1.049006e+05	-1.625129e+02	3.432143e+01	1.446153e+00	7.221329e-03
1080000	-1.048971e+05	-1.615229e+02	3.394597e+01	1.461709e+00	7.221329e-03
1080500	-1.049161e+05	-1.639259e+02	3.484989e+01	1.461709e+00	7.130605e-03
1081000	-1.049122e+05	-1.615834e+02	3.394618e+01	1.521625e+00	8.641554e-03
1081500	-1.049146e+05	-1.626564e+02	3.435706e+01	1.494749e+00	1.126538e-02
1082000	-1.049139e+05	-1.621342e+02	3.417245e+01	1.465124e+00	4.715873e-03
1082500	-1.049054e+05	-1.622048e+02	3.418535e+01	1.501315e+00	8.631730e-03
1083000	-1.049115e+05	-1.628392e+02	3.444319e+01	1.448650e+00	3.647833e-03
1083500	-1.049027e+05	-1.640951e+02	3.490799e+01	1.478488e+00	6.194860e-03
1084000	-1.049026e+05	-1.641461e+02	3.490635e+01	1.533781e+00	5.243447e-03
1084500	-1.049078e+05	-1.647715e+02	3.518591e+01	1.429266e+00	7.127524e-03
1085000	-1.049128e+05	-1.630769e+02	3.453477e+01	1.443503e+00	6.145579e-03
1085500	-1.049002e+05	-1.620399e+02	3.413595e+01	1.468594e+00	7.450117e-03
1086000	-1.049089e+05	-1.607640e+02	3.366080e+01	1.473658e+00	7.450117e-03
1086500	-1.049029e+05	-1.619940e+02	3.412485e+01	1.452419e+00	5.079647e-03
1087000	-1.049244e+05	-1.647150e+02	3.514544e+01	1.478090e+00	8.676260e-03
1087500	-1.049200e+05	-1.634193e+02	3.465121e+01	1.478090e+00	7.799379e-03
1088000	-1.049290e+05	-1.595529e+02	3.318410e+01	1.565387e+00	6.225875e-03
1088500	-1.049234e+05	-1.603147e+02	3.347970e+01	1.517254e+00	5.273122e-03
1089000	-1.049273e+05	-1.607326e+02	3.365073e+01	1.469635e+00	2.483871e-03
1089500	-1.049199e+05	-1.614518e+02	3.393535e+01	1.419140e+00	9.546432e-03
1090000	-1.049191e+05	-1.578998e+02	3.261078e+01	1.503349e+00	7.187078e-03
1090500	-1.049136e+05	-1.635384e+02	3.472182e+01	1.410936e+00	6.103925e-03
1091000	-1.049107e+05	-1.603665e+02	3.352006e+01	1.458947e+00	5.466847e-03
1091500	-1.049215e+05	-1.618882e+02	3.405351e+01	1.537868e+00	5.853381e-03
1092000	-1.049132e+05	-1.643948e+02	3.503659e+01	1.441694e+00	4.904994e-03
1092500	-1.049071e+05	-1.632915e+02	3.460068e+01	1.483742e+00	7.110944e-03
1093000	-1.049067e+05	-1.633114e+02	3.462550e+01	1.438043e+00	5.114505e-03
1093500	-1.049261e+05	-1.619003e+02	3.407857e+01	1.482720e+00	6.355258e-03
1094000	-1.049013e+05	-1.613563e+02	3.388113e+01	1.469828e+00	1.054191e-02
1094500	-1.049098e+05	-1.611560e+02	3.380155e+01	1.484416e+00	5.701957e-03
1095000	-1.049187e+05	-1.609906e+02	3.374453e+01	1.473271e+00	9.345575e-03
1095500	-1.049141e+05	-1.595485e+02	3.316230e+01	1.620976e+00	5.761242e-03
1096000	-1.049172e+05	-1.603447e+02	3.350072e+01	1.489948e+00	1.064211e-02
1096500	-1.049122e+05	-1.592382e+02	3.309225e+01	1.503863e+00	7.444977e-03
1097000	-1.049041e+05	-1.616494e+02	3.399098e+01	1.467119e+00	3.164721e-03
1097500	-1.049094e+05	-1.570295e+02	3.232312e+01	1.441454e+00	8.596129e-03
1098000	-1.049123e+05	-1.625860e+02	3.431672e+01	1.531846e+00	5.831651e-03
1098500	-1.049016e+05	-1.593404e+02	3.310490e+01	1.571078e+00	5.140927e-03
1099000	-1.048954e+05	-1.615914e+02	3.395107e+01	1.516454e+00	5.140927e-03
1099500	-1.049104e+05	-1.582439e+02	3.274368e+01	1.476257e+00	7.631039e-03
1100000	-1.049057e+05	-1.619671e+02	3.411522e+01	1.451265e+00	7.190083e-03
1100500	-1.049075e+05	-1.580480e+02	3.265266e+01	1.534379e+00	4.768790e-03
1101000	-1.049118e+05	-1.588333e+02	3.293462e+01	1.534813e+00	7.216874e-03
1101500	-1.049271e+05	-1.602519e+02	3.345025e+01	1.534813e+00	7.764705e-03
1102000	-1.049217e+05	-1.626630e+02	3.434804e+01	1.525425e+00	6.484124e-03
1102500	-1.049196e+05	-1.586150e+02	3.287035e+01	1.494854e+00	5.876240e-03
1103000	-1.049068e+05	-1.604077e+02	3.352202e+01	1.494854e+00	5.233864e-03
1103500	-1.049087e+05	-1.567870e+02	3.223382e+01	1.451335e+00	5.441755e-03
1104000	-1.049179e+05	-1.597637e+02	3.330873e+01	1.433908e+00	6.696779e-03
1104500	-1.049046e+05	-1.615689e+02	3.397891e+01	1.418988e+00	7.279774e-03
1105000	-1.049014e+05	-1.561685e+02	3.199163e+01	1.520724e+00	7.279774e-03
1105500	-1.049105e+05	-1.559792e+02	3.194379e+01	1.467984e+00	6.537159e-03
1106000	-1.049115e+05	-1.595094e+02	3.322455e+01	1.410620e+00	7.411801e-03
1106500	-1.049094e+05	-1.603602e+02	3.349720e+01	1.515056e+00	4.621316e-03
1107000	-1.049106e+05	-1.577120e+02	3.256817e+01	1.434779e+00	5.793422e-03
1107500	-1.049051e+05	-1.581286e+02	3.267070e+01	1.564564e+00	8.354336e-03
1108000	-1.049081e+05	-1.577426e+02	3.252298e+01	1.592110e+00	5.005168e-03
1108500	-1.049104e+05	-1.588192e+02	3.292799e+01	1.539168e+00	4.485874e-03
1109000	-1.049077e+05	-1.567836e+02	3.222943e+01	1.460365e+00	5.996262e-03
1109500	-1.049138e+05	-1.599241e+02	3.336322e+01	1.444967e+00	7.243270e-03
1110000	-1.049114e+05	-1.597673e+02	3.328569e+01	1.500679e+00	7.243270e-03
1110500	-1.049082e+05	-1.623893e+02	3.427883e+01	1.436103e+00	7.243270e-03
1111000	-1.049294e+05	-1.584711e+02	3.280534e+01	1.531636e+00	9.113795e-03
1111500	-1.049127e+05	-1.578357e+02	3.257107e+01	1.550400e+00	8.433772e-03
1112000	-1.049084e+05	-1.600984e+02	3.343603e+01	1.420176e+00	7.553213e-03
1112500	-1.049201e+05	-1.623298e+02	3.424634e+01	1.463319e+00	7.818099e-03
1113000	-1.049055e+05	-1.594118e+02	3.316677e+01	1.472045e+00	1.087155e-02
1113500	-1.049192e+05	-1.593355e+02	3.308661e+01	1.616705e+00	7.957503e-03
1114000	-1.049080e+05	-1.607468e+02	3.365500e+01	1.472221e+00	5.307621e-03
1114500	-1.049228e+05	-1.589832e+02	3.298084e+01	1.556751e+00	7.670279e-03
1115000	-1.049207e+05	-1.605364e+02	3.357394e+01	1.482142e+00	8.252754e-03
1115500	-1.049234e+05	-1.593753e+02	3.314976e+01	1.482398e+00	5.836685e-03
1116000	-1.049195e+05	-1.634578e+02	3.467419e+01	1.455907e+00	4.989895e-03
1116500	-1.049115e+05	-1.622548e+02	3.420781e+01	1.491289e+00	9.025294e-03
1117000	-1.049096e+05	-1.595521e+02	3.320888e+01	1.496457e+00	5.087294e-03
1117500	-1.049225e+05	-1.624374e+02	3.428918e+01	1.456653e+00	5.113322e-03
1118000	-1.049196e+05	-1.651884e+02	3.532870e+01	1.475444e+00	7.517282e-03
1118500	-1.049397e+05	-1.644800e+02	3.511561e+01	1.320732e+00	1.177333e-02
1119000	-1.049062e+05	-1.619513e+02	3.408017e+01	1.529438e+00	7.547393e-03
1119500	-1.049005e+05	-1.592963e+02	3.310403e+01	1.529438e+00	5.490320e-03
1120000	-1.049088e+05	-1.601476e+02	3.341117e+01	1.537354e+00	1.150904e-02
1120500	-1.049222e+05	-1.601942e+02	3.343281e+01	1.524795e+00	5.499350e-03
1121000	-1.049058e+05	-1.633550e+02	3.463754e+01	1.449865e+00	9.198069e-03
1121500	-1.049128e+05	-1.601793e+02	3.343666e+01	1.499386e+00	9.198069e-03
1122000	-1.049095e+05	-1.618576e+02	3.406602e+01	1.473717e+00	4.371427e-03
1122500	-1.048990e+05	-1.610259e+02	3.375742e+01	1.473717e+00	8.265129e-03
1123000	-1.049012e+05	-1.598204e+02	3.328329e+01	1.560337e+00	6.103421e-03
1123500	-1.049054e+05	-1.609543e+02	3.374194e+01	1.443987e+00	7.456254e-03
1124000	-1.049179e+05	-1.587704e+02	3.293199e+01	1.479263e+00	1.070139e-02
1124500	-1.049158e+05	-1.643427e+02	3.499297e+01	1.503590e+00	5.307468e-03
1125000	-1.049178e+05	-1.616887e+02	3.403670e+01	1.383520e+00	9.099455e-03
1125500	-1.049186e+05	-1.571816e+02	3.232410e+01	1.590756e+00	8.107913e-03
1126000	-1.049044e+05	-1.588686e+02	3.294562e+01	1.539656e+00	7.651039e-03
1126500	-1.048973e+05	-1.612891e+02	3.382862e+01	1.544414e+00	5.314074e-03
1127000	-1.049067e+05	-1.587410e+02	3.291141e+01	1.506866e+00	5.821337e-03
1127500	-1.049075e+05	-1.580239e+02	3.265386e+01	1.506866e+00	6.491124e-03
1128000	-1.049137e+05	-1.594920e+02	3.318323e+01	1.506866e+00	4.669209e-03
1128500	-1.049133e+05	-1.633519e+02	3.465375e+01	1.403996e+00	4.669209e-03
1129000	-1.049106e+05	-1.591195e+02	3.304556e+01	1.514003e+00	5.853077e-03
1129500	-1.049033e+05	-1.574794e+02	3.246399e+01	1.494597e+00	6.882324e-03
1130000	-1.049093e+05	-1.603214e+02	3.351491e+01	1.427933e+00	6.286673e-03
1130500	-1.049209e+05	-1.611653e+02	3.381841e+01	1.448174e+00	7.008912e-03
1131000	-1.049184e+05	-1.590520e+02	3.301102e+01	1.542033e+00	5.549964e-03
1131500	-1.049167e+05	-1.603615e+02	3.349382e+01	1.525551e+00	1.029986e-02
1132000	-1.049069e+05	-1.633196e+02	3.465124e+01	1.378330e+00	5.773904e-03
1132500	-1.049066e+05	-1.615018e+02	3.396280e+01	1.395262e+00	8.708816e-03
1133000	-1.049271e+05	-1.607078e+02	3.364399e+01	1.463173e+00	1.040141e-02
1133500	-1.049043e+05	-1.623345e+02	3.425747e+01	1.438274e+00	4.998174e-03
1134000	-1.049041e+05	-1.620528e+02	3.414652e+01	1.453138e+00	8.360187e-03
1134500	-1.048968e+05	-1.591423e+02	3.308653e+01	1.423730e+00	8.132687e-03
1135000	-1.048997e+05	-1.621178e+02	3.416040e+01	1.481060e+00	5.041849e-03
1135500	-1.049310e+05	-1.607050e+02	3.359288e+01	1.599195e+00	6.526757e-03
1136000	-1.049211e+05	-1.594637e+02	3.318519e+01	1.473203e+00	7.638367e-03
1136500	-1.049157e+05	-1.637436e+02	3.474541e+01	1.554062e+00	6.081906e-03
1137000	-1.049154e+05	-1.626071e+02	3.435027e+01	1.463566e+00	7.638367e-03
1137500	-1.049182e+05	-1.581336e+02	3.269970e+01	1.488574e+00	1.083377e-02
1138000	-1.049125e+05	-1.613154e+02	3.385423e+01	1.501541e+00	9.326415e-03
1138500	-1.049165e+05	-1.618984e+02	3.408273e+01	1.469754e+00	5.680185e-03
1139000	-1.049106e+05	-1.628318e+02	3.442368e+01	1.493071e+00	5.692055e-03
1139500	-1.049070e+05	-1.645665e+02	3.510002e+01	1.447898e+00	7.010875e-03
1140000	-1.049171e+05	-1.633683e+02	3.459978e+01	1.562892e+00	8.398299e-03
1140500	-1.049145e+05	-1.604324e+02	3.356423e+01	1.404561e+00	6.315077e-03
1141000	-1.049071e+05	-1.633864e+02	3.465807e+01	1.427071e+00	7.502223e-03
1141500	-1.049079e+05	-1.636473e+02	3.474306e+01	1.463923e+00	7.057350e-03
1142000	-1.049170e+05	-1.585689e+02	3.288863e+01	1.398061e+00	6.523825e-03
1142500	-1.049136e+05	-1.608889e+02	3.371394e+01	1.454437e+00	8.270649e-03
1143000	-1.049184e+05	-1.577819e+02	3.258604e+01	1.454648e+00	3.606158e-03
1143500	-1.049203e+05	-1.647422e+02	3.516194e+01	1.462312e+00	6.403661e-03
1144000	-1.049291e+05	-1.569128e+02	3.223359e+01	1.577806e+00	6.242196e-03
1144500	-1.049102e+05	-1.612895e+02	3.383926e+01	1.516003e+00	3.821757e-03
1145000	-1.049150e+05	-1.638142e+02	3.479849e+01	1.485019e+00	3.821757e-03
1145500	-1.049252e+05	-1.609376e+02	3.372911e+01	1.462069e+00	7.124348e-03
1146000	-1.049158e+05	-1.620110e+02	3.409679e+01	1.544623e+00	8.466438e-03
1146500	-1.049166e+05	-1.627778e+02	3.441210e+01	1.469813e+00	5.052289e-03
1147000	-1.049236e+05	-1.588991e+02	3.297108e+01	1.499675e+00	6.369681e-03
1147500	-1.049196e+05	-1.625746e+02	3.433911e+01	1.460818e+00	4.968775e-03
1148000	-1.049034e+05	-1.612441e+02	3.382957e+01	1.496765e+00	5.339477e-03
1148500	-1.049077e+05	-1.631350e+02	3.451970e+01	1.541503e+00	1.024372e-02
1149000	-1.049156e+05	-1.599013e+02	3.333659e+01	1.495133e+00	6.032413e-03
1149500	-1.049098e+05	-1.607360e+02	3.361336e+01	1.574573e+00	5.957836e-03
1150000	-1.049098e+05	-1.610766e+02	3.378571e+01	1.447848e+00	8.718035e-03
1150500	-1.049030e+05	-1.616708e+02	3.399637e+01	1.473961e+00	7.667207e-03
1151000	-1.049114e+05	-1.602670e+02	3.348945e+01	1.442983e+00	6.121991e-03
1151500	-1.049069e+05	-1.582024e+02	3.275479e+01	1.403774e+00	6.121991e-03
1152000	-1.049030e+05	-1.611992e+02	3.380588e+01	1.515956e+00	6.121991e-03
1152500	-1.049098e+05	-1.603671e+02	3.353771e+01	1.411526e+00	5.989943e-03
1153000	-1.049166e+05	-1.574769e+02	3.244286e+01	1.551472e+00	1.005653e-02
1153500	-1.049073e+05	-1.609570e+02	3.368894e+01	1.590315e+00	1.002654e-02
1154000	-1.049125e+05	-1.606785e+02	3.361579e+01	1.510459e+00	5.528355e-03
1154500	-1.049132e+05	-1.612004e+02	3.382975e+01	1.452591e+00	7.266521e-03
1155000	-1.049195e+05	-1.605109e+02	3.353890e+01	1.552085e+00	4.697522e-03
1155500	-1.049094e+05	-1.643847e+02	3.502253e+01	1.468355e+00	6.409108e-03
1156000	-1.049179e+05	-1.577857e+02	3.255325e+01	1.550403e+00	1.347134e-02
1156500	-1.049089e+05	-1.630503e+02	3.454295e+01	1.395306e+00	5.086640e-03
1157000	-1.049074e+05	-1.605876e+02	3.358119e+01	1.513625e+00	3.696662e-03
1157500	-1.049127e+05	-1.607814e+02	3.365786e+01	1.499021e+00	3.696662e-03
1158000	-1.048958e+05	-1.604117e+02	3.352026e+01	1.503658e+00	7.479914e-03
1158500	-1.049154e+05	-1.592517e+02	3.310021e+01	1.495407e+00	4.985379e-03
1159000	-1.049078e+05	-1.614064e+02	3.389908e+01	1.471481e+00	7.662453e-03
1159500	-1.049068e+05	-1.618754e+02	3.408940e+01	1.428839e+00	7.423221e-03
1160000	-1.049144e+05	-1.591404e+02	3.302668e+01	1.587056e+00	7.346490e-03
1160500	-1.049010e+05	-1.602518e+02	3.349707e+01	1.406982e+00	6.729527e-03
1161000	-1.049067e+05	-1.624273e+02	3.429282e+01	1.436865e+00	6.729527e-03
1161500	-1.049142e+05	-1.592624e+02	3.309800e+01	1.512133e+00	1.066170e-02
1162000	-1.049189e+05	-1.595262e+02	3.322866e+01	1.416191e+00	3.878672e-03
1162500	-1.049058e+05	-1.620492e+02	3.412115e+01	1.517570e+00	5.038824e-03
1163000	-1.049078e+05	-1.619760e+02	3.413409e+01	1.409639e+00	6.051792e-03
1163500	-1.049007e+05	-1.623369e+02	3.423769e+01	1.493483e+00	8.350741e-03
1164000	-1.049061e+05	-1.626557e+02	3.436357e+01	1.476776e+00	8.001833e-03
1164500	-1.049153e+05	-1.608990e+02	3.371256e+01	1.468303e+00	6.677393e-03
1165000	-1.049189e+05	-1.604319e+02	3.352186e+01	1.519466e+00	6.968989e-03
1165500	-1.049045e+05	-1.600863e+02	3.341500e+01	1.465564e+00	5.740143e-03
1166000	-1.049059e+05	-1.590960e+02	3.304027e+01	1.505093e+00	6.254414e-03
1166500	-1.049004e+05	-1.607808e+02	3.368066e+01	1.436565e+00	7.095044e-03
1167000	-1.049072e+05	-1.619342e+02	3.410844e+01	1.436565e+00	5.642621e-03
1167500	-1.049119e+05	-1.585047e+02	3.285009e+01	1.440849e+00	4.511882e-03
1168000	-1.049132e+05	-1.598295e+02	3.329417e+01	1.539575e+00	7.995517e-03
1168500	-1.049093e+05	-1.601746e+02	3.344631e+01	1.468251e+00	7.488076e-03
1169000	-1.049225e+05	-1.592477e+02	3.308274e+01	1.539575e+00	4.502981e-03
1169500	-1.049169e+05	-1.619574e+02	3.410211e+01	1.476769e+00	1.087886e-02
1170000	-1.049117e+05	-1.612549e+02	3.384049e+01	1.478110e+00	7.160644e-03
1170500	-1.049113e+05	-1.599588e+02	3.334604e+01	1.526768e+00	7.324747e-03
1171000	-1.049118e+05	-1.610349e+02	3.377175e+01	1.443868e+00	6.148594e-03
1171500	-1.049174e+05	-1.635138e+02	3.468343e+01	1.487537e+00	6.445200e-03
1172000	-1.049112e+05	-1.633577e+02	3.463373e+01	1.462650e+00	6.741882e-03
1172500	-1.049083e+05	-1.613265e+02	3.386644e+01	1.479667e+00	6.758345e-03
1173000	-1.049088e+05	-1.635549e+02	3.471622e+01	1.442238e+00	6.758345e-03
1173500	-1.049159e+05	-1.628467e+02	3.446954e+01	1.386214e+00	1.022108e-02
1174000	-1.049175e+05	-1.628033e+02	3.439342e+01	1.544969e+00	7.770870e-03
1174500	-1.049259e+05	-1.627567e+02	3.439073e+01	1.505569e+00	5.671137e-03
1175000	-1.049216e+05	-1.575429e+02	3.247669e+01	1.522387e+00	7.291688e-03
1175500	-1.049147e+05	-1.612687e+02	3.383562e+01	1.505108e+00	8.850800e-03
1176000	-1.049233e+05	-1.606007e+02	3.361189e+01	1.443231e+00	3.695066e-03
1176500	-1.049074e+05	-1.621753e+02	3.420660e+01	1.414959e+00	7.370938e-03
1177000	-1.049127e+05	-1.578220e+02	3.261370e+01	1.417327e+00	6.597936e-03
1177500	-1.049280e+05	-1.593526e+02	3.316268e+01	1.424127e+00	5.281638e-03
1178000	-1.049122e+05	-1.580176e+02	3.267281e+01	1.447626e+00	4.592340e-03
1178500	-1.049129e+05	-1.646682e+02	3.510081e+01	1.547563e+00	7.470674e-03
1179000	-1.049204e+05	-1.664571e+02	3.585068e+01	1.401252e+00	3.083565e-03
1179500	-1.049143e+05	-1.637241e+02	3.476083e+01	1.493921e+00	7.338064e-03
1180000	-1.049186e+05	-1.616278e+02	3.400603e+01	1.405073e+00	5.762818e-03
1180500	-1.049074e+05	-1.615964e+02	3.398408e+01	1.432683e+00	7.283365e-03
1181000	-1.049026e+05	-1.648494e+02	3.519158e+01	1.492408e+00	4.895392e-03
1181500	-1.049073e+05	-1.605824e+02	3.359801e+01	1.462698e+00	7.617426e-03
1182000	-1.049168e+05	-1.664313e+02	3.582309e+01	1.446044e+00	6.320711e-03
1182500	-1.049044e+05	-1.631656e+02	3.458494e+01	1.399435e+00	8.508425e-03
1183000	-1.049064e+05	-1.596923e+02	3.324131e+01	1.547522e+00	9.010282e-03
1183500	-1.049060e+05	-1.583795e+02	3.279040e+01	1.481660e+00	3.950273e-03
1184000	-1.049156e+05	-1.624527e+02	3.429668e+01	1.451956e+00	9.824404e-03
1184500	-1.049021e+05	-1.591884e+02	3.306061e+01	1.541396e+00	4.687656e-03
1185000	-1.049086e+05	-1.622696e+02	3.422252e+01	1.466732e+00	1.151071e-02
1185500	-1.049063e+05	-1.612448e+02	3.381340e+01	1.541233e+00	5.690364e-03
1186000	-1.049093e+05	-1.630517e+02	3.451233e+01	1.477720e+00	6.179289e-03
1186500	-1.049108e+05	-1.609636e+02	3.375158e+01	1.427167e+00	6.179289e-03
1187000	-1.049223e+05	-1.648243e+02	3.517352e+01	1.514311e+00	6.605654e-03
1187500	-1.049093e+05	-1.625108e+02	3.428245e+01	1.547938e+00	5.364587e-03
1188000	-1.049153e+05	-1.608463e+02	3.369307e+01	1.468420e+00	6.594270e-03
1188500	-1.049204e+05	-1.571820e+02	3.234322e+01	1.537206e+00	6.406143e-03
1189000	-1.049170e+05	-1.589073e+02	3.296994e+01	1.511054e+00	8.313232e-03
1189500	-1.049148e+05	-1.605112e+02	3.355142e+01	1.518274e+00	8.060255e-03
1190000	-1.049130e+05	-1.610207e+02	3.374701e+01	1.496663e+00	7.521936e-03
1190500	-1.049098e+05	-1.582301e+02	3.273139e+01	1.496663e+00	9.000308e-03
1191000	-1.049093e+05	-1.598384e+02	3.331986e+01	1.478094e+00	6.412804e-03
1191500	-1.049202e+05	-1.606176e+02	3.358743e+01	1.526669e+00	8.588162e-03
1192000	-1.049111e+05	-1.608780e+02	3.369558e+01	1.493306e+00	1.010653e-02
1192500	-1.049149e+05	-1.631093e+02	3.450871e+01	1.544957e+00	6.177141e-03
1193000	-1.049055e+05	-1.604949e+02	3.354299e+01	1.524890e+00	1.148177e-02
1193500	-1.049134e+05	-1.614799e+02	3.392688e+01	1.470111e+00	5.971064e-03
1194000	-1.049089e+05	-1.601262e+02	3.343000e+01	1.464422e+00	7.769445e-03
1194500	-1.049193e+05	-1.577688e+02	3.256858e+01	1.490520e+00	6.135987e-03
1195000	-1.049112e+05	-1.644699e+02	3.502407e+01	1.549572e+00	6.726898e-03
1195500	-1.049209e+05	-1.582568e+02	3.273579e+01	1.511158e+00	5.416050e-03
1196000	-1.049139e+05	-1.600822e+02	3.342467e+01	1.434998e+00	5.070787e-03
1196500	-1.049130e+05	-1.635847e+02	3.469019e+01	1.540603e+00	6.517202e-03
1197000	-1.049260e+05	-1.621781e+02	3.419475e+01	1.449405e+00	5.383029e-03
1197500	-1.049041e+05	-1.622069e+02	3.421694e+01	1.418909e+00	9.050773e-03
1198000	-1.049085e+05	-1.605523e+02	3.356525e+01	1.521736e+00	4.555513e-03
1198500	-1.049296e+05	-1.610270e+02	3.374271e+01	1.514656e+00	5.802600e-03
1199000	-1.049072e+05	-1.594355e+02	3.317813e+01	1.464477e+00	6.460980e-03
1199500	-1.049140e+05	-1.607897e+02	3.367504e+01	1.460722e+00	9.635754e-03
1200000	-1.049031e+05	-1.593102e+02	3.311156e+01	1.522560e+00	8.922634e-03
1200500	-1.049026e+05	-1.636978e+02	3.477011e+01	1.443228e+00	7.477060e-03
1201000	-1.049129e+05	-1.626231e+02	3.436920e+01	1.429224e+00	8.474543e-03
1201500	-1.049152e+05	-1.604121e+02	3.352147e+01	1.500764e+00	5.393469e-03
1202000	-1.049207e+05	-1.590259e+02	3.299896e+01	1.549274e+00	1.044355e-02
1202500	-1.049149e+05	-1.600777e+02	3.342141e+01	1.439438e+00	9.346269e-03
1203000	-1.049081e+05	-1.608145e+02	3.369409e+01	1.433837e+00	5.528379e-03
1203500	-1.049063e+05	-1.587675e+02	3.291280e+01	1.529592e+00	1.008695e-02
1204000	-1.049090e+05	-1.613433e+02	3.387606e+01	1.470448e+00	4.791868e-03
1204500	-1.049135e+05	-1.625972e+02	3.436647e+01	1.410531e+00	8.264955e-03
1205000	-1.048950e+05	-1.611574e+02	3.381438e+01	1.451097e+00	7.033479e-03
1205500	-1.049093e+05	-1.578838e+02	3.262340e+01	1.451973e+00	5.946227e-03
1206000	-1.049143e+05	-1.582692e+02	3.275419e+01	1.472173e+00	6.901691e-03
1206500	-1.049281e+05	-1.582465e+02	3.272892e+01	1.519978e+00	5.429626e-03
1207000	-1.049133e+05	-1.603946e+02	3.354041e+01	1.431649e+00	7.736401e-03
1207500	-1.049159e+05	-1.607692e+02	3.365111e+01	1.505161e+00	7.369159e-03
1208000	-1.049235e+05	-1.595659e+02	3.321332e+01	1.498007e+00	6.601772e-03
1208500	-1.049142e+05	-1.603420e+02	3.349739e+01	1.496311e+00	7.334693e-03
1209000	-1.049227e+05	-1.596110e+02	3.321411e+01	1.540941e+00	8.710094e-03
1209500	-1.049199e+05	-1.618656e+02	3.408745e+01	1.424227e+00	7.973514e-03
1210000	-1.049146e+05	-1.614209e+02	3.391612e+01	1.440118e+00	3.321456e-03
1210500	-1.049159e+05	-1.603816e+02	3.353435e+01	1.435156e+00	1.031339e-02
1211000	-1.049120e+05	-1.563715e+02	3.208259e+01	1.464780e+00	9.300083e-03
1211500	-1.049066e+05	-1.603358e+02	3.350669e+01	1.464780e+00	8.441347e-03
1212000	-1.049060e+05	-1.586834e+02	3.290928e+01	1.455184e+00	3.247544e-03
1212500	-1.049052e+05	-1.608406e+02	3.371123e+01	1.413524e+00	8.646194e-03
1213000	-1.049012e+05	-1.590158e+02	3.303599e+01	1.436802e+00	7.640098e-03
1213500	-1.049170e+05	-1.633391e+02	3.462892e+01	1.456742e+00	6.004727e-03
1214000	-1.049167e+05	-1.615770e+02	3.397580e+01	1.435539e+00	4.203260e-03
1214500	-1.049125e+05	-1.599680e+02	3.337247e+01	1.463563e+00	7.535417e-03
1215000	-1.049161e+05	-1.574176e+02	3.245856e+01	1.448084e+00	7.535417e-03
1215500	-1.049134e+05	-1.556840e+02	3.183569e+01	1.481874e+00	8.456265e-03
1216000	-1.049058e+05	-1.635236e+02	3.468851e+01	1.483917e+00	6.339400e-03
1216500	-1.049063e+05	-1.631753e+02	3.457241e+01	1.442326e+00	5.124525e-03
1217000	-1.049107e+05	-1.626627e+02	3.439735e+01	1.393900e+00	8.143178e-03
1217500	-1.049253e+05	-1.605404e+02	3.360273e+01	1.407820e+00	5.048726e-03
1218000	-1.049070e+05	-1.620093e+02	3.413196e+01	1.448642e+00	5.115391e-03
1218500	-1.049176e+05	-1.633058e+02	3.461262e+01	1.466541e+00	3.394111e-03
1219000	-1.049174e+05	-1.648144e+02	3.518998e+01	1.461529e+00	7.064631e-03
1219500	-1.049162e+05	-1.578536e+02	3.260437e+01	1.475032e+00	1.098448e-02
1220000	-1.049138e+05	-1.540632e+02	3.127411e+01	1.483378e+00	8.608441e-03
1220500	-1.049174e+05	-1.550564e+02	3.158268e+01	1.581723e+00	7.689669e-03
1221000	-1.049193e+05	-1.586651e+02	3.291876e+01	1.410577e+00	2.504536e-03
1221500	-1.048931e+05	-1.599994e+02	3.338564e+01	1.458968e+00	6.697435e-03
1222000	-1.049017e+05	-1.652189e+02	3.534972e+01	1.451551e+00	5.557781e-03
1222500	-1.048991e+05	-1.602380e+02	3.345578e+01	1.505861e+00	3.730948e-03
1223000	-1.049025e+05	-1.582852e+02	3.275921e+01	1.474213e+00	8.527448e-03
1223500	-1.049115e+05	-1.589976e+02	3.301587e+01	1.474213e+00	6.810881e-03
1224000	-1.049101e+05	-1.617063e+02	3.401140e+01	1.469084e+00	7.008713e-03
1224500	-1.049093e+05	-1.642772e+02	3.501611e+01	1.377663e+00	5.453075e-03
1225000	-1.049104e+05	-1.579119e+02	3.260759e+01	1.524298e+00	7.477804e-03
1225500	-1.049054e+05	-1.581706e+02	3.271841e+01	1.473399e+00	3.799303e-03
1226000	-1.049196e+05	-1.577014e+02	3.252972e+01	1.531978e+00	9.085100e-03
1226500	-1.049068e+05	-1.592245e+02	3.308203e+01	1.518292e+00	6.632583e-03
1227000	-1.049182e+05	-1.564156e+02	3.210474e+01	1.445954e+00	7.006247e-03
1227500	-1.049097e+05	-1.619611e+02	3.409405e+01	1.502089e+00	7.080610e-03
1228000	-1.049132e+05	-1.588856e+02	3.301921e+01	1.353003e+00	4.870053e-03
1228500	-1.049116e+05	-1.599121e+02	3.333609e+01	1.507263e+00	9.038997e-03
1229000	-1.049087e+05	-1.606856e+02	3.363727e+01	1.459232e+00	7.089888e-03
1229500	-1.049033e+05	-1.628893e+02	3.445854e+01	1.457987e+00	6.718561e-03
1230000	-1.049056e+05	-1.651240e+02	3.531686e+01	1.441719e+00	4.893892e-03
1230500	-1.049116e+05	-1.607686e+02	3.362922e+01	1.564049e+00	5.373796e-03
1231000	-1.049100e+05	-1.629531e+02	3.447267e+01	1.484329e+00	4.434875e-03
1231500	-1.048956e+05	-1.621796e+02	3.421266e+01	1.403117e+00	1.007729e-02
1232000	-1.049023e+05	-1.605853e+02	3.360206e+01	1.454566e+00	8.980594e-03
1232500	-1.049030e+05	-1.593941e+02	3.316613e+01	1.456094e+00	5.769671e-03
1233000	-1.049169e+05	-1.636588e+02	3.478841e+01	1.356079e+00	2.702435e-03
1233500	-1.049096e+05	-1.575210e+02	3.245867e+01	1.551175e+00	3.959332e-03
1234000	-1.048964e+05	-1.583742e+02	3.279566e+01	1.461696e+00	3.706797e-03
1234500	-1.049118e+05	-1.640374e+02	3.490514e+01	1.428253e+00	1.029690e-02
1235000	-1.049063e+05	-1.597397e+02	3.327270e+01	1.508733e+00	1.129937e-02
1235500	-1.049098e+05	-1.597278e+02	3.328748e+01	1.456305e+00	1.248441e-02
1236000	-1.049210e+05	-1.613131e+02	3.383533e+01	1.550208e+00	1.090961e-02
1236500	-1.049105e+05	-1.627187e+02	3.437364e+01	1.512969e+00	9.732356e-03
1237000	-1.049071e+05	-1.627766e+02	3.439142e+01	1.523642e+00	9.019069e-03
1237500	-1.049041e+05	-1.613096e+02	3.388653e+01	1.408599e+00	5.664687e-03
1238000	-1.049096e+05	-1.626739e+02	3.435556e+01	1.516344e+00	5.664687e-03
1238500	-1.049115e+05	-1.604899e+02	3.353068e+01	1.553399e+00	3.713510e-03
1239000	-1.049204e+05	-1.579388e+02	3.260683e+01	1.553399e+00	4.763887e-03
1239500	-1.049056e+05	-1.648217e+02	3.519771e+01	1.448714e+00	6.388571e-03
1240000	-1.049038e+05	-1.616327e+02	3.397523e+01	1.492716e+00	5.659535e-03
1240500	-1.049100e+05	-1.565209e+02	3.210993e+01	1.536551e+00	6.313499e-03
1241000	-1.049014e+05	-1.575418e+02	3.246922e+01	1.542291e+00	6.313499e-03
1241500	-1.049056e+05	-1.564192e+02	3.208950e+01	1.492849e+00	8.436486e-03
1242000	-1.049103e+05	-1.618980e+02	3.409384e+01	1.439493e+00	4.555472e-03
1242500	-1.049219e+05	-1.555184e+02	3.175852e+01	1.537542e+00	3.531398e-03
1243000	-1.049114e+05	-1.598368e+02	3.329937e+01	1.532667e+00	5.454548e-03
1243500	-1.049107e+05	-1.632212e+02	3.456599e+01	1.505177e+00	7.005126e-03
1244000	-1.049019e+05	-1.618577e+02	3.404302e+01	1.535585e+00	8.864045e-03
1244500	-1.049104e+05	-1.592752e+02	3.312325e+01	1.455349e+00	6.533424e-03
1245000	-1.049038e+05	-1.651747e+02	3.533870e+01	1.435880e+00	7.914077e-03
1245500	-1.049167e+05	-1.604069e+02	3.353594e+01	1.456145e+00	9.037893e-03
1246000	-1.049053e+05	-1.616314e+02	3.396862e+01	1.509203e+00	9.479361e-03
1246500	-1.049116e+05	-1.602713e+02	3.349551e+01	1.430744e+00	4.274267e-03
1247000	-1.049170e+05	-1.655140e+02	3.548420e+01	1.399052e+00	3.004255e-03
1247500	-1.049173e+05	-1.614282e+02	3.389643e+01	1.500471e+00	6.157303e-03
1248000	-1.049045e+05	-1.648704e+02	3.521045e+01	1.464325e+00	8.517608e-03
1248500	-1.049132e+05	-1.583247e+02	3.275067e+01	1.537562e+00	6.157303e-03
1249000	-1.049051e+05	-1.581539e+02	3.270888e+01	1.483255e+00	5.457365e-03
1249500	-1.049349e+05	-1.568207e+02	3.221639e+01	1.534364e+00	5.962325e-03
1250000	-1.049235e+05	-1.597863e+02	3.330152e+01	1.476300e+00	9.299228e-03
1250500	-1.049068e+05	-1.585972e+02	3.286941e+01	1.479662e+00	4.246558e-03
1251000	-1.049129e+05	-1.610742e+02	3.377532e+01	1.473555e+00	6.337893e-03
1251500	-1.049052e+05	-1.573952e+02	3.242187e+01	1.528894e+00	9.157188e-03
1252000	-1.049079e+05	-1.576438e+02	3.253874e+01	1.449134e+00	3.988904e-03
1252500	-1.048974e+05	-1.603284e+02	3.346607e+01	1.568155e+00	6.650882e-03
1253000	-1.049117e+05	-1.617340e+02	3.402121e+01	1.470485e+00	5.816206e-03
1253500	-1.049082e+05	-1.607003e+02	3.363524e+01	1.479412e+00	8.586020e-03
1254000	-1.048993e+05	-1.608866e+02	3.370415e+01	1.478670e+00	7.263750e-03
1254500	-1.049092e+05	-1.588659e+02	3.298356e+01	1.431851e+00	5.818114e-03
1255000	-1.049073e+05	-1.581951e+02	3.274208e+01	1.431851e+00	6.519253e-03
1255500	-1.049080e+05	-1.585028e+02	3.284825e+01	1.444053e+00	4.998347e-03
1256000	-1.049080e+05	-1.592975e+02	3.313544e+01	1.444053e+00	2.952823e-03
1256500	-1.049033e+05	-1.586050e+02	3.287701e+01	1.466371e+00	7.398583e-03
1257000	-1.049097e+05	-1.576821e+02	3.253765e+01	1.490476e+00	8.399096e-03
1257500	-1.049083e+05	-1.612239e+02	3.383305e+01	1.467233e+00	7.600842e-03
1258000	-1.049025e+05	-1.634177e+02	3.463462e+01	1.520233e+00	7.151413e-03
1258500	-1.048947e+05	-1.648735e+02	3.522072e+01	1.440774e+00	8.102088e-03
1259000	-1.049015e+05	-1.605671e+02	3.357239e+01	1.517103e+00	5.465639e-03
1259500	-1.049159e+05	-1.606423e+02	3.361505e+01	1.476292e+00	6.510882e-03
1260000	-1.049147e+05	-1.590959e+02	3.304965e+01	1.479145e+00	3.468348e-03
1260500	-1.049154e+05	-1.576933e+02	3.252065e+01	1.549402e+00	6.901514e-03
1261000	-1.049094e+05	-1.622506e+02	3.424826e+01	1.378977e+00	8.549281e-03
1261500	-1.049099e+05	-1.644398e+02	3.507788e+01	1.378977e+00	7.640989e-03
1262000	-1.049281e+05	-1.608770e+02	3.371137e+01	1.449512e+00	4.702372e-03
1262500	-1.049116e+05	-1.626243e+02	3.437628e+01	1.411533e+00	6.972739e-03
1263000	-1.049113e+05	-1.618929e+02	3.408803e+01	1.450037e+00	8.229710e-03
1263500	-1.049191e+05	-1.619450e+02	3.411326e+01	1.434479e+00	6.244458e-03
1264000	-1.049075e+05	-1.615879e+02	3.396971e+01	1.462750e+00	8.099586e-03
1264500	-1.049073e+05	-1.620413e+02	3.414084e+01	1.456847e+00	4.538130e-03
1265000	-1.049055e+05	-1.593366e+02	3.314268e+01	1.463193e+00	6.066486e-03
1265500	-1.049040e+05	-1.622057e+02	3.419992e+01	1.463193e+00	4.977402e-03
1266000	-1.049081e+05	-1.637402e+02	3.478844e+01	1.437389e+00	4.983166e-03
1266500	-1.049023e+05	-1.620557e+02	3.414208e+01	1.467936e+00	7.546473e-03
1267000	-1.049154e+05	-1.628532e+02	3.441747e+01	1.530962e+00	1.049040e-02
1267500	-1.049071e+05	-1.621367e+02	3.417646e+01	1.456929e+00	8.338166e-03
1268000	-1.049113e+05	-1.653131e+02	3.537843e+01	1.471367e+00	6.751054e-03
1268500	-1.049125e+05	-1.600437e+02	3.341650e+01	1.418800e+00	6.570042e-03
1269000	-1.049154e+05	-1.624757e+02	3.430248e+01	1.459453e+00	8.920630e-03
1269500	-1.049176e+05	-1.580071e+02	3.266175e+01	1.468025e+00	5.907602e-03
1270000	-1.049078e+05	-1.587694e+02	3.293567e+01	1.468025e+00	1.154412e-02
1270500	-1.048992e+05	-1.576731e+02	3.251573e+01	1.542942e+00	7.183557e-03
1271000	-1.049030e+05	-1.565105e+02	3.215405e+01	1.400848e+00	7.164146e-03
1271500	-1.049009e+05	-1.591077e+02	3.306014e+01	1.461979e+00	6.355811e-03
1272000	-1.049035e+05	-1.627991e+02	3.439962e+01	1.524335e+00	6.454227e-03
1272500	-1.049112e+05	-1.603275e+02	3.346390e+01	1.573134e+00	5.208463e-03
1273000	-1.049163e+05	-1.649421e+02	3.523361e+01	1.475902e+00	6.290368e-03
1273500	-1.049058e+05	-1.613505e+02	3.389258e+01	1.433162e+00	7.604971e-03
1274000	-1.049123e+05	-1.629350e+02	3.448691e+01	1.428441e+00	4.784977e-03
1274500	-1.049118e+05	-1.631017e+02	3.451471e+01	1.521407e+00	4.223705e-03
1275000	-1.049132e+05	-1.572448e+02	3.238640e+01	1.478318e+00	3.551207e-03
1275500	-1.049021e+05	-1.622808e+02	3.422945e+01	1.459413e+00	5.228340e-03
1276000	-1.049060e+05	-1.614052e+02	3.386843e+01	1.553024e+00	5.373048e-03
1276500	-1.049132e+05	-1.610892e+02	3.377400e+01	1.492081e+00	3.776637e-03
1277000	-1.049146e+05	-1.615529e+02	3.396852e+01	1.430965e+00	5.753190e-03
1277500	-1.049073e+05	-1.593634e+02	3.317138e+01	1.410947e+00	5.667409e-03
1278000	-1.049196e+05	-1.610901e+02	3.381012e+01	1.395355e+00	5.429173e-03
1278500	-1.049115e+05	-1.602560e+02	3.345275e+01	1.532109e+00	4.216094e-03
1279000	-1.049137e+05	-1.612704e+02	3.385744e+01	1.447871e+00	6.542864e-03
1279500	-1.049119e+05	-1.591218e+02	3.305602e+01	1.487442e+00	7.116895e-03
1280000	-1.049178e+05	-1.590911e+02	3.305703e+01	1.453968e+00	6.318735e-03
1280500	-1.049077e+05	-1.637259e+02	3.475351e+01	1.514994e+00	5.272066e-03
1281000	-1.049123e+05	-1.623248e+02	3.423084e+01	1.499661e+00	7.926096e-03
1281500	-1.049229e+05	-1.588299e+02	3.293036e+01	1.543277e+00	1.136859e-02
1282000	-1.049121e+05	-1.582965e+02	3.277769e+01	1.434049e+00	7.013304e-03
1282500	-1.049019e+05	-1.611882e+02	3.380953e+01	1.495036e+00	5.964822e-03
1283000	-1.049182e+05	-1.630433e+02	3.450808e+01	1.480607e+00	5.677616e-03
1283500	-1.049131e+05	-1.582879e+02	3.273515e+01	1.544036e+00	6.761494e-03
1284000	-1.049171e+05	-1.600400e+02	3.341279e+01	1.425296e+00	7.604112e-03
1284500	-1.049342e+05	-1.575890e+02	3.253243e+01	1.412045e+00	9.133620e-03
1285000	-1.049133e+05	-1.597286e+02	3.330948e+01	1.396724e+00	7.370720e-03
1285500	-1.049022e+05	-1.631542e+02	3.455113e+01	1.477496e+00	7.007516e-03
1286000	-1.049059e+05	-1.614800e+02	3.392481e+01	1.475755e+00	3.635362e-03
1286500	-1.049084e+05	-1.598173e+02	3.333088e+01	1.426712e+00	4.585614e-03
1287000	-1.049219e+05	-1.589203e+02	3.297673e+01	1.505192e+00	9.257942e-03
1287500	-1.049141e+05	-1.596699e+02	3.324649e+01	1.510910e+00	9.257942e-03
1288000	-1.049145e+05	-1.639662e+02	3.484884e+01	1.504733e+00	5.886447e-03
1288500	-1.049131e+05	-1.574771e+02	3.246786e+01	1.481416e+00	8.272954e-03
1289000	-1.049193e+05	-1.592950e+02	3.311104e+01	1.508828e+00	3.678034e-03
1289500	-1.049204e+05	-1.663266e+02	3.574710e+01	1.535760e+00	6.314956e-03
1290000	-1.048937e+05	-1.605518e+02	3.358154e+01	1.476864e+00	6.448628e-03
1290500	-1.049054e+05	-1.615055e+02	3.393950e+01	1.461755e+00	5.820465e-03
1291000	-1.049063e+05	-1.630626e+02	3.452247e+01	1.461755e+00	4.663782e-03
1291500	-1.049129e+05	-1.664915e+02	3.584886e+01	1.440313e+00	7.427930e-03
1292000	-1.049119e+05	-1.609699e+02	3.374294e+01	1.456938e+00	3.924057e-03
1292500	-1.049112e+05	-1.628331e+02	3.446261e+01	1.391026e+00	5.389703e-03
1293000	-1.049245e+05	-1.593267e+02	3.310531e+01	1.556231e+00	7.907951e-03
1293500	-1.049267e+05	-1.621035e+02	3.414988e+01	1.494898e+00	4.481675e-03
1294000	-1.049213e+05	-1.681276e+02	3.650021e+01	1.426742e+00	1.227061e-02
1294500	-1.049200e+05	-1.592098e+02	3.310878e+01	1.429776e+00	5.396929e-03
1295000	-1.049150e+05	-1.616385e+02	3.398902e+01	1.461468e+00	7.985342e-03
1295500	-1.049115e+05	-1.621120e+02	3.417412e+01	1.438531e+00	5.173249e-03
1296000	-1.049133e+05	-1.650867e+02	3.528243e+01	1.493754e+00	1.167546e-02
1296500	-1.049202e+05	-1.614567e+02	3.389418e+01	1.535010e+00	5.260834e-03
1297000	-1.049029e+05	-1.590508e+02	3.303657e+01	1.470209e+00	5.846140e-03
1297500	-1.049130e+05	-1.621898e+02	3.418925e+01	1.475786e+00	5.252337e-03
1298000	-1.049005e+05	-1.620727e+02	3.414189e+01	1.485480e+00	5.482013e-03
1298500	-1.049135e+05	-1.601865e+02	3.344908e+01	1.472600e+00	5.044108e-03
1299000	-1.049013e+05	-1.640368e+02	3.491538e+01	1.400829e+00	7.984113e-03
1299500	-1.048992e+05	-1.634188e+02	3.464632e+01	1.490472e+00	7.984113e-03
1300000	-1.049002e+05	-1.641667e+02	3.493076e+01	1.490394e+00	8.630357e-03
1300500	-1.048981e+05	-1.656048e+02	3.550652e+01	1.432252e+00	3.179721e-03
1301000	-1.049116e+05	-1.602270e+02	3.346449e+01	1.471025e+00	6.129125e-03
1301500	-1.049109e+05	-1.632117e+02	3.457266e+01	1.478016e+00	7.685463e-03
1302000	-1.049055e+05	-1.627359e+02	3.439222e+01	1.480733e+00	9.238231e-03
1302500	-1.049188e+05	-1.621577e+02	3.420523e+01	1.401003e+00	9.674830e-03
1303000	-1.049030e+05	-1.593448e+02	3.313310e+01	1.497751e+00	6.556564e-03
1303500	-1.049296e+05	-1.598767e+02	3.336719e+01	1.386686e+00	5.257763e-03
1304000	-1.049205e+05	-1.645092e+02	3.507228e+01	1.462985e+00	5.502104e-03
1304500	-1.049123e+05	-1.628496e+02	3.444504e+01	1.454110e+00	5.526374e-03
1305000	-1.049064e+05	-1.642216e+02	3.497086e+01	1.440361e+00	4.881483e-03
1305500	-1.049178e+05	-1.603916e+02	3.350569e+01	1.523236e+00	8.185702e-03
1306000	-1.049126e+05	-1.610988e+02	3.377921e+01	1.487686e+00	5.560463e-03
1306500	-1.049200e+05	-1.657875e+02	3.553897e+01	1.531335e+00	8.566370e-03
1307000	-1.049161e+05	-1.611074e+02	3.376188e+01	1.543099e+00	8.048903e-03
1307500	-1.049153e+05	-1.603622e+02	3.351898e+01	1.457645e+00	5.129249e-03
1308000	-1.049123e+05	-1.638992e+02	3.485039e+01	1.433646e+00	6.919255e-03
1308500	-1.049085e+05	-1.618584e+02	3.404764e+01	1.523808e+00	5.634054e-03
1309000	-1.049165e+05	-1.609219e+02	3.374862e+01	1.393498e+00	4.100262e-03
1309500	-1.049133e+05	-1.581437e+02	3.269909e+01	1.500417e+00	6.201049e-03
1310000	-1.049232e+05	-1.603941e+02	3.350926e+01	1.516013e+00	4.623041e-03
1310500	-1.049126e+05	-1.603101e+02	3.348296e+01	1.503724e+00	6.081064e-03
1311000	-1.049184e+05	-1.593330e+02	3.315128e+01	1.435844e+00	5.254835e-03
1311500	-1.049069e+05	-1.607767e+02	3.365645e+01	1.498171e+00	5.497592e-03
1312000	-1.049176e+05	-1.622134e+02	3.419894e+01	1.473543e+00	5.771423e-03
1312500	-1.049090e+05	-1.598011e+02	3.330497e+01	1.481539e+00	4.770374e-03
1313000	-1.049061e+05	-1.576386e+02	3.252534e+01	1.481539e+00	5.434517e-03
1313500	-1.049024e+05	-1.614246e+02	3.390070e+01	1.485372e+00	3.998788e-03
1314000	-1.048983e+05	-1.617401e+02	3.401341e+01	1.497476e+00	7.186062e-03
1314500	-1.049078e+05	-1.599163e+02	3.333999e+01	1.500756e+00	5.124890e-03
1315000	-1.049154e+05	-1.602377e+02	3.345796e+01	1.499568e+00	6.018333e-03
1315500	-1.049311e+05	-1.593863e+02	3.315792e+01	1.470910e+00	6.570060e-03
1316000	-1.049165e+05	-1.579435e+02	3.261617e+01	1.531958e+00	1.152188e-02
1316500	-1.049214e+05	-1.584143e+02	3.280275e+01	1.482105e+00	6.446358e-03
1317000	-1.049061e+05	-1.586909e+02	3.290770e+01	1.467113e+00	7.824990e-03
1317500	-1.049285e+05	-1.591841e+02	3.307366e+01	1.501007e+00	8.023812e-03
1318000	-1.049155e+05	-1.647547e+02	3.518179e+01	1.423184e+00	7.995567e-03
1318500	-1.049017e+05	-1.601922e+02	3.344136e+01	1.499397e+00	7.995567e-03
1319000	-1.049070e+05	-1.600553e+02	3.340052e+01	1.474086e+00	9.533166e-03
1319500	-1.049122e+05	-1.562707e+02	3.203798e+01	1.490910e+00	1.013337e-02
1320000	-1.049105e+05	-1.600476e+02	3.341862e+01	1.416886e+00	3.084284e-03
1320500	-1.049156e+05	-1.608875e+02	3.370269e+01	1.483619e+00	5.530426e-03
1321000	-1.049160e+05	-1.614890e+02	3.391854e+01	1.501660e+00	7.183520e-03
1321500	-1.049113e+05	-1.610122e+02	3.375434e+01	1.468371e+00	8.734830e-03
1322000	-1.049043e+05	-1.632956e+02	3.461515e+01	1.449605e+00	9.144145e-03
1322500	-1.049177e+05	-1.591977e+02	3.311666e+01	1.396002e+00	7.463247e-03
1323000	-1.049176e+05	-1.615096e+02	3.393880e+01	1.467723e+00	4.856378e-03
1323500	-1.048967e+05	-1.610869e+02	3.378736e+01	1.453658e+00	5.573927e-03
1324000	-1.049167e+05	-1.553846e+02	3.174112e+01	1.453658e+00	7.463989e-03
1324500	-1.048995e+05	-1.573108e+02	3.240666e+01	1.487285e+00	7.837948e-03
1325000	-1.049081e+05	-1.625332e+02	3.430439e+01	1.511902e+00	5.288317e-03
1325500	-1.049154e+05	-1.621303e+02	3.419509e+01	1.400711e+00	3.941378e-03
1326000	-1.049299e+05	-1.657551e+02	3.554448e+01	1.484777e+00	1.009819e-02
1326500	-1.049153e+05	-1.607914e+02	3.367790e+01	1.454713e+00	3.498606e-03
1327000	-1.049192e+05	-1.569250e+02	3.225843e+01	1.519778e+00	7.348178e-03
1327500	-1.049166e+05	-1.611890e+02	3.383981e+01	1.414005e+00	4.356614e-03
1328000	-1.049210e+05	-1.582445e+02	3.271725e+01	1.550547e+00	8.478292e-03
1328500	-1.049160e+05	-1.631594e+02	3.455319e+01	1.477254e+00	6.654422e-03
1329000	-1.049103e+05	-1.624425e+02	3.429836e+01	1.437290e+00	5.881389e-03
1329500	-1.049089e+05	-1.585535e+02	3.283783e+01	1.523727e+00	7.454538e-03
1330000	-1.049064e+05	-1.608538e+02	3.369020e+01	1.483683e+00	6.083474e-03
1330500	-1.049031e+05	-1.645467e+02	3.512379e+01	1.366153e+00	6.964206e-03
1331000	-1.048990e+05	-1.631784e+02	3.455560e+01	1.489849e+00	5.930745e-03
1331500	-1.048987e+05	-1.630774e+02	3.453052e+01	1.455300e+00	8.764099e-03
1332000	-1.048969e+05	-1.631140e+02	3.453899e+01	1.469406e+00	7.898391e-03
1332500	-1.048984e+05	-1.612678e+02	3.383157e+01	1.515081e+00	3.033463e-03
1333000	-1.048981e+05	-1.600889e+02	3.341180e+01	1.476859e+00	7.149785e-03
1333500	-1.049081e+05	-1.622166e+02	3.418305e+01	1.519266e+00	5.418294e-03
1334000	-1.048994e+05	-1.612674e+02	3.384307e+01	1.483617e+00	5.418294e-03
1334500	-1.049036e+05	-1.644245e+02	3.502674e+01	1.497135e+00	6.612597e-03
1335000	-1.049289e+05	-1.576217e+02	3.250905e+01	1.510326e+00	6.709149e-03
1335500	-1.049154e+05	-1.629967e+02	3.446707e+01	1.542727e+00	3.145821e-03
1336000	-1.049101e+05	-1.647693e+02	3.517173e+01	1.463926e+00	6.578467e-03
1336500	-1.049193e+05	-1.622125e+02	3.420061e+01	1.468156e+00	7.112401e-03
1337000	-1.049165e+05	-1.591009e+02	3.305677e+01	1.464426e+00	1.076408e-02
1337500	-1.049090e+05	-1.580344e+02	3.266645e+01	1.482203e+00	5.709780e-03
1338000	-1.049015e+05	-1.616083e+02	3.397100e+01	1.479701e+00	8.903803e-03
1338500	-1.049114e+05	-1.584341e+02	3.281396e+01	1.470738e+00	7.127357e-03
1339000	-1.048992e+05	-1.607434e+02	3.364073e+01	1.507600e+00	6.296808e-03
1339500	-1.049007e+05	-1.605603e+02	3.357481e+01	1.503684e+00	6.169992e-03
1340000	-1.049100e+05	-1.622969e+02	3.423764e+01	1.453635e+00	6.287559e-03
1340500	-1.049070e+05	-1.612998e+02	3.387601e+01	1.427144e+00	7.342850e-03
1341000	-1.049114e+05	-1.585919e+02	3.287268e+01	1.465331e+00	6.941898e-03
1341500	-1.049056e+05	-1.609175e+02	3.374362e+01	1.402684e+00	4.560213e-03
1342000	-1.049091e+05	-1.609989e+02	3.378114e+01	1.382499e+00	5.247120e-03
1342500	-1.049137e+05	-1.625518e+02	3.431919e+01	1.490997e+00	7.503654e-03
1343000	-1.049043e+05	-1.586881e+02	3.288179e+01	1.536262e+00	7.193123e-03
1343500	-1.048989e+05	-1.629790e+02	3.448867e+01	1.467833e+00	7.193123e-03
1344000	-1.049097e+05	-1.580946e+02	3.269923e+01	1.450928e+00	1.009199e-02
1344500	-1.049285e+05	-1.619922e+02	3.411306e+01	1.482218e+00	6.447737e-03
1345000	-1.049189e+05	-1.574895e+02	3.249623e+01	1.414078e+00	6.447737e-03
1345500	-1.049264e+05	-1.563624e+02	3.206160e+01	1.515353e+00	7.311793e-03
1346000	-1.048994e+05	-1.661726e+02	3.571661e+01	1.459905e+00	5.972398e-03
1346500	-1.049125e+05	-1.600972e+02	3.339676e+01	1.526299e+00	5.837677e-03
1347000	-1.049162e+05	-1.591888e+02	3.308789e+01	1.466451e+00	1.001107e-02
1347500	-1.048983e+05	-1.628418e+02	3.446639e+01	1.389723e+00	8.798688e-03
1348000	-1.049039e+05	-1.610220e+02	3.376555e+01	1.447814e+00	7.893410e-03
1348500	-1.049085e+05	-1.604338e+02	3.350303e+01	1.572694e+00	9.172402e-03
1349000	-1.049063e+05	-1.641633e+02	3.496918e+01	1.386452e+00	5.135264e-03
1349500	-1.049078e+05	-1.632239e+02	3.459163e+01	1.440060e+00	6.542930e-03
1350000	-1.049096e+05	-1.604405e+02	3.356465e+01	1.411582e+00	5.344227e-03
1350500	-1.049243e+05	-1.598777e+02	3.335412e+01	1.423509e+00	1.010140e-02
1351000	-1.049144e+05	-1.594884e+02	3.320431e+01	1.445351e+00	6.721193e-03
1351500	-1.049182e+05	-1.595189e+02	3.322286e+01	1.424805e+00	4.085791e-03
1352000	-1.049149e+05	-1.590469e+02	3.300688e+01	1.548419e+00	8.486797e-03
1352500	-1.049248e+05	-1.636895e+02	3.474152e+01	1.510212e+00	5.453714e-03
1353000	-1.049206e+05	-1.623443e+02	3.425907e+01	1.443828e+00	7.582613e-03
1353500	-1.049245e+05	-1.612386e+02	3.383216e+01	1.484254e+00	3.925763e-03
1354000	-1.048994e+05	-1.615176e+02	3.395358e+01	1.435903e+00	8.804444e-03
1354500	-1.049002e+05	-1.611627e+02	3.379805e+01	1.500549e+00	7.497444e-03
1355000	-1.049114e+05	-1.586489e+02	3.290378e+01	1.435942e+00	7.497444e-03
1355500	-1.049185e+05	-1.596514e+02	3.325172e+01	1.478078e+00	5.382375e-03
1356000	-1.049112e+05	-1.605654e+02	3.359625e+01	1.450490e+00	6.474362e-03
1356500	-1.049141e+05	-1.607920e+02	3.366658e+01	1.485991e+00	1.008768e-02
1357000	-1.049110e+05	-1.597679e+02	3.327524e+01	1.529966e+00	5.820089e-03
1357500	-1.049088e+05	-1.585172e+02	3.285825e+01	1.430661e+00	6.542271e-03
1358000	-1.049097e+05	-1.586653e+02	3.290739e+01	1.442331e+00	1.124654e-02
1358500	-1.049117e+05	-1.577060e+02	3.252009e+01	1.563610e+00	8.613216e-03
1359000	-1.049066e+05	-1.609210e+02	3.367443e+01	1.593740e+00	7.430155e-03
1359500	-1.049035e+05	-1.612739e+02	3.386015e+01	1.444031e+00	6.934228e-03
1360000	-1.049001e+05	-1.584068e+02	3.278709e+01	1.518155e+00	6.608680e-03
1360500	-1.049035e+05	-1.587325e+02	3.291434e+01	1.490294e+00	6.304575e-03
1361000	-1.049015e+05	-1.607557e+02	3.366837e+01	1.444817e+00	6.193093e-03
1361500	-1.049237e+05	-1.591655e+02	3.307505e+01	1.478604e+00	4.663498e-03
1362000	-1.049256e+05	-1.567362e+02	3.217874e+01	1.556580e+00	5.409058e-03
1362500	-1.049132e+05	-1.592968e+02	3.310938e+01	1.515200e+00	1.002198e-02
1363000	-1.049112e+05	-1.578239e+02	3.257908e+01	1.516205e+00	6.919799e-03
1363500	-1.049085e+05	-1.584039e+02	3.280737e+01	1.458840e+00	6.919799e-03
1364000	-1.049195e+05	-1.593227e+02	3.311435e+01	1.527333e+00	7.873956e-03
1364500	-1.049097e+05	-1.577252e+02	3.255024e+01	1.498314e+00	7.975727e-03
1365000	-1.049087e+05	-1.604096e+02	3.353572e+01	1.459359e+00	6.145320e-03
1365500	-1.049053e+05	-1.601482e+02	3.343755e+01	1.465843e+00	6.145320e-03
1366000	-1.049198e+05	-1.558476e+02	3.187186e+01	1.541945e+00	5.671807e-03
1366500	-1.049067e+05	-1.601396e+02	3.343599e+01	1.461450e+00	5.831877e-03
1367000	-1.049054e+05	-1.567507e+02	3.220817e+01	1.487658e+00	7.706122e-03
1367500	-1.049077e+05	-1.572867e+02	3.241967e+01	1.426549e+00	7.706122e-03
1368000	-1.049039e+05	-1.602436e+02	3.347298e+01	1.464461e+00	8.007990e-03
1368500	-1.049090e+05	-1.586774e+02	3.290811e+01	1.452441e+00	6.931063e-03
1369000	-1.049211e+05	-1.588486e+02	3.296652e+01	1.461750e+00	6.880073e-03
1369500	-1.049160e+05	-1.589076e+02	3.294688e+01	1.575166e+00	6.735259e-03
1370000	-1.049068e+05	-1.576061e+02	3.248170e+01	1.571546e+00	6.735259e-03
1370500	-1.049141e+05	-1.628268e+02	3.443209e+01	1.465768e+00	5.785076e-03
1371000	-1.049258e+05	-1.603125e+02	3.346831e+01	1.546113e+00	5.831971e-03
1371500	-1.049157e+05	-1.609974e+02	3.376081e+01	1.436032e+00	3.404523e-03
1372000	-1.049204e+05	-1.624427e+02	3.429776e+01	1.439039e+00	9.237830e-03
1372500	-1.049169e+05	-1.639391e+02	3.486615e+01	1.432222e+00	6.705151e-03
1373000	-1.049125e+05	-1.623989e+02	3.427025e+01	1.468653e+00	4.584331e-03
1373500	-1.049148e+05	-1.651720e+02	3.536660e+01	1.360948e+00	4.192152e-03
1374000	-1.049146e+05	-1.572146e+02	3.236974e+01	1.495045e+00	5.324645e-03
1374500	-1.049295e+05	-1.548530e+02	3.148803e+01	1.651873e+00	8.577754e-03
1375000	-1.049113e+05	-1.588154e+02	3.295821e+01	1.451630e+00	7.899633e-03
1375500	-1.049046e+05	-1.566036e+02	3.218003e+01	1.420272e+00	5.983098e-03
1376000	-1.049203e+05	-1.584901e+02	3.283526e+01	1.467490e+00	8.423242e-03
1376500	-1.049208e+05	-1.625318e+02	3.431847e+01	1.473005e+00	8.397724e-03
1377000	-1.049166e+05	-1.615902e+02	3.397005e+01	1.464171e+00	9.952145e-03
1377500	-1.049235e+05	-1.597209e+02	3.324751e+01	1.559098e+00	1.063484e-02
1378000	-1.049099e+05	-1.608489e+02	3.369110e+01	1.476424e+00	6.991603e-03
1378500	-1.049101e+05	-1.610688e+02	3.377227e+01	1.476424e+00	6.991603e-03
1379000	-1.049076e+05	-1.587868e+02	3.292215e+01	1.522913e+00	8.029133e-03
1379500	-1.049154e+05	-1.629430e+02	3.448110e+01	1.451836e+00	6.962981e-03
1380000	-1.049055e+05	-1.587831e+02	3.293148e+01	1.493317e+00	7.276861e-03
1380500	-1.049326e+05	-1.604132e+02	3.352363e+01	1.495977e+00	5.576130e-03
1381000	-1.049234e+05	-1.631431e+02	3.456297e+01	1.435068e+00	6.721389e-03
1381500	-1.049090e+05	-1.593590e+02	3.313598e+01	1.504025e+00	7.428271e-03
1382000	-1.049357e+05	-1.640086e+02	3.489889e+01	1.415785e+00	3.507086e-03
1382500	-1.049237e+05	-1.582210e+02	3.273396e+01	1.480401e+00	5.193635e-03
1383000	-1.049305e+05	-1.583803e+02	3.279113e+01	1.480401e+00	5.193635e-03
1383500	-1.049197e+05	-1.598729e+02	3.331015e+01	1.539219e+00	7.930426e-03
1384000	-1.049162e+05	-1.607940e+02	3.364828e+01	1.537690e+00	6.541486e-03
1384500	-1.049175e+05	-1.617375e+02	3.401499e+01	1.490620e+00	3.833400e-03
1385000	-1.049133e+05	-1.653323e+02	3.538055e+01	1.485146e+00	4.052357e-03
1385500	-1.049187e+05	-1.592997e+02	3.312430e+01	1.476901e+00	3.761097e-03
1386000	-1.049179e+05	-1.617544e+02	3.401614e+01	1.504418e+00	9.185524e-03
1386500	-1.049101e+05	-1.586453e+02	3.290489e+01	1.429279e+00	9.201223e-03
1387000	-1.049148e+05	-1.575830e+02	3.249861e+01	1.500919e+00	6.306355e-03
1387500	-1.049096e+05	-1.601491e+02	3.342060e+01	1.513039e+00	5.185384e-03
1388000	-1.049122e+05	-1.586610e+02	3.287770e+01	1.520507e+00	6.820884e-03
1388500	-1.049097e+05	-1.574265e+02	3.244490e+01	1.495414e+00	8.704650e-03
1389000	-1.049154e+05	-1.602703e+02	3.346735e+01	1.506554e+00	7.450507e-03
1389500	-1.049099e+05	-1.562020e+02	3.201762e+01	1.480250e+00	9.173841e-03
1390000	-1.049031e+05	-1.574775e+02	3.247031e+01	1.474883e+00	6.897928e-03
1390500	-1.049118e+05	-1.588377e+02	3.296666e+01	1.450514e+00	9.015547e-03
1391000	-1.049205e+05	-1.602354e+02	3.342854e+01	1.577598e+00	9.215942e-03
1391500	-1.049074e+05	-1.596468e+02	3.321433e+01	1.576200e+00	9.714616e-03
1392000	-1.049237e+05	-1.592921e+02	3.312168e+01	1.476576e+00	3.961223e-03
1392500	-1.049034e+05	-1.627758e+02	3.440785e+01	1.479111e+00	7.515775e-03
1393000	-1.049106e+05	-1.627487e+02	3.442874e+01	1.396558e+00	5.268050e-03
1393500	-1.049119e+05	-1.614645e+02	3.391604e+01	1.483941e+00	7.973678e-03
1394000	-1.049196e+05	-1.601978e+02	3.343798e+01	1.514210e+00	9.436682e-03
1394500	-1.049231e+05	-1.595307e+02	3.319559e+01	1.511587e+00	8.718140e-03
1395000	-1.049124e+05	-1.599636e+02	3.337131e+01	1.462317e+00	1.141278e-02
1395500	-1.049093e+05	-1.594391e+02	3.316734e+01	1.497701e+00	1.133088e-02
1396000	-1.049046e+05	-1.598894e+02	3.333896e+01	1.476722e+00	4.687998e-03
1396500	-1.049116e+05	-1.615453e+02	3.396940e+01	1.421033e+00	8.124494e-03
1397000	-1.049120e+05	-1.584458e+02	3.279278e+01	1.541394e+00	5.123785e-03
1397500	-1.049068e+05	-1.625488e+02	3.434180e+01	1.427856e+00	7.085623e-03
1398000	-1.049079e+05	-1.595650e+02	3.322565e+01	1.463213e+00	6.791253e-03
1398500	-1.049003e+05	-1.618625e+02	3.407175e+01	1.463213e+00	9.031308e-03
1399000	-1.049185e+05	-1.600608e+02	3.339259e+01	1.501283e+00	3.815520e-03
1399500	-1.049174e+05	-1.590682e+02	3.302915e+01	1.508091e+00	4.852188e-03
1400000	-1.049119e+05	-1.629661e+02	3.449273e+01	1.444090e+00	6.052463e-03
1400500	-1.049195e+05	-1.603439e+02	3.350963e+01	1.464808e+00	6.872206e-03
1401000	-1.049107e+05	-1.634081e+02	3.465201e+01	1.464808e+00	4.290521e-03
1401500	-1.049153e+05	-1.591680e+02	3.306100e+01	1.519836e+00	9.747182e-03
1402000	-1.049150e+05	-1.566126e+02	3.217560e+01	1.441893e+00	7.335177e-03
1402500	-1.049122e+05	-1.568193e+02	3.223522e+01	1.479637e+00	7.571886e-03
1403000	-1.049133e+05	-1.597162e+02	3.327610e+01	1.475857e+00	6.119224e-03
1403500	-1.049096e+05	-1.590576e+02	3.304366e+01	1.457383e+00	5.992133e-03
1404000	-1.049124e+05	-1.579620e+02	3.265597e+01	1.439147e+00	5.491124e-03
1404500	-1.049172e+05	-1.581725e+02	3.272792e+01	1.448724e+00	7.743157e-03
1405000	-1.049218e+05	-1.619844e+02	3.412185e+01	1.450796e+00	5.882829e-03
1405500	-1.049190e+05	-1.617681e+02	3.399423e+01	1.577002e+00	7.497269e-03
1406000	-1.049245e+05	-1.580481e+02	3.267826e+01	1.462923e+00	1.035880e-02
1406500	-1.049163e+05	-1.600666e+02	3.338355e+01	1.531791e+00	5.249484e-03
1407000	-1.049181e+05	-1.627543e+02	3.440706e+01	1.459698e+00	8.768782e-03
1407500	-1.049094e+05	-1.600775e+02	3.341378e+01	1.460062e+00	6.317236e-03
1408000	-1.049204e+05	-1.614872e+02	3.391963e+01	1.496908e+00	7.627075e-03
1408500	-1.049139e+05	-1.622922e+02	3.422308e+01	1.487805e+00	6.142413e-03
1409000	-1.049202e+05	-1.592461e+02	3.313115e+01	1.404399e+00	5.356013e-03
1409500	-1.049072e+05	-1.629529e+02	3.446420e+01	1.506590e+00	6.430578e-03
1410000	-1.049145e+05	-1.596724e+02	3.326093e+01	1.473734e+00	8.102682e-03
1410500	-1.049095e+05	-1.600690e+02	3.340567e+01	1.473734e+00	7.258771e-03
1411000	-1.049060e+05	-1.617965e+02	3.401803e+01	1.541507e+00	5.700516e-03
1411500	-1.049066e+05	-1.643438e+02	3.500140e+01	1.482657e+00	7.233199e-03
1412000	-1.049169e+05	-1.609276e+02	3.371016e+01	1.503380e+00	8.898717e-03
1412500	-1.049240e+05	-1.596641e+02	3.327282e+01	1.432767e+00	6.172368e-03
1413000	-1.049214e+05	-1.581365e+02	3.270629e+01	1.473048e+00	4.840106e-03
1413500	-1.049251e+05	-1.618601e+02	3.407838e+01	1.443085e+00	4.840106e-03
1414000	-1.049151e+05	-1.636587e+02	3.475220e+01	1.451240e+00	1.037350e-02
1414500	-1.049087e+05	-1.586764e+02	3.286963e+01	1.558247e+00	6.605456e-03
1415000	-1.049109e+05	-1.619003e+02	3.410146e+01	1.421366e+00	5.224527e-03
1415500	-1.049172e+05	-1.610826e+02	3.380150e+01	1.411164e+00	6.820160e-03
1416000	-1.049229e+05	-1.584594e+02	3.282650e+01	1.461134e+00	5.220264e-03
1416500	-1.049133e+05	-1.578523e+02	3.258627e+01	1.524373e+00	7.853154e-03
1417000	-1.049142e+05	-1.589015e+02	3.294800e+01	1.565949e+00	4.608977e-03
1417500	-1.049187e+05	-1.591938e+02	3.307775e+01	1.499424e+00	3.779989e-03
1418000	-1.049133e+05	-1.571274e+02	3.232097e+01	1.545425e+00	5.330206e-03
1418500	-1.049279e+05	-1.580498e+02	3.266174e+01	1.510832e+00	5.330206e-03
1419000	-1.049100e+05	-1.614403e+02	3.392991e+01	1.422322e+00	6.013690e-03
1419500	-1.049095e+05	-1.609088e+02	3.370028e+01	1.511428e+00	6.277930e-03
1420000	-1.049142e+05	-1.594146e+02	3.313986e+01	1.548924e+00	4.236612e-03
1420500	-1.049128e+05	-1.618932e+02	3.409902e+01	1.420789e+00	7.903421e-03
1421000	-1.049086e+05	-1.599625e+02	3.333854e+01	1.550980e+00	5.975784e-03
1421500	-1.049112e+05	-1.587109e+02	3.291776e+01	1.459241e+00	5.298896e-03
1422000	-1.049155e+05	-1.604559e+02	3.354550e+01	1.479101e+00	3.657945e-03
1422500	-1.049152e+05	-1.609017e+02	3.370186e+01	1.499961e+00	6.526232e-03
1423000	-1.049190e+05	-1.629027e+02	3.444287e+01	1.512989e+00	5.852143e-03
1423500	-1.049196e+05	-1.580403e+02	3.269090e+01	1.419909e+00	7.770235e-03
1424000	-1.049184e+05	-1.610695e+02	3.377676e+01	1.464919e+00	5.670494e-03
1424500	-1.049094e+05	-1.622639e+02	3.420123e+01	1.517956e+00	7.259294e-03
1425000	-1.049164e+05	-1.585710e+02	3.285057e+01	1.505839e+00	6.231563e-03
1425500	-1.049129e+05	-1.587803e+02	3.294583e+01	1.450756e+00	5.751944e-03
1426000	-1.049236e+05	-1.617376e+02	3.402896e+01	1.453210e+00	5.751944e-03
1426500	-1.049147e+05	-1.639434e+02	3.484602e+01	1.489328e+00	6.136841e-03
1427000	-1.049152e+05	-1.626054e+02	3.432920e+01	1.517973e+00	9.550158e-03
1427500	-1.049202e+05	-1.590795e+02	3.304147e+01	1.485349e+00	1.043805e-02
1428000	-1.049095e+05	-1.606863e+02	3.361760e+01	1.513371e+00	1.024192e-02
1428500	-1.049054e+05	-1.605797e+02	3.360262e+01	1.447485e+00	9.494932e-03
1429000	-1.049225e+05	-1.614739e+02	3.394513e+01	1.414954e+00	4.765590e-03
1429500	-1.049047e+05	-1.609737e+02	3.373485e+01	1.482653e+00	5.949350e-03
1430000	-1.049056e+05	-1.594301e+02	3.318366e+01	1.443800e+00	5.949350e-03
1430500	-1.049069e+05	-1.632473e+02	3.456001e+01	1.547108e+00	8.112415e-03
1431000	-1.048997e+05	-1.595233e+02	3.322004e+01	1.436910e+00	8.681587e-03
1431500	-1.048939e+05	-1.605163e+02	3.358319e+01	1.436910e+00	5.755873e-03
1432000	-1.049074e+05	-1.603440e+02	3.350425e+01	1.479530e+00	5.876916e-03
1432500	-1.049070e+05	-1.589487e+02	3.299065e+01	1.495047e+00	7.144306e-03
1433000	-1.049133e+05	-1.595913e+02	3.324834e+01	1.427230e+00	3.593765e-03
1433500	-1.049204e+05	-1.616272e+02	3.399534e+01	1.433189e+00	9.779897e-03
1434000	-1.049138e+05	-1.582848e+02	3.275494e+01	1.485706e+00	4.999642e-03
1434500	-1.049119e+05	-1.613396e+02	3.387695e+01	1.464439e+00	7.806599e-03
1435000	-1.049070e+05	-1.620336e+02	3.410847e+01	1.535885e+00	5.002385e-03
1435500	-1.049110e+05	-1.646267e+02	3.511145e+01	1.478295e+00	6.145823e-03
1436000	-1.049141e+05	-1.593155e+02	3.310120e+01	1.556467e+00	7.004409e-03
1436500	-1.049195e+05	-1.574825e+02	3.246577e+01	1.492691e+00	7.106977e-03
1437000	-1.049108e+05	-1.586985e+02	3.289732e+01	1.503524e+00	3.735953e-03
1437500	-1.049086e+05	-1.607033e+02	3.363398e+01	1.485835e+00	1.158056e-02
1438000	-1.049088e+05	-1.604038e+02	3.353867e+01	1.445558e+00	5.719291e-03
1438500	-1.049241e+05	-1.615446e+02	3.395781e+01	1.451555e+00	7.047246e-03
1439000	-1.049110e+05	-1.577410e+02	3.251000e+01	1.626975e+00	6.690300e-03
1439500	-1.049204e+05	-1.628416e+02	3.442193e+01	1.507565e+00	3.252234e-03
1440000	-1.049088e+05	-1.580080e+02	3.259668e+01	1.650988e+00	7.425270e-03
1440500	-1.049136e+05	-1.592119e+02	3.309825e+01	1.461018e+00	7.935814e-03
1441000	-1.049052e+05	-1.620472e+02	3.410736e+01	1.552409e+00	7.052488e-03
1441500	-1.049134e+05	-1.583695e+02	3.278682e+01	1.481676e+00	1.383248e-02
1442000	-1.049160e+05	-1.636297e+02	3.474932e+01	1.429818e+00	7.064814e-03
1442500	-1.049195e+05	-1.632011e+02	3.457600e+01	1.458642e+00	7.399719e-03
1443000	-1.049251e+05	-1.611138e+02	3.378208e+01	1.494915e+00	7.100162e-03
1443500	-1.049095e+05	-1.598133e+02	3.332606e+01	1.435936e+00	1.046591e-02
1444000	-1.048954e+05	-1.593501e+02	3.314084e+01	1.481716e+00	6.812958e-03
1444500	-1.049037e+05	-1.624961e+02	3.432670e+01	1.415303e+00	6.812958e-03
1445000	-1.049004e+05	-1.623429e+02	3.423444e+01	1.508185e+00	5.173587e-03
1445500	-1.049021e+05	-1.589091e+02	3.295375e+01	1.557591e+00	7.806667e-03
1446000	-1.049143e+05	-1.598218e+02	3.331641e+01	1.470871e+00	6.537632e-03
1446500	-1.049155e+05	-1.626065e+02	3.433606e+01	1.500792e+00	4.584487e-03
1447000	-1.049140e+05	-1.650137e+02	3.526214e+01	1.473415e+00	6.048276e-03
1447500	-1.049110e+05	-1.603845e+02	3.352801e+01	1.455367e+00	5.237878e-03
1448000	-1.049102e+05	-1.555271e+02	3.179079e+01	1.453689e+00	4.424756e-03
1448500	-1.049090e+05	-1.576017e+02	3.252672e+01	1.440757e+00	7.128890e-03
1449000	-1.049166e+05	-1.580650e+02	3.262742e+01	1.621933e+00	8.703621e-03
1449500	-1.049082e+05	-1.581418e+02	3.270484e+01	1.482398e+00	6.593125e-03
1450000	-1.049121e+05	-1.590921e+02	3.304959e+01	1.475546e+00	5.937086e-03
1450500	-1.049100e+05	-1.611632e+02	3.383060e+01	1.413081e+00	1.140522e-02
1451000	-1.049272e+05	-1.616318e+02	3.395339e+01	1.550596e+00	5.528001e-03
1451500	-1.049130e+05	-1.621921e+02	3.419188e+01	1.471144e+00	5.528001e-03
1452000	-1.049149e+05	-1.607334e+02	3.365279e+01	1.464810e+00	7.103334e-03
1452500	-1.049172e+05	-1.605629e+02	3.358781e+01	1.470887e+00	6.254861e-03
1453000	-1.049290e+05	-1.614164e+02	3.388659e+01	1.515218e+00	5.030437e-03
1453500	-1.049128e+05	-1.608138e+02	3.368797e+01	1.449792e+00	8.832986e-03
1454000	-1.049142e+05	-1.619293e+02	3.406605e+01	1.545322e+00	8.832986e-03
1454500	-1.049068e+05	-1.563650e+02	3.206425e+01	1.510491e+00	9.050607e-03
1455000	-1.049109e+05	-1.600869e+02	3.341759e+01	1.459040e+00	7.695375e-03
1455500	-1.049162e+05	-1.638903e+02	3.485412e+01	1.414920e+00	5.375231e-03
1456000	-1.049224e+05	-1.587637e+02	3.294899e+01	1.425439e+00	3.720750e-03
1456500	-1.049113e+05	-1.587542e+02	3.291921e+01	1.498457e+00	5.904174e-03
1457000	-1.049123e+05	-1.563142e+02	3.207414e+01	1.431535e+00	8.059170e-03
1457500	-1.049186e+05	-1.615364e+02	3.395950e+01	1.438751e+00	4.941291e-03
1458000	-1.049191e+05	-1.588928e+02	3.299026e+01	1.440253e+00	6.621090e-03
1458500	-1.049070e+05	-1.586019e+02	3.286772e+01	1.489090e+00	6.478818e-03
1459000	-1.049014e+05	-1.581010e+02	3.268467e+01	1.497910e+00	4.162457e-03
1459500	-1.049010e+05	-1.588345e+02	3.296514e+01	1.451516e+00	5.785441e-03
1460000	-1.049117e+05	-1.594709e+02	3.320224e+01	1.433471e+00	6.375557e-03
1460500	-1.049156e+05	-1.618577e+02	3.409094e+01	1.406924e+00	8.071301e-03
1461000	-1.049148e+05	-1.615878e+02	3.397540e+01	1.447344e+00	7.866668e-03
1461500	-1.049215e+05	-1.563360e+02	3.205623e+01	1.504284e+00	8.531604e-03
1462000	-1.049102e+05	-1.618445e+02	3.406298e+01	1.468746e+00	5.746613e-03
1462500	-1.049136e+05	-1.651273e+02	3.533996e+01	1.385249e+00	5.411978e-03
1463000	-1.049152e+05	-1.602762e+02	3.348630e+01	1.460743e+00	8.429520e-03
1463500	-1.049015e+05	-1.580906e+02	3.270043e+01	1.443589e+00	5.986503e-03
1464000	-1.049016e+05	-1.582390e+02	3.272085e+01	1.535008e+00	5.985655e-03
1464500	-1.049100e+05	-1.592249e+02	3.308693e+01	1.505166e+00	6.760127e-03
1465000	-1.049242e+05	-1.597503e+02	3.327076e+01	1.524602e+00	6.372603e-03
1465500	-1.049035e+05	-1.599665e+02	3.339297e+01	1.405947e+00	5.956153e-03
1466000	-1.049075e+05	-1.585022e+02	3.283827e+01	1.471160e+00	7.700017e-03
1466500	-1.049128e+05	-1.655353e+02	3.546452e+01	1.471160e+00	8.904493e-03
1467000	-1.049113e+05	-1.620370e+02	3.415673e+01	1.410096e+00	7.420465e-03
1467500	-1.049159e+05	-1.635537e+02	3.471567e+01	1.442443e+00	5.118958e-03
1468000	-1.049162e+05	-1.600145e+02	3.337960e+01	1.490532e+00	7.568773e-03
1468500	-1.049086e+05	-1.624009e+02	3.428183e+01	1.439763e+00	6.397434e-03
1469000	-1.049235e+05	-1.629976e+02	3.449139e+01	1.479135e+00	4.028579e-03
1469500	-1.049118e+05	-1.633622e+02	3.467269e+01	1.364264e+00	7.135618e-03
1470000	-1.049053e+05	-1.605584e+02	3.358821e+01	1.465297e+00	4.744258e-03
1470500	-1.049047e+05	-1.622599e+02	3.421678e+01	1.472402e+00	5.172949e-03
1471000	-1.049068e+05	-1.584222e+02	3.280964e+01	1.470795e+00	5.384420e-03
1471500	-1.049031e+05	-1.595912e+02	3.324424e+01	1.438400e+00	5.583609e-03
1472000	-1.049190e+05	-1.611012e+02	3.376728e+01	1.522345e+00	2.406449e-03
1472500	-1.049104e+05	-1.606420e+02	3.358225e+01	1.565142e+00	7.082552e-03
1473000	-1.049100e+05	-1.620809e+02	3.413627e+01	1.508707e+00	6.848118e-03
1473500	-1.049144e+05	-1.606913e+02	3.366674e+01	1.384894e+00	5.959425e-03
1474000	-1.049110e+05	-1.577921e+02	3.260730e+01	1.405342e+00	1.079046e-02
1474500	-1.049165e+05	-1.636606e+02	3.476502e+01	1.419460e+00	8.675556e-03
1475000	-1.049175e+05	-1.579112e+02	3.258940e+01	1.574546e+00	7.296429e-03
1475500	-1.049334e+05	-1.653195e+02	3.540982e+01	1.396657e+00	6.460882e-03
1476000	-1.049086e+05	-1.601768e+02	3.340959e+01	1.570777e+00	4.531262e-03
1476500	-1.049162e+05	-1.638958e+02	3.485211e+01	1.425750e+00	6.463995e-03
1477000	-1.049057e+05	-1.640497e+02	3.491078e+01	1.425750e+00	6.463995e-03
1477500	-1.049160e+05	-1.606983e+02	3.364488e+01	1.451231e+00	5.174241e-03
1478000	-1.049149e+05	-1.591168e+02	3.306380e+01	1.460921e+00	8.436776e-03
1478500	-1.049296e+05	-1.596284e+02	3.324561e+01	1.471801e+00	8.436776e-03
1479000	-1.049099e+05	-1.605667e+02	3.360163e+01	1.437109e+00	5.949065e-03
1479500	-1.049084e+05	-1.614757e+02	3.390579e+01	1.522698e+00	7.196575e-03
1480000	-1.049148e+05	-1.601950e+02	3.345776e+01	1.457431e+00	4.610613e-03
1480500	-1.049176e+05	-1.621047e+02	3.416992e+01	1.442396e+00	5.979106e-03
1481000	-1.049112e+05	-1.585284e+02	3.283289e+01	1.512377e+00	4.772701e-03
1481500	-1.049158e+05	-1.611231e+02	3.379407e+01	1.471722e+00	7.588578e-03
1482000	-1.049249e+05	-1.591621e+02	3.305781e+01	1.522743e+00	1.019845e-02
1482500	-1.049144e+05	-1.593868e+02	3.315143e+01	1.489272e+00	5.437597e-03
1483000	-1.049109e+05	-1.616837e+02	3.401479e+01	1.437433e+00	7.530904e-03
1483500	-1.049251e+05	-1.613015e+02	3.389205e+01	1.385571e+00	4.527855e-03
1484000	-1.049314e+05	-1.595178e+02	3.314769e+01	1.630587e+00	7.974460e-03
1484500	-1.049292e+05	-1.617821e+02	3.402283e+01	1.514200e+00	7.541671e-03
1485000	-1.049161e+05	-1.594596e+02	3.317909e+01	1.485865e+00	8.098927e-03
1485500	-1.049115e+05	-1.629287e+02	3.447291e+01	1.459287e+00	5.942915e-03
1486000	-1.048990e+05	-1.607504e+02	3.365025e+01	1.488711e+00	7.838800e-03
1486500	-1.049008e+05	-1.616010e+02	3.395432e+01	1.517358e+00	6.738572e-03
1487000	-1.049134e+05	-1.581042e+02	3.267560e+01	1.526444e+00	5.616922e-03
1487500	-1.049247e+05	-1.625044e+02	3.429079e+01	1.519328e+00	5.692776e-03
1488000	-1.049147e+05	-1.605877e+02	3.357914e+01	1.519328e+00	1.067974e-02
1488500	-1.049241e+05	-1.568093e+02	3.217921e+01	1.628342e+00	8.435683e-03
1489000	-1.049142e+05	-1.607391e+02	3.364130e+01	1.501716e+00	6.786656e-03
1489500	-1.049174e+05	-1.571048e+02	3.232527e+01	1.510723e+00	1.132756e-02
1490000	-1.049078e+05	-1.587939e+02	3.292913e+01	1.510723e+00	8.701331e-03
1490500	-1.049122e+05	-1.605525e+02	3.356646e+01	1.518662e+00	5.963761e-03
1491000	-1.049014e+05	-1.596878e+02	3.326519e+01	1.477457e+00	6.081440e-03
1491500	-1.049022e+05	-1.612262e+02	3.383340e+01	1.468539e+00	5.131368e-03
1492000	-1.049171e+05	-1.595210e+02	3.321332e+01	1.453103e+00	4.997857e-03
1492500	-1.049074e+05	-1.597578e+02	3.325418e+01	1.577697e+00	4.997857e-03
1493000	-1.049121e+05	-1.601893e+02	3.343807e+01	1.505527e+00	1.066469e-02
1493500	-1.048996e+05	-1.624253e+02	3.425579e+01	1.533593e+00	7.155463e-03
1494000	-1.049080e+05	-1.609743e+02	3.376641e+01	1.397788e+00	6.719026e-03
1494500	-1.049016e+05	-1.595737e+02	3.321331e+01	1.505865e+00	7.628484e-03
1495000	-1.049094e+05	-1.591935e+02	3.308881e+01	1.468608e+00	5.234186e-03
1495500	-1.049144e+05	-1.635852e+02	3.473021e+01	1.435647e+00	7.848875e-03
1496000	-1.049165e+05	-1.577027e+02	3.251130e+01	1.584985e+00	6.497904e-03
1496500	-1.049121e+05	-1.661902e+02	3.572668e+01	1.451710e+00	6.441857e-03
1497000	-1.049031e+05	-1.599300e+02	3.335853e+01	1.463765e+00	7.112340e-03
1497500	-1.049097e+05	-1.613744e+02	3.388482e+01	1.477917e+00	7.437830e-03
1498000	-1.049021e+05	-1.588709e+02	3.298129e+01	1.443149e+00	4.738140e-03
1498500	-1.049048e+05	-1.579511e+02	3.265388e+01	1.434025e+00	4.067983e-03
1499000	-1.049129e+05	-1.631804e+02	3.456238e+01	1.473895e+00	3.273139e-03
1499500	-1.049076e+05	-1.612623e+02	3.385169e+01	1.455293e+00	6.315290e-03
1500000	-1.049010e+05	-1.591535e+02	3.304520e+01	1.549027e+00	8.186274e-03
1500500	-1.049049e+05	-1.583447e+02	3.280251e+01	1.413132e+00	4.848130e-03
1501000	-1.049052e+05	-1.630530e+02	3.454423e+01	1.394581e+00	5.699047e-03
1501500	-1.049136e+05	-1.580978e+02	3.267437e+01	1.523550e+00	5.882258e-03
1502000	-1.049069e+05	-1.624328e+02	3.428399e+01	1.465917e+00	4.406220e-03
1502500	-1.049164e+05	-1.611150e+02	3.378450e+01	1.489519e+00	5.603182e-03
1503000	-1.049169e+05	-1.622471e+02	3.421604e+01	1.461549e+00	7.493193e-03
1503500	-1.049169e+05	-1.633479e+02	3.463064e+01	1.461015e+00	7.444356e-03
1504000	-1.049098e+05	-1.589420e+02	3.300133e+01	1.458775e+00	5.771099e-03
1504500	-1.049183e+05	-1.631559e+02	3.456296e+01	1.447855e+00	3.486824e-03
1505000	-1.049099e+05	-1.626496e+02	3.436794e+01	1.459052e+00	6.304683e-03
1505500	-1.049196e+05	-1.617544e+02	3.403702e+01	1.448400e+00	9.178097e-03
1506000	-1.049115e+05	-1.601512e+02	3.342874e+01	1.492866e+00	4.958185e-03
1506500	-1.049252e+05	-1.650175e+02	3.527051e+01	1.455429e+00	6.467602e-03
1507000	-1.049190e+05	-1.589244e+02	3.299579e+01	1.456596e+00	3.445635e-03
1507500	-1.049158e+05	-1.612886e+02	3.386296e+01	1.451188e+00	6.275308e-03
1508000	-1.049098e+05	-1.577475e+02	3.257931e+01	1.439128e+00	6.195487e-03
1508500	-1.049117e+05	-1.578757e+02	3.259650e+01	1.519160e+00	7.213645e-03
1509000	-1.049122e+05	-1.624521e+02	3.429135e+01	1.465572e+00	4.434186e-03
1509500	-1.049122e+05	-1.590851e+02	3.304198e+01	1.489573e+00	7.112301e-03
1510000	-1.049211e+05	-1.642912e+02	3.498694e+01	1.467852e+00	7.104565e-03
1510500	-1.049100e+05	-1.625476e+02	3.431542e+01	1.496912e+00	5.724619e-03
1511000	-1.049306e+05	-1.568343e+02	3.220911e+01	1.568592e+00	3.920595e-03
1511500	-1.049244e+05	-1.601515e+02	3.344620e+01	1.445486e+00	5.707517e-03
1512000	-1.049261e+05	-1.593242e+02	3.314809e+01	1.435901e+00	8.143174e-03
1512500	-1.049223e+05	-1.610344e+02	3.377345e+01	1.438808e+00	7.740003e-03
1513000	-1.049107e+05	-1.592711e+02	3.310309e+01	1.506785e+00	5.442351e-03
1513500	-1.049064e+05	-1.578257e+02	3.259948e+01	1.460844e+00	5.220968e-03
1514000	-1.049189e+05	-1.594359e+02	3.314552e+01	1.554654e+00	9.738403e-03
1514500	-1.049146e+05	-1.568440e+02	3.221160e+01	1.571302e+00	6.653436e-03
1515000	-1.049218e+05	-1.622155e+02	3.419880e+01	1.476039e+00	5.327632e-03
1515500	-1.049093e+05	-1.637163e+02	3.478877e+01	1.412658e+00	8.300094e-03
1516000	-1.049180e+05	-1.583055e+02	3.275057e+01	1.518639e+00	8.244417e-03
1516500	-1.049099e+05	-1.581358e+02	3.267936e+01	1.547568e+00	9.264896e-03
1517000	-1.049073e+05	-1.622513e+02	3.420493e+01	1.495448e+00	7.596511e-03
1517500	-1.049119e+05	-1.588212e+02	3.293169e+01	1.530894e+00	6.030399e-03
1518000	-1.049080e+05	-1.604191e+02	3.350819e+01	1.543934e+00	7.967463e-03
1518500	-1.049015e+05	-1.619673e+02	3.411700e+01	1.446770e+00	5.198368e-03
1519000	-1.049121e+05	-1.578160e+02	3.258289e+01	1.497642e+00	5.973264e-03
1519500	-1.049079e+05	-1.549884e+02	3.158291e+01	1.513078e+00	6.082570e-03
1520000	-1.049040e+05	-1.628111e+02	3.441473e+01	1.496163e+00	6.099397e-03
1520500	-1.049042e+05	-1.650631e+02	3.530302e+01	1.416716e+00	8.678426e-03
1521000	-1.049044e+05	-1.591881e+02	3.306158e+01	1.538358e+00	5.400097e-03
1521500	-1.049173e+05	-1.604321e+02	3.354700e+01	1.451141e+00	7.102024e-03
1522000	-1.049039e+05	-1.652969e+02	3.538949e+01	1.426590e+00	6.221084e-03
1522500	-1.049212e+05	-1.604670e+02	3.351526e+01	1.572565e+00	5.159394e-03
1523000	-1.049187e+05	-1.639896e+02	3.486912e+01	1.474859e+00	7.145163e-03
1523500	-1.049153e+05	-1.576809e+02	3.251552e+01	1.551333e+00	6.612677e-03
1524000	-1.049119e+05	-1.589420e+02	3.297003e+01	1.545401e+00	8.094359e-03
1524500	-1.049085e+05	-1.607820e+02	3.363940e+01	1.549832e+00	6.109995e-03
1525000	-1.049063e+05	-1.581140e+02	3.267330e+01	1.542686e+00	6.815073e-03
1525500	-1.049100e+05	-1.579700e+02	3.262178e+01	1.542686e+00	7.665423e-03
1526000	-1.049212e+05	-1.589383e+02	3.300519e+01	1.444465e+00	6.865686e-03
1526500	-1.049159e+05	-1.633968e+02	3.465750e+01	1.439009e+00	8.156162e-03
1527000	-1.049225e+05	-1.596654e+02	3.323184e+01	1.546636e+00	6.055618e-03
1527500	-1.049096e+05	-1.574750e+02	3.244950e+01	1.530941e+00	9.408332e-03
1528000	-1.049118e+05	-1.615893e+02	3.396752e+01	1.470098e+00	6.755949e-03
1528500	-1.049051e+05	-1.593344e+02	3.312912e+01	1.498363e+00	6.163585e-03
1529000	-1.049038e+05	-1.595568e+02	3.321289e+01	1.490095e+00	7.088856e-03
1529500	-1.049055e+05	-1.597258e+02	3.328207e+01	1.469106e+00	8.171286e-03
1530000	-1.049058e+05	-1.600085e+02	3.336504e+01	1.524428e+00	7.515450e-03
1530500	-1.049153e+05	-1.573884e+02	3.240543e+01	1.568300e+00	7.208541e-03
1531000	-1.049090e+05	-1.603567e+02	3.350732e+01	1.483912e+00	7.013668e-03
1531500	-1.049220e+05	-1.627033e+02	3.439553e+01	1.439334e+00	4.223444e-03
1532000	-1.049117e+05	-1.595400e+02	3.318271e+01	1.556352e+00	5.488339e-03
1532500	-1.049131e+05	-1.609559e+02	3.371573e+01	1.516603e+00	9.843452e-03
1533000	-1.049134e+05	-1.637491e+02	3.480318e+01	1.407596e+00	8.805349e-03
1533500	-1.049222e+05	-1.590773e+02	3.305311e+01	1.451011e+00	4.345207e-03
1534000	-1.049047e+05	-1.613831e+02	3.388635e+01	1.482543e+00	6.964844e-03
1534500	-1.048976e+05	-1.624581e+02	3.428606e+01	1.485649e+00	7.759707e-03
1535000	-1.048966e+05	-1.607631e+02	3.365605e+01	1.485649e+00	9.323001e-03
1535500	-1.048997e+05	-1.610001e+02	3.374039e+01	1.494048e+00	1.112527e-02
1536000	-1.049084e+05	-1.587056e+02	3.289733e+01	1.510538e+00	1.012738e-02
1536500	-1.049065e+05	-1.619223e+02	3.407643e+01	1.510538e+00	6.056566e-03
1537000	-1.049037e+05	-1.624397e+02	3.428942e+01	1.458282e+00	8.520713e-03
1537500	-1.049129e+05	-1.606136e+02	3.361188e+01	1.456129e+00	1.173796e-02
1538000	-1.049064e+05	-1.637324e+02	3.477425e+01	1.466909e+00	4.368409e-03
1538500	-1.049090e+05	-1.622503e+02	3.420767e+01	1.487134e+00	7.394153e-03
1539000	-1.049105e+05	-1.632918e+02	3.461751e+01	1.439583e+00	5.927312e-03
1539500	-1.049084e+05	-1.591206e+02	3.306212e+01	1.469377e+00	5.603434e-03
1540000	-1.049251e+05	-1.620623e+02	3.415602e+01	1.437224e+00	6.649221e-03
1540500	-1.049104e+05	-1.613556e+02	3.385185e+01	1.548101e+00	9.015963e-03
1541000	-1.049174e+05	-1.621443e+02	3.415256e+01	1.528530e+00	7.736994e-03
1541500	-1.049242e+05	-1.600921e+02	3.342727e+01	1.437787e+00	5.521819e-03
1542000	-1.049153e+05	-1.605728e+02	3.358227e+01	1.495874e+00	8.790385e-03
1542500	-1.049267e+05	-1.621222e+02	3.417821e+01	1.437787e+00	3.526198e-03
1543000	-1.049153e+05	-1.620455e+02	3.415421e+01	1.425341e+00	5.338787e-03
1543500	-1.049227e+05	-1.611265e+02	3.380600e+01	1.442881e+00	8.917256e-03
1544000	-1.049152e+05	-1.595811e+02	3.323478e+01	1.454285e+00	9.452346e-03
1544500	-1.049284e+05	-1.601568e+02	3.343780e+01	1.473764e+00	3.172357e-03
1545000	-1.049135e+05	-1.567474e+02	3.220743e+01	1.486433e+00	6.187103e-03
1545500	-1.049156e+05	-1.634199e+02	3.464095e+01	1.505817e+00	6.008509e-03
1546000	-1.049257e+05	-1.641359e+02	3.492764e+01	1.467819e+00	7.179226e-03
1546500	-1.049130e+05	-1.570537e+02	3.230136e+01	1.527139e+00	7.273192e-03
1547000	-1.049194e+05	-1.626216e+02	3.435343e+01	1.469603e+00	6.622091e-03
1547500	-1.049090e+05	-1.585331e+02	3.285904e+01	1.444350e+00	6.419047e-03
1548000	-1.049120e+05	-1.628296e+02	3.443314e+01	1.465697e+00	5.110314e-03
1548500	-1.049055e+05	-1.606655e+02	3.362033e+01	1.485139e+00	6.419827e-03
1549000	-1.049094e+05	-1.600859e+02	3.339371e+01	1.523364e+00	5.882467e-03
1549500	-1.049092e+05	-1.600771e+02	3.339607e+01	1.508099e+00	5.561730e-03
1550000	-1.049169e+05	-1.635308e+02	3.470178e+01	1.456184e+00	8.745069e-03
1550500	-1.049123e+05	-1.575642e+02	3.247410e+01	1.550997e+00	5.858290e-03
1551000	-1.049199e+05	-1.638945e+02	3.481435e+01	1.523644e+00	6.107660e-03
1551500	-1.049243e+05	-1.569361e+02	3.226515e+01	1.511792e+00	5.970919e-03
1552000	-1.049289e+05	-1.604475e+02	3.354286e+01	1.477874e+00	5.890682e-03
1552500	-1.049191e+05	-1.608054e+02	3.368261e+01	1.455917e+00	4.852530e-03
1553000	-1.049169e+05	-1.605340e+02	3.356128e+01	1.514189e+00	8.703896e-03
1553500	-1.049122e+05	-1.573125e+02	3.239015e+01	1.535515e+00	5.371070e-03
1554000	-1.049128e+05	-1.555673e+02	3.178494e+01	1.510679e+00	7.176592e-03
1554500	-1.049111e+05	-1.587159e+02	3.291320e+01	1.476893e+00	9.384794e-03
1555000	-1.049047e+05	-1.606196e+02	3.360423e+01	1.482965e+00	7.091904e-03
1555500	-1.049181e+05	-1.589118e+02	3.299670e+01	1.441414e+00	5.449941e-03
1556000	-1.049054e+05	-1.591751e+02	3.304176e+01	1.580166e+00	7.018655e-03
1556500	-1.049112e+05	-1.593485e+02	3.316100e+01	1.424596e+00	4.829170e-03
1557000	-1.049161e+05	-1.591375e+02	3.304337e+01	1.538117e+00	7.645594e-03
1557500	-1.049031e+05	-1.627015e+02	3.439759e+01	1.432088e+00	4.879659e-03
1558000	-1.049022e+05	-1.624597e+02	3.426220e+01	1.550880e+00	6.097366e-03
1558500	-1.049092e+05	-1.654196e+02	3.542539e+01	1.456448e+00	3.788316e-03
1559000	-1.049112e+05	-1.639788e+02	3.486628e+01	1.471537e+00	5.448205e-03
1559500	-1.049145e+05	-1.606159e+02	3.360710e+01	1.471439e+00	1.020331e-02
1560000	-1.049143e+05	-1.599662e+02	3.338055e+01	1.439618e+00	8.223327e-03
1560500	-1.049259e+05	-1.597668e+02	3.329024e+01	1.487651e+00	8.376351e-03
1561000	-1.049154e+05	-1.584613e+02	3.282277e+01	1.473348e+00	8.286199e-03
1561500	-1.049086e+05	-1.590925e+02	3.304572e+01	1.486603e+00	6.174160e-03
1562000	-1.049047e+05	-1.626249e+02	3.433077e+01	1.533303e+00	7.598533e-03
1562500	-1.049142e+05	-1.615200e+02	3.391935e+01	1.530538e+00	3.753336e-03
1563000	-1.049087e+05	-1.636508e+02	3.475161e+01	1.444911e+00	7.497556e-03
1563500	-1.049176e+05	-1.585345e+02	3.283476e+01	1.513291e+00	1.019797e-02
1564000	-1.049020e+05	-1.610761e+02	3.375880e+01	1.520128e+00	8.588397e-03
1564500	-1.049004e+05	-1.615353e+02	3.392590e+01	1.528095e+00	8.454287e-03
1565000	-1.049084e+05	-1.613188e+02	3.384905e+01	1.518931e+00	3.616339e-03
1565500	-1.049055e+05	-1.565988e+02	3.217627e+01	1.426130e+00	4.294564e-03
1566000	-1.049060e+05	-1.588091e+02	3.294428e+01	1.483857e+00	7.686799e-03
1566500	-1.049087e+05	-1.614284e+02	3.392856e+01	1.414040e+00	6.743690e-03
1567000	-1.049061e+05	-1.595041e+02	3.320692e+01	1.453866e+00	6.743690e-03
1567500	-1.049155e+05	-1.624435e+02	3.428824e+01	1.465217e+00	8.272490e-03
1568000	-1.049096e+05	-1.572537e+02	3.238183e+01	1.500121e+00	1.064708e-02
1568500	-1.049054e+05	-1.602089e+02	3.348399e+01	1.399710e+00	9.014289e-03
1569000	-1.049116e+05	-1.598142e+02	3.333471e+01	1.413125e+00	8.649079e-03
1569500	-1.049066e+05	-1.596493e+02	3.325307e+01	1.472251e+00	5.632006e-03
1570000	-1.049090e+05	-1.587946e+02	3.294938e+01	1.455240e+00	7.164934e-03
1570500	-1.049072e+05	-1.590796e+02	3.304461e+01	1.476815e+00	4.927298e-03
1571000	-1.049135e+05	-1.639541e+02	3.487000e+01	1.437062e+00	3.162291e-03
1571500	-1.049115e+05	-1.624530e+02	3.430654e+01	1.425919e+00	5.738167e-03
1572000	-1.049259e+05	-1.591447e+02	3.305413e+01	1.515594e+00	9.248979e-03
1572500	-1.049246e+05	-1.599625e+02	3.338580e+01	1.421622e+00	3.540520e-03
1573000	-1.049244e+05	-1.624358e+02	3.426477e+01	1.520132e+00	7.436434e-03
1573500	-1.049248e+05	-1.610062e+02	3.378126e+01	1.389521e+00	7.365124e-03
1574000	-1.049296e+05	-1.638631e+02	3.484263e+01	1.417924e+00	1.135232e-02
1574500	-1.049158e+05	-1.618169e+02	3.400820e+01	1.588304e+00	5.866607e-03
1575000	-1.049125e+05	-1.608649e+02	3.369059e+01	1.493724e+00	7.891328e-03
1575500	-1.049098e+05	-1.642219e+02	3.495886e+01	1.472025e+00	4.373112e-03
1576000	-1.049111e+05	-1.616053e+02	3.397478e+01	1.466548e+00	3.657685e-03
1576500	-1.049142e+05	-1.672868e+02	3.615145e+01	1.465763e+00	5.489930e-03
1577000	-1.049171e+05	-1.631108e+02	3.453365e+01	1.480384e+00	5.368455e-03
1577500	-1.049165e+05	-1.602629e+02	3.348159e+01	1.460282e+00	5.879652e-03
1578000	-1.049169e+05	-1.607282e+02	3.365105e+01	1.464339e+00	5.289772e-03
1578500	-1.049162e+05	-1.597359e+02	3.328605e+01	1.468274e+00	1.028244e-02
1579000	-1.049147e+05	-1.619155e+02	3.407736e+01	1.501200e+00	6.160294e-03
1579500	-1.049133e+05	-1.605247e+02	3.356263e+01	1.501200e+00	8.336484e-03
1580000	-1.049219e+05	-1.611873e+02	3.380636e+01	1.502745e+00	2.431183e-03
1580500	-1.049127e+05	-1.640634e+02	3.490787e+01	1.447124e+00	7.123696e-03
1581000	-1.049186e+05	-1.615561e+02	3.393580e+01	1.522230e+00	5.300574e-03
1581500	-1.049076e+05	-1.631571e+02	3.455204e+01	1.478018e+00	7.332834e-03
1582000	-1.049220e+05	-1.609558e+02	3.369786e+01	1.564954e+00	5.103542e-03
1582500	-1.049016e+05	-1.614855e+02	3.392946e+01	1.468776e+00	7.269493e-03
1583000	-1.049252e+05	-1.631901e+02	3.455520e+01	1.502651e+00	9.230661e-03
1583500	-1.049199e+05	-1.633371e+02	3.461638e+01	1.487864e+00	1.279083e-02
1584000	-1.049103e+05	-1.634443e+02	3.466296e+01	1.472052e+00	7.759639e-03
1584500	-1.049108e+05	-1.602402e+02	3.345647e+01	1.506102e+00	6.505436e-03
1585000	-1.049232e+05	-1.607236e+02	3.363395e+01	1.506190e+00	5.761826e-03
1585500	-1.049069e+05	-1.601275e+02	3.342513e+01	1.479096e+00	8.808961e-03
1586000	-1.049229e+05	-1.633806e+02	3.464079e+01	1.466848e+00	7.105480e-03
1586500	-1.049122e+05	-1.624094e+02	3.426214e+01	1.500720e+00	6.017617e-03
1587000	-1.049173e+05	-1.606196e+02	3.356647e+01	1.585668e+00	9.233021e-03
1587500	-1.049190e+05	-1.602264e+02	3.348494e+01	1.414617e+00	1.364390e-02
1588000	-1.049038e+05	-1.603291e+02	3.351363e+01	1.439103e+00	6.955729e-03
1588500	-1.049106e+05	-1.612827e+02	3.384373e+01	1.497208e+00	4.190996e-03
1589000	-1.049117e+05	-1.568045e+02	3.221246e+01	1.529351e+00	7.690670e-03
1589500	-1.049139e+05	-1.594099e+02	3.314528e+01	1.529351e+00	7.019483e-03
1590000	-1.049132e+05	-1.631968e+02	3.457607e+01	1.454114e+00	6.440305e-03
1590500	-1.049286e+05	-1.633613e+02	3.465265e+01	1.416283e+00	4.419770e-03
1591000	-1.049064e+05	-1.579878e+02	3.265302e+01	1.473169e+00	6.543603e-03
1591500	-1.049225e+05	-1.582711e+02	3.273632e+01	1.523971e+00	6.438195e-03
1592000	-1.049017e+05	-1.588796e+02	3.295415e+01	1.526977e+00	6.894591e-03
1592500	-1.049115e+05	-1.604472e+02	3.354619e+01	1.468488e+00	8.080938e-03
1593000	-1.049091e+05	-1.621554e+02	3.416718e+01	1.500517e+00	8.299544e-03
1593500	-1.049017e+05	-1.622547e+02	3.421219e+01	1.479426e+00	6.140850e-03
1594000	-1.049118e+05	-1.594592e+02	3.317499e+01	1.496838e+00	6.275925e-03
1594500	-1.049077e+05	-1.606852e+02	3.363580e+01	1.462797e+00	3.098447e-03
1595000	-1.049038e+05	-1.628791e+02	3.445002e+01	1.470367e+00	7.978911e-03
1595500	-1.049133e+05	-1.637215e+02	3.480414e+01	1.377397e+00	6.282388e-03
1596000	-1.049172e+05	-1.591961e+02	3.309994e+01	1.440510e+00	8.538864e-03
1596500	-1.049077e+05	-1.568962e+02	3.224058e+01	1.541456e+00	1.278640e-02
1597000	-1.049161e+05	-1.581591e+02	3.268729e+01	1.548721e+00	4.729930e-03
1597500	-1.049032e+05	-1.656882e+02	3.552658e+01	1.463994e+00	8.693760e-03
1598000	-1.049042e+05	-1.646839e+02	3.516444e+01	1.397449e+00	6.673219e-03
1598500	-1.049035e+05	-1.621344e+02	3.417222e+01	1.465939e+00	9.172062e-03
1599000	-1.049040e+05	-1.600302e+02	3.338998e+01	1.477867e+00	8.580828e-03
1599500	-1.049047e+05	-1.607850e+02	3.366722e+01	1.477280e+00	8.580828e-03
1600000	-1.049163e+05	-1.600986e+02	3.341313e+01	1.482923e+00	5.001473e-03
1600500	-1.049099e+05	-1.612498e+02	3.383561e+01	1.486155e+00	8.490801e-03
1601000	-1.049080e+05	-1.612586e+02	3.380360e+01	1.581520e+00	9.382854e-03
1601500	-1.049141e+05	-1.593267e+02	3.312299e+01	1.507519e+00	9.793270e-03
1602000	-1.049093e+05	-1.612081e+02	3.379267e+01	1.560525e+00	4.403056e-03
1602500	-1.049153e+05	-1.628990e+02	3.445049e+01	1.489084e+00	8.752223e-03
1603000	-1.049133e+05	-1.600131e+02	3.339262e+01	1.453557e+00	7.222721e-03
1603500	-1.049265e+05	-1.608004e+02	3.365647e+01	1.521850e+00	7.935861e-03
1604000	-1.049115e+05	-1.605500e+02	3.359575e+01	1.436420e+00	6.282158e-03
1604500	-1.049127e+05	-1.617875e+02	3.402846e+01	1.504408e+00	6.553779e-03
1605000	-1.049075e+05	-1.635722e+02	3.470449e+01	1.490405e+00	6.282158e-03
1605500	-1.049026e+05	-1.583080e+02	3.275480e+01	1.509352e+00	9.591498e-03
1606000	-1.049008e+05	-1.621395e+02	3.417393e+01	1.466534e+00	5.730904e-03
1606500	-1.049174e+05	-1.621403e+02	3.417292e+01	1.470053e+00	8.014188e-03
1607000	-1.049142e+05	-1.602629e+02	3.347578e+01	1.476084e+00	6.467414e-03
1607500	-1.049055e+05	-1.593676e+02	3.313087e+01	1.526681e+00	9.742454e-03
1608000	-1.049060e+05	-1.632049e+02	3.460144e+01	1.395120e+00	1.227919e-02
1608500	-1.049195e+05	-1.620438e+02	3.412557e+01	1.500275e+00	8.692283e-03
1609000	-1.049082e+05	-1.625017e+02	3.428305e+01	1.537320e+00	4.821651e-03
1609500	-1.049145e+05	-1.605356e+02	3.357377e+01	1.481797e+00	4.710213e-03
1610000	-1.049109e+05	-1.590288e+02	3.303162e+01	1.461834e+00	4.710213e-03
1610500	-1.049198e+05	-1.619540e+02	3.408962e+01	1.506858e+00	8.595084e-03
1611000	-1.049138e+05	-1.573552e+02	3.242834e+01	1.470647e+00	3.510705e-03
1611500	-1.049203e+05	-1.616364e+02	3.398893e+01	1.459544e+00	6.170297e-03
1612000	-1.049080e+05	-1.613690e+02	3.388525e+01	1.471397e+00	5.702843e-03
1612500	-1.049144e+05	-1.602301e+02	3.345467e+01	1.500966e+00	8.448416e-03
1613000	-1.049080e+05	-1.623575e+02	3.426377e+01	1.444493e+00	8.714911e-03
1613500	-1.049160e+05	-1.599857e+02	3.337765e+01	1.467100e+00	4.568674e-03
1614000	-1.049124e+05	-1.576282e+02	3.252644e+01	1.468005e+00	7.151360e-03
1614500	-1.049202e+05	-1.581004e+02	3.268266e+01	1.502980e+00	5.151633e-03
1615000	-1.049200e+05	-1.586820e+02	3.289764e+01	1.486092e+00	5.303638e-03
1615500	-1.049093e+05	-1.600204e+02	3.338144e+01	1.491422e+00	6.277978e-03
1616000	-1.049029e+05	-1.610201e+02	3.375194e+01	1.482776e+00	7.439029e-03
1616500	-1.049028e+05	-1.636294e+02	3.474203e+01	1.448778e+00	6.139724e-03
1617000	-1.049043e+05	-1.620481e+02	3.414640e+01	1.448778e+00	7.606603e-03
1617500	-1.049101e+05	-1.584918e+02	3.281056e+01	1.537865e+00	4.801546e-03
1618000	-1.049132e+05	-1.573725e+02	3.245486e+01	1.413316e+00	9.598310e-03
1618500	-1.049292e+05	-1.579275e+02	3.261281e+01	1.525356e+00	8.380234e-03
1619000	-1.049042e+05	-1.597932e+02	3.329199e+01	1.509308e+00	5.532538e-03
1619500	-1.049228e+05	-1.629165e+02	3.446250e+01	1.474689e+00	6.594261e-03
1620000	-1.049164e+05	-1.605062e+02	3.357275e+01	1.455241e+00	5.212187e-03
1620500	-1.049113e+05	-1.593484e+02	3.314323e+01	1.473483e+00	8.765788e-03
1621000	-1.049317e+05	-1.601661e+02	3.341763e+01	1.538174e+00	4.540147e-03
1621500	-1.049212e+05	-1.603926e+02	3.348534e+01	1.579721e+00	6.431045e-03
1622000	-1.049152e+05	-1.605045e+02	3.354959e+01	1.516489e+00	5.122922e-03
1622500	-1.049109e+05	-1.609861e+02	3.372690e+01	1.516489e+00	6.777290e-03
1623000	-1.049050e+05	-1.579497e+02	3.262392e+01	1.516489e+00	4.890865e-03
1623500	-1.049168e+05	-1.603831e+02	3.348765e+01	1.563971e+00	7.527769e-03
1624000	-1.049232e+05	-1.611455e+02	3.379944e+01	1.479633e+00	1.111750e-02
1624500	-1.049200e+05	-1.614341e+02	3.390834e+01	1.474273e+00	7.832326e-03
1625000	-1.049183e+05	-1.637545e+02	3.477909e+01	1.476264e+00	5.538771e-03
1625500	-1.049029e+05	-1.651162e+02	3.530425e+01	1.466668e+00	4.039840e-03
1626000	-1.049035e+05	-1.602422e+02	3.345848e+01	1.502625e+00	6.769322e-03
1626500	-1.049155e+05	-1.627676e+02	3.439592e+01	1.502625e+00	7.653235e-03
1627000	-1.049144e+05	-1.589717e+02	3.300413e+01	1.480719e+00	4.785483e-03
1627500	-1.049198e+05	-1.619742e+02	3.410284e+01	1.491607e+00	4.009359e-03
1628000	-1.049191e+05	-1.594112e+02	3.317347e+01	1.452961e+00	4.009359e-03
1628500	-1.049199e+05	-1.652000e+02	3.536135e+01	1.402543e+00	5.315959e-03
1629000	-1.049221e+05	-1.619744e+02	3.411594e+01	1.456676e+00	9.855485e-03
1629500	-1.049033e+05	-1.605379e+02	3.356064e+01	1.519826e+00	5.327512e-03
1630000	-1.049128e+05	-1.612597e+02	3.385822e+01	1.435014e+00	5.001219e-03
1630500	-1.049148e+05	-1.630307e+02	3.451650e+01	1.445685e+00	5.014356e-03
1631000	-1.049244e+05	-1.602862e+02	3.349583e+01	1.444710e+00	6.199143e-03
1631500	-1.049126e+05	-1.604939e+02	3.356583e+01	1.461715e+00	8.892430e-03
1632000	-1.049052e+05	-1.591038e+02	3.306152e+01	1.454242e+00	7.411874e-03
1632500	-1.049059e+05	-1.602313e+02	3.348585e+01	1.417006e+00	4.247154e-03
1633000	-1.049110e+05	-1.637127e+02	3.476296e+01	1.476949e+00	6.816952e-03
1633500	-1.049107e+05	-1.591233e+02	3.304043e+01	1.532046e+00	7.494365e-03
1634000	-1.049071e+05	-1.602431e+02	3.345418e+01	1.515323e+00	8.796023e-03
1634500	-1.049221e+05	-1.613136e+02	3.388086e+01	1.427909e+00	5.930162e-03
1635000	-1.049185e+05	-1.631569e+02	3.455417e+01	1.472200e+00	4.448795e-03
1635500	-1.049105e+05	-1.604488e+02	3.355255e+01	1.452812e+00	6.938665e-03
1636000	-1.049083e+05	-1.562455e+02	3.200967e+01	1.546350e+00	9.927578e-03
1636500	-1.049139e+05	-1.569363e+02	3.229709e+01	1.421821e+00	5.329010e-03
1637000	-1.049114e+05	-1.641813e+02	3.492918e+01	1.509209e+00	7.291146e-03
1637500	-1.049084e+05	-1.636912e+02	3.474608e+01	1.499840e+00	7.304313e-03
1638000	-1.049200e+05	-1.576463e+02	3.253318e+01	1.467251e+00	9.349750e-03
1638500	-1.049141e+05	-1.595386e+02	3.319593e+01	1.518576e+00	5.557184e-03
1639000	-1.049024e+05	-1.631265e+02	3.454457e+01	1.467187e+00	1.036219e-02
1639500	-1.049121e+05	-1.564169e+02	3.207512e+01	1.531422e+00	9.114025e-03
1640000	-1.049121e+05	-1.616768e+02	3.401118e+01	1.440200e+00	9.146396e-03
1640500	-1.049194e+05	-1.601453e+02	3.344581e+01	1.440342e+00	7.955145e-03
1641000	-1.049126e+05	-1.614732e+02	3.393551e+01	1.440200e+00	8.288317e-03
1641500	-1.049187e+05	-1.588608e+02	3.294688e+01	1.528403e+00	4.893383e-03
1642000	-1.049172e+05	-1.595498e+02	3.319619e+01	1.529087e+00	5.645349e-03
1642500	-1.049169e+05	-1.629723e+02	3.451395e+01	1.394072e+00	6.314100e-03
1643000	-1.049198e+05	-1.608056e+02	3.368310e+01	1.454813e+00	8.361331e-03
1643500	-1.049076e+05	-1.601611e+02	3.345416e+01	1.433322e+00	5.203858e-03
1644000	-1.049208e+05	-1.619963e+02	3.412321e+01	1.459046e+00	5.504589e-03
1644500	-1.049128e+05	-1.648746e+02	3.518242e+01	1.541386e+00	5.243288e-03
1645000	-1.049189e+05	-1.579630e+02	3.263364e+01	1.502514e+00	8.485112e-03
1645500	-1.049016e+05	-1.615423e+02	3.394723e+01	1.477685e+00	6.437622e-03
1646000	-1.049124e+05	-1.617077e+02	3.401118e+01	1.471090e+00	6.511865e-03
1646500	-1.049119e+05	-1.622713e+02	3.422671e+01	1.457264e+00	8.398938e-03
1647000	-1.049095e+05	-1.610947e+02	3.377972e+01	1.482143e+00	6.375649e-03
1647500	-1.049098e+05	-1.599214e+02	3.333718e+01	1.513599e+00	5.330820e-03
1648000	-1.049087e+05	-1.602571e+02	3.348171e+01	1.454178e+00	1.073939e-02
1648500	-1.049211e+05	-1.608589e+02	3.367420e+01	1.532206e+00	4.031860e-03
1649000	-1.049136e+05	-1.625880e+02	3.432353e+01	1.515697e+00	5.268038e-03
1649500	-1.049120e+05	-1.573135e+02	3.241246e+01	1.473656e+00	6.071418e-03
1650000	-1.049281e+05	-1.627357e+02	3.441723e+01	1.414113e+00	5.487635e-03
1650500	-1.049064e+05	-1.619292e+02	3.409655e+01	1.463475e+00	5.596963e-03
1651000	-1.049088e+05	-1.568222e+02	3.224732e+01	1.448303e+00	1.052177e-02
1651500	-1.049113e+05	-1.604179e+02	3.354298e+01	1.447903e+00	8.901618e-03
1652000	-1.049116e+05	-1.583076e+02	3.275703e+01	1.502745e+00	9.065965e-03
1652500	-1.049133e+05	-1.585959e+02	3.284118e+01	1.556806e+00	5.780572e-03
1653000	-1.049007e+05	-1.598405e+02	3.330810e+01	1.512424e+00	5.736475e-03
1653500	-1.049091e+05	-1.591596e+02	3.305318e+01	1.533069e+00	4.491288e-03
1654000	-1.049057e+05	-1.601555e+02	3.341136e+01	1.544660e+00	6.656785e-03
1654500	-1.049148e+05	-1.609324e+02	3.370923e+01	1.510778e+00	6.656785e-03
1655000	-1.049193e+05	-1.591064e+02	3.302414e+01	1.560111e+00	6.793053e-03
1655500	-1.049120e+05	-1.612760e+02	3.384333e+01	1.491492e+00	4.528372e-03
1656000	-1.049128e+05	-1.657858e+02	3.557591e+01	1.434519e+00	7.368161e-03
1656500	-1.049124e+05	-1.577127e+02	3.251649e+01	1.580402e+00	5.410897e-03
1657000	-1.049019e+05	-1.626882e+02	3.437787e+01	1.471199e+00	8.647772e-03
1657500	-1.049045e+05	-1.591175e+02	3.303692e+01	1.535916e+00	1.166560e-02
1658000	-1.049187e+05	-1.590515e+02	3.305547e+01	1.418653e+00	4.839106e-03
1658500	-1.049021e+05	-1.614666e+02	3.392968e+01	1.449308e+00	4.506911e-03
1659000	-1.049143e+05	-1.598791e+02	3.333007e+01	1.490745e+00	7.699237e-03
1659500	-1.049077e+05	-1.582692e+02	3.275302e+01	1.475512e+00	9.017190e-03
1660000	-1.049007e+05	-1.614256e+02	3.391454e+01	1.449022e+00	6.764501e-03
1660500	-1.049128e+05	-1.620466e+02	3.412039e+01	1.516993e+00	8.664945e-03
1661000	-1.049152e+05	-1.627214e+02	3.440614e+01	1.429218e+00	1.069797e-02
1661500	-1.049085e+05	-1.604283e+02	3.353925e+01	1.468460e+00	6.396110e-03
1662000	-1.049183e+05	-1.598480e+02	3.328996e+01	1.569648e+00	5.032352e-03
1662500	-1.049193e+05	-1.542989e+02	3.133871e+01	1.531041e+00	5.530402e-03
1663000	-1.049170e+05	-1.562007e+02	3.198380e+01	1.575258e+00	9.150105e-03
1663500	-1.049151e+05	-1.617651e+02	3.405028e+01	1.423458e+00	8.785453e-03
1664000	-1.049247e+05	-1.574561e+02	3.244027e+01	1.537970e+00	3.254574e-03
1664500	-1.049119e+05	-1.605139e+02	3.355210e+01	1.519103e+00	7.215444e-03
1665000	-1.049312e+05	-1.597329e+02	3.327157e+01	1.505024e+00	4.161401e-03
1665500	-1.049195e+05	-1.640989e+02	3.490612e+01	1.487210e+00	7.715342e-03
1666000	-1.049194e+05	-1.608283e+02	3.367890e+01	1.488842e+00	7.139487e-03
1666500	-1.049115e+05	-1.601411e+02	3.343407e+01	1.468226e+00	7.139487e-03
1667000	-1.049097e+05	-1.610329e+02	3.374064e+01	1.526131e+00	7.357193e-03
1667500	-1.049127e+05	-1.584358e+02	3.280689e+01	1.492047e+00	4.567453e-03
1668000	-1.049216e+05	-1.583172e+02	3.276182e+01	1.498988e+00	7.611824e-03
1668500	-1.049150e+05	-1.623853e+02	3.424838e+01	1.513324e+00	5.938986e-03
1669000	-1.049072e+05	-1.611232e+02	3.377224e+01	1.530928e+00	5.115012e-03
1669500	-1.049156e+05	-1.555905e+02	3.179465e+01	1.505985e+00	7.055042e-03
1670000	-1.049135e+05	-1.558290e+02	3.184923e+01	1.588078e+00	6.682191e-03
1670500	-1.049260e+05	-1.602592e+02	3.346252e+01	1.508635e+00	6.314364e-03
1671000	-1.049124e+05	-1.588366e+02	3.294525e+01	1.508635e+00	5.890195e-03
1671500	-1.049212e+05	-1.581995e+02	3.272913e+01	1.472372e+00	6.805867e-03
1672000	-1.048993e+05	-1.583205e+02	3.277855e+01	1.455703e+00	8.559576e-03
1672500	-1.049193e+05	-1.583198e+02	3.274507e+01	1.548241e+00	5.725376e-03
1673000	-1.049064e+05	-1.572298e+02	3.233603e+01	1.605309e+00	9.646379e-03
1673500	-1.049237e+05	-1.578162e+02	3.259368e+01	1.467564e+00	9.251377e-03
1674000	-1.049116e+05	-1.641668e+02	3.492002e+01	1.518671e+00	3.400394e-03
1674500	-1.049074e+05	-1.612073e+02	3.382541e+01	1.471287e+00	9.566741e-03
1675000	-1.049117e+05	-1.570075e+02	3.232287e+01	1.420145e+00	6.775237e-03
1675500	-1.049137e+05	-1.621537e+02	3.419866e+01	1.414618e+00	6.234046e-03
1676000	-1.049201e+05	-1.580997e+02	3.270342e+01	1.444303e+00	7.737749e-03
1676500	-1.049166e+05	-1.612216e+02	3.380713e+01	1.534971e+00	3.502333e-03
1677000	-1.049148e+05	-1.609100e+02	3.368758e+01	1.546991e+00	6.023631e-03
1677500	-1.049077e+05	-1.558556e+02	3.188841e+01	1.502562e+00	1.162329e-02
1678000	-1.049147e+05	-1.601476e+02	3.341360e+01	1.530701e+00	7.671290e-03
1678500	-1.049192e+05	-1.636064e+02	3.471669e+01	1.492483e+00	8.630462e-03
1679000	-1.049249e+05	-1.610803e+02	3.374944e+01	1.549668e+00	7.028272e-03
1679500	-1.049153e+05	-1.617794e+02	3.404758e+01	1.445018e+00	8.129054e-03
1680000	-1.049180e+05	-1.597497e+02	3.326928e+01	1.528100e+00	7.942146e-03
1680500	-1.049188e+05	-1.615762e+02	3.394430e+01	1.519454e+00	1.101278e-02
1681000	-1.049136e+05	-1.571958e+02	3.234991e+01	1.532180e+00	1.122633e-02
1681500	-1.049071e+05	-1.595690e+02	3.320303e+01	1.529436e+00	9.175899e-03
1682000	-1.049067e+05	-1.575743e+02	3.248537e+01	1.529436e+00	3.784785e-03
1682500	-1.049100e+05	-1.592957e+02	3.310669e+01	1.521441e+00	8.631039e-03
1683000	-1.049121e+05	-1.588609e+02	3.294167e+01	1.542975e+00	8.631039e-03
1683500	-1.049111e+05	-1.603336e+02	3.351361e+01	1.443649e+00	5.849433e-03
1684000	-1.049135e+05	-1.592045e+02	3.309872e+01	1.452260e+00	8.421750e-03
1684500	-1.049247e+05	-1.599027e+02	3.333303e+01	1.506253e+00	1.187990e-02
1685000	-1.049077e+05	-1.600717e+02	3.339946e+01	1.493405e+00	7.716088e-03
1685500	-1.049041e+05	-1.622909e+02	3.422653e+01	1.477306e+00	9.157602e-03
1686000	-1.049016e+05	-1.604068e+02	3.354516e+01	1.430856e+00	8.341237e-03
1686500	-1.049005e+05	-1.600352e+02	3.338070e+01	1.508199e+00	5.912536e-03
1687000	-1.049083e+05	-1.630090e+02	3.451937e+01	1.416362e+00	7.869149e-03
1687500	-1.049085e+05	-1.579203e+02	3.262510e+01	1.483696e+00	4.913527e-03
1688000	-1.049129e+05	-1.563783e+02	3.207321e+01	1.498305e+00	4.913527e-03
1688500	-1.049108e+05	-1.604730e+02	3.355060e+01	1.482241e+00	6.548309e-03
1689000	-1.049222e+05	-1.600139e+02	3.341293e+01	1.398775e+00	5.877887e-03
1689500	-1.049124e+05	-1.562391e+02	3.199644e+01	1.577629e+00	4.428341e-03
1690000	-1.049074e+05	-1.595954e+02	3.323911e+01	1.456675e+00	5.338907e-03
1690500	-1.049204e+05	-1.557624e+02	3.188287e+01	1.425213e+00	4.199252e-03
1691000	-1.049126e+05	-1.595739e+02	3.321231e+01	1.508826e+00	8.330766e-03
1691500	-1.049098e+05	-1.592141e+02	3.308348e+01	1.503936e+00	3.764104e-03
1692000	-1.049058e+05	-1.590307e+02	3.300717e+01	1.531369e+00	1.085979e-02
1692500	-1.049032e+05	-1.630967e+02	3.452761e+01	1.482257e+00	7.746018e-03
1693000	-1.049148e+05	-1.622524e+02	3.425016e+01	1.375746e+00	6.720509e-03
1693500	-1.049190e+05	-1.589168e+02	3.299759e+01	1.443981e+00	8.960421e-03
1694000	-1.049083e+05	-1.617759e+02	3.404105e+01	1.459083e+00	6.106170e-03
1694500	-1.049130e+05	-1.611879e+02	3.381954e+01	1.467727e+00	1.076421e-02
1695000	-1.049174e+05	-1.646897e+02	3.516013e+01	1.414578e+00	5.181178e-03
1695500	-1.049068e+05	-1.589137e+02	3.297320e+01	1.508404e+00	8.297088e-03
1696000	-1.049045e+05	-1.621455e+02	3.416594e+01	1.493950e+00	8.053282e-03
1696500	-1.049128e+05	-1.630577e+02	3.451212e+01	1.484348e+00	4.733899e-03
1697000	-1.049182e+05	-1.608433e+02	3.368813e+01	1.478806e+00	8.298248e-03
1697500	-1.049092e+05	-1.588625e+02	3.293122e+01	1.573437e+00	5.584193e-03
1698000	-1.049215e+05	-1.605163e+02	3.357254e+01	1.465888e+00	6.653938e-03
1698500	-1.049110e+05	-1.611234e+02	3.379656e+01	1.465293e+00	7.729206e-03
1699000	-1.049101e+05	-1.617198e+02	3.399962e+01	1.514256e+00	6.577097e-03
1699500	-1.049100e+05	-1.573576e+02	3.244885e+01	1.415307e+00	9.637231e-03
1700000	-1.049085e+05	-1.598571e+02	3.330777e+01	1.529872e+00	5.759816e-03
1700500	-1.049043e+05	-1.588328e+02	3.295370e+01	1.481522e+00	7.715867e-03
1701000	-1.049108e+05	-1.606430e+02	3.360298e+01	1.509730e+00	6.686883e-03
1701500	-1.049107e+05	-1.590463e+02	3.302526e+01	1.496909e+00	4.442715e-03
1702000	-1.048992e+05	-1.639189e+02	3.486571e+01	1.413116e+00	4.782989e-03
1702500	-1.049100e+05	-1.579936e+02	3.265492e+01	1.473652e+00	5.419565e-03
1703000	-1.048968e+05	-1.609758e+02	3.373446e+01	1.485782e+00	8.396223e-03
1703500	-1.049151e+05	-1.561531e+02	3.199985e+01	1.481934e+00	6.668794e-03
1704000	-1.049044e+05	-1.600387e+02	3.343810e+01	1.354783e+00	6.950698e-03
1704500	-1.049202e+05	-1.595285e+02	3.320046e+01	1.496030e+00	8.273663e-03
1705000	-1.049157e+05	-1.628719e+02	3.443764e+01	1.496030e+00	5.328095e-03
1705500	-1.049234e+05	-1.586381e+02	3.289894e+01	1.438567e+00	5.165266e-03
1706000	-1.049167e+05	-1.595445e+02	3.320774e+01	1.491998e+00	7.333576e-03
1706500	-1.049218e+05	-1.599039e+02	3.335839e+01	1.437959e+00	6.717369e-03
1707000	-1.049153e+05	-1.625298e+02	3.433508e+01	1.426736e+00	9.120184e-03
1707500	-1.049109e+05	-1.595907e+02	3.323287e+01	1.469082e+00	6.661599e-03
1708000	-1.049094e+05	-1.596636e+02	3.326514e+01	1.453395e+00	7.296572e-03
1708500	-1.049081e+05	-1.612848e+02	3.387717e+01	1.408995e+00	7.296572e-03
1709000	-1.049080e+05	-1.592684e+02	3.309299e+01	1.531993e+00	8.580815e-03
1709500	-1.049064e+05	-1.576262e+02	3.250338e+01	1.530750e+00	6.472033e-03
1710000	-1.049116e+05	-1.620244e+02	3.413022e+01	1.468395e+00	7.214332e-03
1710500	-1.049073e+05	-1.630440e+02	3.450818e+01	1.481083e+00	7.928263e-03
1711000	-1.049176e+05	-1.602651e+02	3.348366e+01	1.456849e+00	8.545409e-03
1711500	-1.049280e+05	-1.585946e+02	3.286690e+01	1.484072e+00	8.306959e-03
1712000	-1.049169e+05	-1.629091e+02	3.444090e+01	1.524633e+00	5.440859e-03
1712500	-1.049215e+05	-1.596517e+02	3.326929e+01	1.430082e+00	9.350179e-03
1713000	-1.049129e+05	-1.625177e+02	3.433092e+01	1.425654e+00	6.817620e-03
1713500	-1.049035e+05	-1.635437e+02	3.470457e+01	1.461726e+00	5.805368e-03
1714000	-1.049142e+05	-1.618716e+02	3.409399e+01	1.412668e+00	8.590972e-03
1714500	-1.049082e+05	-1.602004e+02	3.344480e+01	1.498247e+00	5.674163e-03
1715000	-1.049075e+05	-1.613146e+02	3.384170e+01	1.534518e+00	6.979986e-03
1715500	-1.049192e+05	-1.626143e+02	3.433873e+01	1.501528e+00	7.533913e-03
1716000	-1.049159e+05	-1.646173e+02	3.510501e+01	1.485673e+00	5.960565e-03
1716500	-1.049078e+05	-1.645664e+02	3.511492e+01	1.409003e+00	5.372031e-03
1717000	-1.049076e+05	-1.604546e+02	3.351254e+01	1.567555e+00	5.074645e-03
1717500	-1.049093e+05	-1.634628e+02	3.463379e+01	1.567555e+00	3.791939e-03
1718000	-1.049180e+05	-1.662142e+02	3.572776e+01	1.472972e+00	7.177240e-03
1718500	-1.049208e+05	-1.625807e+02	3.431958e+01	1.518931e+00	1.221629e-02
1719000	-1.049123e+05	-1.598682e+02	3.333479e+01	1.466928e+00	6.702150e-03
1719500	-1.049281e+05	-1.584789e+02	3.278813e+01	1.587384e+00	1.183281e-02
1720000	-1.049104e+05	-1.597160e+02	3.328742e+01	1.444588e+00	8.513870e-03
1720500	-1.049158e+05	-1.609342e+02	3.370029e+01	1.536723e+00	9.930502e-03
1721000	-1.049213e+05	-1.600688e+02	3.339614e+01	1.499596e+00	9.667001e-03
1721500	-1.049186e+05	-1.630911e+02	3.456395e+01	1.380535e+00	3.132187e-03
1722000	-1.049226e+05	-1.619049e+02	3.404492e+01	1.577616e+00	5.506126e-03
1722500	-1.049192e+05	-1.632408e+02	3.460326e+01	1.426195e+00	8.852784e-03
1723000	-1.049124e+05	-1.599747e+02	3.338722e+01	1.429936e+00	6.837181e-03
1723500	-1.049137e+05	-1.601192e+02	3.345125e+01	1.399346e+00	4.449157e-03
1724000	-1.049165e+05	-1.635371e+02	3.469065e+01	1.491785e+00	5.912794e-03
1724500	-1.049030e+05	-1.607503e+02	3.366644e+01	1.444671e+00	4.987450e-03
1725000	-1.049132e+05	-1.627975e+02	3.443305e+01	1.433864e+00	8.011009e-03
1725500	-1.049151e+05	-1.617869e+02	3.403055e+01	1.498235e+00	4.558081e-03
1726000	-1.049167e+05	-1.616292e+02	3.398669e+01	1.458473e+00	4.058858e-03
1726500	-1.049167e+05	-1.601711e+02	3.345644e+01	1.437089e+00	7.981893e-03
1727000	-1.049152e+05	-1.594049e+02	3.313293e+01	1.558336e+00	9.362609e-03
1727500	-1.049123e+05	-1.638464e+02	3.481964e+01	1.461634e+00	5.619700e-03
1728000	-1.049226e+05	-1.608579e+02	3.368555e+01	1.500466e+00	3.637229e-03
1728500	-1.049138e+05	-1.617619e+02	3.402197e+01	1.496338e+00	5.448428e-03
1729000	-1.049163e+05	-1.618063e+02	3.403848e+01	1.496338e+00	1.213734e-02
1729500	-1.049035e+05	-1.614970e+02	3.392919e+01	1.480983e+00	8.931012e-03
1730000	-1.049157e+05	-1.597984e+02	3.331845e+01	1.441927e+00	4.961260e-03
1730500	-1.049145e+05	-1.589930e+02	3.299865e+01	1.517237e+00	4.744981e-03
1731000	-1.049061e+05	-1.611363e+02	3.378829e+01	1.500607e+00	7.358785e-03
1731500	-1.049076e+05	-1.573498e+02	3.241664e+01	1.498136e+00	6.135515e-03
1732000	-1.049050e+05	-1.632914e+02	3.464241e+01	1.373410e+00	7.315674e-03
1732500	-1.049099e+05	-1.636985e+02	3.477643e+01	1.427281e+00	6.906604e-03
1733000	-1.049132e+05	-1.613113e+02	3.389376e+01	1.390762e+00	8.036688e-03
1733500	-1.049142e+05	-1.585688e+02	3.281789e+01	1.594469e+00	8.765911e-03
1734000	-1.049077e+05	-1.592858e+02	3.314928e+01	1.394172e+00	6.130102e-03
1734500	-1.049107e+05	-1.577840e+02	3.257299e+01	1.493319e+00	3.936621e-03
1735000	-1.049131e+05	-1.583395e+02	3.276609e+01	1.509352e+00	8.183733e-03
1735500	-1.049000e+05	-1.566943e+02	3.219514e+01	1.468173e+00	6.901662e-03
1736000	-1.049196e+05	-1.615039e+02	3.391610e+01	1.523134e+00	7.620308e-03
1736500	-1.049089e+05	-1.602446e+02	3.344341e+01	1.546211e+00	1.078236e-02
1737000	-1.049079e+05	-1.592422e+02	3.311448e+01	1.446526e+00	6.668933e-03
1737500	-1.049145e+05	-1.615112e+02	3.393963e+01	1.467034e+00	8.064202e-03
1738000	-1.048992e+05	-1.617515e+02	3.403010e+01	1.464041e+00	6.187100e-03
1738500	-1.049203e+05	-1.656037e+02	3.546701e+01	1.533133e+00	6.334366e-03
1739000	-1.049140e+05	-1.614890e+02	3.395367e+01	1.407059e+00	8.578052e-03
1739500	-1.049139e+05	-1.600646e+02	3.336660e+01	1.576184e+00	5.841542e-03
1740000	-1.049149e+05	-1.575583e+02	3.248309e+01	1.519803e+00	6.913418e-03
1740500	-1.049148e+05	-1.613610e+02	3.386501e+01	1.517989e+00	4.243778e-03
1741000	-1.049076e+05	-1.634481e+02	3.468666e+01	1.413363e+00	6.504340e-03
1741500	-1.049133e+05	-1.586351e+02	3.286747e+01	1.522935e+00	1.062221e-02
1742000	-1.049022e+05	-1.639606e+02	3.484871e+01	1.499525e+00	8.257105e-03
1742500	-1.049156e+05	-1.577782e+02	3.256599e+01	1.507078e+00	1.100777e-02
1743000	-1.049143e+05	-1.601624e+02	3.345681e+01	1.427418e+00	6.671872e-03
1743500	-1.049078e+05	-1.626118e+02	3.435072e+01	1.467083e+00	6.234869e-03
1744000	-1.049112e+05	-1.629974e+02	3.449781e+01	1.461939e+00	5.267356e-03
1744500	-1.049047e+05	-1.599433e+02	3.335819e+01	1.477910e+00	8.354818e-03
1745000	-1.049112e+05	-1.610842e+02	3.377300e+01	1.489850e+00	3.934721e-03
1745500	-1.049055e+05	-1.575435e+02	3.250521e+01	1.442885e+00	9.032125e-03
1746000	-1.049103e+05	-1.627949e+02	3.442796e+01	1.444768e+00	6.009368e-03
1746500	-1.049035e+05	-1.631502e+02	3.458244e+01	1.390644e+00	5.431169e-03
1747000	-1.049128e+05	-1.613464e+02	3.388074e+01	1.460974e+00	4.960573e-03
1747500	-1.049129e+05	-1.632499e+02	3.460318e+01	1.435554e+00	8.225796e-03
1748000	-1.049164e+05	-1.615574e+02	3.395281e+01	1.477823e+00	8.567199e-03
1748500	-1.049119e+05	-1.610006e+02	3.373644e+01	1.505167e+00	9.454263e-03
1749000	-1.049233e+05	-1.625296e+02	3.430596e+01	1.504142e+00	7.241851e-03
1749500	-1.049033e+05	-1.604036e+02	3.351812e+01	1.501342e+00	6.310713e-03
1750000	-1.049107e+05	-1.625635e+02	3.431755e+01	1.507118e+00	9.964738e-03
1750500	-1.049113e+05	-1.588084e+02	3.294308e+01	1.486509e+00	6.520676e-03
1751000	-1.049032e+05	-1.607119e+02	3.363844e+01	1.482339e+00	5.437338e-03
1751500	-1.049155e+05	-1.645733e+02	3.510326e+01	1.446229e+00	3.510199e-03
1752000	-1.049294e+05	-1.601543e+02	3.343481e+01	1.479372e+00	6.835561e-03
1752500	-1.049098e+05	-1.611644e+02	3.380798e+01	1.475473e+00	6.666225e-03
1753000	-1.049103e+05	-1.632986e+02	3.460650e+01	1.475473e+00	7.749408e-03
1753500	-1.049110e+05	-1.602398e+02	3.346874e+01	1.472229e+00	5.809241e-03
1754000	-1.049132e+05	-1.612394e+02	3.382660e+01	1.500072e+00	8.983242e-03
1754500	-1.049157e+05	-1.573029e+02	3.239986e+01	1.498497e+00	3.377167e-03
1755000	-1.049130e+05	-1.625766e+02	3.434918e+01	1.435989e+00	6.281840e-03
1755500	-1.049029e+05	-1.624461e+02	3.429066e+01	1.461406e+00	6.281840e-03
1756000	-1.049171e+05	-1.645346e+02	3.508262e+01	1.461406e+00	5.907169e-03
1756500	-1.049103e+05	-1.604590e+02	3.354545e+01	1.482266e+00	7.214751e-03
1757000	-1.049149e+05	-1.599724e+02	3.334585e+01	1.540796e+00	2.504474e-03
1757500	-1.049101e+05	-1.603263e+02	3.347522e+01	1.541031e+00	5.269206e-03
1758000	-1.049175e+05	-1.660484e+02	3.571267e+01	1.345788e+00	1.012954e-02
1758500	-1.049187e+05	-1.626104e+02	3.434545e+01	1.479722e+00	5.529457e-03
1759000	-1.049086e+05	-1.613066e+02	3.386840e+01	1.454508e+00	5.318109e-03
1759500	-1.049068e+05	-1.586622e+02	3.291102e+01	1.429173e+00	9.552535e-03
1760000	-1.049129e+05	-1.612793e+02	3.384449e+01	1.491732e+00	5.318109e-03
1760500	-1.049160e+05	-1.589645e+02	3.301493e+01	1.443690e+00	5.190934e-03
1761000	-1.049112e+05	-1.604999e+02	3.355496e+01	1.497357e+00	9.134190e-03
1761500	-1.049098e+05	-1.606698e+02	3.359682e+01	1.553327e+00	7.358564e-03
1762000	-1.049101e+05	-1.597206e+02	3.329726e+01	1.422224e+00	5.062037e-03
1762500	-1.049159e+05	-1.588243e+02	3.293782e+01	1.517033e+00	3.956265e-03
1763000	-1.049024e+05	-1.624505e+02	3.426940e+01	1.522488e+00	9.635080e-03
1763500	-1.049149e+05	-1.640050e+02	3.490214e+01	1.403664e+00	7.376042e-03
1764000	-1.049215e+05	-1.621344e+02	3.418072e+01	1.443208e+00	2.657381e-03
1764500	-1.049075e+05	-1.636848e+02	3.477023e+01	1.429922e+00	4.130216e-03
1765000	-1.049130e+05	-1.642196e+02	3.496523e+01	1.453100e+00	7.034024e-03
1765500	-1.049086e+05	-1.634350e+02	3.465165e+01	1.492589e+00	5.462039e-03
1766000	-1.049125e+05	-1.582313e+02	3.270943e+01	1.559119e+00	7.334899e-03
1766500	-1.049177e+05	-1.632652e+02	3.461116e+01	1.429769e+00	8.134037e-03
1767000	-1.049127e+05	-1.624832e+02	3.428133e+01	1.523354e+00	8.665860e-03
1767500	-1.049181e+05	-1.587042e+02	3.290180e+01	1.496778e+00	6.307744e-03
1768000	-1.049178e+05	-1.621698e+02	3.417131e+01	1.503857e+00	9.792964e-03
1768500	-1.049229e+05	-1.562087e+02	3.200057e+01	1.535514e+00	6.827584e-03
1769000	-1.049251e+05	-1.598216e+02	3.329635e+01	1.525694e+00	8.269165e-03
1769500	-1.049184e+05	-1.588660e+02	3.296816e+01	1.474629e+00	4.289021e-03
1770000	-1.049005e+05	-1.611155e+02	3.381227e+01	1.414917e+00	3.114818e-03
1770500	-1.049007e+05	-1.618190e+02	3.404963e+01	1.479123e+00	4.262942e-03
1771000	-1.049133e+05	-1.607525e+02	3.362198e+01	1.567631e+00	5.359710e-03
1771500	-1.049163e+05	-1.600039e+02	3.337736e+01	1.486113e+00	4.399520e-03
1772000	-1.049176e+05	-1.617587e+02	3.403887e+01	1.447717e+00	8.956175e-03
1772500	-1.049122e+05	-1.634403e+02	3.467212e+01	1.443933e+00	4.867608e-03
1773000	-1.049097e+05	-1.622234e+02	3.419780e+01	1.486632e+00	9.014859e-03
1773500	-1.049068e+05	-1.630495e+02	3.451656e+01	1.464319e+00	3.743413e-03
1774000	-1.049199e+05	-1.616709e+02	3.398962e+01	1.492296e+00	7.108882e-03
1774500	-1.049077e+05	-1.628700e+02	3.446564e+01	1.419856e+00	6.160126e-03
1775000	-1.049247e+05	-1.620194e+02	3.414271e+01	1.429970e+00	8.144092e-03
1775500	-1.049072e+05	-1.617324e+02	3.399794e+01	1.531341e+00	7.854612e-03
1776000	-1.049119e+05	-1.587362e+02	3.289934e+01	1.535644e+00	4.721359e-03
1776500	-1.049183e+05	-1.598840e+02	3.328418e+01	1.621526e+00	8.084611e-03
1777000	-1.049145e+05	-1.616662e+02	3.398016e+01	1.513025e+00	6.763848e-03
1777500	-1.049158e+05	-1.609149e+02	3.370073e+01	1.516288e+00	7.704468e-03
1778000	-1.049152e+05	-1.614558e+02	3.389666e+01	1.527491e+00	6.133622e-03
1778500	-1.049230e+05	-1.604991e+02	3.356151e+01	1.478661e+00	9.383439e-03
1779000	-1.049070e+05	-1.621094e+02	3.416417e+01	1.462550e+00	6.197894e-03
1779500	-1.049135e+05	-1.599379e+02	3.335608e+01	1.478315e+00	6.238084e-03
1780000	-1.049170e+05	-1.631554e+02	3.455872e+01	1.458610e+00	6.238084e-03
1780500	-1.049194e+05	-1.612188e+02	3.383503e+01	1.456774e+00	4.129242e-03
1781000	-1.049152e+05	-1.629202e+02	3.449217e+01	1.399710e+00	9.559780e-03
1781500	-1.049226e+05	-1.632382e+02	3.455899e+01	1.540713e+00	1.018411e-02
1782000	-1.049135e+05	-1.632080e+02	3.457104e+01	1.478568e+00	6.551262e-03
1782500	-1.049037e+05	-1.616898e+02	3.400164e+01	1.478852e+00	6.551262e-03
1783000	-1.049071e+05	-1.655848e+02	3.551291e+01	1.395790e+00	5.901900e-03
1783500	-1.049269e+05	-1.622716e+02	3.424017e+01	1.421581e+00	8.461446e-03
1784000	-1.049070e+05	-1.609250e+02	3.372943e+01	1.448572e+00	5.830732e-03
1784500	-1.049048e+05	-1.611698e+02	3.379623e+01	1.512598e+00	5.383101e-03
1785000	-1.049081e+05	-1.620229e+02	3.409478e+01	1.561854e+00	8.644038e-03
1785500	-1.049190e+05	-1.566879e+02	3.219699e+01	1.456495e+00	9.460767e-03
1786000	-1.049055e+05	-1.632544e+02	3.458556e+01	1.486575e+00	7.017559e-03
1786500	-1.048974e+05	-1.605094e+02	3.354750e+01	1.527114e+00	6.827776e-03
1787000	-1.048979e+05	-1.591565e+02	3.305486e+01	1.525344e+00	9.033491e-03
1787500	-1.049045e+05	-1.595093e+02	3.318467e+01	1.520226e+00	5.784833e-03
1788000	-1.049190e+05	-1.615237e+02	3.392452e+01	1.520226e+00	4.772018e-03
1788500	-1.049144e+05	-1.627083e+02	3.437955e+01	1.486838e+00	8.774849e-03
1789000	-1.049180e+05	-1.618542e+02	3.405988e+01	1.486838e+00	5.006598e-03
1789500	-1.049056e+05	-1.642475e+02	3.498592e+01	1.426804e+00	3.869152e-03
1790000	-1.049166e+05	-1.635807e+02	3.469365e+01	1.527526e+00	5.625111e-03
1790500	-1.049110e+05	-1.643655e+02	3.498697e+01	1.542081e+00	4.556133e-03
1791000	-1.049058e+05	-1.573951e+02	3.240688e+01	1.570922e+00	4.121407e-03
1791500	-1.049179e+05	-1.568230e+02	3.220429e+01	1.570922e+00	5.133977e-03
1792000	-1.049032e+05	-1.615138e+02	3.393415e+01	1.484425e+00	6.960685e-03
1792500	-1.049131e+05	-1.594801e+02	3.318081e+01	1.501630e+00	7.081200e-03
1793000	-1.049010e+05	-1.624066e+02	3.423833e+01	1.561464e+00	8.277668e-03
1793500	-1.049124e+05	-1.621187e+02	3.415901e+01	1.485591e+00	6.005164e-03
1794000	-1.049177e+05	-1.557510e+02	3.185728e+01	1.487092e+00	7.503361e-03
1794500	-1.049215e+05	-1.610625e+02	3.375337e+01	1.521288e+00	4.383486e-03
1795000	-1.049067e+05	-1.601648e+02	3.344520e+01	1.461515e+00	7.471094e-03
1795500	-1.049133e+05	-1.602497e+02	3.350383e+01	1.386428e+00	7.471094e-03
1796000	-1.049166e+05	-1.599078e+02	3.337923e+01	1.384905e+00	3.247530e-03
1796500	-1.049107e+05	-1.602676e+02	3.349174e+01	1.437259e+00	6.826756e-03
1797000	-1.049115e+05	-1.627461e+02	3.437340e+01	1.540972e+00	3.944758e-03
1797500	-1.049103e+05	-1.639205e+02	3.485167e+01	1.451583e+00	1.023872e-02
1798000	-1.049118e+05	-1.603787e+02	3.350957e+01	1.499790e+00	5.706362e-03
1798500	-1.049081e+05	-1.644688e+02	3.506666e+01	1.437230e+00	5.018060e-03
1799000	-1.049124e+05	-1.629146e+02	3.447379e+01	1.442845e+00	1.038917e-02
1799500	-1.049033e+05	-1.614215e+02	3.390109e+01	1.481195e+00	4.982248e-03
1800000	-1.049143e+05	-1.616292e+02	3.397542e+01	1.488688e+00	5.184742e-03
1800500	-1.049083e+05	-1.609977e+02	3.373614e+01	1.503089e+00	6.098738e-03
1801000	-1.049228e+05	-1.572106e+02	3.237496e+01	1.476349e+00	9.265754e-03
1801500	-1.049205e+05	-1.601894e+02	3.345838e+01	1.450133e+00	9.265754e-03
1802000	-1.049130e+05	-1.585931e+02	3.285922e+01	1.503870e+00	6.160499e-03
1802500	-1.049230e+05	-1.632192e+02	3.457676e+01	1.474727e+00	6.675525e-03
1803000	-1.049162e+05	-1.570827e+02	3.232398e+01	1.492243e+00	5.957183e-03
1803500	-1.049080e+05	-1.585021e+02	3.282288e+01	1.513899e+00	9.080084e-03
1804000	-1.049105e+05	-1.642420e+02	3.493738e+01	1.548383e+00	3.559898e-03
1804500	-1.049149e+05	-1.629219e+02	3.448128e+01	1.430308e+00	8.089972e-03
1805000	-1.049184e+05	-1.621417e+02	3.415041e+01	1.531630e+00	6.498876e-03
1805500	-1.049104e+05	-1.580096e+02	3.265507e+01	1.489253e+00	7.582196e-03
1806000	-1.049050e+05	-1.603438e+02	3.348875e+01	1.521651e+00	7.561871e-03
1806500	-1.049174e+05	-1.595678e+02	3.322995e+01	1.454167e+00	6.216855e-03
1807000	-1.049094e+05	-1.613365e+02	3.386764e+01	1.486477e+00	5.705369e-03
1807500	-1.049067e+05	-1.624257e+02	3.428812e+01	1.447700e+00	4.145684e-03
1808000	-1.049188e+05	-1.639702e+02	3.489742e+01	1.381269e+00	5.489646e-03
1808500	-1.049088e+05	-1.581683e+02	3.267818e+01	1.583345e+00	6.942551e-03
1809000	-1.049044e+05	-1.613878e+02	3.389347e+01	1.468070e+00	5.900686e-03
1809500	-1.049088e+05	-1.651160e+02	3.531212e+01	1.446088e+00	5.455865e-03
1810000	-1.049097e+05	-1.620594e+02	3.413461e+01	1.491683e+00	5.480628e-03
1810500	-1.049044e+05	-1.624957e+02	3.432537e+01	1.418432e+00	8.444331e-03
1811000	-1.049148e+05	-1.585281e+02	3.282328e+01	1.538780e+00	5.750767e-03
1811500	-1.049115e+05	-1.632843e+02	3.462593e+01	1.409813e+00	4.796231e-03
1812000	-1.049088e+05	-1.603126e+02	3.352440e+01	1.393224e+00	6.672867e-03
1812500	-1.049028e+05	-1.590652e+02	3.303293e+01	1.494633e+00	8.165687e-03
1813000	-1.049081e+05	-1.611382e+02	3.379229e+01	1.491645e+00	8.532985e-03
1813500	-1.049097e+05	-1.615906e+02	3.396439e+01	1.479833e+00	6.710822e-03
1814000	-1.049133e+05	-1.588735e+02	3.298263e+01	1.442114e+00	6.958894e-03
1814500	-1.049114e+05	-1.615938e+02	3.398772e+01	1.420291e+00	6.756462e-03
1815000	-1.049250e+05	-1.631227e+02	3.455380e+01	1.438918e+00	5.415956e-03
1815500	-1.049253e+05	-1.617972e+02	3.405626e+01	1.439524e+00	4.498370e-03
1816000	-1.049200e+05	-1.668181e+02	3.596746e+01	1.464449e+00	6.997428e-03
1816500	-1.049082e+05	-1.591318e+02	3.304434e+01	1.529703e+00	7.306232e-03
1817000	-1.049174e+05	-1.658557e+02	3.556741e+01	1.526270e+00	1.162757e-02
1817500	-1.049092e+05	-1.600219e+02	3.339808e+01	1.447424e+00	7.704400e-03
1818000	-1.049152e+05	-1.551098e+02	3.160022e+01	1.584475e+00	7.166954e-03
1818500	-1.049217e+05	-1.605806e+02	3.361452e+01	1.416023e+00	1.000815e-02
1819000	-1.049095e+05	-1.583366e+02	3.277347e+01	1.485878e+00	7.381242e-03
1819500	-1.049152e+05	-1.577416e+02	3.258981e+01	1.403834e+00	3.931791e-03
1820000	-1.049100e+05	-1.630145e+02	3.450339e+01	1.464199e+00	3.952272e-03
1820500	-1.049155e+05	-1.639057e+02	3.482185e+01	1.515155e+00	6.358636e-03
1821000	-1.049066e+05	-1.593920e+02	3.315834e+01	1.475468e+00	6.835449e-03
1821500	-1.049046e+05	-1.639987e+02	3.490519e+01	1.389460e+00	4.907960e-03
1822000	-1.049105e+05	-1.574656e+02	3.247152e+01	1.459582e+00	4.907960e-03
1822500	-1.049108e+05	-1.604602e+02	3.352015e+01	1.552403e+00	7.233114e-03
1823000	-1.049191e+05	-1.586485e+02	3.288914e+01	1.476172e+00	6.889957e-03
1823500	-1.049206e+05	-1.659936e+02	3.563832e+01	1.481830e+00	1.003222e-02
1824000	-1.049075e+05	-1.626938e+02	3.435885e+01	1.527385e+00	5.021268e-03
1824500	-1.049081e+05	-1.609073e+02	3.371517e+01	1.469495e+00	4.756857e-03
1825000	-1.049085e+05	-1.602106e+02	3.344729e+01	1.501562e+00	6.628156e-03
1825500	-1.049077e+05	-1.613080e+02	3.387035e+01	1.450641e+00	5.615501e-03
1826000	-1.049193e+05	-1.590559e+02	3.301922e+01	1.523191e+00	9.858089e-03
1826500	-1.049026e+05	-1.616899e+02	3.399454e+01	1.498032e+00	5.375918e-03
1827000	-1.049091e+05	-1.607724e+02	3.365492e+01	1.498032e+00	5.375918e-03
1827500	-1.049072e+05	-1.594526e+02	3.320101e+01	1.418639e+00	5.215358e-03
1828000	-1.049091e+05	-1.609021e+02	3.370409e+01	1.494393e+00	8.552203e-03
1828500	-1.049296e+05	-1.622369e+02	3.420118e+01	1.491082e+00	7.420726e-03
1829000	-1.049218e+05	-1.554215e+02	3.172329e+01	1.541862e+00	1.221505e-02
1829500	-1.049236e+05	-1.608647e+02	3.368627e+01	1.505287e+00	8.338479e-03
1830000	-1.049219e+05	-1.616770e+02	3.400028e+01	1.469636e+00	3.065441e-03
1830500	-1.049225e+05	-1.593940e+02	3.316116e+01	1.469636e+00	1.136587e-02
1831000	-1.049240e+05	-1.615378e+02	3.396245e+01	1.432246e+00	4.344750e-03
1831500	-1.049420e+05	-1.628000e+02	3.441329e+01	1.488909e+00	4.258907e-03
1832000	-1.049113e+05	-1.639327e+02	3.485416e+01	1.457293e+00	6.245051e-03
1832500	-1.049270e+05	-1.579198e+02	3.261603e+01	1.508656e+00	3.296071e-03
1833000	-1.049199e+05	-1.596466e+02	3.323882e+01	1.508656e+00	9.188015e-03
1833500	-1.049109e+05	-1.631859e+02	3.457566e+01	1.444330e+00	7.675807e-03
1834000	-1.049098e+05	-1.631026e+02	3.453391e+01	1.471459e+00	6.200512e-03
1834500	-1.049191e+05	-1.616033e+02	3.397959e+01	1.451617e+00	6.479561e-03
1835000	-1.049101e+05	-1.641190e+02	3.492258e+01	1.464107e+00	7.075642e-03
1835500	-1.049165e+05	-1.618167e+02	3.404726e+01	1.483143e+00	6.947186e-03
1836000	-1.049145e+05	-1.629108e+02	3.444868e+01	1.505636e+00	5.564078e-03
1836500	-1.049185e+05	-1.607014e+02	3.364436e+01	1.455759e+00	5.475898e-03
1837000	-1.049244e+05	-1.591222e+02	3.307600e+01	1.432698e+00	1.012044e-02
1837500	-1.049181e+05	-1.576458e+02	3.254251e+01	1.440604e+00	3.741395e-03
1838000	-1.049068e+05	-1.593435e+02	3.310846e+01	1.564453e+00	6.933887e-03
1838500	-1.049127e+05	-1.627420e+02	3.439596e+01	1.476935e+00	6.378474e-03
1839000	-1.049201e+05	-1.606221e+02	3.361197e+01	1.464427e+00	6.224180e-03
1839500	-1.049150e+05	-1.579959e+02	3.265496e+01	1.475909e+00	6.535253e-03
1840000	-1.049115e+05	-1.647549e+02	3.516617e+01	1.463982e+00	5.324572e-03
1840500	-1.049192e+05	-1.572736e+02	3.240071e+01	1.466786e+00	6.899442e-03
1841000	-1.049159e+05	-1.586539e+02	3.289122e+01	1.475800e+00	6.176249e-03
1841500	-1.049171e+05	-1.603411e+02	3.349904e+01	1.490930e+00	5.665647e-03
1842000	-1.049219e+05	-1.594356e+02	3.316117e+01	1.511198e+00	3.357722e-03
1842500	-1.049167e+05	-1.621752e+02	3.418716e+01	1.466785e+00	7.347772e-03
1843000	-1.049102e+05	-1.591697e+02	3.308108e+01	1.466166e+00	8.508826e-03
1843500	-1.049142e+05	-1.600868e+02	3.339621e+01	1.517412e+00	8.508826e-03
1844000	-1.049221e+05	-1.591800e+02	3.310561e+01	1.408725e+00	8.954859e-03
1844500	-1.049182e+05	-1.603921e+02	3.353643e+01	1.439922e+00	5.880441e-03
1845000	-1.049078e+05	-1.591211e+02	3.307838e+01	1.425029e+00	8.689960e-03
1845500	-1.049096e+05	-1.579498e+02	3.260814e+01	1.560664e+00	7.313886e-03
1846000	-1.049094e+05	-1.584701e+02	3.283286e+01	1.454167e+00	5.334523e-03
1846500	-1.049210e+05	-1.611923e+02	3.382088e+01	1.468460e+00	6.434669e-03
1847000	-1.049155e+05	-1.613302e+02	3.387781e+01	1.452626e+00	7.916313e-03
1847500	-1.049172e+05	-1.601299e+02	3.341147e+01	1.518742e+00	5.811871e-03
1848000	-1.049132e+05	-1.583864e+02	3.277957e+01	1.518742e+00	6.035670e-03
1848500	-1.049146e+05	-1.611302e+02	3.378787e+01	1.495665e+00	8.680230e-03
1849000	-1.049107e+05	-1.588372e+02	3.294562e+01	1.508289e+00	7.029832e-03
1849500	-1.049296e+05	-1.628955e+02	3.447506e+01	1.420333e+00	4.932015e-03
1850000	-1.049066e+05	-1.585604e+02	3.284032e+01	1.523759e+00	6.550094e-03
1850500	-1.049094e+05	-1.636380e+02	3.475174e+01	1.431797e+00	3.480092e-03
1851000	-1.048981e+05	-1.602919e+02	3.350268e+01	1.431797e+00	7.206409e-03
1851500	-1.048951e+05	-1.598597e+02	3.331623e+01	1.509317e+00	7.206409e-03
1852000	-1.048968e+05	-1.594207e+02	3.316032e+01	1.498643e+00	7.206409e-03
1852500	-1.049084e+05	-1.585296e+02	3.282981e+01	1.522086e+00	3.492589e-03
1853000	-1.049192e+05	-1.613753e+02	3.386166e+01	1.541341e+00	9.696912e-03
1853500	-1.049107e+05	-1.584188e+02	3.280550e+01	1.478962e+00	7.421158e-03
1854000	-1.049085e+05	-1.586705e+02	3.289926e+01	1.470126e+00	3.794470e-03
1854500	-1.049133e+05	-1.543724e+02	3.138630e+01	1.466230e+00	9.114787e-03
1855000	-1.049086e+05	-1.577028e+02	3.255460e+01	1.463603e+00	7.689880e-03
1855500	-1.049027e+05	-1.617691e+02	3.401405e+01	1.524757e+00	8.276129e-03
1856000	-1.049146e+05	-1.608987e+02	3.372721e+01	1.428348e+00	6.435450e-03
1856500	-1.049175e+05	-1.589496e+02	3.300080e+01	1.467869e+00	5.361298e-03
1857000	-1.049127e+05	-1.599017e+02	3.337543e+01	1.389115e+00	1.054551e-02
1857500	-1.049083e+05	-1.594466e+02	3.317911e+01	1.472843e+00	6.864229e-03
1858000	-1.049157e+05	-1.576320e+02	3.255480e+01	1.392288e+00	8.473062e-03
1858500	-1.049147e+05	-1.600425e+02	3.339824e+01	1.467576e+00	6.978169e-03
1859000	-1.049048e+05	-1.602299e+02	3.346838e+01	1.463337e+00	6.571689e-03
1859500	-1.049162e+05	-1.606871e+02	3.364118e+01	1.450091e+00	5.528928e-03
1860000	-1.049141e+05	-1.586802e+02	3.288348e+01	1.523657e+00	5.892566e-03
1860500	-1.049098e+05	-1.610863e+02	3.377403e+01	1.489153e+00	5.403657e-03
1861000	-1.049221e+05	-1.568407e+02	3.220843e+01	1.576956e+00	6.578721e-03
1861500	-1.049142e+05	-1.624359e+02	3.429750e+01	1.432954e+00	6.351689e-03
1862000	-1.049206e+05	-1.561602e+02	3.197868e+01	1.549394e+00	8.567010e-03
1862500	-1.049125e+05	-1.587268e+02	3.292152e+01	1.464711e+00	9.165227e-03
1863000	-1.049269e+05	-1.580005e+02	3.262819e+01	1.555340e+00	9.248426e-03
1863500	-1.049083e+05	-1.575070e+02	3.245786e+01	1.539444e+00	4.007219e-03
1864000	-1.049098e+05	-1.619061e+02	3.407168e+01	1.507046e+00	7.742233e-03
1864500	-1.049171e+05	-1.604494e+02	3.355113e+01	1.457243e+00	5.948961e-03
1865000	-1.049083e+05	-1.570540e+02	3.232620e+01	1.457243e+00	5.948961e-03
1865500	-1.049108e+05	-1.598186e+02	3.330220e+01	1.506688e+00	4.818788e-03
1866000	-1.049332e+05	-1.597113e+02	3.326310e+01	1.506688e+00	8.632062e-03
1866500	-1.049143e+05	-1.600221e+02	3.338495e+01	1.483548e+00	5.834442e-03
1867000	-1.049049e+05	-1.614908e+02	3.392666e+01	1.481599e+00	4.069597e-03
1867500	-1.049128e+05	-1.610230e+02	3.371237e+01	1.592786e+00	1.064217e-02
1868000	-1.049210e+05	-1.638799e+02	3.481171e+01	1.515960e+00	6.035355e-03
1868500	-1.049132e+05	-1.598167e+02	3.331316e+01	1.474783e+00	5.459466e-03
1869000	-1.049118e+05	-1.605966e+02	3.359880e+01	1.474783e+00	9.679312e-03
1869500	-1.049114e+05	-1.652333e+02	3.536164e+01	1.435088e+00	3.808740e-03
1870000	-1.049093e+05	-1.638213e+02	3.483565e+01	1.394450e+00	5.627117e-03
1870500	-1.048994e+05	-1.584032e+02	3.279437e+01	1.494368e+00	5.651844e-03
1871000	-1.049075e+05	-1.566110e+02	3.215486e+01	1.499124e+00	6.633952e-03
1871500	-1.049029e+05	-1.611773e+02	3.380311e+01	1.501542e+00	6.388512e-03
1872000	-1.049057e+05	-1.630747e+02	3.450785e+01	1.512597e+00	7.119118e-03
1872500	-1.049119e+05	-1.609354e+02	3.372745e+01	1.464358e+00	1.024247e-02
1873000	-1.049131e+05	-1.626485e+02	3.437887e+01	1.428860e+00	5.601665e-03
1873500	-1.049113e+05	-1.597102e+02	3.323894e+01	1.571945e+00	6.499994e-03
1874000	-1.049168e+05	-1.624428e+02	3.428954e+01	1.461024e+00	4.892592e-03
1874500	-1.049049e+05	-1.601955e+02	3.344003e+01	1.506363e+00	3.976771e-03
1875000	-1.049082e+05	-1.580670e+02	3.265643e+01	1.542860e+00	6.510683e-03
1875500	-1.049025e+05	-1.575206e+02	3.246468e+01	1.533804e+00	8.296816e-03
1876000	-1.049016e+05	-1.605755e+02	3.356931e+01	1.533804e+00	6.948625e-03
1876500	-1.049150e+05	-1.656043e+02	3.549470e+01	1.462251e+00	6.835862e-03
1877000	-1.049331e+05	-1.601808e+02	3.343087e+01	1.516613e+00	3.662315e-03
1877500	-1.049047e+05	-1.606333e+02	3.363344e+01	1.417331e+00	5.762827e-03
1878000	-1.049154e+05	-1.626261e+02	3.435449e+01	1.471313e+00	4.662392e-03
1878500	-1.049086e+05	-1.589458e+02	3.295864e+01	1.580784e+00	9.939984e-03
1879000	-1.049056e+05	-1.617373e+02	3.403000e+01	1.450115e+00	5.882239e-03
1879500	-1.049002e+05	-1.608066e+02	3.368334e+01	1.455157e+00	6.451086e-03
1880000	-1.049073e+05	-1.629566e+02	3.448333e+01	1.459550e+00	7.604618e-03
1880500	-1.049160e+05	-1.568588e+02	3.221679e+01	1.571347e+00	8.713895e-03
1881000	-1.049126e+05	-1.614915e+02	3.394054e+01	1.444917e+00	1.053116e-02
1881500	-1.049062e+05	-1.580205e+02	3.264067e+01	1.540389e+00	5.817752e-03
1882000	-1.049215e+05	-1.587230e+02	3.291133e+01	1.489109e+00	6.047263e-03
1882500	-1.049176e+05	-1.561802e+02	3.193551e+01	1.692569e+00	6.248284e-03
1883000	-1.049081e+05	-1.561983e+02	3.202502e+01	1.455389e+00	4.700271e-03
1883500	-1.049064e+05	-1.572907e+02	3.239898e+01	1.488782e+00	8.800983e-03
1884000	-1.049191e+05	-1.629622e+02	3.449301e+01	1.439500e+00	7.337958e-03
1884500	-1.049088e+05	-1.655732e+02	3.548967e+01	1.444182e+00	8.756004e-03
1885000	-1.049100e+05	-1.645587e+02	3.508063e+01	1.490647e+00	3.143277e-03
1885500	-1.049099e+05	-1.583616e+02	3.278897e+01	1.467758e+00	7.864395e-03
1886000	-1.049161e+05	-1.618642e+02	3.407405e+01	1.458791e+00	6.388123e-03
1886500	-1.049124e+05	-1.655536e+02	3.550614e+01	1.382075e+00	7.590076e-03
1887000	-1.049164e+05	-1.620867e+02	3.415592e+01	1.461936e+00	3.627681e-03
1887500	-1.049149e+05	-1.594949e+02	3.322240e+01	1.402074e+00	7.325094e-03
1888000	-1.049186e+05	-1.605621e+02	3.359605e+01	1.447686e+00	4.352260e-03
1888500	-1.049102e+05	-1.575418e+02	3.250379e+01	1.445195e+00	9.607680e-03
1889000	-1.049098e+05	-1.590416e+02	3.304229e+01	1.445195e+00	5.975843e-03
1889500	-1.049149e+05	-1.621571e+02	3.418649e+01	1.450555e+00	1.056406e-02
1890000	-1.049140e+05	-1.604575e+02	3.353471e+01	1.510055e+00	8.925004e-03
1890500	-1.049304e+05	-1.646990e+02	3.514571e+01	1.461366e+00	4.498246e-03
1891000	-1.049221e+05	-1.598740e+02	3.334607e+01	1.441824e+00	8.153676e-03
1891500	-1.049132e+05	-1.622804e+02	3.423622e+01	1.440969e+00	6.227618e-03
1892000	-1.049125e+05	-1.621191e+02	3.416080e+01	1.481223e+00	5.956943e-03
1892500	-1.049250e+05	-1.606367e+02	3.359383e+01	1.528369e+00	1.047460e-02
1893000	-1.049164e+05	-1.595990e+02	3.323200e+01	1.479838e+00	4.529525e-03
1893500	-1.049069e+05	-1.614635e+02	3.394293e+01	1.410529e+00	7.866167e-03
1894000	-1.049203e+05	-1.595229e+02	3.318859e+01	1.523067e+00	5.160677e-03
1894500	-1.049192e+05	-1.620168e+02	3.412820e+01	1.466189e+00	5.160677e-03
1895000	-1.049199e+05	-1.557249e+02	3.181743e+01	1.575094e+00	4.824861e-03
1895500	-1.049240e+05	-1.538602e+02	3.117973e+01	1.555745e+00	4.780493e-03
1896000	-1.049046e+05	-1.580469e+02	3.268571e+01	1.440932e+00	7.024361e-03
1896500	-1.049014e+05	-1.612708e+02	3.384298e+01	1.487227e+00	8.482090e-03
1897000	-1.049149e+05	-1.624946e+02	3.431623e+01	1.441734e+00	6.866094e-03
1897500	-1.049266e+05	-1.617331e+02	3.400461e+01	1.514142e+00	6.423059e-03
1898000	-1.049146e+05	-1.614776e+02	3.391174e+01	1.508565e+00	5.210506e-03
1898500	-1.049120e+05	-1.578424e+02	3.257509e+01	1.545845e+00	3.837164e-03
1899000	-1.049163e+05	-1.638963e+02	3.484290e+01	1.450469e+00	5.730462e-03
1899500	-1.049035e+05	-1.589711e+02	3.301707e+01	1.444344e+00	5.440227e-03
1900000	-1.049072e+05	-1.623266e+02	3.424080e+01	1.474916e+00	3.669282e-03
1900500	-1.049176e+05	-1.627046e+02	3.435332e+01	1.552952e+00	6.047585e-03
1901000	-1.049068e+05	-1.622419e+02	3.419993e+01	1.499348e+00	6.325539e-03
1901500	-1.049215e+05	-1.586160e+02	3.285045e+01	1.551217e+00	5.421789e-03
1902000	-1.049035e+05	-1.632826e+02	3.457145e+01	1.552094e+00	8.464523e-03
1902500	-1.049067e+05	-1.580198e+02	3.264460e+01	1.528690e+00	5.223782e-03
1903000	-1.049106e+05	-1.567156e+02	3.220401e+01	1.464340e+00	1.194904e-02
1903500	-1.049191e+05	-1.573108e+02	3.241741e+01	1.457002e+00	4.377959e-03
1904000	-1.049013e+05	-1.614394e+02	3.391462e+01	1.462632e+00	6.741891e-03
1904500	-1.049084e+05	-1.598530e+02	3.333696e+01	1.445781e+00	6.849379e-03
1905000	-1.049170e+05	-1.597321e+02	3.327652e+01	1.490623e+00	6.193665e-03
1905500	-1.049061e+05	-1.583577e+02	3.278540e+01	1.473762e+00	5.392501e-03
1906000	-1.049071e+05	-1.600379e+02	3.339796e+01	1.463695e+00	5.140787e-03
1906500	-1.049151e+05	-1.597867e+02	3.329787e+01	1.486665e+00	7.633339e-03
1907000	-1.049176e+05	-1.582525e+02	3.272221e+01	1.544701e+00	1.108133e-02
1907500	-1.049129e+05	-1.589115e+02	3.298452e+01	1.474780e+00	7.914986e-03
1908000	-1.049105e+05	-1.607297e+02	3.362549e+01	1.535312e+00	4.604949e-03
1908500	-1.049223e+05	-1.598474e+02	3.331327e+01	1.505110e+00	7.172796e-03
1909000	-1.049167e+05	-1.577348e+02	3.254284e+01	1.528658e+00	8.783481e-03
1909500	-1.049293e+05	-1.624821e+02	3.429137e+01	1.495502e+00	6.100145e-03
1910000	-1.049041e+05	-1.597266e+02	3.327287e+01	1.495125e+00	8.653077e-03
1910500	-1.049228e+05	-1.595922e+02	3.323905e+01	1.453658e+00	8.834379e-03
1911000	-1.049106e+05	-1.582878e+02	3.274692e+01	1.511104e+00	1.047568e-02
1911500	-1.049128e+05	-1.603004e+02	3.345992e+01	1.556869e+00	8.382406e-03
1912000	-1.049202e+05	-1.580625e+02	3.263991e+01	1.584485e+00	6.641755e-03
1912500	-1.049112e+05	-1.562851e+02	3.205755e+01	1.449573e+00	9.325712e-03
1913000	-1.049036e+05	-1.610854e+02	3.376704e+01	1.507122e+00	8.200094e-03
1913500	-1.049087e+05	-1.610107e+02	3.376699e+01	1.432562e+00	9.188331e-03
1914000	-1.049039e+05	-1.610471e+02	3.376480e+01	1.474922e+00	4.330834e-03
1914500	-1.049138e+05	-1.631888e+02	3.453862e+01	1.545225e+00	4.330834e-03
1915000	-1.049078e+05	-1.597032e+02	3.326176e+01	1.502303e+00	7.334197e-03
1915500	-1.049138e+05	-1.622115e+02	3.418386e+01	1.511934e+00	1.095609e-02
1916000	-1.049064e+05	-1.612216e+02	3.382476e+01	1.487328e+00	6.544631e-03
1916500	-1.049090e+05	-1.584375e+02	3.280060e+01	1.511324e+00	7.835826e-03
1917000	-1.049285e+05	-1.656436e+02	3.547864e+01	1.542965e+00	4.325817e-03
1917500	-1.049140e+05	-1.574135e+02	3.244052e+01	1.494637e+00	7.114310e-03
1918000	-1.049300e+05	-1.594825e+02	3.319693e+01	1.459742e+00	4.732346e-03
1918500	-1.049193e+05	-1.614338e+02	3.391175e+01	1.464749e+00	7.357389e-03
1919000	-1.049097e+05	-1.599093e+02	3.332744e+01	1.528146e+00	9.950150e-03
1919500	-1.049142e+05	-1.620027e+02	3.415348e+01	1.384426e+00	4.191358e-03
1920000	-1.049201e+05	-1.598419e+02	3.334001e+01	1.426361e+00	5.139349e-03
1920500	-1.049164e+05	-1.616746e+02	3.401211e+01	1.435483e+00	5.366266e-03
1921000	-1.049201e+05	-1.619345e+02	3.411416e+01	1.421504e+00	8.248159e-03
1921500	-1.049101e+05	-1.621909e+02	3.417928e+01	1.503614e+00	4.420361e-03
1922000	-1.049139e+05	-1.597865e+02	3.331262e+01	1.445993e+00	4.935030e-03
1922500	-1.049065e+05	-1.599344e+02	3.336661e+01	1.445993e+00	8.338512e-03
1923000	-1.049217e+05	-1.615613e+02	3.397232e+01	1.429124e+00	7.018351e-03
1923500	-1.049045e+05	-1.625274e+02	3.433458e+01	1.425660e+00	8.839970e-03
1924000	-1.049175e+05	-1.593176e+02	3.310906e+01	1.536881e+00	6.852972e-03
1924500	-1.049213e+05	-1.549429e+02	3.155940e+01	1.535439e+00	6.117715e-03
1925000	-1.048982e+05	-1.632874e+02	3.457494e+01	1.547737e+00	8.242852e-03
1925500	-1.049083e+05	-1.636413e+02	3.477909e+01	1.363103e+00	1.000125e-02
1926000	-1.049178e+05	-1.581885e+02	3.272561e+01	1.471154e+00	5.819640e-03
1926500	-1.049164e+05	-1.588645e+02	3.296812e+01	1.473215e+00	8.540377e-03
1927000	-1.049165e+05	-1.630321e+02	3.450110e+01	1.487936e+00	4.783383e-03
1927500	-1.049189e+05	-1.571086e+02	3.230029e+01	1.585021e+00	7.535937e-03
1928000	-1.049217e+05	-1.576163e+02	3.249842e+01	1.534742e+00	9.839632e-03
1928500	-1.049171e+05	-1.537253e+02	3.113664e+01	1.546921e+00	6.502555e-03
1929000	-1.049113e+05	-1.636200e+02	3.472904e+01	1.473544e+00	7.641576e-03
1929500	-1.049154e+05	-1.598878e+02	3.336881e+01	1.393417e+00	7.483927e-03
1930000	-1.049104e+05	-1.618787e+02	3.408264e+01	1.450250e+00	7.677507e-03
1930500	-1.049194e+05	-1.629138e+02	3.444267e+01	1.524622e+00	5.928497e-03
1931000	-1.049091e+05	-1.612086e+02	3.383469e+01	1.447509e+00	7.456265e-03
1931500	-1.049265e+05	-1.575570e+02	3.250143e+01	1.466980e+00	6.564326e-03
1932000	-1.049070e+05	-1.622519e+02	3.421577e+01	1.467120e+00	4.932902e-03
1932500	-1.049042e+05	-1.653681e+02	3.541505e+01	1.431762e+00	7.018740e-03
1933000	-1.049070e+05	-1.625415e+02	3.429834e+01	1.536260e+00	3.863533e-03
1933500	-1.049026e+05	-1.607962e+02	3.365496e+01	1.521749e+00	6.997587e-03
1934000	-1.049037e+05	-1.637281e+02	3.479664e+01	1.403801e+00	5.696291e-03
1934500	-1.049158e+05	-1.607572e+02	3.365180e+01	1.491293e+00	7.464023e-03
1935000	-1.049231e+05	-1.597928e+02	3.331213e+01	1.453646e+00	7.949684e-03
1935500	-1.049144e+05	-1.642327e+02	3.496157e+01	1.475713e+00	8.106388e-03
1936000	-1.049146e+05	-1.549003e+02	3.157379e+01	1.451332e+00	6.273692e-03
1936500	-1.049206e+05	-1.609028e+02	3.368793e+01	1.538839e+00	9.647837e-03
1937000	-1.049175e+05	-1.625522e+02	3.432919e+01	1.464738e+00	4.717199e-03
1937500	-1.049102e+05	-1.582224e+02	3.275231e+01	1.430674e+00	5.174066e-03
1938000	-1.049181e+05	-1.643214e+02	3.502611e+01	1.395721e+00	8.626758e-03
1938500	-1.048977e+05	-1.606782e+02	3.363858e+01	1.448266e+00	5.880736e-03
1939000	-1.048999e+05	-1.617474e+02	3.401322e+01	1.505288e+00	5.924836e-03
1939500	-1.049200e+05	-1.599296e+02	3.337233e+01	1.425551e+00	6.341545e-03
1940000	-1.049086e+05	-1.647421e+02	3.515112e+01	1.490355e+00	3.618955e-03
1940500	-1.049159e+05	-1.602972e+02	3.347707e+01	1.506939e+00	6.095017e-03
1941000	-1.049217e+05	-1.618269e+02	3.405777e+01	1.465127e+00	5.989104e-03
1941500	-1.049244e+05	-1.586195e+02	3.288192e+01	1.467220e+00	8.959529e-03
1942000	-1.049378e+05	-1.574666e+02	3.250944e+01	1.354138e+00	9.230738e-03
1942500	-1.049143e+05	-1.624813e+02	3.428924e+01	1.500322e+00	8.411780e-03
1943000	-1.049130e+05	-1.586578e+02	3.288984e+01	1.483558e+00	6.976608e-03
1943500	-1.049076e+05	-1.573530e+02	3.237571e+01	1.616680e+00	6.269440e-03
1944000	-1.049208e+05	-1.601548e+02	3.339432e+01	1.590613e+00	7.947850e-03
1944500	-1.049206e+05	-1.605200e+02	3.357638e+01	1.459132e+00	8.986757e-03
1945000	-1.049079e+05	-1.599661e+02	3.335496e+01	1.509584e+00	8.249577e-03
1945500	-1.049122e+05	-1.619976e+02	3.411851e+01	1.473022e+00	5.152110e-03
1946000	-1.049068e+05	-1.594261e+02	3.317714e+01	1.457779e+00	4.981501e-03
1946500	-1.049091e+05	-1.619150e+02	3.409189e+01	1.461713e+00	9.324072e-03
1947000	-1.049077e+05	-1.596844e+02	3.325944e+01	1.489797e+00	1.205557e-02
1947500	-1.049067e+05	-1.621608e+02	3.417609e+01	1.482072e+00	5.470623e-03
1948000	-1.049059e+05	-1.587503e+02	3.290912e+01	1.522579e+00	4.502396e-03
1948500	-1.049099e+05	-1.625469e+02	3.430999e+01	1.510604e+00	4.502396e-03
1949000	-1.049092e+05	-1.598451e+02	3.331454e+01	1.499347e+00	6.672053e-03
1949500	-1.049183e+05	-1.555119e+02	3.176042e+01	1.525641e+00	6.299243e-03
1950000	-1.049115e+05	-1.569549e+02	3.226672e+01	1.526143e+00	1.148764e-02
1950500	-1.049282e+05	-1.640963e+02	3.489067e+01	1.525124e+00	4.753918e-03
1951000	-1.049140e+05	-1.597965e+02	3.329124e+01	1.514615e+00	5.955834e-03
1951500	-1.049072e+05	-1.593552e+02	3.314506e+01	1.475224e+00	8.110110e-03
1952000	-1.049214e+05	-1.614487e+02	3.390197e+01	1.506051e+00	4.354715e-03
1952500	-1.049186e+05	-1.595750e+02	3.319889e+01	1.546862e+00	4.453260e-03
1953000	-1.049124e+05	-1.622772e+02	3.419176e+01	1.556534e+00	5.919554e-03
1953500	-1.049175e+05	-1.596106e+02	3.325075e+01	1.439928e+00	8.508424e-03
1954000	-1.049086e+05	-1.616613e+02	3.397026e+01	1.534723e+00	8.508424e-03
1954500	-1.049285e+05	-1.609921e+02	3.376588e+01	1.416998e+00	6.684999e-03
1955000	-1.049122e+05	-1.626579e+02	3.438918e+01	1.410902e+00	6.754122e-03
1955500	-1.049135e+05	-1.639258e+02	3.484988e+01	1.461650e+00	7.055627e-03
1956000	-1.049136e+05	-1.612658e+02	3.384208e+01	1.484659e+00	7.756083e-03
1956500	-1.049144e+05	-1.624339e+02	3.426395e+01	1.520397e+00	8.718624e-03
1957000	-1.049325e+05	-1.644238e+02	3.505305e+01	1.427779e+00	7.316408e-03
1957500	-1.049133e+05	-1.589205e+02	3.298497e+01	1.482642e+00	7.738672e-03
1958000	-1.049001e+05	-1.607194e+02	3.365022e+01	1.457854e+00	5.775438e-03
1958500	-1.049153e+05	-1.650427e+02	3.526030e+01	1.507112e+00	6.560690e-03
1959000	-1.049138e+05	-1.630121e+02	3.449887e+01	1.473794e+00	8.769535e-03
1959500	-1.049181e+05	-1.605596e+02	3.357533e+01	1.501617e+00	4.464482e-03
1960000	-1.049155e+05	-1.569112e+02	3.227724e+01	1.452799e+00	5.806479e-03
1960500	-1.049091e+05	-1.638464e+02	3.480362e+01	1.503748e+00	5.869990e-03
1961000	-1.049026e+05	-1.629487e+02	3.446835e+01	1.491387e+00	5.869990e-03
1961500	-1.049108e+05	-1.614321e+02	3.389790e+01	1.500428e+00	5.711833e-03
1962000	-1.049213e+05	-1.633593e+02	3.459706e+01	1.561078e+00	5.095310e-03
1962500	-1.049179e+05	-1.622430e+02	3.416564e+01	1.592168e+00	5.312109e-03
1963000	-1.049109e+05	-1.580908e+02	3.268843e+01	1.477283e+00	5.817925e-03
1963500	-1.049072e+05	-1.648122e+02	3.515929e+01	1.539235e+00	8.114430e-03
1964000	-1.049124e+05	-1.589300e+02	3.299182e+01	1.473146e+00	7.769431e-03
1964500	-1.049092e+05	-1.585644e+02	3.284237e+01	1.522054e+00	5.028768e-03
1965000	-1.049146e+05	-1.570899e+02	3.232346e+01	1.500931e+00	5.279573e-03
1965500	-1.049045e+05	-1.592719e+02	3.310460e+01	1.503438e+00	5.279573e-03
1966000	-1.049092e+05	-1.611916e+02	3.382397e+01	1.459381e+00	5.731305e-03
1966500	-1.049163e+05	-1.607872e+02	3.369311e+01	1.409260e+00	1.049218e-02
1967000	-1.049138e+05	-1.667545e+02	3.597377e+01	1.384771e+00	6.122784e-03
1967500	-1.049066e+05	-1.624773e+02	3.430970e+01	1.441850e+00	6.759212e-03
1968000	-1.049131e+05	-1.614458e+02	3.389806e+01	1.513704e+00	4.468408e-03
1968500	-1.049121e+05	-1.605897e+02	3.359254e+01	1.484894e+00	5.941890e-03
1969000	-1.049338e+05	-1.584098e+02	3.275458e+01	1.611770e+00	7.972463e-03
1969500	-1.049232e+05	-1.604703e+02	3.352684e+01	1.544309e+00	5.941890e-03
1970000	-1.049096e+05	-1.600809e+02	3.342476e+01	1.433475e+00	4.919993e-03
1970500	-1.049192e+05	-1.636473e+02	3.475486e+01	1.432901e+00	8.081643e-03
1971000	-1.049066e+05	-1.622164e+02	3.419850e+01	1.477710e+00	4.023063e-03
1971500	-1.049187e+05	-1.634624e+02	3.468351e+01	1.435908e+00	5.916575e-03
1972000	-1.049223e+05	-1.605354e+02	3.358252e+01	1.457781e+00	6.156058e-03
1972500	-1.049115e+05	-1.611302e+02	3.382740e+01	1.388787e+00	6.156058e-03
1973000	-1.049126e+05	-1.596130e+02	3.325860e+01	1.420700e+00	4.417801e-03
1973500	-1.049162e+05	-1.651818e+02	3.535935e+01	1.389530e+00	7.407986e-03
1974000	-1.049262e+05	-1.619574e+02	3.411360e+01	1.445965e+00	3.783214e-03
1974500	-1.049165e+05	-1.602028e+02	3.349229e+01	1.371016e+00	8.594499e-03
1975000	-1.049206e+05	-1.578285e+02	3.258751e+01	1.497124e+00	9.017359e-03
1975500	-1.049132e+05	-1.610234e+02	3.378425e+01	1.398612e+00	7.171113e-03
1976000	-1.049105e+05	-1.591066e+02	3.306476e+01	1.448068e+00	7.171113e-03
1976500	-1.049075e+05	-1.584813e+02	3.283906e+01	1.448068e+00	7.085234e-03
1977000	-1.049128e+05	-1.597281e+02	3.325739e+01	1.539156e+00	7.085234e-03
1977500	-1.049141e+05	-1.607292e+02	3.362730e+01	1.529833e+00	7.319027e-03
1978000	-1.049146e+05	-1.595856e+02	3.320658e+01	1.536269e+00	5.349229e-03
1978500	-1.049063e+05	-1.598192e+02	3.329495e+01	1.527134e+00	7.274294e-03
1979000	-1.049042e+05	-1.607947e+02	3.365129e+01	1.530216e+00	4.902438e-03
1979500	-1.049121e+05	-1.605770e+02	3.357120e+01	1.530216e+00	9.466168e-03
1980000	-1.049043e+05	-1.586843e+02	3.288594e+01	1.520886e+00	7.406490e-03
1980500	-1.049137e+05	-1.580575e+02	3.268682e+01	1.448464e+00	5.476737e-03
1981000	-1.049184e+05	-1.588332e+02	3.299265e+01	1.374070e+00	6.765815e-03
1981500	-1.049223e+05	-1.568417e+02	3.220266e+01	1.594315e+00	9.553322e-03
1982000	-1.049063e+05	-1.619055e+02	3.408085e+01	1.481823e+00	6.703943e-03
1982500	-1.049064e+05	-1.600740e+02	3.339999e+01	1.494263e+00	5.291136e-03
1983000	-1.049113e+05	-1.635866e+02	3.473331e+01	1.428868e+00	9.240606e-03
1983500	-1.049185e+05	-1.582977e+02	3.275423e+01	1.500564e+00	6.344207e-03
1984000	-1.049203e+05	-1.610540e+02	3.378698e+01	1.421831e+00	4.543530e-03
1984500	-1.049128e+05	-1.595333e+02	3.319727e+01	1.509581e+00	6.481401e-03
1985000	-1.049107e+05	-1.598339e+02	3.331077e+01	1.498479e+00	4.969870e-03
1985500	-1.049153e+05	-1.581134e+02	3.271452e+01	1.427027e+00	1.167538e-02
1986000	-1.049119e+05	-1.631240e+02	3.454497e+01	1.463610e+00	9.487654e-03
1986500	-1.049212e+05	-1.623329e+02	3.424736e+01	1.463731e+00	4.343923e-03
1987000	-1.049064e+05	-1.630272e+02	3.449347e+01	1.503246e+00	4.404655e-03
1987500	-1.049143e+05	-1.605259e+02	3.355906e+01	1.512111e+00	4.404655e-03
1988000	-1.049201e+05	-1.594288e+02	3.311317e+01	1.636680e+00	5.655832e-03
1988500	-1.049152e+05	-1.577500e+02	3.254486e+01	1.538127e+00	6.168815e-03
1989000	-1.049093e+05	-1.603380e+02	3.351091e+01	1.455377e+00	9.715271e-03
1989500	-1.049016e+05	-1.582813e+02	3.273595e+01	1.535170e+00	7.038950e-03
1990000	-1.049001e+05	-1.548004e+02	3.151295e+01	1.527243e+00	7.860663e-03
1990500	-1.049066e+05	-1.558705e+02	3.188275e+01	1.533674e+00	1.254526e-02
1991000	-1.049206e+05	-1.603487e+02	3.352961e+01	1.415127e+00	4.852544e-03
1991500	-1.049220e+05	-1.620551e+02	3.414710e+01	1.453875e+00	5.844290e-03
1992000	-1.049179e+05	-1.610287e+02	3.371140e+01	1.601133e+00	8.645473e-03
1992500	-1.049273e+05	-1.617864e+02	3.404798e+01	1.450913e+00	3.504574e-03
1993000	-1.049149e+05	-1.571383e+02	3.236224e+01	1.439881e+00	7.868224e-03
1993500	-1.049080e+05	-1.614522e+02	3.392516e+01	1.447031e+00	7.191087e-03
1994000	-1.049078e+05	-1.625936e+02	3.434809e+01	1.455851e+00	5.918991e-03
1994500	-1.049126e+05	-1.624044e+02	3.427381e+01	1.464596e+00	7.396586e-03
1995000	-1.049135e+05	-1.578618e+02	3.264094e+01	1.380892e+00	6.066512e-03
1995500	-1.048998e+05	-1.606223e+02	3.358323e+01	1.542768e+00	3.214709e-03
1996000	-1.049076e+05	-1.621578e+02	3.416882e+01	1.498526e+00	5.916286e-03
1996500	-1.049067e+05	-1.607264e+02	3.362620e+01	1.530019e+00	9.112004e-03
1997000	-1.049065e+05	-1.595882e+02	3.324336e+01	1.437782e+00	7.373370e-03
1997500	-1.049123e+05	-1.607748e+02	3.364648e+01	1.523353e+00	6.532769e-03
1998000	-1.049238e+05	-1.593408e+02	3.313971e+01	1.475571e+00	4.347364e-03
1998500	-1.049184e+05	-1.636392e+02	3.473801e+01	1.469155e+00	4.347364e-03
1999000	-1.049066e+05	-1.634791e+02	3.467227e+01	1.482329e+00	8.555300e-03
1999500	-1.049180e+05	-1.604594e+02	3.350215e+01	1.600664e+00	6.436338e-03
2000000	-1.049232e+05	-1.625086e+02	3.431004e+01	1.472251e+00	4.929912e-03
2000500	-1.049169e+05	-1.605931e+02	3.360258e+01	1.460956e+00	7.006637e-03
2001000	-1.049138e+05	-1.556629e+02	3.180158e+01	1.558504e+00	6.773070e-03
2001500	-1.049092e+05	-1.590846e+02	3.302818e+01	1.527199e+00	4.425494e-03
2002000	-1.049106e+05	-1.630315e+02	3.446482e+01	1.583499e+00	5.909713e-03
2002500	-1.049266e+05	-1.591320e+02	3.305210e+01	1.508486e+00	7.053065e-03
2003000	-1.049207e+05	-1.607255e+02	3.366137e+01	1.433689e+00	7.053065e-03
2003500	-1.049197e+05	-1.591280e+02	3.306820e+01	1.460006e+00	5.602796e-03
2004000	-1.049131e+05	-1.578318e+02	3.259192e+01	1.488073e+00	8.252357e-03
2004500	-1.049051e+05	-1.573044e+02	3.241225e+01	1.465144e+00	4.465643e-03
2005000	-1.049075e+05	-1.607912e+02	3.366799e+01	1.481359e+00	4.214262e-03
2005500	-1.049360e+05	-1.640091e+02	3.486754e+01	1.498545e+00	7.889708e-03
2006000	-1.049069e+05	-1.609158e+02	3.370910e+01	1.494539e+00	8.470716e-03
2006500	-1.049201e+05	-1.626834e+02	3.438579e+01	1.445345e+00	6.866012e-03
2007000	-1.049121e+05	-1.605140e+02	3.356684e+01	1.479089e+00	5.779048e-03
2007500	-1.049263e+05	-1.593206e+02	3.316869e+01	1.375558e+00	3.343485e-03
2008000	-1.049201e+05	-1.621001e+02	3.415471e+01	1.478501e+00	6.273020e-03
2008500	-1.049236e+05	-1.620760e+02	3.411813e+01	1.552440e+00	1.445338e-03
2009000	-1.049099e+05	-1.593935e+02	3.313094e+01	1.552440e+00	4.854495e-03
2009500	-1.049124e+05	-1.636043e+02	3.473422e+01	1.444213e+00	8.358206e-03
2010000	-1.049039e+05	-1.626782e+02	3.438084e+01	1.453317e+00	6.753341e-03
2010500	-1.049111e+05	-1.609801e+02	3.370933e+01	1.558137e+00	5.262812e-03
2011000	-1.049068e+05	-1.638364e+02	3.480842e+01	1.481056e+00	8.301136e-03
2011500	-1.049146e+05	-1.608588e+02	3.367686e+01	1.524913e+00	6.214964e-03
2012000	-1.049139e+05	-1.617002e+02	3.401085e+01	1.464492e+00	9.644343e-03
2012500	-1.049084e+05	-1.610596e+02	3.376208e+01	1.494789e+00	4.298088e-03
2013000	-1.049180e+05	-1.608682e+02	3.369823e+01	1.476360e+00	4.386563e-03
2013500	-1.049137e+05	-1.581007e+02	3.267058e+01	1.536975e+00	7.232086e-03
2014000	-1.049122e+05	-1.595083e+02	3.317822e+01	1.536975e+00	4.893179e-03
2014500	-1.049047e+05	-1.589504e+02	3.297611e+01	1.536975e+00	7.751555e-03
2015000	-1.049360e+05	-1.597466e+02	3.328623e+01	1.478507e+00	4.430420e-03
2015500	-1.049102e+05	-1.620660e+02	3.415985e+01	1.430698e+00	4.882661e-03
2016000	-1.049151e+05	-1.647075e+02	3.514947e+01	1.460126e+00	3.669283e-03
2016500	-1.049153e+05	-1.599245e+02	3.333226e+01	1.530162e+00	8.344399e-03
2017000	-1.049271e+05	-1.596261e+02	3.320509e+01	1.580834e+00	5.461314e-03
2017500	-1.049135e+05	-1.595259e+02	3.320092e+01	1.492115e+00	7.274825e-03
2018000	-1.049131e+05	-1.598375e+02	3.331525e+01	1.489776e+00	7.613236e-03
2018500	-1.049111e+05	-1.593154e+02	3.312724e+01	1.484505e+00	7.553594e-03
2019000	-1.049064e+05	-1.620644e+02	3.414656e+01	1.464703e+00	5.743932e-03
2019500	-1.049147e+05	-1.562052e+02	3.200568e+01	1.517391e+00	6.036150e-03
2020000	-1.049099e+05	-1.591753e+02	3.306456e+01	1.517391e+00	5.818973e-03
2020500	-1.049065e+05	-1.595377e+02	3.319862e+01	1.510224e+00	9.039393e-03
2021000	-1.049131e+05	-1.595778e+02	3.323207e+01	1.458366e+00	4.162338e-03
2021500	-1.049166e+05	-1.606260e+02	3.359240e+01	1.521523e+00	8.291912e-03
2022000	-1.049187e+05	-1.615780e+02	3.396610e+01	1.462616e+00	5.356531e-03
2022500	-1.049144e+05	-1.608442e+02	3.369390e+01	1.464110e+00	4.864341e-03
2023000	-1.049197e+05	-1.610059e+02	3.374416e+01	1.489606e+00	4.864341e-03
2023500	-1.049110e+05	-1.623064e+02	3.425232e+01	1.423917e+00	6.335690e-03
2024000	-1.049193e+05	-1.632141e+02	3.457222e+01	1.481636e+00	7.070035e-03
2024500	-1.049213e+05	-1.632468e+02	3.460462e+01	1.428589e+00	7.070035e-03
2025000	-1.049068e+05	-1.630351e+02	3.448633e+01	1.530058e+00	7.487481e-03
2025500	-1.049100e+05	-1.595864e+02	3.323755e+01	1.451973e+00	7.067211e-03
2026000	-1.049108e+05	-1.592165e+02	3.308141e+01	1.512038e+00	5.754262e-03
2026500	-1.049150e+05	-1.603703e+02	3.350949e+01	1.491577e+00	6.023107e-03
2027000	-1.049185e+05	-1.591012e+02	3.303951e+01	1.512453e+00	6.023107e-03
2027500	-1.049021e+05	-1.614768e+02	3.392561e+01	1.470431e+00	6.610803e-03
2028000	-1.049077e+05	-1.609770e+02	3.374058e+01	1.470431e+00	4.062261e-03
2028500	-1.049053e+05	-1.631770e+02	3.458677e+01	1.406050e+00	6.824202e-03
2029000	-1.049042e+05	-1.583867e+02	3.276525e+01	1.558962e+00	5.892236e-03
2029500	-1.049116e+05	-1.613100e+02	3.384597e+01	1.518385e+00	1.371358e-02
2030000	-1.049090e+05	-1.594355e+02	3.317678e+01	1.468144e+00	8.898692e-03
2030500	-1.048983e+05	-1.614202e+02	3.389585e+01	1.493999e+00	8.898692e-03
2031000	-1.049035e+05	-1.570326e+02	3.232019e+01	1.452852e+00	7.741065e-03
2031500	-1.048988e+05	-1.598429e+02	3.333069e+01	1.452852e+00	8.134827e-03
2032000	-1.049113e+05	-1.606982e+02	3.365049e+01	1.435852e+00	3.226149e-03
2032500	-1.049123e+05	-1.613490e+02	3.385244e+01	1.539922e+00	6.767319e-03
2033000	-1.048986e+05	-1.592886e+02	3.309740e+01	1.540016e+00	7.765846e-03
2033500	-1.048955e+05	-1.624200e+02	3.429278e+01	1.429651e+00	7.765846e-03
2034000	-1.049026e+05	-1.602009e+02	3.344602e+01	1.495417e+00	8.040556e-03
2034500	-1.049096e+05	-1.624953e+02	3.429635e+01	1.495417e+00	6.238423e-03
2035000	-1.049064e+05	-1.612614e+02	3.383925e+01	1.487928e+00	5.884662e-03
2035500	-1.049026e+05	-1.620323e+02	3.413918e+01	1.452329e+00	8.065911e-03
2036000	-1.049037e+05	-1.597856e+02	3.329535e+01	1.492477e+00	9.044069e-03
2036500	-1.049034e+05	-1.613771e+02	3.388055e+01	1.492228e+00	9.044069e-03
2037000	-1.049087e+05	-1.614842e+02	3.392025e+01	1.492228e+00	1.037195e-02
2037500	-1.049058e+05	-1.620833e+02	3.414316e+01	1.492698e+00	5.903254e-03
2038000	-1.049090e+05	-1.624942e+02	3.429952e+01	1.485869e+00	5.029958e-03
2038500	-1.049126e+05	-1.607685e+02	3.365734e+01	1.487631e+00	5.464121e-03
2039000	-1.049134e+05	-1.605059e+02	3.358485e+01	1.421937e+00	5.058974e-03
2039500	-1.049203e+05	-1.611973e+02	3.386287e+01	1.360133e+00	6.076656e-03
2040000	-1.049110e+05	-1.647250e+02	3.514920e+01	1.478278e+00	6.465125e-03
2040500	-1.049008e+05	-1.581282e+02	3.270796e+01	1.460160e+00	6.052886e-03
2041000	-1.049014e+05	-1.588512e+02	3.294080e+01	1.535620e+00	8.353471e-03
2041500	-1.049135e+05	-1.614198e+02	3.391781e+01	1.434409e+00	5.613888e-03
2042000	-1.049141e+05	-1.608103e+02	3.368034e+01	1.466962e+00	4.829480e-03
2042500	-1.049150e+05	-1.611108e+02	3.382270e+01	1.382016e+00	2.487975e-03
2043000	-1.049240e+05	-1.638017e+02	3.479218e+01	1.489086e+00	9.305080e-03
2043500	-1.049150e+05	-1.593297e+02	3.313279e+01	1.483489e+00	6.834272e-03
2044000	-1.049090e+05	-1.604871e+02	3.353781e+01	1.531185e+00	4.444319e-03
2044500	-1.049163e+05	-1.626081e+02	3.436974e+01	1.412739e+00	6.739447e-03
2045000	-1.049117e+05	-1.576225e+02	3.250056e+01	1.534986e+00	8.056155e-03
2045500	-1.049161e+05	-1.601176e+02	3.343949e+01	1.429936e+00	9.755862e-03
2046000	-1.049078e+05	-1.601833e+02	3.345232e+01	1.460589e+00	3.799838e-03
2046500	-1.049222e+05	-1.626185e+02	3.435207e+01	1.470179e+00	4.665008e-03
2047000	-1.049333e+05	-1.621807e+02	3.418600e+01	1.475437e+00	5.889652e-03
2047500	-1.049211e+05	-1.614355e+02	3.389856e+01	1.502006e+00	7.690427e-03
2048000	-1.049356e+05	-1.543179e+02	3.135560e+01	1.500883e+00	4.355094e-03
2048500	-1.049110e+05	-1.605400e+02	3.358136e+01	1.465572e+00	6.267457e-03
2049000	-1.049131e+05	-1.637846e+02	3.479333e+01	1.468986e+00	5.637627e-03
2049500	-1.049051e+05	-1.625596e+02	3.430757e+01	1.529744e+00	5.637627e-03
2050000	-1.049151e+05	-1.627160e+02	3.441536e+01	1.399356e+00	4.163654e-03
2050500	-1.049036e+05	-1.602023e+02	3.344608e+01	1.496592e+00	2.905080e-03
2051000	-1.049073e+05	-1.606650e+02	3.361590e+01	1.496592e+00	9.096450e-03
2051500	-1.049035e+05	-1.606338e+02	3.359925e+01	1.510709e+00	7.997196e-03
2052000	-1.049017e+05	-1.629589e+02	3.446790e+01	1.502749e+00	6.593970e-03
2052500	-1.049165e+05	-1.644074e+02	3.505923e+01	1.395177e+00	4.828422e-03
2053000	-1.049114e+05	-1.610949e+02	3.377621e+01	1.491810e+00	5.010146e-03
2053500	-1.049067e+05	-1.614678e+02	3.390843e+01	1.507767e+00	9.096588e-03
2054000	-1.049217e+05	-1.593515e+02	3.313055e+01	1.511488e+00	5.889446e-03
2054500	-1.049087e+05	-1.589769e+02	3.298569e+01	1.537020e+00	8.272718e-03
2055000	-1.049099e+05	-1.605176e+02	3.354581e+01	1.539902e+00	8.610964e-03
2055500	-1.049125e+05	-1.586303e+02	3.286788e+01	1.517050e+00	4.382379e-03
2056000	-1.049056e+05	-1.628854e+02	3.445587e+01	1.461186e+00	6.209058e-03
2056500	-1.049018e+05	-1.603213e+02	3.348748e+01	1.502567e+00	5.819413e-03
2057000	-1.049144e+05	-1.579222e+02	3.260843e+01	1.532316e+00	6.091361e-03
2057500	-1.049077e+05	-1.576034e+02	3.250456e+01	1.504647e+00	7.997345e-03
2058000	-1.049159e+05	-1.610837e+02	3.377443e+01	1.485477e+00	7.997345e-03
2058500	-1.049194e+05	-1.612651e+02	3.386409e+01	1.424648e+00	8.220802e-03
2059000	-1.049122e+05	-1.614462e+02	3.393716e+01	1.408685e+00	4.791505e-03
2059500	-1.049027e+05	-1.615810e+02	3.396327e+01	1.473202e+00	4.523970e-03
2060000	-1.049043e+05	-1.606403e+02	3.361357e+01	1.478318e+00	7.447574e-03
2060500	-1.049148e+05	-1.602318e+02	3.342412e+01	1.586058e+00	7.447574e-03
2061000	-1.049086e+05	-1.652360e+02	3.534494e+01	1.480956e+00	6.386657e-03
2061500	-1.049180e+05	-1.566110e+02	3.217097e+01	1.453355e+00	4.952779e-03
2062000	-1.049087e+05	-1.605085e+02	3.355729e+01	1.499590e+00	7.914168e-03
2062500	-1.049042e+05	-1.608053e+02	3.368601e+01	1.446617e+00	6.520404e-03
2063000	-1.049047e+05	-1.606948e+02	3.364529e+01	1.446617e+00	6.099743e-03
2063500	-1.049049e+05	-1.592730e+02	3.309942e+01	1.518796e+00	5.316538e-03
2064000	-1.049093e+05	-1.606931e+02	3.364575e+01	1.443698e+00	6.172859e-03
2064500	-1.049134e+05	-1.603897e+02	3.349468e+01	1.551373e+00	5.589362e-03
2065000	-1.049176e+05	-1.588887e+02	3.296268e+01	1.512509e+00	4.428151e-03
2065500	-1.049170e+05	-1.593191e+02	3.314103e+01	1.450262e+00	4.428151e-03
2066000	-1.049149e+05	-1.575454e+02	3.248172e+01	1.510740e+00	9.156662e-03
2066500	-1.049230e+05	-1.618365e+02	3.404944e+01	1.497098e+00	5.234679e-03
2067000	-1.049160e+05	-1.595309e+02	3.320090e+01	1.497206e+00	8.087734e-03
2067500	-1.049212e+05	-1.577697e+02	3.255731e+01	1.522951e+00	8.990039e-03
2068000	-1.049216e+05	-1.601278e+02	3.343442e+01	1.453981e+00	8.314646e-03
2068500	-1.049081e+05	-1.602146e+02	3.346449e+01	1.458670e+00	7.123792e-03
2069000	-1.049188e+05	-1.603251e+02	3.348479e+01	1.513701e+00	6.700788e-03
2069500	-1.049200e+05	-1.650983e+02	3.529340e+01	1.476819e+00	6.050679e-03
2070000	-1.049078e+05	-1.593213e+02	3.313554e+01	1.467569e+00	8.340333e-03
2070500	-1.049079e+05	-1.621236e+02	3.416560e+01	1.472907e+00	6.237414e-03
2071000	-1.049049e+05	-1.610658e+02	3.379460e+01	1.412983e+00	6.407508e-03
2071500	-1.049086e+05	-1.599389e+02	3.336427e+01	1.456887e+00	7.041156e-03
2072000	-1.049080e+05	-1.592903e+02	3.311439e+01	1.494788e+00	3.005727e-03
2072500	-1.049101e+05	-1.603571e+02	3.351315e+01	1.468419e+00	5.640962e-03
2073000	-1.049193e+05	-1.587305e+02	3.290775e+01	1.506589e+00	6.521766e-03
2073500	-1.049085e+05	-1.595149e+02	3.321053e+01	1.454720e+00	6.590447e-03
2074000	-1.049168e+05	-1.633959e+02	3.465900e+01	1.434115e+00	7.602703e-03
2074500	-1.049105e+05	-1.630814e+02	3.454430e+01	1.422835e+00	4.663361e-03
2075000	-1.049162e+05	-1.647899e+02	3.519110e+01	1.434163e+00	1.180452e-02
2075500	-1.049111e+05	-1.603221e+02	3.349468e+01	1.483770e+00	8.595523e-03
2076000	-1.049064e+05	-1.615763e+02	3.396155e+01	1.473123e+00	6.442253e-03
2076500	-1.049199e+05	-1.604982e+02	3.355737e+01	1.489034e+00	7.027209e-03
2077000	-1.049109e+05	-1.612017e+02	3.381189e+01	1.502196e+00	6.147521e-03
2077500	-1.049173e+05	-1.600859e+02	3.339544e+01	1.518652e+00	3.503543e-03
2078000	-1.049116e+05	-1.584996e+02	3.284905e+01	1.438656e+00	1.097969e-02
2078500	-1.048996e+05	-1.611468e+02	3.382552e+01	1.410439e+00	5.784131e-03
2079000	-1.049046e+05	-1.582695e+02	3.275691e+01	1.464899e+00	4.795468e-03
2079500	-1.049059e+05	-1.635657e+02	3.471166e+01	1.465076e+00	4.070570e-03
2080000	-1.049316e+05	-1.581198e+02	3.269759e+01	1.480690e+00	3.093761e-03
2080500	-1.049151e+05	-1.605490e+02	3.355010e+01	1.559666e+00	6.508977e-03
2081000	-1.049162e+05	-1.608047e+02	3.366005e+01	1.516451e+00	8.900563e-03
2081500	-1.049107e+05	-1.585477e+02	3.284851e+01	1.488198e+00	5.753776e-03
2082000	-1.049087e+05	-1.634753e+02	3.467496e+01	1.471457e+00	5.036334e-03
2082500	-1.049206e+05	-1.618602e+02	3.408262e+01	1.431769e+00	6.886135e-03
2083000	-1.049290e+05	-1.600021e+02	3.338225e+01	1.470935e+00	3.365344e-03
2083500	-1.049092e+05	-1.611291e+02	3.379319e+01	1.480156e+00	3.702765e-03
2084000	-1.049176e+05	-1.613666e+02	3.390132e+01	1.425653e+00	5.189962e-03
2084500	-1.049132e+05	-1.612824e+02	3.384046e+01	1.505671e+00	4.772552e-03
2085000	-1.049161e+05	-1.617470e+02	3.401860e+01	1.490435e+00	4.768199e-03
2085500	-1.049046e+05	-1.625361e+02	3.431484e+01	1.486970e+00	4.921918e-03
2086000	-1.049099e+05	-1.632710e+02	3.458057e+01	1.516389e+00	4.830562e-03
2086500	-1.049121e+05	-1.591855e+02	3.307196e+01	1.507120e+00	4.126564e-03
2087000	-1.049126e+05	-1.617075e+02	3.400078e+01	1.498794e+00	9.863313e-03
2087500	-1.049045e+05	-1.608531e+02	3.367796e+01	1.516192e+00	4.455621e-03
2088000	-1.049110e+05	-1.619800e+02	3.413496e+01	1.411306e+00	5.422420e-03
2088500	-1.049104e+05	-1.585635e+02	3.285729e+01	1.479671e+00	4.774353e-03
2089000	-1.049133e+05	-1.603330e+02	3.351560e+01	1.437609e+00	9.644377e-03
2089500	-1.049094e+05	-1.614998e+02	3.390869e+01	1.539028e+00	4.614892e-03
2090000	-1.049135e+05	-1.690239e+02	3.685085e+01	1.446683e+00	7.529856e-03
2090500	-1.049126e+05	-1.582209e+02	3.272197e+01	1.513804e+00	4.620511e-03
2091000	-1.049180e+05	-1.631767e+02	3.457189e+01	1.445099e+00	6.507301e-03
2091500	-1.049081e+05	-1.603487e+02	3.352977e+01	1.414770e+00	2.867263e-03
2092000	-1.049062e+05	-1.628401e+02	3.444627e+01	1.441407e+00	4.356609e-03
2092500	-1.049027e+05	-1.645356e+02	3.509091e+01	1.440765e+00	6.495750e-03
2093000	-1.049009e+05	-1.600717e+02	3.341014e+01	1.464250e+00	9.542758e-03
2093500	-1.049029e+05	-1.622901e+02	3.423113e+01	1.464250e+00	7.720142e-03
2094000	-1.049068e+05	-1.588970e+02	3.293865e+01	1.587340e+00	7.720142e-03
2094500	-1.049187e+05	-1.644242e+02	3.502075e+01	1.512551e+00	4.902498e-03
2095000	-1.049059e+05	-1.613398e+02	3.387946e+01	1.457871e+00	6.876191e-03
2095500	-1.049102e+05	-1.607621e+02	3.367604e+01	1.430451e+00	7.410531e-03
2096000	-1.049063e+05	-1.613236e+02	3.386517e+01	1.480222e+00	9.508859e-03
2096500	-1.049072e+05	-1.650456e+02	3.527848e+01	1.462900e+00	7.612288e-03
2097000	-1.048988e+05	-1.596800e+02	3.325865e+01	1.487603e+00	7.214809e-03
2097500	-1.049082e+05	-1.568904e+02	3.222617e+01	1.576404e+00	9.701672e-03
2098000	-1.049052e+05	-1.617812e+02	3.403014e+01	1.493635e+00	5.326121e-03
2098500	-1.049183e+05	-1.650473e+02	3.530627e+01	1.392479e+00	2.978096e-03
2099000	-1.049154e+05	-1.599853e+02	3.338798e+01	1.438455e+00	6.618665e-03
2099500	-1.049172e+05	-1.627259e+02	3.436538e+01	1.542110e+00	7.245552e-03
2100000	-1.049074e+05	-1.606029e+02	3.360018e+01	1.477305e+00	8.110800e-03
2100500	-1.049114e+05	-1.616867e+02	3.401713e+01	1.434122e+00	8.430801e-03
2101000	-1.049316e+05	-1.586495e+02	3.286823e+01	1.535286e+00	5.405344e-03
2101500	-1.049146e+05	-1.610590e+02	3.374690e+01	1.535286e+00	6.902322e-03
2102000	-1.049169e+05	-1.581531e+02	3.268315e+01	1.554349e+00	6.455258e-03
2102500	-1.049128e+05	-1.605778e+02	3.357533e+01	1.519726e+00	7.462856e-03
2103000	-1.049202e+05	-1.562566e+02	3.200055e+01	1.583382e+00	5.740445e-03
2103500	-1.049107e+05	-1.645860e+02	3.511271e+01	1.434323e+00	4.601629e-03
2104000	-1.049194e+05	-1.635912e+02	3.470523e+01	1.507540e+00	6.394655e-03
2104500	-1.049160e+05	-1.583016e+02	3.274272e+01	1.536551e+00	1.090218e-02
2105000	-1.049176e+05	-1.585521e+02	3.283859e+01	1.520182e+00	6.194503e-03
2105500	-1.049110e+05	-1.618553e+02	3.404789e+01	1.520140e+00	5.967672e-03
2106000	-1.049190e+05	-1.609904e+02	3.372923e+01	1.514503e+00	4.747898e-03
2106500	-1.049147e+05	-1.610748e+02	3.374612e+01	1.553202e+00	4.242194e-03
2107000	-1.049129e+05	-1.563837e+02	3.207672e+01	1.493659e+00	5.565402e-03
2107500	-1.049122e+05	-1.582864e+02	3.275267e+01	1.493659e+00	5.905572e-03
2108000	-1.049075e+05	-1.602680e+02	3.347121e+01	1.493659e+00	8.152285e-03
2108500	-1.049123e+05	-1.589454e+02	3.299064e+01	1.491772e+00	1.054892e-02
2109000	-1.049162e+05	-1.649239e+02	3.522439e+01	1.481585e+00	3.701795e-03
2109500	-1.049145e+05	-1.601917e+02	3.345649e+01	1.457563e+00	6.116672e-03
2110000	-1.049113e+05	-1.584205e+02	3.281071e+01	1.466162e+00	5.396998e-03
2110500	-1.049148e+05	-1.612242e+02	3.382907e+01	1.478211e+00	6.956493e-03
2111000	-1.049324e+05	-1.541627e+02	3.129858e+01	1.511618e+00	9.524666e-03
2111500	-1.049103e+05	-1.604989e+02	3.353759e+01	1.543610e+00	1.032839e-02
2112000	-1.049185e+05	-1.593445e+02	3.313657e+01	1.487877e+00	4.550552e-03
2112500	-1.049221e+05	-1.565914e+02	3.215189e+01	1.487877e+00	6.006023e-03
2113000	-1.049225e+05	-1.600823e+02	3.344403e+01	1.382161e+00	7.280595e-03
2113500	-1.049168e+05	-1.628609e+02	3.443859e+01	1.482554e+00	9.168569e-03
2114000	-1.049119e+05	-1.622487e+02	3.423452e+01	1.413797e+00	7.299231e-03
2114500	-1.049171e+05	-1.566327e+02	3.216744e+01	1.485131e+00	4.478334e-03
2115000	-1.049211e+05	-1.596847e+02	3.324310e+01	1.534996e+00	5.682411e-03
2115500	-1.049205e+05	-1.622644e+02	3.422645e+01	1.451047e+00	9.143206e-03
2116000	-1.049256e+05	-1.604787e+02	3.357124e+01	1.431817e+00	5.639567e-03
2116500	-1.049124e+05	-1.622642e+02	3.422788e+01	1.447037e+00	4.700912e-03
2117000	-1.049241e+05	-1.561366e+02	3.198566e+01	1.505850e+00	5.706901e-03
2117500	-1.049243e+05	-1.581481e+02	3.268774e+01	1.536512e+00	5.639318e-03
2118000	-1.049158e+05	-1.568452e+02	3.224371e+01	1.481612e+00	7.468255e-03
2118500	-1.049187e+05	-1.586949e+02	3.291133e+01	1.461052e+00	8.067302e-03
2119000	-1.049042e+05	-1.557553e+02	3.184802e+01	1.517809e+00	6.326947e-03
2119500	-1.049195e+05	-1.603000e+02	3.351026e+01	1.419192e+00	5.371423e-03
2120000	-1.049138e+05	-1.601180e+02	3.345691e+01	1.382728e+00	4.337045e-03
2120500	-1.049098e+05	-1.591924e+02	3.308441e+01	1.479657e+00	8.080683e-03
2121000	-1.049098e+05	-1.589000e+02	3.298271e+01	1.468300e+00	7.059274e-03
2121500	-1.049138e+05	-1.622335e+02	3.422606e+01	1.421158e+00	7.025206e-03
2122000	-1.049106e+05	-1.625908e+02	3.435007e+01	1.447814e+00	6.426592e-03
2122500	-1.048993e+05	-1.605741e+02	3.358064e+01	1.501646e+00	6.927190e-03
2123000	-1.049039e+05	-1.620610e+02	3.412472e+01	1.519792e+00	6.927190e-03
2123500	-1.049056e+05	-1.611112e+02	3.378376e+01	1.487715e+00	6.927190e-03
2124000	-1.049020e+05	-1.605793e+02	3.360444e+01	1.442125e+00	7.410636e-03
2124500	-1.049123e+05	-1.607222e+02	3.363859e+01	1.492175e+00	7.410636e-03
2125000	-1.049124e+05	-1.632493e+02	3.457397e+01	1.512131e+00	1.066206e-02
2125500	-1.049223e+05	-1.614393e+02	3.390672e+01	1.483843e+00	8.404802e-03
2126000	-1.049185e+05	-1.635980e+02	3.469454e+01	1.542485e+00	6.424084e-03
2126500	-1.049060e+05	-1.620435e+02	3.415163e+01	1.430192e+00	4.838163e-03
2127000	-1.049063e+05	-1.665993e+02	3.590135e+01	1.414151e+00	5.626518e-03
2127500	-1.049118e+05	-1.594007e+02	3.316952e+01	1.453342e+00	1.082720e-02
2128000	-1.049322e+05	-1.576443e+02	3.254031e+01	1.445206e+00	7.480643e-03
2128500	-1.049036e+05	-1.612097e+02	3.382241e+01	1.481771e+00	9.099884e-03
2129000	-1.049157e+05	-1.576492e+02	3.249309e+01	1.582683e+00	5.758338e-03
2129500	-1.049101e+05	-1.593560e+02	3.313957e+01	1.491125e+00	5.754984e-03
2130000	-1.049098e+05	-1.614403e+02	3.394536e+01	1.380732e+00	5.624301e-03
2130500	-1.049171e+05	-1.668117e+02	3.597810e+01	1.430971e+00	5.290400e-03
2131000	-1.049178e+05	-1.626649e+02	3.438846e+01	1.419736e+00	1.063170e-02
2131500	-1.049223e+05	-1.598023e+02	3.328726e+01	1.531380e+00	9.757077e-03
2132000	-1.049236e+05	-1.622372e+02	3.424078e+01	1.385517e+00	4.806745e-03
2132500	-1.049050e+05	-1.631259e+02	3.454943e+01	1.453693e+00	9.715850e-03
2133000	-1.049151e+05	-1.651599e+02	3.532962e+01	1.444610e+00	5.474558e-03
2133500	-1.049091e+05	-1.607613e+02	3.369558e+01	1.376595e+00	7.710146e-03
2134000	-1.049177e+05	-1.573573e+02	3.242122e+01	1.492825e+00	9.903117e-03
2134500	-1.049141e+05	-1.603363e+02	3.346336e+01	1.583472e+00	4.957237e-03
2135000	-1.049203e+05	-1.576389e+02	3.252127e+01	1.493207e+00	8.210327e-03
2135500	-1.049104e+05	-1.594620e+02	3.317055e+01	1.511838e+00	7.770640e-03
2136000	-1.049074e+05	-1.577790e+02	3.257723e+01	1.476469e+00	7.394015e-03
2136500	-1.049160e+05	-1.657683e+02	3.557508e+01	1.419142e+00	7.665945e-03
2137000	-1.049200e+05	-1.583888e+02	3.279579e+01	1.475995e+00	5.559773e-03
2137500	-1.049250e+05	-1.606893e+02	3.365445e+01	1.416254e+00	1.191141e-02
2138000	-1.049172e+05	-1.636860e+02	3.476683e+01	1.440114e+00	8.382564e-03
2138500	-1.049238e+05	-1.617132e+02	3.400471e+01	1.493946e+00	8.212884e-03
2139000	-1.049204e+05	-1.598578e+02	3.330241e+01	1.545333e+00	4.412657e-03
2139500	-1.049108e+05	-1.600071e+02	3.336758e+01	1.516014e+00	7.530155e-03
2140000	-1.049102e+05	-1.607757e+02	3.367379e+01	1.450096e+00	9.639395e-03
2140500	-1.049074e+05	-1.609721e+02	3.372747e+01	1.500963e+00	4.081040e-03
2141000	-1.049203e+05	-1.587906e+02	3.297214e+01	1.388160e+00	7.346058e-03
2141500	-1.049129e+05	-1.601324e+02	3.341584e+01	1.509320e+00	6.159991e-03
2142000	-1.049011e+05	-1.616019e+02	3.397307e+01	1.467710e+00	5.446335e-03
2142500	-1.049118e+05	-1.618250e+02	3.406421e+01	1.445959e+00	8.577461e-03
2143000	-1.049012e+05	-1.618037e+02	3.405999e+01	1.436041e+00	5.212915e-03
2143500	-1.048954e+05	-1.580149e+02	3.266491e+01	1.467049e+00	4.375054e-03
2144000	-1.049089e+05	-1.571530e+02	3.233932e+01	1.519262e+00	5.158876e-03
2144500	-1.049101e+05	-1.594383e+02	3.318400e+01	1.451097e+00	8.066254e-03
2145000	-1.049006e+05	-1.605086e+02	3.357514e+01	1.451097e+00	7.614078e-03
2145500	-1.049031e+05	-1.582825e+02	3.275812e+01	1.474569e+00	8.915300e-03
2146000	-1.049041e+05	-1.621207e+02	3.417716e+01	1.439057e+00	5.645616e-03
2146500	-1.049095e+05	-1.612837e+02	3.383641e+01	1.517918e+00	7.432365e-03
2147000	-1.049161e+05	-1.587550e+02	3.292592e+01	1.480640e+00	5.600299e-03
2147500	-1.049156e+05	-1.573395e+02	3.243284e+01	1.442266e+00	8.311258e-03
2148000	-1.049139e+05	-1.625388e+02	3.431144e+01	1.498653e+00	4.622421e-03
2148500	-1.049173e+05	-1.602320e+02	3.346228e+01	1.482063e+00	7.575453e-03
2149000	-1.049017e+05	-1.623079e+02	3.424351e+01	1.448924e+00	7.636303e-03
2149500	-1.049101e+05	-1.631176e+02	3.453288e+01	1.489234e+00	8.598505e-03
2150000	-1.049039e+05	-1.614629e+02	3.392672e+01	1.453552e+00	9.016258e-03
2150500	-1.049022e+05	-1.582962e+02	3.277297e+01	1.446873e+00	4.627436e-03
2151000	-1.049013e+05	-1.622003e+02	3.422160e+01	1.399893e+00	4.627436e-03
2151500	-1.049041e+05	-1.626196e+02	3.435083e+01	1.474555e+00	3.690392e-03
2152000	-1.049085e+05	-1.572368e+02	3.235746e+01	1.551932e+00	5.936805e-03
2152500	-1.049083e+05	-1.605368e+02	3.359214e+01	1.432989e+00	8.654807e-03
2153000	-1.049119e+05	-1.612742e+02	3.384305e+01	1.490518e+00	6.798061e-03
2153500	-1.049139e+05	-1.587894e+02	3.295417e+01	1.436781e+00	6.174631e-03
2154000	-1.049136e+05	-1.603016e+02	3.349991e+01	1.448986e+00	6.909188e-03
2154500	-1.049055e+05	-1.638988e+02	3.484354e+01	1.451262e+00	8.589893e-03
2155000	-1.049165e+05	-1.624457e+02	3.431883e+01	1.385869e+00	4.171406e-03
2155500	-1.049169e+05	-1.619511e+02	3.411871e+01	1.425919e+00	6.047599e-03
2156000	-1.049082e+05	-1.635603e+02	3.469938e+01	1.491999e+00	6.047599e-03
2156500	-1.049086e+05	-1.604448e+02	3.354686e+01	1.464285e+00	9.871624e-03
2157000	-1.049131e+05	-1.611260e+02	3.382806e+01	1.382734e+00	5.726925e-03
2157500	-1.049087e+05	-1.604227e+02	3.351027e+01	1.541826e+00	5.436439e-03
2158000	-1.049115e+05	-1.593339e+02	3.312148e+01	1.518915e+00	7.011435e-03
2158500	-1.049008e+05	-1.600879e+02	3.342560e+01	1.438188e+00	6.651025e-03
2159000	-1.049136e+05	-1.612815e+02	3.381821e+01	1.564879e+00	5.256495e-03
2159500	-1.049021e+05	-1.623933e+02	3.430639e+01	1.366636e+00	8.793214e-03
2160000	-1.049020e+05	-1.584339e+02	3.281112e+01	1.478421e+00	5.655522e-03
2160500	-1.048995e+05	-1.585827e+02	3.283656e+01	1.556438e+00	6.950344e-03
2161000	-1.049074e+05	-1.580982e+02	3.266427e+01	1.552125e+00	1.013959e-02
2161500	-1.049037e+05	-1.626876e+02	3.438900e+01	1.441031e+00	4.855882e-03
2162000	-1.049044e+05	-1.589591e+02	3.299953e+01	1.480845e+00	7.700925e-03
2162500	-1.049069e+05	-1.648031e+02	3.518074e+01	1.474247e+00	5.674941e-03
2163000	-1.049061e+05	-1.592481e+02	3.309704e+01	1.500531e+00	6.580058e-03
2163500	-1.049172e+05	-1.613797e+02	3.390500e+01	1.428881e+00	5.884362e-03
2164000	-1.049055e+05	-1.631464e+02	3.455812e+01	1.451232e+00	8.937124e-03
2164500	-1.049137e+05	-1.585414e+02	3.282773e+01	1.539711e+00	1.438842e-02
2165000	-1.049245e+05	-1.636060e+02	3.470758e+01	1.516118e+00	4.733323e-03
2165500	-1.049130e+05	-1.615252e+02	3.393669e+01	1.488947e+00	4.107087e-03
2166000	-1.049269e+05	-1.671715e+02	3.613671e+01	1.387789e+00	3.987722e-03
2166500	-1.049256e+05	-1.645663e+02	3.508269e+01	1.492939e+00	7.312502e-03
2167000	-1.049068e+05	-1.627444e+02	3.441511e+01	1.428407e+00	6.045578e-03
2167500	-1.049083e+05	-1.643721e+02	3.501465e+01	1.476382e+00	3.970029e-03
2168000	-1.049073e+05	-1.627339e+02	3.442805e+01	1.383510e+00	7.845113e-03
2168500	-1.049104e+05	-1.641328e+02	3.490191e+01	1.532151e+00	7.436866e-03
2169000	-1.049282e+05	-1.652358e+02	3.533883e+01	1.496576e+00	6.345430e-03
2169500	-1.049200e+05	-1.599271e+02	3.335593e+01	1.467916e+00	5.597838e-03
2170000	-1.049140e+05	-1.591745e+02	3.306621e+01	1.512019e+00	7.792696e-03
2170500	-1.049105e+05	-1.630472e+02	3.451954e+01	1.454152e+00	7.345394e-03
2171000	-1.049052e+05	-1.634226e+02	3.466303e+01	1.450143e+00	9.549462e-03
2171500	-1.049020e+05	-1.605549e+02	3.358611e+01	1.467561e+00	7.093234e-03
2172000	-1.049001e+05	-1.623984e+02	3.426349e+01	1.486100e+00	7.375216e-03
2172500	-1.049206e+05	-1.669593e+02	3.599629e+01	1.532180e+00	5.690255e-03
2173000	-1.049074e+05	-1.580585e+02	3.264878e+01	1.555708e+00	5.486576e-03
2173500	-1.049064e+05	-1.595919e+02	3.321501e+01	1.519387e+00	4.766021e-03
2174000	-1.049128e+05	-1.605261e+02	3.355649e+01	1.519387e+00	4.201728e-03
2174500	-1.049082e+05	-1.637457e+02	3.480452e+01	1.400608e+00	4.935933e-03
2175000	-1.049090e+05	-1.633125e+02	3.463394e+01	1.416876e+00	6.947513e-03
2175500	-1.049101e+05	-1.631299e+02	3.457387e+01	1.393012e+00	7.913532e-03
2176000	-1.049181e+05	-1.581992e+02	3.277479e+01	1.344872e+00	7.913532e-03
2176500	-1.049154e+05	-1.596896e+02	3.326544e+01	1.478528e+00	4.950795e-03
2177000	-1.049080e+05	-1.606796e+02	3.361441e+01	1.515300e+00	6.048522e-03
2177500	-1.049187e+05	-1.644673e+02	3.503468e+01	1.519248e+00	6.048522e-03
2178000	-1.049133e+05	-1.604667e+02	3.354040e+01	1.503805e+00	6.720706e-03
2178500	-1.049316e+05	-1.601175e+02	3.340646e+01	1.520084e+00	8.602799e-03
2179000	-1.049142e+05	-1.625869e+02	3.432212e+01	1.518325e+00	7.074548e-03
2179500	-1.049149e+05	-1.614398e+02	3.389412e+01	1.518325e+00	7.074548e-03
2180000	-1.049093e+05	-1.611873e+02	3.380057e+01	1.518325e+00	8.163812e-03
2180500	-1.049101e+05	-1.616734e+02	3.400493e+01	1.453619e+00	3.141788e-03
2181000	-1.049095e+05	-1.586241e+02	3.288881e+01	1.452694e+00	6.478785e-03
2181500	-1.049117e+05	-1.589266e+02	3.297410e+01	1.518831e+00	7.109644e-03
2182000	-1.049134e+05	-1.622269e+02	3.423069e+01	1.402169e+00	7.016698e-03
2182500	-1.049099e+05	-1.551826e+02	3.165006e+01	1.513634e+00	8.327065e-03
2183000	-1.049073e+05	-1.623172e+02	3.427359e+01	1.378007e+00	8.156324e-03
2183500	-1.049013e+05	-1.595724e+02	3.322199e+01	1.480747e+00	1.078527e-02
2184000	-1.049016e+05	-1.583754e+02	3.278927e+01	1.480747e+00	7.355871e-03
2184500	-1.048991e+05	-1.579237e+02	3.262251e+01	1.494425e+00	6.640240e-03
2185000	-1.049019e+05	-1.585100e+02	3.286154e+01	1.414377e+00	6.845567e-03
2185500	-1.049135e+05	-1.623816e+02	3.428266e+01	1.418222e+00	6.747870e-03
2186000	-1.049054e+05	-1.561310e+02	3.200271e+01	1.451671e+00	8.396306e-03
2186500	-1.049062e+05	-1.612901e+02	3.384979e+01	1.488254e+00	7.588606e-03
2187000	-1.049139e+05	-1.609154e+02	3.371587e+01	1.475768e+00	1.042798e-02
2187500	-1.048980e+05	-1.594941e+02	3.319540e+01	1.475544e+00	4.093786e-03
2188000	-1.049084e+05	-1.603421e+02	3.350269e+01	1.481917e+00	6.590775e-03
2188500	-1.049260e+05	-1.570873e+02	3.234563e+01	1.435779e+00	1.089350e-02
2189000	-1.049081e+05	-1.599581e+02	3.338194e+01	1.427778e+00	7.997849e-03
2189500	-1.049075e+05	-1.582274e+02	3.271608e+01	1.536664e+00	3.718631e-03
2190000	-1.049145e+05	-1.564598e+02	3.210083e+01	1.501243e+00	9.761185e-03
2190500	-1.049313e+05	-1.609134e+02	3.372224e+01	1.456526e+00	5.061239e-03
2191000	-1.049233e+05	-1.607202e+02	3.365797e+01	1.437616e+00	1.472196e-02
2191500	-1.049173e+05	-1.627276e+02	3.439039e+01	1.477377e+00	9.272038e-03
2192000	-1.049064e+05	-1.583535e+02	3.278344e+01	1.475093e+00	8.796890e-03
2192500	-1.049122e+05	-1.623600e+02	3.427138e+01	1.426697e+00	6.667845e-03
2193000	-1.049152e+05	-1.618231e+02	3.404871e+01	1.485689e+00	9.916654e-03
2193500	-1.049130e+05	-1.604487e+02	3.354048e+01	1.485603e+00	3.424206e-03
2194000	-1.049135e+05	-1.589751e+02	3.300929e+01	1.469884e+00	6.838700e-03
2194500	-1.049298e+05	-1.585308e+02	3.282856e+01	1.526822e+00	3.257561e-03
2195000	-1.049094e+05	-1.616529e+02	3.399241e+01	1.466782e+00	6.629683e-03
2195500	-1.049042e+05	-1.625815e+02	3.433921e+01	1.467437e+00	8.346736e-03
2196000	-1.049050e+05	-1.620884e+02	3.415449e+01	1.467437e+00	3.259892e-03
2196500	-1.049080e+05	-1.598528e+02	3.332900e+01	1.467437e+00	8.153951e-03
2197000	-1.049154e+05	-1.590372e+02	3.301151e+01	1.525868e+00	7.349633e-03
2197500	-1.049120e+05	-1.627239e+02	3.443994e+01	1.341928e+00	4.559141e-03
2198000	-1.049089e+05	-1.619888e+02	3.411524e+01	1.472952e+00	8.200582e-03
2198500	-1.049061e+05	-1.591026e+02	3.304511e+01	1.498385e+00	6.421706e-03
2199000	-1.049084e+05	-1.573544e+02	3.242342e+01	1.483715e+00	4.057652e-03
2199500	-1.049263e+05	-1.630396e+02	3.452368e+01	1.435553e+00	7.411009e-03
2200000	-1.049281e+05	-1.608359e+02	3.370826e+01	1.416847e+00	6.472801e-03
2200500	-1.049071e+05	-1.638503e+02	3.481756e+01	1.470997e+00	6.039577e-03
2201000	-1.049302e+05	-1.581599e+02	3.270487e+01	1.500439e+00	6.168005e-03
2201500	-1.049068e+05	-1.626187e+02	3.433190e+01	1.524083e+00	6.616354e-03
2202000	-1.049117e+05	-1.636731e+02	3.476182e+01	1.440365e+00	5.280506e-03
2202500	-1.049034e+05	-1.615728e+02	3.396620e+01	1.457112e+00	4.371052e-03
2203000	-1.049110e+05	-1.617759e+02	3.402316e+01	1.507120e+00	6.905014e-03
2203500	-1.049075e+05	-1.605312e+02	3.356285e+01	1.507120e+00	6.020556e-03
2204000	-1.049027e+05	-1.562745e+02	3.200545e+01	1.587366e+00	8.115044e-03
2204500	-1.049056e+05	-1.610559e+02	3.374108e+01	1.547901e+00	6.321709e-03
2205000	-1.049085e+05	-1.619015e+02	3.406582e+01	1.518184e+00	4.133514e-03
2205500	-1.049030e+05	-1.597407e+02	3.329081e+01	1.460024e+00	7.945478e-03
2206000	-1.049287e+05	-1.631501e+02	3.452085e+01	1.553545e+00	4.842574e-03
2206500	-1.049168e+05	-1.627514e+02	3.440447e+01	1.463685e+00	4.158634e-03
2207000	-1.049276e+05	-1.613112e+02	3.386069e+01	1.479862e+00	4.314542e-03
2207500	-1.049156e+05	-1.594235e+02	3.315834e+01	1.506967e+00	4.987309e-03
2208000	-1.049132e+05	-1.603062e+02	3.350609e+01	1.436798e+00	8.580266e-03
2208500	-1.049161e+05	-1.571594e+02	3.236035e+01	1.466360e+00	8.940048e-03
2209000	-1.049086e+05	-1.600853e+02	3.343227e+01	1.417288e+00	5.914812e-03
2209500	-1.049138e+05	-1.585965e+02	3.284193e+01	1.555337e+00	9.254770e-03
2210000	-1.049073e+05	-1.613742e+02	3.389335e+01	1.454811e+00	4.615373e-03
2210500	-1.049105e+05	-1.576394e+02	3.251969e+01	1.498185e+00	7.030225e-03
2211000	-1.049230e+05	-1.608652e+02	3.372909e+01	1.389696e+00	9.050199e-03
2211500	-1.049160e+05	-1.571146e+02	3.233596e+01	1.490366e+00	8.373273e-03
2212000	-1.049219e+05	-1.568264e+02	3.224747e+01	1.452098e+00	4.940069e-03
2212500	-1.049117e+05	-1.619564e+02	3.413616e+01	1.384449e+00	6.355346e-03
2213000	-1.049316e+05	-1.619349e+02	3.406115e+01	1.564039e+00	5.297248e-03
2213500	-1.049009e+05	-1.605276e+02	3.356688e+01	1.492579e+00	2.519436e-03
2214000	-1.048982e+05	-1.625540e+02	3.431945e+01	1.492579e+00	4.983154e-03
2214500	-1.049008e+05	-1.627020e+02	3.439662e+01	1.435175e+00	4.079340e-03
2215000	-1.049067e+05	-1.594118e+02	3.312508e+01	1.586924e+00	4.542293e-03
2215500	-1.049130e+05	-1.580647e+02	3.268347e+01	1.465020e+00	7.694835e-03
2216000	-1.049158e+05	-1.589638e+02	3.298843e+01	1.516286e+00	6.340276e-03
2216500	-1.049074e+05	-1.576618e+02	3.252489e+01	1.506000e+00	4.685956e-03
2217000	-1.049088e+05	-1.597890e+02	3.328440e+01	1.525947e+00	4.990701e-03
2217500	-1.049058e+05	-1.625506e+02	3.433954e+01	1.435622e+00	6.836212e-03
2218000	-1.049181e+05	-1.570967e+02	3.232261e+01	1.510076e+00	1.107979e-02
2218500	-1.049107e+05	-1.568253e+02	3.224148e+01	1.467977e+00	6.203787e-03
2219000	-1.049149e+05	-1.586861e+02	3.289896e+01	1.486503e+00	9.325030e-03
2219500	-1.049260e+05	-1.578519e+02	3.258333e+01	1.532274e+00	6.841265e-03
2220000	-1.049125e+05	-1.599152e+02	3.335998e+01	1.444968e+00	9.930623e-03
2220500	-1.049152e+05	-1.596557e+02	3.323533e+01	1.527305e+00	6.930943e-03
2221000	-1.049060e+05	-1.587018e+02	3.289464e+01	1.514247e+00	5.836752e-03
2221500	-1.049117e+05	-1.648907e+02	3.521066e+01	1.484063e+00	7.710999e-03
2222000	-1.049212e+05	-1.576305e+02	3.250903e+01	1.519168e+00	7.101926e-03
2222500	-1.049120e+05	-1.603992e+02	3.353100e+01	1.461896e+00	8.714668e-03
2223000	-1.049037e+05	-1.614354e+02	3.391449e+01	1.459014e+00	9.444030e-03
2223500	-1.049169e+05	-1.608847e+02	3.372320e+01	1.425172e+00	5.996170e-03
2224000	-1.049128e+05	-1.601493e+02	3.342182e+01	1.509899e+00	8.448156e-03
2224500	-1.049091e+05	-1.601324e+02	3.342592e+01	1.481738e+00	8.646419e-03
2225000	-1.049085e+05	-1.587322e+02	3.289967e+01	1.530700e+00	7.649473e-03
2225500	-1.049148e+05	-1.641601e+02	3.494119e+01	1.456489e+00	9.223698e-03
2226000	-1.049154e+05	-1.624051e+02	3.430237e+01	1.389118e+00	7.854139e-03
2226500	-1.049122e+05	-1.578319e+02	3.259732e+01	1.473043e+00	5.824154e-03
2227000	-1.049199e+05	-1.573818e+02	3.242671e+01	1.501805e+00	6.233921e-03
2227500	-1.049185e+05	-1.646607e+02	3.514872e+01	1.415212e+00	7.984521e-03
2228000	-1.049144e+05	-1.624609e+02	3.429228e+01	1.471867e+00	6.325932e-03
2228500	-1.049145e+05	-1.606989e+02	3.364324e+01	1.456268e+00	4.314910e-03
2229000	-1.049083e+05	-1.605129e+02	3.357260e+01	1.462280e+00	6.243360e-03
2229500	-1.049131e+05	-1.595630e+02	3.323445e+01	1.437092e+00	6.282027e-03
2230000	-1.049206e+05	-1.599208e+02	3.335716e+01	1.458305e+00	1.437818e-02
2230500	-1.049225e+05	-1.571280e+02	3.233498e+01	1.506473e+00	6.414939e-03
2231000	-1.049168e+05	-1.574560e+02	3.246725e+01	1.462046e+00	6.061119e-03
2231500	-1.049214e+05	-1.612133e+02	3.382613e+01	1.475252e+00	7.139961e-03
2232000	-1.049166e+05	-1.575967e+02	3.252286e+01	1.446555e+00	8.830228e-03
2232500	-1.049110e+05	-1.624702e+02	3.428408e+01	1.503063e+00	8.921772e-03
2233000	-1.049098e+05	-1.606091e+02	3.361505e+01	1.443013e+00	9.604517e-03
2233500	-1.049140e+05	-1.639365e+02	3.484623e+01	1.481838e+00	8.844382e-03
2234000	-1.049174e+05	-1.604794e+02	3.355960e+01	1.464169e+00	5.041064e-03
2234500	-1.049031e+05	-1.609337e+02	3.373325e+01	1.446972e+00	8.920671e-03
2235000	-1.049017e+05	-1.577180e+02	3.256986e+01	1.436070e+00	6.682060e-03
2235500	-1.049258e+05	-1.579530e+02	3.263484e+01	1.489165e+00	3.851856e-03
2236000	-1.049045e+05	-1.647509e+02	3.517472e+01	1.437703e+00	8.193113e-03
2236500	-1.049049e+05	-1.633093e+02	3.461290e+01	1.469267e+00	9.872688e-03
2237000	-1.049087e+05	-1.598118e+02	3.330876e+01	1.481886e+00	7.629797e-03
2237500	-1.049159e+05	-1.582090e+02	3.271408e+01	1.523884e+00	9.768445e-03
2238000	-1.049113e+05	-1.594892e+02	3.318476e+01	1.499954e+00	8.698635e-03
2238500	-1.049222e+05	-1.576225e+02	3.254482e+01	1.410835e+00	7.146891e-03
2239000	-1.049122e+05	-1.574571e+02	3.246446e+01	1.470937e+00	9.757535e-03
2239500	-1.049090e+05	-1.593824e+02	3.314101e+01	1.513594e+00	6.953252e-03
2240000	-1.049061e+05	-1.634556e+02	3.467560e+01	1.450013e+00	6.700969e-03
2240500	-1.049165e+05	-1.594253e+02	3.318580e+01	1.433143e+00	5.453302e-03
2241000	-1.049271e+05	-1.639782e+02	3.488646e+01	1.418073e+00	6.270085e-03
2241500	-1.049189e+05	-1.618190e+02	3.406326e+01	1.442545e+00	6.988823e-03
2242000	-1.049222e+05	-1.588011e+02	3.294601e+01	1.471101e+00	7.723349e-03
2242500	-1.049215e+05	-1.573472e+02	3.240420e+01	1.530551e+00	7.723349e-03
2243000	-1.049095e+05	-1.616810e+02	3.399637e+01	1.484181e+00	5.919246e-03
2243500	-1.049279e+05	-1.628276e+02	3.446746e+01	1.372602e+00	8.486067e-03
2244000	-1.049109e+05	-1.618776e+02	3.406696e+01	1.491206e+00	8.873440e-03
2244500	-1.049065e+05	-1.616359e+02	3.398047e+01	1.481852e+00	5.168654e-03
2245000	-1.049168e+05	-1.623557e+02	3.425086e+01	1.477100e+00	7.254314e-03
2245500	-1.049170e+05	-1.636159e+02	3.476480e+01	1.375330e+00	1.329775e-02
2246000	-1.049081e+05	-1.614073e+02	3.388256e+01	1.516954e+00	5.428402e-03
2246500	-1.049188e+05	-1.619432e+02	3.407192e+01	1.543461e+00	5.216718e-03
2247000	-1.049125e+05	-1.614986e+02	3.390738e+01	1.541323e+00	6.002864e-03
2247500	-1.049130e+05	-1.614103e+02	3.387932e+01	1.528722e+00	5.323073e-03
2248000	-1.049207e+05	-1.635880e+02	3.471746e+01	1.472061e+00	5.323073e-03
2248500	-1.049096e+05	-1.614031e+02	3.391050e+01	1.437459e+00	3.316936e-03
2249000	-1.049108e+05	-1.597323e+02	3.327622e+01	1.491631e+00	6.899738e-03
2249500	-1.049173e+05	-1.588132e+02	3.294296e+01	1.491631e+00	6.268211e-03
2250000	-1.049205e+05	-1.638625e+02	3.482556e+01	1.462132e+00	5.109013e-03
2250500	-1.049187e+05	-1.616704e+02	3.398988e+01	1.491074e+00	4.685328e-03
2251000	-1.049094e+05	-1.602041e+02	3.344079e+01	1.512834e+00	1.026170e-02
2251500	-1.049101e+05	-1.610387e+02	3.377494e+01	1.439077e+00	8.850436e-03
2252000	-1.049188e+05	-1.627219e+02	3.437621e+01	1.509330e+00	5.612847e-03
2252500	-1.049275e+05	-1.612663e+02	3.384998e+01	1.463830e+00	9.738578e-03
2253000	-1.049096e+05	-1.588887e+02	3.296765e+01	1.498756e+00	7.463361e-03
2253500	-1.049160e+05	-1.642776e+02	3.497002e+01	1.498505e+00	8.288507e-03
2254000	-1.049041e+05	-1.621642e+02	3.417998e+01	1.475061e+00	7.643843e-03
2254500	-1.049075e+05	-1.601238e+02	3.344418e+01	1.423337e+00	7.643843e-03
2255000	-1.049165e+05	-1.584055e+02	3.276811e+01	1.569747e+00	8.068080e-03
2255500	-1.049107e+05	-1.590610e+02	3.302586e+01	1.509979e+00	3.198829e-03
2256000	-1.049246e+05	-1.619140e+02	3.409578e+01	1.450289e+00	6.858961e-03
2256500	-1.049083e+05	-1.561424e+02	3.196744e+01	1.563696e+00	7.535592e-03
2257000	-1.049091e+05	-1.589668e+02	3.299931e+01	1.489219e+00	4.975969e-03
2257500	-1.049058e+05	-1.588744e+02	3.294466e+01	1.548183e+00	7.743196e-03
2258000	-1.049179e+05	-1.590206e+02	3.298926e+01	1.570821e+00	8.730735e-03
2258500	-1.049117e+05	-1.582889e+02	3.274815e+01	1.508793e+00	5.317293e-03
2259000	-1.049105e+05	-1.581283e+02	3.266678e+01	1.575263e+00	5.511101e-03
2259500	-1.049175e+05	-1.583844e+02	3.278372e+01	1.505178e+00	5.182680e-03
2260000	-1.049158e+05	-1.588873e+02	3.295284e+01	1.538347e+00	6.388122e-03
2260500	-1.049114e+05	-1.568391e+02	3.224628e+01	1.468230e+00	4.994471e-03
2261000	-1.049094e+05	-1.638719e+02	3.483517e+01	1.446310e+00	6.028073e-03
2261500	-1.049033e+05	-1.569866e+02	3.229093e+01	1.489419e+00	5.420675e-03
2262000	-1.049265e+05	-1.618222e+02	3.406396e+01	1.443860e+00	2.568465e-03
2262500	-1.049226e+05	-1.589213e+02	3.293557e+01	1.620176e+00	5.976926e-03
2263000	-1.049067e+05	-1.580313e+02	3.265819e+01	1.502184e+00	7.624558e-03
2263500	-1.049082e+05	-1.607079e+02	3.361143e+01	1.551664e+00	7.801824e-03
2264000	-1.049068e+05	-1.618037e+02	3.405934e+01	1.437746e+00	5.433383e-03
2264500	-1.049103e+05	-1.610328e+02	3.374610e+01	1.511278e+00	5.433383e-03
2265000	-1.049266e+05	-1.573871e+02	3.240457e+01	1.569446e+00	5.891287e-03
2265500	-1.049107e+05	-1.606066e+02	3.360567e+01	1.466030e+00	8.016165e-03
2266000	-1.049119e+05	-1.590416e+02	3.302427e+01	1.495006e+00	4.235107e-03
2266500	-1.049129e+05	-1.601547e+02	3.342368e+01	1.510223e+00	4.337340e-03
2267000	-1.049200e+05	-1.604818e+02	3.356106e+01	1.462557e+00	7.993652e-03
2267500	-1.049056e+05	-1.583239e+02	3.275269e+01	1.531084e+00	6.674360e-03
2268000	-1.049149e+05	-1.602057e+02	3.343974e+01	1.517360e+00	4.527675e-03
2268500	-1.049235e+05	-1.582547e+02	3.275835e+01	1.446148e+00	5.296900e-03
2269000	-1.049118e+05	-1.573642e+02	3.242367e+01	1.492746e+00	6.414621e-03
2269500	-1.049080e+05	-1.583741e+02	3.278157e+01	1.500874e+00	5.092906e-03
2270000	-1.049154e+05	-1.581658e+02	3.270062e+01	1.518225e+00	9.571015e-03
2270500	-1.049184e+05	-1.576352e+02	3.252540e+01	1.477904e+00	7.151344e-03
2271000	-1.049211e+05	-1.619842e+02	3.408406e+01	1.551881e+00	4.069593e-03
2271500	-1.049198e+05	-1.619652e+02	3.409873e+01	1.493632e+00	6.169124e-03
2272000	-1.049079e+05	-1.630940e+02	3.454568e+01	1.431770e+00	5.825174e-03
2272500	-1.049147e+05	-1.602872e+02	3.346490e+01	1.530104e+00	8.507984e-03
2273000	-1.049102e+05	-1.591147e+02	3.308395e+01	1.403196e+00	5.295958e-03
2273500	-1.049190e+05	-1.606629e+02	3.361221e+01	1.504619e+00	5.916517e-03
2274000	-1.049152e+05	-1.602097e+02	3.343144e+01	1.544011e+00	7.592077e-03
2274500	-1.049100e+05	-1.598794e+02	3.333471e+01	1.478360e+00	6.123791e-03
2275000	-1.049106e+05	-1.634154e+02	3.467589e+01	1.409057e+00	7.417538e-03
2275500	-1.049072e+05	-1.609782e+02	3.375563e+01	1.430826e+00	6.308524e-03
2276000	-1.049072e+05	-1.614215e+02	3.392350e+01	1.420817e+00	4.346933e-03
2276500	-1.049133e+05	-1.613606e+02	3.387702e+01	1.485222e+00	1.079737e-02
2277000	-1.049117e+05	-1.593695e+02	3.311211e+01	1.580273e+00	4.896180e-03
2277500	-1.049175e+05	-1.654284e+02	3.538091e+01	1.580273e+00	7.544548e-03
2278000	-1.049155e+05	-1.603439e+02	3.350584e+01	1.475168e+00	7.936426e-03
2278500	-1.049173e+05	-1.575368e+02	3.247675e+01	1.516128e+00	5.404261e-03
2279000	-1.049106e+05	-1.566832e+02	3.216525e+01	1.541755e+00	9.348344e-03
2279500	-1.049132e+05	-1.588504e+02	3.297110e+01	1.450851e+00	1.051991e-02
2280000	-1.049199e+05	-1.632316e+02	3.458750e+01	1.458646e+00	9.664919e-03
2280500	-1.049116e+05	-1.635418e+02	3.473349e+01	1.383670e+00	5.281248e-03
2281000	-1.049189e+05	-1.589653e+02	3.300067e+01	1.483944e+00	4.064778e-03
2281500	-1.049107e+05	-1.607309e+02	3.366732e+01	1.422946e+00	8.269661e-03
2282000	-1.049183e+05	-1.594162e+02	3.315205e+01	1.516913e+00	5.308401e-03
2282500	-1.049132e+05	-1.646614e+02	3.512911e+01	1.467015e+00	6.997803e-03
2283000	-1.049249e+05	-1.573550e+02	3.240518e+01	1.535662e+00	9.095370e-03
2283500	-1.049282e+05	-1.622325e+02	3.420128e+01	1.486419e+00	7.524243e-03
2284000	-1.049165e+05	-1.619208e+02	3.406395e+01	1.542445e+00	4.671887e-03
2284500	-1.049163e+05	-1.633491e+02	3.458106e+01	1.593191e+00	6.943993e-03
2285000	-1.049106e+05	-1.585157e+02	3.283769e+01	1.486277e+00	6.677933e-03
2285500	-1.049104e+05	-1.599636e+02	3.335080e+01	1.518439e+00	7.815765e-03
2286000	-1.049163e+05	-1.603946e+02	3.351432e+01	1.502739e+00	5.974414e-03
2286500	-1.049128e+05	-1.567130e+02	3.217964e+01	1.530790e+00	7.498342e-03
2287000	-1.049067e+05	-1.609541e+02	3.376934e+01	1.369610e+00	9.799530e-03
2287500	-1.049145e+05	-1.591561e+02	3.304512e+01	1.551814e+00	6.587501e-03
2288000	-1.049141e+05	-1.587844e+02	3.292032e+01	1.525585e+00	7.877274e-03
2288500	-1.049060e+05	-1.588705e+02	3.297522e+01	1.459580e+00	7.596377e-03
2289000	-1.049097e+05	-1.577225e+02	3.255760e+01	1.474987e+00	8.437814e-03
2289500	-1.049128e+05	-1.579950e+02	3.264457e+01	1.503956e+00	9.052431e-03
2290000	-1.049097e+05	-1.582868e+02	3.274634e+01	1.511745e+00	6.665282e-03
2290500	-1.049248e+05	-1.584175e+02	3.276937e+01	1.578225e+00	9.680149e-03
2291000	-1.049062e+05	-1.616435e+02	3.396642e+01	1.527227e+00	8.655292e-03
2291500	-1.049163e+05	-1.641270e+02	3.490754e+01	1.511541e+00	8.039884e-03
2292000	-1.049076e+05	-1.635511e+02	3.472785e+01	1.407738e+00	6.212965e-03
2292500	-1.049090e+05	-1.629305e+02	3.447573e+01	1.453548e+00	9.203471e-03
2293000	-1.049050e+05	-1.628885e+02	3.447002e+01	1.426779e+00	7.328790e-03
2293500	-1.049003e+05	-1.616777e+02	3.400236e+01	1.464751e+00	5.343920e-03
2294000	-1.049151e+05	-1.592561e+02	3.310018e+01	1.499875e+00	7.100645e-03
2294500	-1.049130e+05	-1.575259e+02	3.247865e+01	1.499875e+00	7.100645e-03
2295000	-1.049107e+05	-1.609880e+02	3.372849e+01	1.514192e+00	5.659606e-03
2295500	-1.049120e+05	-1.583640e+02	3.275229e+01	1.572320e+00	5.522343e-03
2296000	-1.049132e+05	-1.622650e+02	3.422704e+01	1.450035e+00	7.033355e-03
2296500	-1.049142e+05	-1.588809e+02	3.298244e+01	1.450035e+00	8.737487e-03
2297000	-1.049132e+05	-1.606861e+02	3.364729e+01	1.432459e+00	8.263710e-03
2297500	-1.049212e+05	-1.613447e+02	3.385958e+01	1.516352e+00	3.663471e-03
2298000	-1.049151e+05	-1.614776e+02	3.393927e+01	1.434454e+00	6.970877e-03
2298500	-1.049343e+05	-1.614377e+02	3.393509e+01	1.405822e+00	1.097850e-02
2299000	-1.049100e+05	-1.606349e+02	3.361923e+01	1.457451e+00	5.663178e-03
2299500	-1.049194e+05	-1.590048e+02	3.299761e+01	1.531869e+00	5.484020e-03
2300000	-1.049110e+05	-1.627102e+02	3.440470e+01	1.421910e+00	8.372237e-03
2300500	-1.049034e+05	-1.617250e+02	3.401743e+01	1.471629e+00	5.297812e-03
2301000	-1.049069e+05	-1.575444e+02	3.248736e+01	1.493954e+00	3.449107e-03
2301500	-1.049180e+05	-1.603134e+02	3.349692e+01	1.469007e+00	4.226595e-03
2302000	-1.049207e+05	-1.605572e+02	3.357311e+01	1.505198e+00	5.059850e-03
2302500	-1.049155e+05	-1.641667e+02	3.495142e+01	1.436359e+00	8.242930e-03
2303000	-1.049252e+05	-1.649972e+02	3.526634e+01	1.446018e+00	9.601514e-03
2303500	-1.049198e+05	-1.606238e+02	3.362293e+01	1.436359e+00	5.558578e-03
2304000	-1.049078e+05	-1.604780e+02	3.354222e+01	1.510149e+00	8.581107e-03
2304500	-1.049196e+05	-1.590242e+02	3.299234e+01	1.565846e+00	7.125177e-03
2305000	-1.049225e+05	-1.614766e+02	3.388875e+01	1.569611e+00	7.125177e-03
2305500	-1.049105e+05	-1.563971e+02	3.208478e+01	1.484191e+00	6.156069e-03
2306000	-1.049131e+05	-1.618798e+02	3.406092e+01	1.509571e+00	6.014664e-03
2306500	-1.049249e+05	-1.605681e+02	3.356389e+01	1.541235e+00	7.551184e-03
2307000	-1.049200e+05	-1.600717e+02	3.339927e+01	1.493912e+00	9.704550e-03
2307500	-1.049150e+05	-1.568997e+02	3.225513e+01	1.503752e+00	5.556061e-03
2308000	-1.049187e+05	-1.590857e+02	3.302831e+01	1.527882e+00	5.048346e-03
2308500	-1.049172e+05	-1.647824e+02	3.516688e+01	1.489645e+00	5.175215e-03
2309000	-1.049210e+05	-1.567208e+02	3.219143e+01	1.505216e+00	6.763219e-03
2309500	-1.049220e+05	-1.544085e+02	3.136966e+01	1.550682e+00	1.069549e-02
2310000	-1.049252e+05	-1.590377e+02	3.303320e+01	1.466354e+00	1.011365e-02
2310500	-1.049202e+05	-1.587758e+02	3.292845e+01	1.494469e+00	8.376925e-03
2311000	-1.049243e+05	-1.625586e+02	3.431244e+01	1.515810e+00	8.429577e-03
2311500	-1.049180e+05	-1.617200e+02	3.403909e+01	1.408453e+00	4.842664e-03
2312000	-1.049186e+05	-1.569744e+02	3.228293e+01	1.499867e+00	4.488354e-03
2312500	-1.049145e+05	-1.616379e+02	3.396861e+01	1.515742e+00	5.332118e-03
2313000	-1.049150e+05	-1.604602e+02	3.353705e+01	1.506439e+00	5.135988e-03
2313500	-1.049219e+05	-1.579222e+02	3.263693e+01	1.452565e+00	6.699006e-03
2314000	-1.049281e+05	-1.602819e+02	3.349139e+01	1.452565e+00	6.699006e-03
2314500	-1.049180e+05	-1.604531e+02	3.353639e+01	1.501119e+00	6.699006e-03
2315000	-1.049099e+05	-1.616896e+02	3.400847e+01	1.460254e+00	6.151083e-03
2315500	-1.049177e+05	-1.595744e+02	3.320225e+01	1.536971e+00	7.219545e-03
2316000	-1.049201e+05	-1.576082e+02	3.248135e+01	1.574635e+00	7.169237e-03
2316500	-1.049093e+05	-1.567141e+02	3.217784e+01	1.536971e+00	6.854266e-03
2317000	-1.049204e+05	-1.620407e+02	3.414051e+01	1.457134e+00	5.752514e-03
2317500	-1.049155e+05	-1.636477e+02	3.471971e+01	1.525796e+00	5.801540e-03
2318000	-1.049046e+05	-1.563165e+02	3.205719e+01	1.482022e+00	6.909151e-03
2318500	-1.049070e+05	-1.621330e+02	3.418047e+01	1.442479e+00	6.772064e-03
2319000	-1.049221e+05	-1.547473e+02	3.151729e+01	1.461586e+00	7.047358e-03
2319500	-1.049117e+05	-1.599073e+02	3.334041e+01	1.490673e+00	8.576691e-03
2320000	-1.049112e+05	-1.602843e+02	3.346623e+01	1.523574e+00	1.070343e-02
2320500	-1.049215e+05	-1.606878e+02	3.361788e+01	1.514017e+00	1.175729e-02
2321000	-1.049168e+05	-1.595150e+02	3.321100e+01	1.453528e+00	8.948383e-03
2321500	-1.049242e+05	-1.600246e+02	3.338847e+01	1.476336e+00	6.239903e-03
2322000	-1.049086e+05	-1.620140e+02	3.413425e+01	1.447199e+00	4.729406e-03
2322500	-1.049093e+05	-1.604927e+02	3.354629e+01	1.513706e+00	7.321016e-03
2323000	-1.049108e+05	-1.629303e+02	3.447168e+01	1.464107e+00	3.953489e-03
2323500	-1.049184e+05	-1.591694e+02	3.308321e+01	1.460014e+00	5.443668e-03
2324000	-1.049141e+05	-1.589215e+02	3.299183e+01	1.464584e+00	6.902030e-03
2324500	-1.049111e+05	-1.630306e+02	3.450406e+01	1.478620e+00	3.530585e-03
2325000	-1.049184e+05	-1.605922e+02	3.359344e+01	1.484872e+00	3.712905e-03
2325500	-1.049119e+05	-1.594345e+02	3.318961e+01	1.431815e+00	7.266729e-03
2326000	-1.049152e+05	-1.629024e+02	3.446366e+01	1.457488e+00	6.054316e-03
2326500	-1.049201e+05	-1.599932e+02	3.338965e+01	1.441705e+00	4.916220e-03
2327000	-1.049075e+05	-1.625884e+02	3.434501e+01	1.458828e+00	5.982781e-03
2327500	-1.049262e+05	-1.560551e+02	3.197908e+01	1.443139e+00	9.641874e-03
2328000	-1.049228e+05	-1.576457e+02	3.251470e+01	1.518508e+00	7.925433e-03
2328500	-1.049173e+05	-1.603633e+02	3.351223e+01	1.477098e+00	7.264621e-03
2329000	-1.049179e+05	-1.582461e+02	3.273652e+01	1.498370e+00	7.219103e-03
2329500	-1.049173e+05	-1.596748e+02	3.324905e+01	1.508754e+00	6.201061e-03
2330000	-1.049270e+05	-1.560372e+02	3.196155e+01	1.475285e+00	6.702872e-03
2330500	-1.049050e+05	-1.595364e+02	3.319355e+01	1.522947e+00	4.450762e-03
2331000	-1.049103e+05	-1.636563e+02	3.471956e+01	1.534803e+00	4.450762e-03
2331500	-1.049149e+05	-1.644073e+02	3.503900e+01	1.447917e+00	8.834465e-03
2332000	-1.049115e+05	-1.612931e+02	3.383742e+01	1.524593e+00	6.560972e-03
2332500	-1.049078e+05	-1.607320e+02	3.365608e+01	1.454479e+00	6.364447e-03
2333000	-1.049103e+05	-1.584418e+02	3.279424e+01	1.533307e+00	8.759422e-03
2333500	-1.049102e+05	-1.629970e+02	3.449602e+01	1.466324e+00	9.569066e-03
2334000	-1.049089e+05	-1.587309e+02	3.292241e+01	1.466324e+00	6.568138e-03
2334500	-1.049086e+05	-1.600420e+02	3.338597e+01	1.500591e+00	6.269990e-03
2335000	-1.049055e+05	-1.613756e+02	3.388368e+01	1.482281e+00	7.949714e-03
2335500	-1.049088e+05	-1.593920e+02	3.317836e+01	1.420270e+00	1.031314e-02
2336000	-1.048962e+05	-1.611229e+02	3.379927e+01	1.457450e+00	6.384361e-03
2336500	-1.048982e+05	-1.589348e+02	3.299921e+01	1.457450e+00	6.384361e-03
2337000	-1.049070e+05	-1.605802e+02	3.357740e+01	1.516555e+00	8.372656e-03
2337500	-1.049101e+05	-1.595436e+02	3.319639e+01	1.522310e+00	3.732483e-03
2338000	-1.049149e+05	-1.608426e+02	3.371350e+01	1.409374e+00	5.617605e-03
2338500	-1.049151e+05	-1.583811e+02	3.277047e+01	1.538774e+00	4.623172e-03
2339000	-1.049262e+05	-1.593640e+02	3.314196e+01	1.492606e+00	5.221599e-03
2339500	-1.049023e+05	-1.609617e+02	3.375682e+01	1.411074e+00	7.758474e-03
2340000	-1.049141e+05	-1.586822e+02	3.290657e+01	1.461499e+00	9.192300e-03
2340500	-1.049046e+05	-1.591407e+02	3.306415e+01	1.483853e+00	8.561166e-03
2341000	-1.049013e+05	-1.619768e+02	3.408291e+01	1.547602e+00	6.258531e-03
2341500	-1.049067e+05	-1.604406e+02	3.353497e+01	1.492436e+00	4.913183e-03
2342000	-1.049200e+05	-1.565602e+02	3.214181e+01	1.485261e+00	6.082659e-03
2342500	-1.049224e+05	-1.583367e+02	3.279121e+01	1.436664e+00	9.596502e-03
2343000	-1.049194e+05	-1.596513e+02	3.325366e+01	1.472565e+00	3.512105e-03
2343500	-1.049160e+05	-1.580354e+02	3.266885e+01	1.476545e+00	6.706649e-03
2344000	-1.049129e+05	-1.577249e+02	3.255106e+01	1.495648e+00	7.347448e-03
2344500	-1.049242e+05	-1.620186e+02	3.411292e+01	1.508957e+00	5.327159e-03
2345000	-1.049164e+05	-1.591256e+02	3.304960e+01	1.508957e+00	5.517083e-03
2345500	-1.049255e+05	-1.579711e+02	3.264388e+01	1.481988e+00	1.416977e-02
2346000	-1.049249e+05	-1.579414e+02	3.263986e+01	1.463569e+00	5.819991e-03
2346500	-1.049124e+05	-1.610422e+02	3.378344e+01	1.419589e+00	1.347361e-02
2347000	-1.049086e+05	-1.628494e+02	3.443051e+01	1.492541e+00	5.616674e-03
2347500	-1.049071e+05	-1.564169e+02	3.211129e+01	1.428689e+00	5.118423e-03
2348000	-1.049033e+05	-1.602079e+02	3.345651e+01	1.473723e+00	8.031988e-03
2348500	-1.049069e+05	-1.586724e+02	3.289863e+01	1.473723e+00	9.895551e-03
2349000	-1.049138e+05	-1.553119e+02	3.168476e+01	1.543029e+00	5.929757e-03
2349500	-1.049114e+05	-1.588074e+02	3.294483e+01	1.480673e+00	9.775673e-03
2350000	-1.049069e+05	-1.611604e+02	3.382434e+01	1.427217e+00	7.251701e-03
2350500	-1.049000e+05	-1.626277e+02	3.436702e+01	1.439545e+00	5.548153e-03
2351000	-1.049150e+05	-1.606709e+02	3.360374e+01	1.535603e+00	1.221020e-02
2351500	-1.049110e+05	-1.629026e+02	3.445936e+01	1.469117e+00	4.372202e-03
2352000	-1.049097e+05	-1.612735e+02	3.384435e+01	1.486270e+00	7.848630e-03
2352500	-1.049120e+05	-1.625530e+02	3.432141e+01	1.486270e+00	1.017027e-02
2353000	-1.049190e+05	-1.625598e+02	3.434344e+01	1.434428e+00	6.231036e-03
2353500	-1.049197e+05	-1.579498e+02	3.258669e+01	1.620754e+00	7.416231e-03
2354000	-1.049169e+05	-1.572457e+02	3.235305e+01	1.573191e+00	7.663347e-03
2354500	-1.049222e+05	-1.593074e+02	3.312251e+01	1.489552e+00	9.887953e-03
2355000	-1.049295e+05	-1.592692e+02	3.309590e+01	1.524732e+00	1.032994e-02
2355500	-1.049196e+05	-1.578806e+02	3.259868e+01	1.517983e+00	6.767984e-03
2356000	-1.049186e+05	-1.611160e+02	3.380407e+01	1.437656e+00	7.336207e-03
2356500	-1.049219e+05	-1.615922e+02	3.397489e+01	1.453120e+00	7.953048e-03
2357000	-1.049149e+05	-1.626476e+02	3.436942e+01	1.453120e+00	4.669625e-03
2357500	-1.049196e+05	-1.624437e+02	3.427145e+01	1.510154e+00	7.207323e-03
2358000	-1.049168e+05	-1.616297e+02	3.397129e+01	1.500329e+00	6.631384e-03
2358500	-1.049183e+05	-1.615838e+02	3.398623e+01	1.414247e+00	4.517018e-03
2359000	-1.049186e+05	-1.597634e+02	3.331627e+01	1.412844e+00	6.360066e-03
2359500	-1.049228e+05	-1.619207e+02	3.410650e+01	1.428292e+00	8.754150e-03
2360000	-1.049116e+05	-1.631426e+02	3.454344e+01	1.486273e+00	5.610233e-03
2360500	-1.049068e+05	-1.596342e+02	3.324245e+01	1.486273e+00	7.994308e-03
2361000	-1.049119e+05	-1.587301e+02	3.292225e+01	1.465969e+00	6.659774e-03
2361500	-1.049004e+05	-1.565603e+02	3.211377e+01	1.564981e+00	4.733734e-03
2362000	-1.048978e+05	-1.612685e+02	3.384508e+01	1.479283e+00	5.441668e-03
2362500	-1.049052e+05	-1.603788e+02	3.353428e+01	1.432494e+00	6.057321e-03
2363000	-1.049181e+05	-1.602531e+02	3.349509e+01	1.413641e+00	7.403271e-03
2363500	-1.049133e+05	-1.603261e+02	3.346228e+01	1.576160e+00	6.516171e-03
2364000	-1.049204e+05	-1.613577e+02	3.388617e+01	1.457580e+00	7.231160e-03
2364500	-1.049108e+05	-1.627225e+02	3.440030e+01	1.445850e+00	5.649292e-03
2365000	-1.049077e+05	-1.630528e+02	3.452478e+01	1.445850e+00	7.298899e-03
2365500	-1.049200e+05	-1.587517e+02	3.291899e+01	1.496627e+00	4.265012e-03
2366000	-1.049078e+05	-1.625610e+02	3.433702e+01	1.452720e+00	1.074367e-02
2366500	-1.049206e+05	-1.652751e+02	3.536519e+01	1.467651e+00	5.925152e-03
2367000	-1.049189e+05	-1.585797e+02	3.284932e+01	1.518056e+00	4.254744e-03
2367500	-1.049228e+05	-1.634962e+02	3.465475e+01	1.545637e+00	3.358094e-03
2368000	-1.049149e+05	-1.634634e+02	3.466447e+01	1.487151e+00	5.705845e-03
2368500	-1.049159e+05	-1.577784e+02	3.256608e+01	1.507121e+00	3.993302e-03
2369000	-1.049265e+05	-1.622703e+02	3.421167e+01	1.496398e+00	9.915825e-03
2369500	-1.049104e+05	-1.598856e+02	3.335193e+01	1.437364e+00	6.165484e-03
2370000	-1.049150e+05	-1.612494e+02	3.384640e+01	1.456694e+00	3.958646e-03
2370500	-1.049122e+05	-1.585098e+02	3.283177e+01	1.496919e+00	4.555526e-03
2371000	-1.049053e+05	-1.589853e+02	3.300323e+01	1.496919e+00	4.354177e-03
2371500	-1.049062e+05	-1.629992e+02	3.449005e+01	1.484304e+00	6.427460e-03
2372000	-1.049121e+05	-1.582718e+02	3.277409e+01	1.419371e+00	3.591996e-03
2372500	-1.049094e+05	-1.606486e+02	3.359715e+01	1.531242e+00	3.591996e-03
2373000	-1.049139e+05	-1.610830e+02	3.377245e+01	1.490152e+00	5.877834e-03
2373500	-1.049186e+05	-1.561095e+02	3.198278e+01	1.486987e+00	5.037010e-03
2374000	-1.049163e+05	-1.577253e+02	3.252240e+01	1.576464e+00	7.405806e-03
2374500	-1.049109e+05	-1.590748e+02	3.303580e+01	1.496266e+00	5.407067e-03
2375000	-1.049099e+05	-1.612772e+02	3.385797e+01	1.453195e+00	7.196734e-03
2375500	-1.048998e+05	-1.615119e+02	3.394590e+01	1.450918e+00	7.196734e-03
2376000	-1.049102e+05	-1.666715e+02	3.593738e+01	1.394476e+00	7.196734e-03
2376500	-1.049025e+05	-1.588244e+02	3.296739e+01	1.435136e+00	6.664676e-03
2377000	-1.049103e+05	-1.639319e+02	3.486182e+01	1.436348e+00	6.664676e-03
2377500	-1.049102e+05	-1.638358e+02	3.480563e+01	1.487829e+00	1.025033e-02
2378000	-1.049136e+05	-1.639269e+02	3.482758e+01	1.521231e+00	7.524492e-03
2378500	-1.049010e+05	-1.674484e+02	3.622390e+01	1.443876e+00	8.386990e-03
2379000	-1.049077e+05	-1.661094e+02	3.571518e+01	1.400376e+00	4.788000e-03
2379500	-1.049066e+05	-1.610773e+02	3.374214e+01	1.566422e+00	7.087029e-03
2380000	-1.049030e+05	-1.634901e+02	3.469079e+01	1.444451e+00	4.099282e-03
2380500	-1.049033e+05	-1.677399e+02	3.632397e+01	1.482643e+00	7.630762e-03
2381000	-1.049128e+05	-1.644479e+02	3.505846e+01	1.437739e+00	4.257931e-03
2381500	-1.049022e+05	-1.610650e+02	3.377100e+01	1.476026e+00	7.974745e-03
2382000	-1.049093e+05	-1.606783e+02	3.362925e+01	1.473636e+00	8.332422e-03
2382500	-1.049125e+05	-1.580906e+02	3.267695e+01	1.509094e+00	5.739016e-03
2383000	-1.049189e+05	-1.570822e+02	3.233796e+01	1.452333e+00	4.878990e-03
2383500	-1.049123e+05	-1.601257e+02	3.344891e+01	1.412328e+00	3.703807e-03
2384000	-1.049123e+05	-1.624579e+02	3.429905e+01	1.450823e+00	4.878990e-03
2384500	-1.049076e+05	-1.572866e+02	3.240123e+01	1.478377e+00	8.815524e-03
2385000	-1.049079e+05	-1.631848e+02	3.455913e+01	1.486935e+00	4.526671e-03
2385500	-1.049096e+05	-1.609730e+02	3.372598e+01	1.505919e+00	8.269921e-03
2386000	-1.049192e+05	-1.561882e+02	3.203604e+01	1.413908e+00	8.923779e-03
2386500	-1.049075e+05	-1.621499e+02	3.419379e+01	1.423839e+00	4.091763e-03
2387000	-1.049177e+05	-1.586639e+02	3.289285e+01	1.481288e+00	6.377809e-03
2387500	-1.049066e+05	-1.614929e+02	3.391571e+01	1.513214e+00	5.218004e-03
2388000	-1.049068e+05	-1.607418e+02	3.365933e+01	1.455444e+00	6.709033e-03
2388500	-1.049005e+05	-1.608861e+02	3.370883e+01	1.465512e+00	6.056677e-03
2389000	-1.049024e+05	-1.604009e+02	3.356792e+01	1.363086e+00	5.008860e-03
2389500	-1.049050e+05	-1.611660e+02	3.381424e+01	1.460106e+00	6.947360e-03
2390000	-1.048905e+05	-1.622612e+02	3.421195e+01	1.486528e+00	8.312223e-03
2390500	-1.049050e+05	-1.617384e+02	3.399501e+01	1.545251e+00	8.366602e-03
2391000	-1.049085e+05	-1.599376e+02	3.336940e+01	1.441533e+00	7.190828e-03
2391500	-1.049106e+05	-1.591873e+02	3.308382e+01	1.476201e+00	8.619877e-03
2392000	-1.049080e+05	-1.593258e+02	3.313192e+01	1.481993e+00	4.460626e-03
2392500	-1.049044e+05	-1.602728e+02	3.349647e+01	1.429593e+00	6.382852e-03
2393000	-1.049061e+05	-1.620077e+02	3.410179e+01	1.527852e+00	7.505218e-03
2393500	-1.049098e+05	-1.610071e+02	3.376561e+01	1.432711e+00	9.091304e-03
2394000	-1.049172e+05	-1.576809e+02	3.253437e+01	1.498452e+00	5.439368e-03
2394500	-1.049166e+05	-1.599373e+02	3.335623e+01	1.477330e+00	6.640052e-03
2395000	-1.049053e+05	-1.601600e+02	3.343273e+01	1.490798e+00	8.860542e-03
2395500	-1.049146e+05	-1.583211e+02	3.276615e+01	1.490798e+00	3.974435e-03
2396000	-1.049163e+05	-1.566566e+02	3.218551e+01	1.457743e+00	4.433401e-03
2396500	-1.049278e+05	-1.625759e+02	3.433007e+01	1.486186e+00	8.330127e-03
2397000	-1.049080e+05	-1.583306e+02	3.277789e+01	1.467640e+00	5.688723e-03
2397500	-1.049238e+05	-1.627464e+02	3.442115e+01	1.414380e+00	4.874843e-03
2398000	-1.049086e+05	-1.575247e+02	3.249482e+01	1.453263e+00	6.111117e-03
2398500	-1.049154e+05	-1.633070e+02	3.464042e+01	1.394308e+00	6.111117e-03
2399000	-1.048992e+05	-1.612534e+02	3.385180e+01	1.446064e+00	3.597609e-03
2399500	-1.049177e+05	-1.571746e+02	3.231798e+01	1.601119e+00	7.306084e-03
2400000	-1.049076e+05	-1.619228e+02	3.407832e+01	1.505924e+00	8.555888e-03
2400500	-1.049119e+05	-1.601869e+02	3.347004e+01	1.415826e+00	9.739378e-03
2401000	-1.049058e+05	-1.601197e+02	3.341075e+01	1.510546e+00	4.596314e-03
2401500	-1.049150e+05	-1.607328e+02	3.366676e+01	1.426299e+00	5.563441e-03
2402000	-1.049138e+05	-1.616309e+02	3.400023e+01	1.423695e+00	6.172457e-03
2402500	-1.049242e+05	-1.574891e+02	3.246124e+01	1.512053e+00	4.735766e-03
2403000	-1.049146e+05	-1.645528e+02	3.508377e+01	1.476615e+00	8.242512e-03
2403500	-1.049244e+05	-1.591984e+02	3.309647e+01	1.452385e+00	4.908295e-03
2404000	-1.049213e+05	-1.603162e+02	3.349333e+01	1.481587e+00	7.699671e-03
2404500	-1.049093e+05	-1.584235e+02	3.278607e+01	1.537767e+00	7.084554e-03
2405000	-1.049141e+05	-1.589817e+02	3.297259e+01	1.578049e+00	7.084554e-03
2405500	-1.049070e+05	-1.612426e+02	3.381635e+01	1.531009e+00	7.084554e-03
2406000	-1.049193e+05	-1.597320e+02	3.330136e+01	1.422350e+00	3.609050e-03
2406500	-1.049166e+05	-1.623165e+02	3.425273e+01	1.433019e+00	9.445458e-03
2407000	-1.049021e+05	-1.617722e+02	3.403847e+01	1.462260e+00	1.228643e-02
2407500	-1.049029e+05	-1.578855e+02	3.260540e+01	1.504062e+00	6.181468e-03
2408000	-1.049063e+05	-1.575643e+02	3.247351e+01	1.552727e+00	9.366453e-03
2408500	-1.049024e+05	-1.594043e+02	3.313002e+01	1.565761e+00	8.203380e-03
2409000	-1.049039e+05	-1.625800e+02	3.435254e+01	1.430422e+00	5.412745e-03
2409500	-1.049191e+05	-1.577224e+02	3.253684e+01	1.533048e+00	1.099568e-02
2410000	-1.049108e+05	-1.625009e+02	3.432793e+01	1.416886e+00	9.370401e-03
2410500	-1.049071e+05	-1.638225e+02	3.479899e+01	1.491987e+00	7.489405e-03
2411000	-1.049189e+05	-1.590234e+02	3.300450e+01	1.531428e+00	8.163866e-03
2411500	-1.049017e+05	-1.640755e+02	3.490150e+01	1.475911e+00	6.433741e-03
2412000	-1.049028e+05	-1.656782e+02	3.552940e+01	1.446643e+00	6.498099e-03
2412500	-1.049172e+05	-1.598265e+02	3.330351e+01	1.510966e+00	9.318864e-03
2413000	-1.049172e+05	-1.603869e+02	3.351372e+01	1.496619e+00	4.846230e-03
2413500	-1.049123e+05	-1.618214e+02	3.403599e+01	1.518192e+00	4.661339e-03
2414000	-1.049155e+05	-1.587046e+02	3.292391e+01	1.435797e+00	5.709824e-03
2414500	-1.049080e+05	-1.624082e+02	3.428537e+01	1.437606e+00	7.153631e-03
2415000	-1.049219e+05	-1.602075e+02	3.343297e+01	1.537623e+00	7.660060e-03
2415500	-1.049131e+05	-1.636096e+02	3.473549e+01	1.446142e+00	7.784847e-03
2416000	-1.049165e+05	-1.592718e+02	3.309492e+01	1.530102e+00	4.768236e-03
2416500	-1.049005e+05	-1.629882e+02	3.447422e+01	1.515310e+00	8.971307e-03
2417000	-1.049170e+05	-1.636965e+02	3.480054e+01	1.361945e+00	1.321151e-02
2417500	-1.049063e+05	-1.611267e+02	3.378639e+01	1.496143e+00	5.434798e-03
2418000	-1.049060e+05	-1.615945e+02	3.397857e+01	1.445619e+00	5.099583e-03
2418500	-1.049012e+05	-1.636312e+02	3.471180e+01	1.530143e+00	6.247308e-03
2419000	-1.048998e+05	-1.624539e+02	3.428619e+01	1.481055e+00	4.914275e-03
2419500	-1.049010e+05	-1.620663e+02	3.414018e+01	1.483631e+00	6.074001e-03
2420000	-1.048995e+05	-1.635212e+02	3.469432e+01	1.466266e+00	8.827065e-03
2420500	-1.049055e+05	-1.611838e+02	3.380945e+01	1.490826e+00	5.888219e-03
2421000	-1.049239e+05	-1.606018e+02	3.358985e+01	1.504214e+00	1.197629e-02
2421500	-1.049186e+05	-1.579147e+02	3.259205e+01	1.570677e+00	5.181012e-03
2422000	-1.049205e+05	-1.620018e+02	3.413752e+01	1.426257e+00	6.774501e-03
2422500	-1.049206e+05	-1.572058e+02	3.237485e+01	1.471865e+00	5.797645e-03
2423000	-1.049192e+05	-1.596828e+02	3.325722e+01	1.494273e+00	7.817204e-03
2423500	-1.049144e+05	-1.621369e+02	3.419795e+01	1.399689e+00	5.072104e-03
2424000	-1.049045e+05	-1.618939e+02	3.406286e+01	1.518501e+00	8.706008e-03
2424500	-1.049118e+05	-1.590627e+02	3.302294e+01	1.519732e+00	7.176016e-03
2425000	-1.049325e+05	-1.570682e+02	3.227057e+01	1.628616e+00	9.166954e-03
2425500	-1.049202e+05	-1.600007e+02	3.338413e+01	1.464411e+00	4.676816e-03
2426000	-1.049142e+05	-1.654951e+02	3.546479e+01	1.430204e+00	3.824593e-03
2426500	-1.049070e+05	-1.622861e+02	3.423238e+01	1.456903e+00	5.333420e-03
2427000	-1.049146e+05	-1.652913e+02	3.538344e+01	1.436619e+00	5.333420e-03
2427500	-1.049213e+05	-1.626477e+02	3.434752e+01	1.511532e+00	6.993383e-03
2428000	-1.049169e+05	-1.633239e+02	3.462390e+01	1.454799e+00	6.651022e-03
2428500	-1.049201e+05	-1.591151e+02	3.304318e+01	1.516230e+00	6.195013e-03
2429000	-1.049189e+05	-1.675058e+02	3.625327e+01	1.426980e+00	6.048215e-03
2429500	-1.049079e+05	-1.638707e+02	3.485295e+01	1.398447e+00	7.479966e-03
2430000	-1.049088e+05	-1.630100e+02	3.446439e+01	1.563205e+00	6.180421e-03
2430500	-1.049094e+05	-1.617043e+02	3.403803e+01	1.395532e+00	5.206443e-03
2431000	-1.049006e+05	-1.609678e+02	3.375451e+01	1.423464e+00	4.689833e-03
2431500	-1.049183e+05	-1.553225e+02	3.171294e+01	1.472638e+00	7.709868e-03
2432000	-1.049114e+05	-1.597718e+02	3.328479e+01	1.507647e+00	7.369896e-03
2432500	-1.049132e+05	-1.616037e+02	3.394169e+01	1.553968e+00	6.873132e-03
2433000	-1.049166e+05	-1.594397e+02	3.314203e+01	1.568119e+00	7.779725e-03
2433500	-1.049163e+05	-1.632643e+02	3.457867e+01	1.514753e+00	8.107927e-03
2434000	-1.049078e+05	-1.595897e+02	3.322282e+01	1.495703e+00	3.929879e-03
2434500	-1.049035e+05	-1.595744e+02	3.323098e+01	1.458042e+00	6.291091e-03
2435000	-1.049141e+05	-1.581145e+02	3.267935e+01	1.526345e+00	4.675448e-03
2435500	-1.049102e+05	-1.631221e+02	3.455134e+01	1.444837e+00	5.603776e-03
2436000	-1.049125e+05	-1.607556e+02	3.364967e+01	1.495503e+00	8.298191e-03
2436500	-1.049173e+05	-1.636552e+02	3.476606e+01	1.411266e+00	6.754431e-03
2437000	-1.049026e+05	-1.600645e+02	3.337519e+01	1.552604e+00	8.162472e-03
2437500	-1.049161e+05	-1.596972e+02	3.325168e+01	1.523944e+00	8.718269e-03
2438000	-1.049110e+05	-1.589640e+02	3.300033e+01	1.483622e+00	7.716538e-03
2438500	-1.049125e+05	-1.610300e+02	3.376271e+01	1.463433e+00	7.689914e-03
2439000	-1.049139e+05	-1.597986e+02	3.332984e+01	1.410923e+00	8.446150e-03
2439500	-1.049124e+05	-1.596201e+02	3.326283e+01	1.416179e+00	3.709562e-03
2440000	-1.049033e+05	-1.591224e+02	3.305816e+01	1.482087e+00	6.031147e-03
2440500	-1.049048e+05	-1.597498e+02	3.327017e+01	1.525796e+00	4.511640e-03
2441000	-1.049121e+05	-1.595290e+02	3.320122e+01	1.494434e+00	7.733506e-03
2441500	-1.049293e+05	-1.569805e+02	3.231043e+01	1.428285e+00	1.026173e-02
2442000	-1.049117e+05	-1.572008e+02	3.236558e+01	1.493007e+00	8.266567e-03
2442500	-1.049101e+05	-1.656720e+02	3.556109e+01	1.358901e+00	5.821160e-03
2443000	-1.049213e+05	-1.593910e+02	3.313733e+01	1.532300e+00	5.905384e-03
2443500	-1.049096e+05	-1.585854e+02	3.287275e+01	1.458626e+00	8.466302e-03
2444000	-1.049104e+05	-1.600229e+02	3.337472e+01	1.512318e+00	7.968158e-03
2444500	-1.049238e+05	-1.573253e+02	3.243992e+01	1.408210e+00	7.968158e-03
2445000	-1.049244e+05	-1.567458e+02	3.217225e+01	1.584601e+00	6.329015e-03
2445500	-1.049165e+05	-1.608545e+02	3.368363e+01	1.502261e+00	6.168389e-03
2446000	-1.049171e+05	-1.610928e+02	3.379073e+01	1.450429e+00	6.443759e-03
2446500	-1.049194e+05	-1.603275e+02	3.348241e+01	1.522605e+00	5.084000e-03
2447000	-1.049170e+05	-1.591424e+02	3.308005e+01	1.441697e+00	7.317708e-03
2447500	-1.049097e+05	-1.607720e+02	3.367555e+01	1.441697e+00	6.572161e-03
2448000	-1.049061e+05	-1.640380e+02	3.490379e+01	1.432353e+00	9.157574e-03
2448500	-1.049086e+05	-1.598428e+02	3.331786e+01	1.487943e+00	6.870218e-03
2449000	-1.049155e+05	-1.627957e+02	3.443168e+01	1.435700e+00	5.343891e-03
2449500	-1.049018e+05	-1.632950e+02	3.460942e+01	1.464101e+00	8.050950e-03
2450000	-1.049080e+05	-1.629356e+02	3.446294e+01	1.492665e+00	7.456371e-03
2450500	-1.049124e+05	-1.608831e+02	3.370024e+01	1.485813e+00	4.545845e-03
2451000	-1.049247e+05	-1.614577e+02	3.392117e+01	1.463320e+00	6.538260e-03
2451500	-1.049095e+05	-1.639895e+02	3.487894e+01	1.449067e+00	7.091017e-03
2452000	-1.049026e+05	-1.622317e+02	3.421447e+01	1.450326e+00	7.091017e-03
2452500	-1.049102e+05	-1.601527e+02	3.343291e+01	1.483018e+00	5.507000e-03
2453000	-1.049190e+05	-1.613332e+02	3.388265e+01	1.442670e+00	5.093443e-03
2453500	-1.048996e+05	-1.640172e+02	3.487512e+01	1.486730e+00	6.511542e-03
2454000	-1.049225e+05	-1.638859e+02	3.484404e+01	1.437020e+00	6.560824e-03
2454500	-1.049160e+05	-1.611648e+02	3.379603e+01	1.508132e+00	6.649601e-03
2455000	-1.049123e+05	-1.636452e+02	3.476265e+01	1.410274e+00	7.136582e-03
2455500	-1.049091e+05	-1.609822e+02	3.373907e+01	1.479660e+00	7.136582e-03
2456000	-1.049164e+05	-1.600813e+02	3.342735e+01	1.426771e+00	5.569989e-03
2456500	-1.049088e+05	-1.618765e+02	3.405865e+01	1.512452e+00	9.304885e-03
2457000	-1.049116e+05	-1.610292e+02	3.373677e+01	1.532918e+00	3.819502e-03
2457500	-1.049055e+05	-1.623047e+02	3.421087e+01	1.532918e+00	9.807656e-03
2458000	-1.049034e+05	-1.580112e+02	3.265143e+01	1.500982e+00	5.630210e-03
2458500	-1.049093e+05	-1.587032e+02	3.292957e+01	1.418807e+00	7.104012e-03
2459000	-1.049120e+05	-1.605425e+02	3.359411e+01	1.433435e+00	4.252563e-03
2459500	-1.049030e+05	-1.623441e+02	3.424317e+01	1.486041e+00	6.414821e-03
2460000	-1.049087e+05	-1.585103e+02	3.284786e+01	1.452682e+00	9.360058e-03
2460500	-1.049110e+05	-1.615379e+02	3.395397e+01	1.455167e+00	5.890208e-03
2461000	-1.049164e+05	-1.608175e+02	3.369567e+01	1.432647e+00	5.613673e-03
2461500	-1.049143e+05	-1.589753e+02	3.299212e+01	1.517610e+00	4.886041e-03
2462000	-1.049153e+05	-1.635405e+02	3.469748e+01	1.477189e+00	6.512905e-03
2462500	-1.049048e+05	-1.603952e+02	3.355063e+01	1.404410e+00	7.690354e-03
2463000	-1.049080e+05	-1.593773e+02	3.311718e+01	1.574126e+00	9.200548e-03
2463500	-1.049100e+05	-1.578825e+02	3.260960e+01	1.489366e+00	8.528128e-03
2464000	-1.049101e+05	-1.572206e+02	3.235562e+01	1.540885e+00	9.554518e-03
2464500	-1.049131e+05	-1.566143e+02	3.214496e+01	1.530427e+00	6.058322e-03
2465000	-1.049132e+05	-1.583312e+02	3.276015e+01	1.517640e+00	6.454921e-03
2465500	-1.049051e+05	-1.621863e+02	3.418050e+01	1.495761e+00	7.935461e-03
2466000	-1.049092e+05	-1.601625e+02	3.343634e+01	1.483452e+00	6.454921e-03
2466500	-1.049239e+05	-1.601393e+02	3.342624e+01	1.487825e+00	8.853671e-03
2467000	-1.049164e+05	-1.584672e+02	3.284671e+01	1.412777e+00	3.911874e-03
2467500	-1.049086e+05	-1.639089e+02	3.485380e+01	1.434355e+00	8.845805e-03
2468000	-1.049042e+05	-1.608881e+02	3.371010e+01	1.464070e+00	4.529050e-03
2468500	-1.049078e+05	-1.627730e+02	3.440486e+01	1.484213e+00	4.240104e-03
2469000	-1.049109e+05	-1.587203e+02	3.289731e+01	1.525328e+00	9.497036e-03
2469500	-1.049080e+05	-1.597592e+02	3.330523e+01	1.438958e+00	1.275050e-02
2470000	-1.049075e+05	-1.603695e+02	3.351082e+01	1.487169e+00	5.319655e-03
2470500	-1.049079e+05	-1.605263e+02	3.357796e+01	1.461120e+00	7.492600e-03
2471000	-1.049057e+05	-1.615851e+02	3.395236e+01	1.506733e+00	5.247831e-03
2471500	-1.048995e+05	-1.639430e+02	3.487696e+01	1.407734e+00	1.043367e-02
2472000	-1.048966e+05	-1.592967e+02	3.308712e+01	1.576422e+00	7.164881e-03
2472500	-1.049011e+05	-1.607380e+02	3.366589e+01	1.433861e+00	2.987936e-03
2473000	-1.049108e+05	-1.585393e+02	3.282428e+01	1.547190e+00	5.441626e-03
2473500	-1.049039e+05	-1.620383e+02	3.414141e+01	1.452397e+00	7.024344e-03
2474000	-1.049067e+05	-1.615737e+02	3.397066e+01	1.446001e+00	5.362549e-03
2474500	-1.049167e+05	-1.625287e+02	3.431057e+01	1.490875e+00	6.503433e-03
2475000	-1.049183e+05	-1.627870e+02	3.441240e+01	1.478209e+00	6.419260e-03
2475500	-1.049003e+05	-1.612674e+02	3.383663e+01	1.501042e+00	5.753121e-03
2476000	-1.049111e+05	-1.610028e+02	3.375704e+01	1.451598e+00	4.802095e-03
2476500	-1.049093e+05	-1.630856e+02	3.454793e+01	1.417415e+00	6.425889e-03
2477000	-1.049204e+05	-1.606776e+02	3.363238e+01	1.464502e+00	8.639652e-03
2477500	-1.049125e+05	-1.602039e+02	3.344189e+01	1.509665e+00	7.706029e-03
2478000	-1.049101e+05	-1.595888e+02	3.322321e+01	1.493719e+00	1.071302e-02
2478500	-1.049032e+05	-1.612897e+02	3.385655e+01	1.469530e+00	5.197814e-03
2479000	-1.049098e+05	-1.627337e+02	3.442299e+01	1.396834e+00	7.353670e-03
2479500	-1.049089e+05	-1.577042e+02	3.252541e+01	1.546902e+00	3.931750e-03
2480000	-1.049057e+05	-1.642309e+02	3.497025e+01	1.451208e+00	6.688385e-03
2480500	-1.049057e+05	-1.602739e+02	3.347577e+01	1.487189e+00	9.026382e-03
2481000	-1.049029e+05	-1.582252e+02	3.273766e+01	1.474346e+00	1.151453e-02
2481500	-1.049182e+05	-1.591661e+02	3.305862e+01	1.524600e+00	5.348763e-03
2482000	-1.049036e+05	-1.591760e+02	3.309030e+01	1.447047e+00	5.722415e-03
2482500	-1.049146e+05	-1.618526e+02	3.404502e+01	1.525067e+00	4.866417e-03
2483000	-1.049110e+05	-1.594702e+02	3.318920e+01	1.468678e+00	7.867161e-03
2483500	-1.049220e+05	-1.627724e+02	3.438171e+01	1.545191e+00	7.246672e-03
2484000	-1.049110e+05	-1.615283e+02	3.394539e+01	1.468660e+00	6.142359e-03
2484500	-1.049084e+05	-1.612920e+02	3.385650e+01	1.471946e+00	7.157070e-03
2485000	-1.049169e+05	-1.601096e+02	3.343053e+01	1.446385e+00	6.286936e-03
2485500	-1.049077e+05	-1.614720e+02	3.395185e+01	1.394926e+00	9.093615e-03
2486000	-1.049109e+05	-1.585796e+02	3.285617e+01	1.498904e+00	8.392613e-03
2486500	-1.049243e+05	-1.622102e+02	3.420099e+01	1.464821e+00	1.156802e-02
2487000	-1.049056e+05	-1.582365e+02	3.271088e+01	1.560302e+00	6.784968e-03
2487500	-1.049110e+05	-1.598563e+02	3.332896e+01	1.471067e+00	5.780941e-03
2488000	-1.049100e+05	-1.569038e+02	3.225146e+01	1.518243e+00	3.100722e-03
2488500	-1.049163e+05	-1.580813e+02	3.267915e+01	1.493660e+00	6.900766e-03
2489000	-1.049006e+05	-1.573785e+02	3.242806e+01	1.494721e+00	4.583044e-03
2489500	-1.049030e+05	-1.602261e+02	3.344005e+01	1.536903e+00	7.675020e-03
2490000	-1.049127e+05	-1.572133e+02	3.235604e+01	1.532426e+00	7.621411e-03
2490500	-1.049084e+05	-1.611875e+02	3.382458e+01	1.453716e+00	6.599564e-03
2491000	-1.049213e+05	-1.625031e+02	3.428856e+01	1.523954e+00	4.731272e-03
2491500	-1.049173e+05	-1.616705e+02	3.401191e+01	1.431900e+00	5.542121e-03
2492000	-1.049113e+05	-1.649487e+02	3.524518e+01	1.452429e+00	9.006196e-03
2492500	-1.049110e+05	-1.603169e+02	3.351542e+01	1.422049e+00	7.726733e-03
2493000	-1.049149e+05	-1.630091e+02	3.450659e+01	1.450379e+00	9.855653e-03
2493500	-1.049061e+05	-1.630019e+02	3.446936e+01	1.541876e+00	7.000174e-03
2494000	-1.049042e+05	-1.636555e+02	3.475655e+01	1.436663e+00	6.249890e-03
2494500	-1.049072e+05	-1.599220e+02	3.335456e+01	1.466629e+00	6.616055e-03
2495000	-1.049082e+05	-1.598200e+02	3.329084e+01	1.539204e+00	7.872529e-03
2495500	-1.049064e+05	-1.558701e+02	3.188068e+01	1.539204e+00	6.276051e-03
2496000	-1.049024e+05	-1.619253e+02	3.412759e+01	1.376340e+00	7.290617e-03
2496500	-1.049207e+05	-1.677477e+02	3.635502e+01	1.412117e+00	9.153306e-03
2497000	-1.049046e+05	-1.599528e+02	3.336385e+01	1.472014e+00	7.369340e-03
2497500	-1.049156e+05	-1.611211e+02	3.379346e+01	1.471429e+00	7.551187e-03
2498000	-1.049116e+05	-1.625325e+02	3.434037e+01	1.415368e+00	5.746800e-03
2498500	-1.049069e+05	-1.644640e+02	3.503923e+01	1.504047e+00	6.297996e-03
2499000	-1.049004e+05	-1.604984e+02	3.354770e+01	1.515605e+00	9.047599e-03
2499500	-1.048980e+05	-1.596956e+02	3.328765e+01	1.423621e+00	6.595358e-03
2500000	-1.049113e+05	-1.615038e+02	3.390786e+01	1.545293e+00	1.253541e-02
2500500	-1.049112e+05	-1.628560e+02	3.444775e+01	1.453330e+00	6.869350e-03
2501000	-1.049180e+05	-1.594037e+02	3.317205e+01	1.449353e+00	6.883209e-03
2501500	-1.049181e+05	-1.605427e+02	3.357779e+01	1.477994e+00	9.197681e-03
2502000	-1.049216e+05	-1.577047e+02	3.256780e+01	1.428587e+00	6.304477e-03
2502500	-1.049045e+05	-1.634246e+02	3.467199e+01	1.428587e+00	6.261177e-03
2503000	-1.049023e+05	-1.635364e+02	3.468096e+01	1.516694e+00	4.635305e-03
2503500	-1.049081e+05	-1.576750e+02	3.254624e+01	1.459270e+00	5.136094e-03
2504000	-1.049041e+05	-1.606069e+02	3.359286e+01	1.501221e+00	8.177771e-03
2504500	-1.049203e+05	-1.593677e+02	3.314054e+01	1.500185e+00	5.681452e-03
2505000	-1.049134e+05	-1.635674e+02	3.472548e+01	1.430348e+00	6.074367e-03
2505500	-1.049090e+05	-1.639215e+02	3.485478e+01	1.444411e+00	6.798504e-03
2506000	-1.049074e+05	-1.628966e+02	3.443859e+01	1.518306e+00	8.271327e-03
2506500	-1.049038e+05	-1.592291e+02	3.307128e+01	1.552606e+00	8.066643e-03
2507000	-1.049151e+05	-1.641746e+02	3.495925e+01	1.423674e+00	5.178079e-03
2507500	-1.049139e+05	-1.596394e+02	3.326087e+01	1.440942e+00	7.145749e-03
2508000	-1.049092e+05	-1.582207e+02	3.272639e+01	1.501207e+00	5.764856e-03
2508500	-1.049197e+05	-1.608272e+02	3.369332e+01	1.448667e+00	1.072636e-02
2509000	-1.049087e+05	-1.637454e+02	3.477594e+01	1.475480e+00	4.722635e-03
2509500	-1.049098e+05	-1.594700e+02	3.318799e+01	1.471852e+00	8.098367e-03
2510000	-1.049065e+05	-1.593239e+02	3.311855e+01	1.516919e+00	9.551034e-03
2510500	-1.049217e+05	-1.600860e+02	3.339007e+01	1.533405e+00	8.622725e-03
2511000	-1.049135e+05	-1.640504e+02	3.485973e+01	1.560356e+00	7.162596e-03
2511500	-1.049108e+05	-1.650078e+02	3.526617e+01	1.457020e+00	3.623538e-03
2512000	-1.049170e+05	-1.629394e+02	3.444028e+01	1.556557e+00	1.018023e-02
2512500	-1.049085e+05	-1.599201e+02	3.335205e+01	1.471541e+00	8.866282e-03
2513000	-1.049185e+05	-1.640353e+02	3.490872e+01	1.416755e+00	8.164964e-03
2513500	-1.049149e+05	-1.607454e+02	3.365581e+01	1.468673e+00	7.606461e-03
2514000	-1.049122e+05	-1.628499e+02	3.444565e+01	1.452863e+00	5.460231e-03
2514500	-1.049121e+05	-1.619626e+02	3.412226e+01	1.427892e+00	6.033244e-03
2515000	-1.049087e+05	-1.630762e+02	3.453114e+01	1.452436e+00	5.567491e-03
2515500	-1.049114e+05	-1.597637e+02	3.327646e+01	1.522390e+00	8.373421e-03
2516000	-1.049295e+05	-1.616058e+02	3.398745e+01	1.432995e+00	7.600155e-03
2516500	-1.049259e+05	-1.626176e+02	3.437250e+01	1.414921e+00	4.742932e-03
2517000	-1.049077e+05	-1.607284e+02	3.365720e+01	1.447886e+00	6.269260e-03
2517500	-1.049228e+05	-1.619876e+02	3.409604e+01	1.523223e+00	5.918241e-03
2518000	-1.049175e+05	-1.613802e+02	3.391052e+01	1.414462e+00	9.303420e-03
2518500	-1.049133e+05	-1.592910e+02	3.309201e+01	1.557231e+00	8.315012e-03
2519000	-1.049279e+05	-1.634600e+02	3.470741e+01	1.370572e+00	6.133600e-03
2519500	-1.049116e+05	-1.590693e+02	3.304395e+01	1.468307e+00	6.125080e-03
2520000	-1.049080e+05	-1.600453e+02	3.337537e+01	1.532866e+00	5.986778e-03
2520500	-1.049066e+05	-1.616035e+02	3.395000e+01	1.531405e+00	5.402140e-03
2521000	-1.049052e+05	-1.603068e+02	3.348983e+01	1.481712e+00	5.686415e-03
2521500	-1.049117e+05	-1.576355e+02	3.251810e+01	1.498747e+00	8.994965e-03
2522000	-1.049101e+05	-1.605006e+02	3.357734e+01	1.437075e+00	7.973319e-03
2522500	-1.049236e+05	-1.584285e+02	3.281425e+01	1.464282e+00	6.386404e-03
2523000	-1.049012e+05	-1.555478e+02	3.177861e+01	1.509262e+00	5.232727e-03
2523500	-1.049033e+05	-1.617686e+02	3.402956e+01	1.482578e+00	5.232727e-03
2524000	-1.049013e+05	-1.611861e+02	3.382845e+01	1.441875e+00	5.232727e-03
2524500	-1.048990e+05	-1.624016e+02	3.426613e+01	1.482328e+00	6.573630e-03
2525000	-1.049022e+05	-1.601959e+02	3.343603e+01	1.517690e+00	5.753814e-03
2525500	-1.049047e+05	-1.593664e+02	3.314407e+01	1.489165e+00	5.753814e-03
2526000	-1.049154e+05	-1.587547e+02	3.292941e+01	1.470663e+00	8.616201e-03
2526500	-1.049206e+05	-1.582807e+02	3.273998e+01	1.523297e+00	4.853402e-03
2527000	-1.049102e+05	-1.577395e+02	3.259555e+01	1.385646e+00	7.028046e-03
2527500	-1.049103e+05	-1.616154e+02	3.397002e+01	1.489445e+00	8.207749e-03
2528000	-1.049140e+05	-1.626821e+02	3.436990e+01	1.486360e+00	6.801799e-03
2528500	-1.049066e+05	-1.646312e+02	3.513682e+01	1.416685e+00	6.411010e-03
2529000	-1.049159e+05	-1.554524e+02	3.174233e+01	1.518028e+00	6.881645e-03
2529500	-1.049046e+05	-1.597328e+02	3.329086e+01	1.452034e+00	8.789232e-03
2530000	-1.049095e+05	-1.600962e+02	3.342647e+01	1.444036e+00	8.632302e-03
2530500	-1.049178e+05	-1.639429e+02	3.488839e+01	1.377662e+00	5.195521e-03
2531000	-1.049063e+05	-1.619103e+02	3.405714e+01	1.550224e+00	6.229636e-03
2531500	-1.048990e+05	-1.619295e+02	3.407163e+01	1.530519e+00	3.966284e-03
2532000	-1.048961e+05	-1.614646e+02	3.393435e+01	1.434727e+00	8.314315e-03
2532500	-1.049020e+05	-1.617155e+02	3.402762e+01	1.434727e+00	8.070442e-03
2533000	-1.049130e+05	-1.616743e+02	3.399141e+01	1.490822e+00	5.662606e-03
2533500	-1.049139e+05	-1.612969e+02	3.387207e+01	1.434881e+00	6.852848e-03
2534000	-1.049145e+05	-1.609995e+02	3.375133e+01	1.463789e+00	1.335475e-02
2534500	-1.049087e+05	-1.650819e+02	3.527288e+01	1.513652e+00	5.442331e-03
2535000	-1.049212e+05	-1.605135e+02	3.357449e+01	1.457789e+00	7.620457e-03
2535500	-1.049086e+05	-1.594852e+02	3.318236e+01	1.502538e+00	7.059633e-03
2536000	-1.049089e+05	-1.608944e+02	3.369716e+01	1.505422e+00	5.961397e-03
2536500	-1.049107e+05	-1.607951e+02	3.366058e+01	1.505422e+00	6.205681e-03
2537000	-1.049203e+05	-1.626754e+02	3.437094e+01	1.476822e+00	5.597832e-03
2537500	-1.049275e+05	-1.615302e+02	3.395423e+01	1.446734e+00	7.310370e-03
2538000	-1.049158e+05	-1.627991e+02	3.443227e+01	1.437508e+00	5.437852e-03
2538500	-1.049094e+05	-1.618282e+02	3.408039e+01	1.405806e+00	8.600224e-03
2539000	-1.049144e+05	-1.623315e+02	3.426351e+01	1.419213e+00	4.449265e-03
2539500	-1.049252e+05	-1.614159e+02	3.392262e+01	1.417626e+00	5.215277e-03
2540000	-1.049129e+05	-1.618056e+02	3.402590e+01	1.529387e+00	7.086313e-03
2540500	-1.049132e+05	-1.635711e+02	3.472467e+01	1.436181e+00	9.876107e-03
2541000	-1.049279e+05	-1.624510e+02	3.429527e+01	1.453962e+00	5.166349e-03
2541500	-1.049234e+05	-1.643247e+02	3.499904e+01	1.469718e+00	8.451224e-03
2542000	-1.049301e+05	-1.637827e+02	3.478799e+01	1.481147e+00	4.522669e-03
2542500	-1.049117e+05	-1.574701e+02	3.245025e+01	1.523897e+00	8.929348e-03
2543000	-1.049161e+05	-1.599317e+02	3.333033e+01	1.542617e+00	8.495746e-03
2543500	-1.049116e+05	-1.606306e+02	3.358858e+01	1.536560e+00	3.992294e-03
2544000	-1.049144e+05	-1.618052e+02	3.404276e+01	1.483705e+00	9.374806e-03
2544500	-1.049057e+05	-1.587787e+02	3.292270e+01	1.513275e+00	6.219829e-03
2545000	-1.049104e+05	-1.628888e+02	3.445193e+01	1.475046e+00	6.411329e-03
2545500	-1.049127e+05	-1.648320e+02	3.521316e+01	1.418941e+00	7.811027e-03
2546000	-1.049194e+05	-1.643170e+02	3.498896e+01	1.488415e+00	9.400156e-03
2546500	-1.049185e+05	-1.621822e+02	3.419059e+01	1.464670e+00	6.336568e-03
2547000	-1.049146e+05	-1.581202e+02	3.268971e+01	1.503041e+00	6.706339e-03
2547500	-1.049197e+05	-1.601390e+02	3.342054e+01	1.503041e+00	4.191260e-03
2548000	-1.049080e+05	-1.578143e+02	3.257867e+01	1.507756e+00	4.191260e-03
2548500	-1.049145e+05	-1.602592e+02	3.348483e+01	1.447786e+00	9.900755e-03
2549000	-1.049088e+05	-1.609234e+02	3.370161e+01	1.522403e+00	8.443608e-03
2549500	-1.048985e+05	-1.654727e+02	3.546030e+01	1.419463e+00	6.911867e-03
2550000	-1.049104e+05	-1.616727e+02	3.396455e+01	1.561445e+00	8.362098e-03
2550500	-1.049099e+05	-1.624236e+02	3.428197e+01	1.462086e+00	4.672054e-03
2551000	-1.049117e+05	-1.598841e+02	3.334236e+01	1.462086e+00	4.672054e-03
2551500	-1.049065e+05	-1.584854e+02	3.279421e+01	1.576988e+00	6.444708e-03
2552000	-1.048977e+05	-1.596386e+02	3.324624e+01	1.480319e+00	6.176176e-03
2552500	-1.049052e+05	-1.615040e+02	3.393202e+01	1.480319e+00	5.016504e-03
2553000	-1.049112e+05	-1.619304e+02	3.410563e+01	1.440331e+00	8.384503e-03
2553500	-1.049062e+05	-1.642963e+02	3.499975e+01	1.439454e+00	6.886555e-03
2554000	-1.049137e+05	-1.590329e+02	3.298760e+01	1.587674e+00	1.406765e-02
2554500	-1.049064e+05	-1.598522e+02	3.331223e+01	1.512808e+00	4.783775e-03
2555000	-1.049159e+05	-1.579270e+02	3.262014e+01	1.504348e+00	7.986483e-03
2555500	-1.049224e+05	-1.582890e+02	3.272914e+01	1.561888e+00	7.986483e-03
2556000	-1.049014e+05	-1.609342e+02	3.370929e+01	1.512367e+00	5.416799e-03
2556500	-1.049061e+05	-1.579427e+02	3.266279e+01	1.400793e+00	6.512246e-03
2557000	-1.049015e+05	-1.614441e+02	3.392326e+01	1.444065e+00	6.247524e-03
2557500	-1.049134e+05	-1.651811e+02	3.533967e+01	1.439727e+00	6.152885e-03
2558000	-1.049247e+05	-1.622837e+02	3.422606e+01	1.471401e+00	4.540494e-03
2558500	-1.049097e+05	-1.599893e+02	3.333560e+01	1.585780e+00	9.091222e-03
2559000	-1.049239e+05	-1.597892e+02	3.331187e+01	1.450774e+00	1.075570e-02
2559500	-1.049053e+05	-1.602395e+02	3.345875e+01	1.499163e+00	5.724192e-03
2560000	-1.049078e+05	-1.595522e+02	3.323475e+01	1.425427e+00	6.464232e-03
2560500	-1.049145e+05	-1.600875e+02	3.342035e+01	1.452145e+00	5.844737e-03
2561000	-1.049234e+05	-1.635393e+02	3.470829e+01	1.447546e+00	8.064448e-03
2561500	-1.049197e+05	-1.630990e+02	3.453394e+01	1.467810e+00	8.064448e-03
2562000	-1.049112e+05	-1.600951e+02	3.340390e+01	1.504633e+00	8.064448e-03
2562500	-1.049058e+05	-1.576557e+02	3.251633e+01	1.523882e+00	6.843778e-03
2563000	-1.049083e+05	-1.635719e+02	3.472354e+01	1.439906e+00	7.267074e-03
2563500	-1.049300e+05	-1.612853e+02	3.386554e+01	1.440871e+00	6.652036e-03
2564000	-1.049102e+05	-1.628211e+02	3.442800e+01	1.470881e+00	5.686388e-03
2564500	-1.049135e+05	-1.562538e+02	3.202765e+01	1.503445e+00	6.060645e-03
2565000	-1.049287e+05	-1.559125e+02	3.189597e+01	1.537813e+00	8.853706e-03
2565500	-1.049228e+05	-1.642224e+02	3.494028e+01	1.521192e+00	4.084446e-03
2566000	-1.049051e+05	-1.635243e+02	3.468692e+01	1.488833e+00	7.917273e-03
2566500	-1.049007e+05	-1.595779e+02	3.323382e+01	1.453679e+00	5.906033e-03
2567000	-1.049180e+05	-1.580734e+02	3.268270e+01	1.475844e+00	4.131522e-03
2567500	-1.049264e+05	-1.577300e+02	3.257001e+01	1.447679e+00	5.910874e-03
2568000	-1.049259e+05	-1.546762e+02	3.147076e+01	1.525111e+00	7.978737e-03
2568500	-1.049149e+05	-1.571628e+02	3.234185e+01	1.521926e+00	5.404187e-03
2569000	-1.049273e+05	-1.571105e+02	3.232043e+01	1.530035e+00	5.316853e-03
2569500	-1.049152e+05	-1.584337e+02	3.280715e+01	1.489268e+00	8.534831e-03
2570000	-1.049108e+05	-1.651276e+02	3.529496e+01	1.502167e+00	7.511612e-03
2570500	-1.049127e+05	-1.606952e+02	3.362572e+01	1.500133e+00	7.524398e-03
2571000	-1.049086e+05	-1.611565e+02	3.381880e+01	1.438241e+00	4.966567e-03
2571500	-1.049045e+05	-1.625068e+02	3.430437e+01	1.485567e+00	3.993736e-03
2572000	-1.049172e+05	-1.588149e+02	3.292731e+01	1.536671e+00	5.648498e-03
2572500	-1.049051e+05	-1.635223e+02	3.468547e+01	1.490662e+00	7.374058e-03
2573000	-1.049056e+05	-1.598984e+02	3.334878e+01	1.458861e+00	1.221373e-02
2573500	-1.049096e+05	-1.591726e+02	3.303972e+01	1.583293e+00	7.193293e-03
2574000	-1.049062e+05	-1.594268e+02	3.315065e+01	1.531415e+00	1.043375e-02
2574500	-1.049256e+05	-1.599793e+02	3.336664e+01	1.490864e+00	4.796700e-03
2575000	-1.049128e+05	-1.633495e+02	3.464223e+01	1.431975e+00	6.902489e-03
2575500	-1.049106e+05	-1.647792e+02	3.516407e+01	1.493767e+00	6.902489e-03
2576000	-1.049170e+05	-1.563429e+02	3.204562e+01	1.541323e+00	8.111259e-03
2576500	-1.049049e+05	-1.633129e+02	3.460732e+01	1.487535e+00	3.470724e-03
2577000	-1.049205e+05	-1.639109e+02	3.484671e+01	1.455012e+00	6.668883e-03
2577500	-1.049067e+05	-1.580749e+02	3.267089e+01	1.510335e+00	4.085355e-03
2578000	-1.049071e+05	-1.574044e+02	3.246618e+01	1.413453e+00	7.699775e-03
2578500	-1.049141e+05	-1.600094e+02	3.338833e+01	1.461588e+00	5.453670e-03
2579000	-1.049129e+05	-1.579074e+02	3.258518e+01	1.582603e+00	4.859694e-03
2579500	-1.049112e+05	-1.625076e+02	3.430545e+01	1.483408e+00	4.846057e-03
2580000	-1.049155e+05	-1.581462e+02	3.270800e+01	1.478023e+00	7.261038e-03
2580500	-1.049163e+05	-1.612676e+02	3.383962e+01	1.493116e+00	8.711014e-03
2581000	-1.049117e+05	-1.582018e+02	3.275267e+01	1.409057e+00	5.693057e-03
2581500	-1.049156e+05	-1.628790e+02	3.443386e+01	1.513168e+00	3.262382e-03
2582000	-1.049173e+05	-1.583369e+02	3.277670e+01	1.477226e+00	7.129385e-03
2582500	-1.049188e+05	-1.576062e+02	3.252547e+01	1.448799e+00	5.944604e-03
2583000	-1.049127e+05	-1.576132e+02	3.250267e+01	1.519678e+00	7.172619e-03
2583500	-1.049199e+05	-1.605100e+02	3.356791e+01	1.472134e+00	5.085935e-03
2584000	-1.049087e+05	-1.595976e+02	3.324190e+01	1.451218e+00	4.701587e-03
2584500	-1.049116e+05	-1.626236e+02	3.434243e+01	1.500905e+00	4.371946e-03
2585000	-1.049066e+05	-1.596437e+02	3.324701e+01	1.483232e+00	7.470998e-03
2585500	-1.049198e+05	-1.629444e+02	3.443205e+01	1.583427e+00	7.558938e-03
2586000	-1.049099e+05	-1.617493e+02	3.402113e+01	1.485951e+00	5.084239e-03
2586500	-1.049149e+05	-1.592954e+02	3.313706e+01	1.437400e+00	4.899026e-03
2587000	-1.049118e+05	-1.636357e+02	3.474703e+01	1.441906e+00	5.031820e-03
2587500	-1.049112e+05	-1.580087e+02	3.265577e+01	1.486380e+00	8.531865e-03
2588000	-1.049066e+05	-1.611740e+02	3.381543e+01	1.464866e+00	4.662941e-03
2588500	-1.049276e+05	-1.630018e+02	3.451020e+01	1.433546e+00	8.990624e-03
2589000	-1.049090e+05	-1.572756e+02	3.242150e+01	1.410261e+00	8.318517e-03
2589500	-1.049072e+05	-1.570968e+02	3.229418e+01	1.590528e+00	6.228602e-03
2590000	-1.049047e+05	-1.615091e+02	3.396296e+01	1.402121e+00	7.471267e-03
2590500	-1.049115e+05	-1.596398e+02	3.324788e+01	1.476970e+00	7.507616e-03
2591000	-1.049204e+05	-1.556390e+02	3.180485e+01	1.525182e+00	8.148193e-03
2591500	-1.049125e+05	-1.606488e+02	3.360755e+01	1.503191e+00	8.365514e-03
2592000	-1.049153e+05	-1.569845e+02	3.228789e+01	1.495992e+00	7.646353e-03
2592500	-1.049047e+05	-1.639748e+02	3.488375e+01	1.421750e+00	5.755364e-03
2593000	-1.049282e+05	-1.596676e+02	3.323005e+01	1.553777e+00	1.001520e-02
2593500	-1.049188e+05	-1.560350e+02	3.194590e+01	1.517703e+00	8.844519e-03
2594000	-1.049187e+05	-1.597104e+02	3.328844e+01	1.436257e+00	5.989649e-03
2594500	-1.049209e+05	-1.568149e+02	3.220939e+01	1.548469e+00	6.782456e-03
2595000	-1.049185e+05	-1.578774e+02	3.258665e+01	1.548469e+00	5.421657e-03
2595500	-1.049161e+05	-1.600274e+02	3.339897e+01	1.450504e+00	6.115928e-03
2596000	-1.049112e+05	-1.596187e+02	3.324244e+01	1.470857e+00	8.078948e-03
2596500	-1.049103e+05	-1.646545e+02	3.511609e+01	1.493971e+00	5.255190e-03
2597000	-1.049150e+05	-1.599566e+02	3.335720e+01	1.493971e+00	6.034695e-03
2597500	-1.049209e+05	-1.626233e+02	3.435660e+01	1.462963e+00	7.637588e-03
2598000	-1.049143e+05	-1.656994e+02	3.553818e+01	1.445249e+00	5.093224e-03
2598500	-1.049011e+05	-1.621768e+02	3.420119e+01	1.430986e+00	1.016950e-02
2599000	-1.049190e+05	-1.638394e+02	3.482532e+01	1.439746e+00	2.496006e-03
2599500	-1.049198e+05	-1.648363e+02	3.517858e+01	1.513096e+00	9.799317e-03
2600000	-1.049073e+05	-1.612159e+02	3.383428e+01	1.455861e+00	6.027954e-03
2600500	-1.049174e+05	-1.612406e+02	3.384478e+01	1.452260e+00	1.013037e-02
2601000	-1.049194e+05	-1.631203e+02	3.456493e+01	1.407125e+00	5.628872e-03
2601500	-1.049239e+05	-1.631235e+02	3.453962e+01	1.477266e+00	4.606634e-03
2602000	-1.049144e+05	-1.594189e+02	3.315861e+01	1.501593e+00	7.314761e-03
2602500	-1.049203e+05	-1.576728e+02	3.256706e+01	1.398714e+00	5.977681e-03
2603000	-1.049172e+05	-1.591427e+02	3.305072e+01	1.522948e+00	4.278057e-03
2603500	-1.049128e+05	-1.589960e+02	3.299271e+01	1.536628e+00	5.681796e-03
2604000	-1.049128e+05	-1.616572e+02	3.399215e+01	1.471769e+00	8.754849e-03
2604500	-1.049054e+05	-1.632202e+02	3.458693e+01	1.448773e+00	8.225089e-03
2605000	-1.049102e+05	-1.609014e+02	3.370403e+01	1.493797e+00	5.992217e-03
2605500	-1.049080e+05	-1.613966e+02	3.389568e+01	1.470864e+00	1.053440e-02
2606000	-1.049170e+05	-1.609077e+02	3.370792e+01	1.489561e+00	8.432652e-03
2606500	-1.049051e+05	-1.591002e+02	3.305969e+01	1.455727e+00	5.996713e-03
2607000	-1.049047e+05	-1.638974e+02	3.484658e+01	1.441833e+00	7.858650e-03
2607500	-1.049079e+05	-1.624010e+02	3.427975e+01	1.445369e+00	5.661666e-03
2608000	-1.049099e+05	-1.604282e+02	3.353464e+01	1.480958e+00	5.650820e-03
2608500	-1.049078e+05	-1.628489e+02	3.442688e+01	1.501625e+00	8.345863e-03
2609000	-1.049185e+05	-1.600791e+02	3.337548e+01	1.566371e+00	7.117526e-03
2609500	-1.049165e+05	-1.579696e+02	3.263655e+01	1.500974e+00	4.283042e-03
2610000	-1.049161e+05	-1.592467e+02	3.312345e+01	1.426276e+00	6.356516e-03
2610500	-1.049255e+05	-1.602587e+02	3.343968e+01	1.570536e+00	5.783515e-03
2611000	-1.049031e+05	-1.622389e+02	3.420211e+01	1.490583e+00	9.763667e-03
2611500	-1.048989e+05	-1.621808e+02	3.417877e+01	1.494859e+00	3.387148e-03
2612000	-1.049020e+05	-1.651098e+02	3.529717e+01	1.478574e+00	3.714609e-03
2612500	-1.049065e+05	-1.605004e+02	3.355457e+01	1.498875e+00	3.714609e-03
2613000	-1.049215e+05	-1.600888e+02	3.341645e+01	1.464081e+00	7.558498e-03
2613500	-1.049113e+05	-1.627620e+02	3.442222e+01	1.427117e+00	7.296161e-03
2614000	-1.049160e+05	-1.638355e+02	3.482183e+01	1.444939e+00	4.220838e-03
2614500	-1.049128e+05	-1.645064e+02	3.509114e+01	1.410920e+00	5.838521e-03
2615000	-1.049159e+05	-1.582925e+02	3.277432e+01	1.439470e+00	9.215978e-03
2615500	-1.049148e+05	-1.592749e+02	3.311820e+01	1.468933e+00	4.719913e-03
2616000	-1.049063e+05	-1.611177e+02	3.379662e+01	1.459500e+00	1.111674e-02
2616500	-1.049124e+05	-1.637557e+02	3.479488e+01	1.436027e+00	6.751048e-03
2617000	-1.049044e+05	-1.610716e+02	3.378751e+01	1.438021e+00	4.695692e-03
2617500	-1.049098e+05	-1.621913e+02	3.421749e+01	1.401896e+00	6.748590e-03
2618000	-1.049069e+05	-1.617389e+02	3.400066e+01	1.530597e+00	5.165273e-03
2618500	-1.049092e+05	-1.602706e+02	3.350258e+01	1.410686e+00	3.931165e-03
2619000	-1.049020e+05	-1.643438e+02	3.501927e+01	1.435960e+00	5.965487e-03
2619500	-1.049031e+05	-1.627941e+02	3.442756e+01	1.445054e+00	4.464117e-03
2620000	-1.049176e+05	-1.592688e+02	3.308882e+01	1.543888e+00	6.531096e-03
2620500	-1.049200e+05	-1.598739e+02	3.328495e+01	1.609315e+00	7.306960e-03
2621000	-1.049229e+05	-1.615213e+02	3.397640e+01	1.378191e+00	8.240009e-03
2621500	-1.049202e+05	-1.608544e+02	3.372157e+01	1.399291e+00	4.397732e-03
2622000	-1.049161e+05	-1.607833e+02	3.365820e+01	1.500046e+00	5.090622e-03
2622500	-1.049063e+05	-1.617631e+02	3.404548e+01	1.434343e+00	5.090622e-03
2623000	-1.049142e+05	-1.587273e+02	3.290502e+01	1.510987e+00	5.254852e-03
2623500	-1.049041e+05	-1.615937e+02	3.398866e+01	1.417646e+00	6.110106e-03
2624000	-1.049145e+05	-1.599461e+02	3.332844e+01	1.562228e+00	7.363448e-03
2624500	-1.049170e+05	-1.574276e+02	3.247375e+01	1.415398e+00	6.978374e-03
2625000	-1.049154e+05	-1.603221e+02	3.349709e+01	1.477256e+00	5.428999e-03
2625500	-1.049126e+05	-1.612326e+02	3.383250e+01	1.477386e+00	7.620061e-03
2626000	-1.049057e+05	-1.621826e+02	3.417755e+01	1.499928e+00	8.780492e-03
2626500	-1.049158e+05	-1.569978e+02	3.228733e+01	1.510865e+00	6.147352e-03
2627000	-1.049140e+05	-1.569122e+02	3.224485e+01	1.545352e+00	6.119196e-03
2627500	-1.049107e+05	-1.612050e+02	3.384830e+01	1.407123e+00	5.328206e-03
2628000	-1.049162e+05	-1.594723e+02	3.318770e+01	1.474894e+00	4.002547e-03
2628500	-1.049184e+05	-1.567327e+02	3.216898e+01	1.580707e+00	4.140723e-03
2629000	-1.049239e+05	-1.601039e+02	3.346460e+01	1.347591e+00	7.329302e-03
2629500	-1.049029e+05	-1.614706e+02	3.392347e+01	1.469941e+00	6.116240e-03
2630000	-1.049108e+05	-1.568510e+02	3.221283e+01	1.574794e+00	8.942230e-03
2630500	-1.049129e+05	-1.623656e+02	3.424266e+01	1.508900e+00	3.697041e-03
2631000	-1.049059e+05	-1.594325e+02	3.317542e+01	1.468934e+00	4.757966e-03
2631500	-1.049095e+05	-1.608069e+02	3.368039e+01	1.463442e+00	5.324613e-03
2632000	-1.049086e+05	-1.597245e+02	3.328677e+01	1.454926e+00	7.520348e-03
2632500	-1.049259e+05	-1.595270e+02	3.321088e+01	1.465862e+00	5.616602e-03
2633000	-1.049169e+05	-1.595115e+02	3.319634e+01	1.490319e+00	1.058901e-02
2633500	-1.049161e+05	-1.577273e+02	3.255381e+01	1.490319e+00	3.719690e-03
2634000	-1.049138e+05	-1.613364e+02	3.386824e+01	1.484677e+00	7.402785e-03
2634500	-1.049176e+05	-1.619158e+02	3.407034e+01	1.520304e+00	4.862668e-03
2635000	-1.049187e+05	-1.656014e+02	3.552120e+01	1.390988e+00	5.619057e-03
2635500	-1.049221e+05	-1.607678e+02	3.366239e+01	1.473141e+00	6.811417e-03
2636000	-1.049182e+05	-1.642311e+02	3.498429e+01	1.414699e+00	5.504426e-03
2636500	-1.049228e+05	-1.614364e+02	3.391643e+01	1.454796e+00	5.044667e-03
2637000	-1.049136e+05	-1.595220e+02	3.319681e+01	1.499541e+00	6.472648e-03
2637500	-1.049195e+05	-1.625960e+02	3.435490e+01	1.440146e+00	7.784351e-03
2638000	-1.049089e+05	-1.585600e+02	3.279960e+01	1.636551e+00	8.515575e-03
2638500	-1.049145e+05	-1.587640e+02	3.292247e+01	1.499203e+00	8.717568e-03
2639000	-1.049224e+05	-1.624383e+02	3.429308e+01	1.447140e+00	1.054250e-02
2639500	-1.049237e+05	-1.593026e+02	3.310797e+01	1.524868e+00	8.114765e-03
2640000	-1.049200e+05	-1.601856e+02	3.345804e+01	1.447282e+00	5.353762e-03
2640500	-1.049215e+05	-1.595140e+02	3.319977e+01	1.483384e+00	6.713209e-03
2641000	-1.049192e+05	-1.608943e+02	3.369748e+01	1.504533e+00	9.524408e-03
2641500	-1.049177e+05	-1.601469e+02	3.341632e+01	1.522500e+00	7.140864e-03
2642000	-1.049180e+05	-1.629915e+02	3.449137e+01	1.473079e+00	6.889925e-03
2642500	-1.049118e+05	-1.597231e+02	3.329554e+01	1.429485e+00	4.612840e-03
2643000	-1.049139e+05	-1.616320e+02	3.397635e+01	1.489032e+00	6.057925e-03
2643500	-1.049175e+05	-1.624768e+02	3.430589e+01	1.451445e+00	6.158884e-03
2644000	-1.049188e+05	-1.611165e+02	3.379914e+01	1.451445e+00	8.526207e-03
2644500	-1.049178e+05	-1.615650e+02	3.397485e+01	1.426097e+00	7.412022e-03
2645000	-1.049159e+05	-1.593837e+02	3.316032e+01	1.461706e+00	7.168263e-03
2645500	-1.049248e+05	-1.582056e+02	3.270349e+01	1.550022e+00	3.416527e-03
2646000	-1.049169e+05	-1.608126e+02	3.366792e+01	1.503017e+00	4.726549e-03
2646500	-1.049170e+05	-1.594221e+02	3.319417e+01	1.406959e+00	6.997761e-03
2647000	-1.049067e+05	-1.624049e+02	3.428228e+01	1.442537e+00	5.781506e-03
2647500	-1.049182e+05	-1.604895e+02	3.356497e+01	1.459686e+00	5.563288e-03
2648000	-1.049118e+05	-1.609569e+02	3.370400e+01	1.549413e+00	5.620620e-03
2648500	-1.049058e+05	-1.612463e+02	3.385156e+01	1.439641e+00	6.971336e-03
2649000	-1.049052e+05	-1.593226e+02	3.311335e+01	1.530017e+00	6.888626e-03
2649500	-1.049040e+05	-1.607508e+02	3.367883e+01	1.411606e+00	6.728810e-03
2650000	-1.049105e+05	-1.610840e+02	3.380184e+01	1.411606e+00	6.238547e-03
2650500	-1.049150e+05	-1.637087e+02	3.478674e+01	1.410373e+00	8.285217e-03
2651000	-1.049122e+05	-1.617187e+02	3.402693e+01	1.439733e+00	6.589214e-03
2651500	-1.049139e+05	-1.612989e+02	3.385867e+01	1.472998e+00	7.337469e-03
2652000	-1.049122e+05	-1.609178e+02	3.371336e+01	1.484920e+00	6.714695e-03
2652500	-1.049174e+05	-1.594858e+02	3.318769e+01	1.488464e+00	1.087699e-02
2653000	-1.049096e+05	-1.607870e+02	3.365475e+01	1.513060e+00	6.370406e-03
2653500	-1.049161e+05	-1.644673e+02	3.506526e+01	1.439347e+00	8.307629e-03
2654000	-1.049111e+05	-1.614064e+02	3.389131e+01	1.492479e+00	5.657646e-03
2654500	-1.049189e+05	-1.588922e+02	3.297199e+01	1.490243e+00	6.582674e-03
2655000	-1.049115e+05	-1.619117e+02	3.408276e+01	1.482898e+00	7.972790e-03
2655500	-1.049220e+05	-1.590295e+02	3.299866e+01	1.553709e+00	9.332116e-03
2656000	-1.049160e+05	-1.625444e+02	3.430714e+01	1.515707e+00	5.423848e-03
2656500	-1.049230e+05	-1.603002e+02	3.344637e+01	1.593682e+00	5.724018e-03
2657000	-1.049073e+05	-1.637243e+02	3.477233e+01	1.463850e+00	6.341481e-03
2657500	-1.049024e+05	-1.600430e+02	3.339976e+01	1.463850e+00	5.058816e-03
2658000	-1.049130e+05	-1.615218e+02	3.395105e+01	1.446887e+00	6.828728e-03
2658500	-1.049254e+05	-1.619797e+02	3.412236e+01	1.444739e+00	4.489210e-03
2659000	-1.049076e+05	-1.580786e+02	3.266931e+01	1.518465e+00	4.821888e-03
2659500	-1.049086e+05	-1.599506e+02	3.332808e+01	1.567758e+00	8.155753e-03
2660000	-1.049121e+05	-1.626579e+02	3.438865e+01	1.412228e+00	5.695507e-03
2660500	-1.049065e+05	-1.638832e+02	3.481700e+01	1.505323e+00	5.994581e-03
2661000	-1.049068e+05	-1.601846e+02	3.343091e+01	1.520392e+00	4.863865e-03
2661500	-1.049068e+05	-1.610278e+02	3.373796e+01	1.528270e+00	7.795225e-03
2662000	-1.048974e+05	-1.590611e+02	3.304706e+01	1.451484e+00	8.126150e-03
2662500	-1.049089e+05	-1.651749e+02	3.533621e+01	1.442569e+00	7.390123e-03
2663000	-1.049182e+05	-1.599419e+02	3.338998e+01	1.389541e+00	6.634855e-03
2663500	-1.049149e+05	-1.593688e+02	3.317338e+01	1.410824e+00	4.379470e-03
2664000	-1.049153e+05	-1.634327e+02	3.462517e+01	1.560220e+00	4.826872e-03
2664500	-1.049115e+05	-1.595545e+02	3.320916e+01	1.498059e+00	3.921941e-03
2665000	-1.049102e+05	-1.603985e+02	3.352969e+01	1.464767e+00	6.540832e-03
2665500	-1.049081e+05	-1.612929e+02	3.387124e+01	1.433131e+00	7.373144e-03
2666000	-1.049056e+05	-1.608559e+02	3.366335e+01	1.558637e+00	7.373144e-03
2666500	-1.049005e+05	-1.610146e+02	3.372188e+01	1.558637e+00	7.924438e-03
2667000	-1.049064e+05	-1.596517e+02	3.327114e+01	1.424964e+00	1.050888e-02
2667500	-1.049108e+05	-1.581303e+02	3.269348e+01	1.502651e+00	7.287929e-03
2668000	-1.049316e+05	-1.625622e+02	3.430052e+01	1.551148e+00	4.660468e-03
2668500	-1.049146e+05	-1.592319e+02	3.307327e+01	1.549869e+00	5.886696e-03
2669000	-1.049063e+05	-1.618320e+02	3.405843e+01	1.468504e+00	3.383830e-03
2669500	-1.049097e+05	-1.642117e+02	3.496442e+01	1.447270e+00	6.999336e-03
2670000	-1.049074e+05	-1.626057e+02	3.434764e+01	1.469175e+00	6.992310e-03
2670500	-1.049010e+05	-1.617617e+02	3.404550e+01	1.432886e+00	6.880185e-03
2671000	-1.049018e+05	-1.602545e+02	3.349307e+01	1.420565e+00	5.796190e-03
2671500	-1.049072e+05	-1.657445e+02	3.555837e+01	1.438363e+00	5.796190e-03
2672000	-1.049143e+05	-1.629200e+02	3.447700e+01	1.439757e+00	1.082158e-02
2672500	-1.049082e+05	-1.572334e+02	3.239029e+01	1.455961e+00	6.221242e-03
2673000	-1.049053e+05	-1.635025e+02	3.468233e+01	1.479184e+00	3.546345e-03
2673500	-1.049214e+05	-1.614493e+02	3.392255e+01	1.451132e+00	5.132804e-03
2674000	-1.049073e+05	-1.600691e+02	3.340506e+01	1.475506e+00	7.306237e-03
2674500	-1.049042e+05	-1.622557e+02	3.421749e+01	1.466265e+00	5.417951e-03
2675000	-1.049150e+05	-1.624771e+02	3.429083e+01	1.491876e+00	7.588092e-03
2675500	-1.049065e+05	-1.599370e+02	3.335442e+01	1.482007e+00	8.790245e-03
2676000	-1.049197e+05	-1.600548e+02	3.339208e+01	1.496696e+00	4.653257e-03
2676500	-1.049182e+05	-1.622641e+02	3.419269e+01	1.540921e+00	6.810738e-03
2677000	-1.049207e+05	-1.629777e+02	3.449494e+01	1.449900e+00	7.001527e-03
2677500	-1.049177e+05	-1.594653e+02	3.316693e+01	1.525024e+00	6.462644e-03
2678000	-1.049230e+05	-1.613530e+02	3.389227e+01	1.436457e+00	8.441087e-03
2678500	-1.049202e+05	-1.579406e+02	3.263321e+01	1.481370e+00	6.001039e-03
2679000	-1.049144e+05	-1.608024e+02	3.367455e+01	1.474765e+00	7.458511e-03
2679500	-1.049048e+05	-1.624924e+02	3.428816e+01	1.514374e+00	9.569888e-03
2680000	-1.049135e+05	-1.601897e+02	3.346090e+01	1.443571e+00	7.320180e-03
2680500	-1.049043e+05	-1.598883e+02	3.332867e+01	1.503828e+00	8.368491e-03
2681000	-1.049098e+05	-1.599115e+02	3.337558e+01	1.398537e+00	3.417330e-03
2681500	-1.049127e+05	-1.583035e+02	3.273244e+01	1.567184e+00	8.492500e-03
2682000	-1.049088e+05	-1.597018e+02	3.326719e+01	1.485950e+00	5.977883e-03
2682500	-1.049154e+05	-1.617106e+02	3.400069e+01	1.502143e+00	4.508224e-03
2683000	-1.049092e+05	-1.583698e+02	3.280437e+01	1.433126e+00	5.509301e-03
2683500	-1.049234e+05	-1.599067e+02	3.336265e+01	1.429187e+00	4.673858e-03
2684000	-1.049194e+05	-1.654356e+02	3.546222e+01	1.377314e+00	7.559637e-03
2684500	-1.049170e+05	-1.635092e+02	3.471216e+01	1.407207e+00	4.782856e-03
2685000	-1.049160e+05	-1.618289e+02	3.405674e+01	1.469929e+00	7.765668e-03
2685500	-1.049090e+05	-1.643017e+02	3.497478e+01	1.510222e+00	3.914736e-03
2686000	-1.049215e+05	-1.605803e+02	3.355600e+01	1.574903e+00	7.209397e-03
2686500	-1.049185e+05	-1.609017e+02	3.369245e+01	1.525479e+00	6.000361e-03
2687000	-1.049082e+05	-1.637549e+02	3.477827e+01	1.478867e+00	4.287429e-03
2687500	-1.049149e+05	-1.596430e+02	3.328523e+01	1.377579e+00	5.265377e-03
2688000	-1.049126e+05	-1.604840e+02	3.351810e+01	1.581860e+00	1.027962e-02
2688500	-1.049252e+05	-1.574504e+02	3.245000e+01	1.504907e+00	6.270437e-03
2689000	-1.049048e+05	-1.611872e+02	3.380547e+01	1.504990e+00	8.506103e-03
2689500	-1.049209e+05	-1.657691e+02	3.560504e+01	1.342877e+00	9.036685e-03
2690000	-1.049266e+05	-1.600209e+02	3.341089e+01	1.411343e+00	6.405776e-03
2690500	-1.049046e+05	-1.605487e+02	3.357690e+01	1.486364e+00	7.349487e-03
2691000	-1.048989e+05	-1.615798e+02	3.396485e+01	1.467781e+00	7.668762e-03
2691500	-1.049189e+05	-1.591270e+02	3.305558e+01	1.493832e+00	9.886032e-03
2692000	-1.049235e+05	-1.630014e+02	3.449912e+01	1.462431e+00	4.899921e-03
2692500	-1.049230e+05	-1.615499e+02	3.393389e+01	1.521208e+00	3.985659e-03
2693000	-1.049087e+05	-1.568383e+02	3.224568e+01	1.469074e+00	9.139191e-03
2693500	-1.049187e+05	-1.595188e+02	3.320288e+01	1.479625e+00	4.519774e-03
2694000	-1.049092e+05	-1.577847e+02	3.259539e+01	1.431330e+00	5.160075e-03
2694500	-1.049204e+05	-1.586919e+02	3.293279e+01	1.398577e+00	8.685872e-03
2695000	-1.049102e+05	-1.595613e+02	3.321171e+01	1.497876e+00	5.183231e-03
2695500	-1.049160e+05	-1.597467e+02	3.329318e+01	1.459471e+00	6.179214e-03
2696000	-1.049144e+05	-1.628800e+02	3.447139e+01	1.414584e+00	7.173298e-03
2696500	-1.049103e+05	-1.595207e+02	3.323200e+01	1.401509e+00	6.998606e-03
2697000	-1.049177e+05	-1.596017e+02	3.323853e+01	1.464498e+00	5.143080e-03
2697500	-1.049234e+05	-1.609317e+02	3.367820e+01	1.594186e+00	7.224264e-03
2698000	-1.049147e+05	-1.610708e+02	3.378444e+01	1.445463e+00	7.111767e-03
2698500	-1.049209e+05	-1.647240e+02	3.518574e+01	1.382202e+00	7.310034e-03
2699000	-1.049313e+05	-1.615609e+02	3.393064e+01	1.540964e+00	6.012485e-03
2699500	-1.049070e+05	-1.611248e+02	3.382629e+01	1.386398e+00	6.842109e-03
2700000	-1.049140e+05	-1.582506e+02	3.274551e+01	1.477855e+00	6.842109e-03
2700500	-1.049135e+05	-1.621765e+02	3.420634e+01	1.416849e+00	7.430713e-03
2701000	-1.049086e+05	-1.641023e+02	3.493382e+01	1.418034e+00	6.524333e-03
2701500	-1.049042e+05	-1.630506e+02	3.453941e+01	1.404952e+00	5.002279e-03
2702000	-1.049055e+05	-1.645227e+02	3.508505e+01	1.443171e+00	5.389791e-03
2702500	-1.049251e+05	-1.625555e+02	3.434382e+01	1.429156e+00	3.064464e-03
2703000	-1.049169e+05	-1.608279e+02	3.368657e+01	1.467660e+00	2.736447e-03
2703500	-1.049156e+05	-1.624398e+02	3.428566e+01	1.468367e+00	4.762123e-03
2704000	-1.049038e+05	-1.587725e+02	3.294047e+01	1.457808e+00	6.592008e-03
2704500	-1.049111e+05	-1.579520e+02	3.264571e+01	1.457808e+00	7.810520e-03
2705000	-1.049002e+05	-1.599630e+02	3.334439e+01	1.535415e+00	5.930783e-03
2705500	-1.049193e+05	-1.616223e+02	3.396516e+01	1.509456e+00	6.962796e-03
2706000	-1.049097e+05	-1.618292e+02	3.405207e+01	1.482752e+00	8.444777e-03
2706500	-1.049123e+05	-1.623672e+02	3.422317e+01	1.562563e+00	6.323745e-03
2707000	-1.049143e+05	-1.607026e+02	3.363301e+01	1.487775e+00	6.874236e-03
2707500	-1.049073e+05	-1.621086e+02	3.414453e+01	1.514306e+00	6.768269e-03
2708000	-1.049128e+05	-1.627043e+02	3.439419e+01	1.443955e+00	7.666805e-03
2708500	-1.049057e+05	-1.587847e+02	3.296023e+01	1.415311e+00	6.526643e-03
2709000	-1.049104e+05	-1.607893e+02	3.368130e+01	1.443390e+00	9.505646e-03
2709500	-1.049056e+05	-1.608291e+02	3.370451e+01	1.420224e+00	5.547372e-03
2710000	-1.049084e+05	-1.612170e+02	3.380884e+01	1.525676e+00	6.926717e-03
2710500	-1.049175e+05	-1.614384e+02	3.390187e+01	1.496038e+00	3.954961e-03
2711000	-1.049153e+05	-1.600338e+02	3.336612e+01	1.546690e+00	1.073051e-02
2711500	-1.049137e+05	-1.624851e+02	3.431158e+01	1.444595e+00	9.374428e-03
2712000	-1.049246e+05	-1.569339e+02	3.229705e+01	1.419501e+00	1.229810e-02
2712500	-1.049141e+05	-1.596181e+02	3.323913e+01	1.479341e+00	5.298608e-03
2713000	-1.049125e+05	-1.585873e+02	3.285721e+01	1.503678e+00	7.269512e-03
2713500	-1.049205e+05	-1.632712e+02	3.460038e+01	1.464241e+00	5.854020e-03
2714000	-1.049139e+05	-1.578978e+02	3.262765e+01	1.454080e+00	5.556771e-03
2714500	-1.049162e+05	-1.608302e+02	3.367459e+01	1.502502e+00	9.176001e-03
2715000	-1.049125e+05	-1.619885e+02	3.410228e+01	1.507413e+00	1.033812e-02
2715500	-1.049134e+05	-1.639115e+02	3.481220e+01	1.546288e+00	7.165597e-03
2716000	-1.049245e+05	-1.600318e+02	3.334259e+01	1.609193e+00	5.379314e-03
2716500	-1.049280e+05	-1.559447e+02	3.192105e+01	1.498419e+00	7.353889e-03
2717000	-1.049185e+05	-1.644136e+02	3.500554e+01	1.541637e+00	4.005042e-03
2717500	-1.049089e+05	-1.612342e+02	3.385682e+01	1.413273e+00	5.289456e-03
2718000	-1.049270e+05	-1.608286e+02	3.372633e+01	1.360641e+00	7.336400e-03
2718500	-1.049219e+05	-1.615180e+02	3.394781e+01	1.451825e+00	5.481119e-03
2719000	-1.049110e+05	-1.613315e+02	3.387941e+01	1.449642e+00	5.481119e-03
2719500	-1.049092e+05	-1.579993e+02	3.267050e+01	1.435793e+00	8.983400e-03
2720000	-1.049265e+05	-1.603094e+02	3.348647e+01	1.493494e+00	6.994225e-03
2720500	-1.049175e+05	-1.610138e+02	3.375619e+01	1.464914e+00	7.886395e-03
2721000	-1.049112e+05	-1.586570e+02	3.289063e+01	1.480516e+00	5.381491e-03
2721500	-1.049201e+05	-1.594316e+02	3.319252e+01	1.420925e+00	6.918143e-03
2722000	-1.049112e+05	-1.600537e+02	3.340496e+01	1.460343e+00	6.821613e-03
2722500	-1.049090e+05	-1.642691e+02	3.499509e+01	1.424452e+00	3.254578e-03
2723000	-1.049138e+05	-1.583104e+02	3.277848e+01	1.445775e+00	8.862502e-03
2723500	-1.049146e+05	-1.580385e+02	3.264210e+01	1.554384e+00	5.331844e-03
2724000	-1.049139e+05	-1.654244e+02	3.541382e+01	1.491166e+00	5.610629e-03
2724500	-1.049041e+05	-1.610707e+02	3.378537e+01	1.442926e+00	7.795257e-03
2725000	-1.049081e+05	-1.617737e+02	3.405035e+01	1.431836e+00	9.464499e-03
2725500	-1.049058e+05	-1.636051e+02	3.476465e+01	1.364885e+00	7.335429e-03
2726000	-1.049096e+05	-1.595894e+02	3.320929e+01	1.532598e+00	7.376030e-03
2726500	-1.049216e+05	-1.636705e+02	3.471407e+01	1.563517e+00	5.496851e-03
2727000	-1.049072e+05	-1.643373e+02	3.499472e+01	1.493608e+00	6.580118e-03
2727500	-1.049010e+05	-1.620774e+02	3.414062e+01	1.493608e+00	6.101779e-03
2728000	-1.049072e+05	-1.609277e+02	3.369661e+01	1.540241e+00	6.112807e-03
2728500	-1.049050e+05	-1.628152e+02	3.440856e+01	1.516610e+00	6.112807e-03
2729000	-1.049080e+05	-1.641380e+02	3.494131e+01	1.434067e+00	1.050222e-02
2729500	-1.049059e+05	-1.638444e+02	3.481474e+01	1.472508e+00	5.017421e-03
2730000	-1.049071e+05	-1.625867e+02	3.432739e+01	1.504045e+00	5.017421e-03
2730500	-1.049158e+05	-1.599319e+02	3.334239e+01	1.509788e+00	7.593157e-03
2731000	-1.049031e+05	-1.629516e+02	3.446214e+01	1.510777e+00	6.365567e-03
2731500	-1.049091e+05	-1.638080e+02	3.482522e+01	1.408524e+00	6.874602e-03
2732000	-1.049078e+05	-1.639737e+02	3.486788e+01	1.462255e+00	6.104430e-03
2732500	-1.049004e+05	-1.652228e+02	3.534274e+01	1.473450e+00	6.402219e-03
2733000	-1.049141e+05	-1.621098e+02	3.416436e+01	1.462443e+00	6.826372e-03
2733500	-1.049080e+05	-1.623309e+02	3.424718e+01	1.462204e+00	6.369930e-03
2734000	-1.049087e+05	-1.639482e+02	3.486382e+01	1.447428e+00	7.003519e-03
2734500	-1.049153e+05	-1.608764e+02	3.367932e+01	1.535884e+00	7.803574e-03
2735000	-1.049377e+05	-1.612368e+02	3.381520e+01	1.528326e+00	6.825262e-03
2735500	-1.049173e+05	-1.597509e+02	3.328227e+01	1.493617e+00	5.567038e-03
2736000	-1.049109e+05	-1.633827e+02	3.463146e+01	1.493617e+00	7.701135e-03
2736500	-1.049213e+05	-1.608822e+02	3.375338e+01	1.340941e+00	8.558685e-03
2737000	-1.049184e+05	-1.627930e+02	3.438013e+01	1.570051e+00	1.020454e-02
2737500	-1.049172e+05	-1.649979e+02	3.527592e+01	1.421866e+00	4.609109e-03
2738000	-1.049168e+05	-1.646753e+02	3.510047e+01	1.555559e+00	8.106859e-03
2738500	-1.049149e+05	-1.633624e+02	3.460877e+01	1.533225e+00	6.810989e-03
2739000	-1.049165e+05	-1.627783e+02	3.442448e+01	1.437446e+00	6.102566e-03
2739500	-1.049248e+05	-1.572361e+02	3.238131e+01	1.483959e+00	5.959326e-03
2740000	-1.049153e+05	-1.619694e+02	3.411971e+01	1.441573e+00	7.710570e-03
2740500	-1.049028e+05	-1.610155e+02	3.372510e+01	1.550794e+00	6.101352e-03
2741000	-1.049034e+05	-1.594670e+02	3.316598e+01	1.529377e+00	5.198472e-03
2741500	-1.049202e+05	-1.567159e+02	3.222757e+01	1.397956e+00	4.831788e-03
2742000	-1.049095e+05	-1.636325e+02	3.472847e+01	1.487549e+00	9.401627e-03
2742500	-1.049042e+05	-1.613869e+02	3.391659e+01	1.404850e+00	7.640703e-03
2743000	-1.049225e+05	-1.604522e+02	3.351562e+01	1.556789e+00	4.396060e-03
2743500	-1.049340e+05	-1.560614e+02	3.194641e+01	1.542651e+00	1.582689e-02
2744000	-1.049187e+05	-1.620976e+02	3.416152e+01	1.457784e+00	4.951542e-03
2744500	-1.049058e+05	-1.600653e+02	3.339281e+01	1.505186e+00	7.070304e-03
2745000	-1.049091e+05	-1.627790e+02	3.440611e+01	1.486961e+00	6.113880e-03
2745500	-1.049139e+05	-1.624070e+02	3.428124e+01	1.447418e+00	5.736466e-03
2746000	-1.049153e+05	-1.567143e+02	3.219993e+01	1.474586e+00	9.257943e-03
2746500	-1.049026e+05	-1.606958e+02	3.364834e+01	1.439353e+00	4.087918e-03
2747000	-1.049069e+05	-1.610483e+02	3.377667e+01	1.443961e+00	8.457180e-03
2747500	-1.049245e+05	-1.629911e+02	3.446003e+01	1.555835e+00	7.916250e-03
2748000	-1.049182e+05	-1.592593e+02	3.311115e+01	1.472774e+00	5.391785e-03
2748500	-1.049135e+05	-1.646750e+02	3.512678e+01	1.486640e+00	6.986840e-03
2749000	-1.049271e+05	-1.619625e+02	3.407775e+01	1.547127e+00	7.048767e-03
2749500	-1.049233e+05	-1.617618e+02	3.403256e+01	1.467689e+00	5.126633e-03
2750000	-1.049143e+05	-1.564615e+02	3.207976e+01	1.562899e+00	7.302781e-03
2750500	-1.049103e+05	-1.593934e+02	3.316830e+01	1.449417e+00	4.681891e-03
2751000	-1.049102e+05	-1.591787e+02	3.303033e+01	1.615303e+00	6.990524e-03
2751500	-1.049160e+05	-1.582431e+02	3.273002e+01	1.513502e+00	9.834480e-03
2752000	-1.049101e+05	-1.598742e+02	3.334276e+01	1.451074e+00	8.388832e-03
2752500	-1.049120e+05	-1.609569e+02	3.370263e+01	1.553075e+00	5.595913e-03
2753000	-1.049340e+05	-1.618846e+02	3.402379e+01	1.614124e+00	7.872513e-03
2753500	-1.049257e+05	-1.605693e+02	3.356288e+01	1.545189e+00	8.147010e-03
2754000	-1.049088e+05	-1.615977e+02	3.394910e+01	1.528104e+00	5.257140e-03
2754500	-1.049078e+05	-1.604759e+02	3.353755e+01	1.520687e+00	4.252721e-03
2755000	-1.049200e+05	-1.597366e+02	3.325154e+01	1.563656e+00	8.216678e-03
2755500	-1.049179e+05	-1.608696e+02	3.369269e+01	1.492803e+00	8.216678e-03
2756000	-1.049180e+05	-1.661155e+02	3.569429e+01	1.460088e+00	3.940048e-03
2756500	-1.049115e+05	-1.637225e+02	3.475419e+01	1.509802e+00	6.446694e-03
2757000	-1.049053e+05	-1.641391e+02	3.495212e+01	1.406932e+00	3.122177e-03
2757500	-1.049206e+05	-1.627699e+02	3.442735e+01	1.421405e+00	3.373302e-03
2758000	-1.049186e+05	-1.627846e+02	3.442729e+01	1.436309e+00	3.853365e-03
2758500	-1.049195e+05	-1.605659e+02	3.358599e+01	1.478908e+00	6.844455e-03
2759000	-1.049125e+05	-1.618043e+02	3.405215e+01	1.457697e+00	5.167991e-03
2759500	-1.049159e+05	-1.643099e+02	3.498640e+01	1.487961e+00	1.106267e-02
2760000	-1.049159e+05	-1.590700e+02	3.302345e+01	1.525598e+00	3.999227e-03
2760500	-1.049108e+05	-1.574368e+02	3.245154e+01	1.487018e+00	6.316952e-03
2761000	-1.049158e+05	-1.592873e+02	3.312006e+01	1.476212e+00	6.158497e-03
2761500	-1.049063e+05	-1.597945e+02	3.330623e+01	1.471471e+00	7.568445e-03
2762000	-1.049113e+05	-1.584799e+02	3.280504e+01	1.541288e+00	7.568445e-03
2762500	-1.049075e+05	-1.624548e+02	3.431289e+01	1.410804e+00	5.915038e-03
2763000	-1.049165e+05	-1.589662e+02	3.300130e+01	1.483048e+00	1.130317e-02
2763500	-1.049181e+05	-1.595893e+02	3.323743e+01	1.455208e+00	9.572641e-03
2764000	-1.049233e+05	-1.588365e+02	3.295010e+01	1.495128e+00	6.542010e-03
2764500	-1.049333e+05	-1.613338e+02	3.387298e+01	1.469320e+00	6.348812e-03
2765000	-1.049108e+05	-1.599308e+02	3.333988e+01	1.515550e+00	6.313435e-03
2765500	-1.049164e+05	-1.622986e+02	3.420892e+01	1.532048e+00	7.245455e-03
2766000	-1.049149e+05	-1.628524e+02	3.441993e+01	1.523633e+00	7.485682e-03
2766500	-1.049257e+05	-1.605366e+02	3.357456e+01	1.480704e+00	3.298875e-03
2767000	-1.049261e+05	-1.558227e+02	3.185196e+01	1.574005e+00	1.006824e-02
2767500	-1.049172e+05	-1.619236e+02	3.405483e+01	1.569720e+00	4.348717e-03
2768000	-1.049110e+05	-1.612472e+02	3.380762e+01	1.559197e+00	9.219078e-03
2768500	-1.049171e+05	-1.620843e+02	3.413312e+01	1.520508e+00	7.151443e-03
2769000	-1.049151e+05	-1.581160e+02	3.269519e+01	1.483586e+00	5.514576e-03
2769500	-1.049084e+05	-1.619384e+02	3.406698e+01	1.551922e+00	7.535285e-03
2770000	-1.049047e+05	-1.570661e+02	3.230303e+01	1.534787e+00	5.917215e-03
2770500	-1.049132e+05	-1.600931e+02	3.341239e+01	1.479434e+00	9.051552e-03
2771000	-1.049162e+05	-1.598366e+02	3.329079e+01	1.555918e+00	5.213924e-03
2771500	-1.049168e+05	-1.643407e+02	3.500774e+01	1.463031e+00	7.861428e-03
2772000	-1.049101e+05	-1.625695e+02	3.431965e+01	1.507490e+00	8.511365e-03
2772500	-1.049189e+05	-1.613004e+02	3.385490e+01	1.484725e+00	8.029043e-03
2773000	-1.049180e+05	-1.577958e+02	3.257161e+01	1.508970e+00	7.927161e-03
2773500	-1.049153e+05	-1.578002e+02	3.256487e+01	1.532278e+00	8.026865e-03
2774000	-1.049147e+05	-1.611005e+02	3.380457e+01	1.420777e+00	9.656174e-03
2774500	-1.049218e+05	-1.608035e+02	3.365471e+01	1.529742e+00	6.451331e-03
2775000	-1.049182e+05	-1.628335e+02	3.443792e+01	1.456928e+00	6.309248e-03
2775500	-1.049135e+05	-1.610474e+02	3.376141e+01	1.484388e+00	7.959291e-03
2776000	-1.049130e+05	-1.624959e+02	3.432806e+01	1.411501e+00	1.189965e-02
2776500	-1.049208e+05	-1.602562e+02	3.347638e+01	1.467812e+00	5.965665e-03
2777000	-1.049167e+05	-1.607967e+02	3.369296e+01	1.419122e+00	5.226514e-03
2777500	-1.049192e+05	-1.620185e+02	3.411709e+01	1.497676e+00	8.195458e-03
2778000	-1.049239e+05	-1.591250e+02	3.304539e+01	1.520006e+00	1.054051e-02
2778500	-1.049345e+05	-1.583618e+02	3.273009e+01	1.632016e+00	6.970377e-03
2779000	-1.049136e+05	-1.590945e+02	3.303070e+01	1.530069e+00	8.940251e-03
2779500	-1.049137e+05	-1.617099e+02	3.400580e+01	1.487721e+00	5.535388e-03
2780000	-1.049245e+05	-1.598087e+02	3.332691e+01	1.428979e+00	1.019732e-02
2780500	-1.049235e+05	-1.603596e+02	3.352056e+01	1.450675e+00	5.533293e-03
2781000	-1.049163e+05	-1.609107e+02	3.371991e+01	1.460085e+00	1.054579e-02
2781500	-1.049206e+05	-1.596047e+02	3.322323e+01	1.509624e+00	7.584051e-03
2782000	-1.049106e+05	-1.606609e+02	3.362685e+01	1.462797e+00	7.281525e-03
2782500	-1.049072e+05	-1.633509e+02	3.463895e+01	1.442005e+00	6.427580e-03
2783000	-1.049097e+05	-1.625258e+02	3.430248e+01	1.509515e+00	6.172048e-03
2783500	-1.049037e+05	-1.596955e+02	3.327530e+01	1.457375e+00	4.180845e-03
2784000	-1.049256e+05	-1.577902e+02	3.258339e+01	1.470363e+00	6.627730e-03
2784500	-1.049307e+05	-1.592775e+02	3.314530e+01	1.396879e+00	4.848724e-03
2785000	-1.049188e+05	-1.623218e+02	3.425973e+01	1.419600e+00	5.427448e-03
2785500	-1.049170e+05	-1.580592e+02	3.265431e+01	1.540945e+00	5.968899e-03
2786000	-1.049103e+05	-1.592966e+02	3.311103e+01	1.510378e+00	5.037046e-03
2786500	-1.049079e+05	-1.626550e+02	3.436639e+01	1.468562e+00	6.974486e-03
2787000	-1.049130e+05	-1.633076e+02	3.461486e+01	1.462361e+00	9.703918e-03
2787500	-1.049177e+05	-1.573081e+02	3.240174e+01	1.498456e+00	8.784991e-03
2788000	-1.049177e+05	-1.597570e+02	3.327118e+01	1.530202e+00	9.478018e-03
2788500	-1.049194e+05	-1.611479e+02	3.379887e+01	1.483594e+00	7.866445e-03
2789000	-1.049226e+05	-1.631677e+02	3.457135e+01	1.437499e+00	6.923260e-03
2789500	-1.049149e+05	-1.606335e+02	3.361955e+01	1.455276e+00	4.975752e-03
2790000	-1.049113e+05	-1.607711e+02	3.366469e+01	1.470203e+00	5.368092e-03
2790500	-1.049069e+05	-1.627629e+02	3.440634e+01	1.470203e+00	7.083431e-03
2791000	-1.049124e+05	-1.596473e+02	3.324260e+01	1.498929e+00	7.800977e-03
2791500	-1.049177e+05	-1.625055e+02	3.428265e+01	1.542148e+00	4.516664e-03
2792000	-1.049199e+05	-1.620909e+02	3.415105e+01	1.479164e+00	1.024714e-02
2792500	-1.049274e+05	-1.636725e+02	3.475478e+01	1.458323e+00	1.048226e-02
2793000	-1.049320e+05	-1.602679e+02	3.344179e+01	1.573872e+00	6.821113e-03
2793500	-1.049299e+05	-1.593542e+02	3.316248e+01	1.426199e+00	7.730882e-03
2794000	-1.049167e+05	-1.608584e+02	3.369492e+01	1.475541e+00	4.931253e-03
2794500	-1.049142e+05	-1.641194e+02	3.493428e+01	1.433940e+00	6.324438e-03
2795000	-1.049170e+05	-1.628654e+02	3.442520e+01	1.522571e+00	1.150797e-02
2795500	-1.048995e+05	-1.593921e+02	3.314171e+01	1.521376e+00	8.777296e-03
2796000	-1.049057e+05	-1.611712e+02	3.381552e+01	1.461881e+00	7.767466e-03
2796500	-1.049090e+05	-1.583041e+02	3.275074e+01	1.516764e+00	9.077553e-03
2797000	-1.049152e+05	-1.622114e+02	3.418459e+01	1.509885e+00	5.992668e-03
2797500	-1.049102e+05	-1.636072e+02	3.477504e+01	1.339626e+00	4.752374e-03
2798000	-1.049028e+05	-1.620506e+02	3.410715e+01	1.556474e+00	7.631228e-03
2798500	-1.049216e+05	-1.587409e+02	3.290351e+01	1.528695e+00	8.400125e-03
2799000	-1.049154e+05	-1.638844e+02	3.483989e+01	1.446403e+00	8.901880e-03
2799500	-1.049141e+05	-1.585549e+02	3.284684e+01	1.500106e+00	9.317760e-03
2800000	-1.049134e+05	-1.615047e+02	3.392083e+01	1.511208e+00	3.987153e-03
2800500	-1.049047e+05	-1.608940e+02	3.370292e+01	1.489427e+00	7.591991e-03
2801000	-1.049113e+05	-1.619940e+02	3.410610e+01	1.502618e+00	4.774920e-03
2801500	-1.049091e+05	-1.648227e+02	3.522090e+01	1.389500e+00	7.045073e-03
2802000	-1.049108e+05	-1.655898e+02	3.549302e+01	1.452090e+00	6.935026e-03
2802500	-1.049170e+05	-1.618090e+02	3.404108e+01	1.492053e+00	6.556142e-03
2803000	-1.049175e+05	-1.600148e+02	3.340623e+01	1.418052e+00	4.586236e-03
2803500	-1.049169e+05	-1.629450e+02	3.447323e+01	1.474766e+00	4.587082e-03
2804000	-1.049082e+05	-1.634664e+02	3.466472e+01	1.489538e+00	7.746928e-03
2804500	-1.049173e+05	-1.626146e+02	3.435985e+01	1.445530e+00	5.317127e-03
2805000	-1.049187e+05	-1.608090e+02	3.370347e+01	1.402939e+00	8.694036e-03
2805500	-1.049082e+05	-1.633549e+02	3.462618e+01	1.479728e+00	7.707544e-03
2806000	-1.049055e+05	-1.622625e+02	3.421498e+01	1.479728e+00	8.403384e-03
2806500	-1.049178e+05	-1.630059e+02	3.449849e+01	1.468687e+00	5.201469e-03
2807000	-1.049104e+05	-1.574840e+02	3.247699e+01	1.462686e+00	5.201469e-03
2807500	-1.049149e+05	-1.593597e+02	3.314113e+01	1.490509e+00	7.004633e-03
2808000	-1.049215e+05	-1.656641e+02	3.552309e+01	1.448883e+00	5.719847e-03
2808500	-1.049141e+05	-1.645508e+02	3.508592e+01	1.468966e+00	5.306341e-03
2809000	-1.049129e+05	-1.625656e+02	3.433722e+01	1.456833e+00	5.532793e-03
2809500	-1.049154e+05	-1.627158e+02	3.439240e+01	1.460201e+00	5.430686e-03
2810000	-1.049265e+05	-1.614582e+02	3.391037e+01	1.492858e+00	8.136793e-03
2810500	-1.049169e+05	-1.585868e+02	3.285055e+01	1.521717e+00	6.625430e-03
2811000	-1.049258e+05	-1.635501e+02	3.473656e+01	1.383873e+00	5.576291e-03
2811500	-1.049192e+05	-1.586762e+02	3.288608e+01	1.512443e+00	6.238443e-03
2812000	-1.049096e+05	-1.639569e+02	3.486064e+01	1.464419e+00	8.021324e-03
2812500	-1.049084e+05	-1.638396e+02	3.480838e+01	1.484376e+00	3.818264e-03
2813000	-1.049042e+05	-1.594022e+02	3.315529e+01	1.494024e+00	7.197665e-03
2813500	-1.049193e+05	-1.602552e+02	3.346631e+01	1.494248e+00	5.029756e-03
2814000	-1.049226e+05	-1.577767e+02	3.257365e+01	1.484141e+00	4.652601e-03
2814500	-1.049084e+05	-1.592488e+02	3.310149e+01	1.488897e+00	5.416493e-03
2815000	-1.049090e+05	-1.594322e+02	3.316285e+01	1.503179e+00	7.104018e-03
2815500	-1.049082e+05	-1.588696e+02	3.294103e+01	1.553361e+00	7.006938e-03
2816000	-1.049152e+05	-1.607176e+02	3.365921e+01	1.431609e+00	5.825566e-03
2816500	-1.049171e+05	-1.586643e+02	3.287416e+01	1.533634e+00	5.825566e-03
2817000	-1.049051e+05	-1.584285e+02	3.281368e+01	1.465890e+00	6.572499e-03
2817500	-1.049140e+05	-1.576528e+02	3.251741e+01	1.517911e+00	4.286935e-03
2818000	-1.049013e+05	-1.578763e+02	3.262120e+01	1.450683e+00	1.223785e-02
2818500	-1.049068e+05	-1.565369e+02	3.214938e+01	1.440514e+00	5.035501e-03
2819000	-1.049124e+05	-1.603684e+02	3.353274e+01	1.426286e+00	4.319710e-03
2819500	-1.049207e+05	-1.615285e+02	3.393571e+01	1.494897e+00	8.705927e-03
2820000	-1.049149e+05	-1.605963e+02	3.359904e+01	1.473746e+00	5.745272e-03
2820500	-1.049127e+05	-1.598494e+02	3.332463e+01	1.475948e+00	6.543792e-03
2821000	-1.049139e+05	-1.604548e+02	3.352399e+01	1.536619e+00	1.069898e-02
2821500	-1.049122e+05	-1.604963e+02	3.357718e+01	1.433271e+00	6.475133e-03
2822000	-1.049141e+05	-1.589591e+02	3.299986e+01	1.479979e+00	7.418346e-03
2822500	-1.049162e+05	-1.613622e+02	3.388720e+01	1.459347e+00	7.418346e-03
2823000	-1.049144e+05	-1.593588e+02	3.314497e+01	1.479060e+00	5.297490e-03
2823500	-1.049063e+05	-1.621636e+02	3.418488e+01	1.461308e+00	4.924846e-03
2824000	-1.048966e+05	-1.620925e+02	3.414490e+01	1.497231e+00	7.051086e-03
2824500	-1.049185e+05	-1.584492e+02	3.280487e+01	1.511130e+00	3.408457e-03
2825000	-1.049135e+05	-1.613685e+02	3.386734e+01	1.519265e+00	4.797602e-03
2825500	-1.049086e+05	-1.592957e+02	3.312614e+01	1.467905e+00	8.869132e-03
2826000	-1.049193e+05	-1.627603e+02	3.440783e+01	1.463684e+00	5.644155e-03
2826500	-1.049035e+05	-1.591464e+02	3.304959e+01	1.529768e+00	9.100093e-03
2827000	-1.049075e+05	-1.627354e+02	3.439809e+01	1.464678e+00	7.761470e-03
2827500	-1.049128e+05	-1.614978e+02	3.394019e+01	1.452156e+00	7.761470e-03
2828000	-1.049149e+05	-1.611457e+02	3.380957e+01	1.452454e+00	4.880333e-03
2828500	-1.049036e+05	-1.644881e+02	3.507682e+01	1.430044e+00	7.181692e-03
2829000	-1.049147e+05	-1.650705e+02	3.529770e+01	1.437887e+00	5.398851e-03
2829500	-1.049021e+05	-1.622859e+02	3.425910e+01	1.385393e+00	4.411275e-03
2830000	-1.049053e+05	-1.631041e+02	3.454720e+01	1.437793e+00	6.358665e-03
2830500	-1.049076e+05	-1.594987e+02	3.317887e+01	1.525582e+00	8.361314e-03
2831000	-1.049160e+05	-1.609070e+02	3.370561e+01	1.495152e+00	3.430683e-03
2831500	-1.049066e+05	-1.575541e+02	3.249488e+01	1.482499e+00	6.884614e-03
2832000	-1.049119e+05	-1.639005e+02	3.484460e+01	1.450144e+00	6.715661e-03
2832500	-1.049117e+05	-1.597609e+02	3.328086e+01	1.507519e+00	4.889494e-03
2833000	-1.049221e+05	-1.609739e+02	3.371492e+01	1.536817e+00	6.948228e-03
2833500	-1.049124e+05	-1.594043e+02	3.317152e+01	1.451480e+00	9.441877e-03
2834000	-1.049032e+05	-1.645956e+02	3.510608e+01	1.461185e+00	4.929717e-03
2834500	-1.049070e+05	-1.616089e+02	3.395859e+01	1.513699e+00	2.839919e-03
2835000	-1.049119e+05	-1.641639e+02	3.494003e+01	1.463339e+00	5.058075e-03
2835500	-1.049042e+05	-1.602779e+02	3.346384e+01	1.523688e+00	7.064829e-03
2836000	-1.049078e+05	-1.559916e+02	3.192081e+01	1.545997e+00	6.628566e-03
2836500	-1.049080e+05	-1.603802e+02	3.350432e+01	1.515587e+00	7.304907e-03
2837000	-1.049004e+05	-1.627325e+02	3.438753e+01	1.489849e+00	9.620214e-03
2837500	-1.049343e+05	-1.607473e+02	3.366791e+01	1.437691e+00	5.673818e-03
2838000	-1.049141e+05	-1.617715e+02	3.403213e+01	1.478633e+00	7.741207e-03
2838500	-1.049196e+05	-1.587861e+02	3.296713e+01	1.397618e+00	1.143672e-02
2839000	-1.049027e+05	-1.619376e+02	3.407857e+01	1.520055e+00	6.330947e-03
2839500	-1.049098e+05	-1.599902e+02	3.340026e+01	1.409694e+00	8.509904e-03
2840000	-1.049006e+05	-1.602162e+02	3.346371e+01	1.462404e+00	5.282502e-03
2840500	-1.049132e+05	-1.614547e+02	3.392037e+01	1.462404e+00	5.282502e-03
2841000	-1.049235e+05	-1.626605e+02	3.435716e+01	1.498642e+00	6.323902e-03
2841500	-1.049185e+05	-1.631391e+02	3.455530e+01	1.451330e+00	7.468826e-03
2842000	-1.049258e+05	-1.569451e+02	3.228141e+01	1.474819e+00	6.513791e-03
2842500	-1.049083e+05	-1.633668e+02	3.463726e+01	1.462373e+00	5.342073e-03
2843000	-1.049132e+05	-1.632751e+02	3.460644e+01	1.452148e+00	5.649053e-03
2843500	-1.049101e+05	-1.600736e+02	3.340382e+01	1.483401e+00	5.912503e-03
2844000	-1.049131e+05	-1.618345e+02	3.406129e+01	1.463311e+00	6.554922e-03
2844500	-1.049101e+05	-1.557040e+02	3.181617e+01	1.557736e+00	6.244522e-03
2845000	-1.049075e+05	-1.630829e+02	3.454387e+01	1.425428e+00	4.487690e-03
2845500	-1.049189e+05	-1.638034e+02	3.481704e+01	1.425428e+00	7.493973e-03
2846000	-1.049099e+05	-1.577137e+02	3.252119e+01	1.568248e+00	8.317786e-03
2846500	-1.049146e+05	-1.610042e+02	3.375812e+01	1.450123e+00	7.302994e-03
2847000	-1.049188e+05	-1.618843e+02	3.408295e+01	1.455058e+00	7.624490e-03
2847500	-1.049204e+05	-1.621401e+02	3.417884e+01	1.454027e+00	7.117702e-03
2848000	-1.049122e+05	-1.592083e+02	3.307950e+01	1.509090e+00	6.786777e-03
2848500	-1.049126e+05	-1.599149e+02	3.334685e+01	1.480623e+00	6.786777e-03
2849000	-1.049178e+05	-1.609464e+02	3.370466e+01	1.537151e+00	6.023103e-03
2849500	-1.049140e+05	-1.579680e+02	3.264354e+01	1.479923e+00	6.113903e-03
2850000	-1.049138e+05	-1.595510e+02	3.319683e+01	1.528486e+00	6.113903e-03
2850500	-1.049087e+05	-1.637158e+02	3.474327e+01	1.531836e+00	6.161912e-03
2851000	-1.049183e+05	-1.600552e+02	3.339643e+01	1.485146e+00	5.130273e-03
2851500	-1.049208e+05	-1.610257e+02	3.375372e+01	1.483473e+00	4.855243e-03
2852000	-1.049162e+05	-1.621656e+02	3.416979e+01	1.503701e+00	4.160406e-03
2852500	-1.049173e+05	-1.618801e+02	3.407681e+01	1.467234e+00	4.758116e-03
2853000	-1.049188e+05	-1.615618e+02	3.394896e+01	1.492522e+00	7.015197e-03
2853500	-1.049106e+05	-1.626358e+02	3.435937e+01	1.468077e+00	3.786614e-03
2854000	-1.049073e+05	-1.647398e+02	3.517482e+01	1.426412e+00	3.786614e-03
2854500	-1.049037e+05	-1.617827e+02	3.404452e+01	1.456550e+00	4.595078e-03
2855000	-1.049056e+05	-1.639130e+02	3.484693e+01	1.456550e+00	3.077803e-03
2855500	-1.049061e+05	-1.641314e+02	3.492692e+01	1.465152e+00	4.690872e-03
2856000	-1.049114e+05	-1.605748e+02	3.359556e+01	1.461679e+00	6.125938e-03
2856500	-1.049150e+05	-1.583766e+02	3.281727e+01	1.403953e+00	6.724135e-03
2857000	-1.049129e+05	-1.630835e+02	3.452765e+01	1.468947e+00	5.707627e-03
2857500	-1.049114e+05	-1.660267e+02	3.567869e+01	1.411293e+00	6.097408e-03
2858000	-1.049103e+05	-1.646301e+02	3.508083e+01	1.561547e+00	5.307774e-03
2858500	-1.049159e+05	-1.607821e+02	3.361757e+01	1.609159e+00	1.145227e-02
2859000	-1.049222e+05	-1.624950e+02	3.432805e+01	1.410642e+00	5.572559e-03
2859500	-1.049137e+05	-1.608434e+02	3.368178e+01	1.496140e+00	5.869015e-03
2860000	-1.049168e+05	-1.580724e+02	3.267905e+01	1.485066e+00	7.551181e-03
2860500	-1.049115e+05	-1.625564e+02	3.433742e+01	1.447079e+00	6.256471e-03
2861000	-1.049199e+05	-1.588745e+02	3.292262e+01	1.609323e+00	7.342330e-03
2861500	-1.049201e+05	-1.617736e+02	3.406762e+01	1.385390e+00	6.940186e-03
2862000	-1.049291e+05	-1.573521e+02	3.241762e+01	1.497740e+00	7.566277e-03
2862500	-1.049256e+05	-1.656644e+02	3.552310e+01	1.449091e+00	6.477026e-03
2863000	-1.049196e+05	-1.671779e+02	3.611409e+01	1.451549e+00	9.096938e-03
2863500	-1.049257e+05	-1.583558e+02	3.277928e+01	1.488912e+00	5.519285e-03
2864000	-1.049298e+05	-1.612111e+02	3.382923e+01	1.464748e+00	5.519285e-03
2864500	-1.049088e+05	-1.599093e+02	3.334289e+01	1.485872e+00	8.960643e-03
2865000	-1.049058e+05	-1.647252e+02	3.517068e+01	1.422543e+00	4.650440e-03
2865500	-1.049110e+05	-1.633124e+02	3.464339e+01	1.391777e+00	7.083420e-03
2866000	-1.049239e+05	-1.608846e+02	3.370622e+01	1.471095e+00	6.827146e-03
2866500	-1.049113e+05	-1.634262e+02	3.465350e+01	1.478868e+00	9.754862e-03
2867000	-1.049234e+05	-1.630448e+02	3.447010e+01	1.582881e+00	7.045150e-03
2867500	-1.049211e+05	-1.619274e+02	3.406930e+01	1.534762e+00	5.161587e-03
2868000	-1.049122e+05	-1.592807e+02	3.307411e+01	1.596426e+00	4.423504e-03
2868500	-1.049101e+05	-1.608142e+02	3.365291e+01	1.545313e+00	7.403641e-03
2869000	-1.049106e+05	-1.603419e+02	3.350748e+01	1.468645e+00	4.738327e-03
2869500	-1.049071e+05	-1.634863e+02	3.468566e+01	1.454199e+00	4.360390e-03
2870000	-1.049040e+05	-1.618989e+02	3.408695e+01	1.458849e+00	8.351181e-03
2870500	-1.049156e+05	-1.619842e+02	3.414454e+01	1.389895e+00	8.351181e-03
2871000	-1.049177e+05	-1.626914e+02	3.439402e+01	1.431458e+00	8.351181e-03
2871500	-1.049160e+05	-1.593815e+02	3.316042e+01	1.459244e+00	5.933919e-03
2872000	-1.049257e+05	-1.612468e+02	3.381345e+01	1.543056e+00	7.707463e-03
2872500	-1.049114e+05	-1.621711e+02	3.415712e+01	1.543056e+00	5.460236e-03
2873000	-1.049045e+05	-1.617257e+02	3.398922e+01	1.548084e+00	8.736184e-03
2873500	-1.049053e+05	-1.606985e+02	3.362681e+01	1.500445e+00	3.580424e-03
2874000	-1.049029e+05	-1.635002e+02	3.470332e+01	1.421482e+00	3.778978e-03
2874500	-1.049230e+05	-1.648040e+02	3.518067e+01	1.475321e+00	4.957822e-03
2875000	-1.049231e+05	-1.622762e+02	3.422269e+01	1.472897e+00	9.564014e-03
2875500	-1.049194e+05	-1.612292e+02	3.385395e+01	1.416050e+00	2.852732e-03
2876000	-1.049066e+05	-1.631491e+02	3.457242e+01	1.416050e+00	4.048117e-03
2876500	-1.049216e+05	-1.628616e+02	3.442475e+01	1.520010e+00	1.161493e-02
2877000	-1.049111e+05	-1.637637e+02	3.478805e+01	1.461917e+00	6.316124e-03
2877500	-1.049026e+05	-1.603408e+02	3.348422e+01	1.530981e+00	9.274262e-03
2878000	-1.049182e+05	-1.619611e+02	3.411079e+01	1.457200e+00	7.227237e-03
2878500	-1.049141e+05	-1.619717e+02	3.411430e+01	1.458315e+00	4.111201e-03
2879000	-1.049072e+05	-1.617467e+02	3.405512e+01	1.392053e+00	6.084023e-03
2879500	-1.049029e+05	-1.643229e+02	3.500113e+01	1.462505e+00	6.117926e-03
2880000	-1.049000e+05	-1.634742e+02	3.467793e+01	1.462505e+00	5.738946e-03
2880500	-1.049039e+05	-1.618461e+02	3.405258e+01	1.498272e+00	8.996278e-03
2881000	-1.049182e+05	-1.614064e+02	3.387676e+01	1.531755e+00	4.712755e-03
2881500	-1.049109e+05	-1.642633e+02	3.499149e+01	1.428129e+00	6.142454e-03
2882000	-1.049089e+05	-1.625342e+02	3.434159e+01	1.413821e+00	6.142454e-03
2882500	-1.049036e+05	-1.614506e+02	3.392465e+01	1.446847e+00	6.613491e-03
2883000	-1.049179e+05	-1.625567e+02	3.434098e+01	1.437893e+00	6.537419e-03
2883500	-1.049129e+05	-1.617571e+02	3.401662e+01	1.505924e+00	6.537419e-03
2884000	-1.049167e+05	-1.638497e+02	3.480404e+01	1.505924e+00	5.237987e-03
2884500	-1.049072e+05	-1.626040e+02	3.435411e+01	1.450285e+00	5.237987e-03
2885000	-1.049163e+05	-1.604281e+02	3.351303e+01	1.539692e+00	5.331501e-03
2885500	-1.049173e+05	-1.628861e+02	3.447020e+01	1.423903e+00	3.765903e-03
2886000	-1.049010e+05	-1.626539e+02	3.437565e+01	1.442794e+00	5.843429e-03
2886500	-1.048966e+05	-1.616567e+02	3.396565e+01	1.542487e+00	6.408891e-03
2887000	-1.049012e+05	-1.618963e+02	3.409844e+01	1.425418e+00	6.470396e-03
2887500	-1.049131e+05	-1.587693e+02	3.292583e+01	1.495249e+00	6.399963e-03
2888000	-1.049192e+05	-1.552890e+02	3.168029e+01	1.532976e+00	5.329226e-03
2888500	-1.049235e+05	-1.553774e+02	3.173308e+01	1.469549e+00	5.799307e-03
2889000	-1.049109e+05	-1.609144e+02	3.371513e+01	1.476744e+00	4.850414e-03
2889500	-1.049021e+05	-1.649837e+02	3.525596e+01	1.459444e+00	4.850414e-03
2890000	-1.049136e+05	-1.583502e+02	3.276393e+01	1.526130e+00	7.633508e-03
2890500	-1.049214e+05	-1.596540e+02	3.325656e+01	1.467340e+00	7.696809e-03
2891000	-1.049139e+05	-1.628495e+02	3.443417e+01	1.482936e+00	6.118982e-03
2891500	-1.049302e+05	-1.619389e+02	3.409440e+01	1.478945e+00	7.067864e-03
2892000	-1.049145e+05	-1.604909e+02	3.353232e+01	1.549948e+00	6.544406e-03
2892500	-1.049281e+05	-1.582123e+02	3.272103e+01	1.507817e+00	6.913386e-03
2893000	-1.049217e+05	-1.610088e+02	3.373526e+01	1.516592e+00	5.775131e-03
2893500	-1.049147e+05	-1.623891e+02	3.427070e+01	1.457588e+00	5.257445e-03
2894000	-1.049154e+05	-1.628783e+02	3.441119e+01	1.572763e+00	5.859341e-03
2894500	-1.049151e+05	-1.609305e+02	3.370872e+01	1.510187e+00	9.971676e-03
2895000	-1.049172e+05	-1.640006e+02	3.486894e+01	1.486410e+00	9.916729e-03
2895500	-1.049153e+05	-1.579228e+02	3.263592e+01	1.455982e+00	9.663618e-03
2896000	-1.049009e+05	-1.620663e+02	3.413902e+01	1.486748e+00	4.942492e-03
2896500	-1.049016e+05	-1.614530e+02	3.391073e+01	1.486748e+00	7.688536e-03
2897000	-1.049031e+05	-1.635971e+02	3.473150e+01	1.444176e+00	5.944239e-03
2897500	-1.049037e+05	-1.614757e+02	3.394947e+01	1.405110e+00	5.116651e-03
2898000	-1.049072e+05	-1.608906e+02	3.370862e+01	1.470606e+00	9.102324e-03
2898500	-1.049161e+05	-1.633766e+02	3.460981e+01	1.544729e+00	5.039101e-03
2899000	-1.049113e+05	-1.605256e+02	3.355985e+01	1.509664e+00	5.602852e-03
2899500	-1.049208e+05	-1.580612e+02	3.262895e+01	1.613911e+00	8.096066e-03
2900000	-1.049149e+05	-1.662963e+02	3.576674e+01	1.455189e+00	5.263657e-03
2900500	-1.049258e+05	-1.599620e+02	3.338102e+01	1.434147e+00	6.563866e-03
2901000	-1.049304e+05	-1.653150e+02	3.538071e+01	1.467440e+00	4.596594e-03
2901500	-1.049074e+05	-1.621802e+02	3.418797e+01	1.469719e+00	5.880621e-03
2902000	-1.049201e+05	-1.628696e+02	3.447649e+01	1.390626e+00	8.013073e-03
2902500	-1.049213e+05	-1.591915e+02	3.308204e+01	1.485271e+00	5.046940e-03
2903000	-1.049035e+05	-1.653275e+02	3.539742e+01	1.436732e+00	4.386338e-03
2903500	-1.049120e+05	-1.624342e+02	3.428728e+01	1.458517e+00	7.818802e-03
2904000	-1.049168e+05	-1.596313e+02	3.325151e+01	1.458517e+00	1.356106e-02
2904500	-1.049060e+05	-1.614653e+02	3.391905e+01	1.476583e+00	4.959607e-03
2905000	-1.049133e+05	-1.581273e+02	3.267668e+01	1.546604e+00	5.599327e-03
2905500	-1.049043e+05	-1.603893e+02	3.354411e+01	1.416293e+00	7.557514e-03
2906000	-1.049274e+05	-1.620515e+02	3.414309e+01	1.461025e+00	5.541376e-03
2906500	-1.049126e+05	-1.626211e+02	3.433928e+01	1.506781e+00	6.876750e-03
2907000	-1.049211e+05	-1.634627e+02	3.466785e+01	1.477585e+00	5.357808e-03
2907500	-1.049042e+05	-1.632817e+02	3.460230e+01	1.469684e+00	6.963389e-03
2908000	-1.049124e+05	-1.587917e+02	3.292605e+01	1.517013e+00	7.807662e-03
2908500	-1.049122e+05	-1.583911e+02	3.281751e+01	1.417879e+00	5.255666e-03
2909000	-1.049073e+05	-1.622765e+02	3.420606e+01	1.517571e+00	7.965870e-03
2909500	-1.049198e+05	-1.603671e+02	3.351544e+01	1.472186e+00	3.772099e-03
2910000	-1.049118e+05	-1.589184e+02	3.297661e+01	1.503634e+00	8.161265e-03
2910500	-1.049164e+05	-1.610210e+02	3.377458e+01	1.422364e+00	6.775933e-03
2911000	-1.049187e+05	-1.604958e+02	3.359632e+01	1.380685e+00	5.924459e-03
2911500	-1.049179e+05	-1.616929e+02	3.401346e+01	1.450200e+00	6.432252e-03
2912000	-1.049237e+05	-1.594189e+02	3.315475e+01	1.512193e+00	4.836279e-03
2912500	-1.049178e+05	-1.580702e+02	3.267799e+01	1.485836e+00	8.318054e-03
2913000	-1.049086e+05	-1.631633e+02	3.455303e+01	1.481553e+00	7.666111e-03
2913500	-1.049154e+05	-1.600797e+02	3.342433e+01	1.433470e+00	6.598283e-03
2914000	-1.049150e+05	-1.654721e+02	3.546061e+01	1.418052e+00	5.251865e-03
2914500	-1.049004e+05	-1.615825e+02	3.395895e+01	1.486385e+00	6.804439e-03
2915000	-1.048992e+05	-1.633201e+02	3.461050e+01	1.486385e+00	5.782711e-03
2915500	-1.049087e+05	-1.657201e+02	3.552952e+01	1.488234e+00	6.147335e-03
2916000	-1.049031e+05	-1.600403e+02	3.339022e+01	1.487330e+00	5.219982e-03
2916500	-1.049065e+05	-1.626352e+02	3.435190e+01	1.487330e+00	9.648801e-03
2917000	-1.049159e+05	-1.580880e+02	3.267403e+01	1.514687e+00	5.486514e-03
2917500	-1.049136e+05	-1.625956e+02	3.432891e+01	1.508902e+00	4.951283e-03
2918000	-1.049251e+05	-1.587084e+02	3.291934e+01	1.452301e+00	8.123632e-03
2918500	-1.049003e+05	-1.634959e+02	3.464143e+01	1.580440e+00	7.598025e-03
2919000	-1.049013e+05	-1.635303e+02	3.470491e+01	1.447375e+00	4.483433e-03
2919500	-1.049115e+05	-1.571445e+02	3.233978e+01	1.509412e+00	6.717733e-03
2920000	-1.049002e+05	-1.606721e+02	3.363815e+01	1.443278e+00	5.315561e-03
2920500	-1.048949e+05	-1.636686e+02	3.475063e+01	1.465279e+00	7.150287e-03
2921000	-1.049036e+05	-1.632556e+02	3.459410e+01	1.465279e+00	6.962439e-03
2921500	-1.049072e+05	-1.639529e+02	3.487517e+01	1.422317e+00	6.962439e-03
2922000	-1.049046e+05	-1.634498e+02	3.468390e+01	1.422317e+00	1.015990e-02
2922500	-1.049144e+05	-1.622165e+02	3.419608e+01	1.484262e+00	3.418433e-03
2923000	-1.049089e+05	-1.638242e+02	3.482293e+01	1.430821e+00	8.036940e-03
2923500	-1.049119e+05	-1.626418e+02	3.435099e+01	1.496319e+00	5.972182e-03
2924000	-1.049185e+05	-1.631234e+02	3.457381e+01	1.386723e+00	9.559624e-03
2924500	-1.049049e+05	-1.609957e+02	3.375004e+01	1.463500e+00	5.039614e-03
2925000	-1.049054e+05	-1.601847e+02	3.346004e+01	1.440833e+00	5.039614e-03
2925500	-1.049123e+05	-1.616445e+02	3.395312e+01	1.564069e+00	5.039614e-03
2926000	-1.049058e+05	-1.617368e+02	3.401602e+01	1.487141e+00	5.039614e-03
2926500	-1.049270e+05	-1.594723e+02	3.319167e+01	1.463940e+00	7.213437e-03
2927000	-1.049104e+05	-1.631631e+02	3.455528e+01	1.475399e+00	7.627754e-03
2927500	-1.049237e+05	-1.576916e+02	3.256039e+01	1.436199e+00	2.437046e-03
2928000	-1.049172e+05	-1.646799e+02	3.513344e+01	1.474179e+00	9.651104e-03
2928500	-1.049210e+05	-1.598898e+02	3.334005e+01	1.474179e+00	7.108738e-03
2929000	-1.049176e+05	-1.634481e+02	3.468357e+01	1.421451e+00	9.145169e-03
2929500	-1.049146e+05	-1.610181e+02	3.375639e+01	1.468654e+00	8.125353e-03
2930000	-1.049229e+05	-1.590296e+02	3.302593e+01	1.478414e+00	4.689243e-03
2930500	-1.049234e+05	-1.609374e+02	3.374224e+01	1.426286e+00	5.571895e-03
2931000	-1.049204e+05	-1.585515e+02	3.281945e+01	1.572780e+00	7.353813e-03
2931500	-1.049057e+05	-1.593893e+02	3.315222e+01	1.489626e+00	7.129544e-03
2932000	-1.049207e+05	-1.654687e+02	3.544538e+01	1.453929e+00	6.464255e-03
2932500	-1.049225e+05	-1.624867e+02	3.427614e+01	1.540696e+00	6.563286e-03
2933000	-1.049161e+05	-1.626167e+02	3.432478e+01	1.541004e+00	5.811350e-03
2933500	-1.049106e+05	-1.608121e+02	3.365381e+01	1.540803e+00	1.206905e-02
2934000	-1.049158e+05	-1.629243e+02	3.447441e+01	1.450874e+00	8.479883e-03
2934500	-1.049086e+05	-1.627562e+02	3.437842e+01	1.537733e+00	7.521579e-03
2935000	-1.049164e+05	-1.611466e+02	3.381564e+01	1.436963e+00	7.695153e-03
2935500	-1.049132e+05	-1.624458e+02	3.427525e+01	1.502200e+00	4.545613e-03
2936000	-1.049085e+05	-1.609389e+02	3.373443e+01	1.448927e+00	6.352994e-03
2936500	-1.049035e+05	-1.640484e+02	3.490131e+01	1.449322e+00	6.352994e-03
2937000	-1.049260e+05	-1.608021e+02	3.366760e+01	1.493347e+00	5.847177e-03
2937500	-1.049191e+05	-1.602258e+02	3.348224e+01	1.421371e+00	6.169556e-03
2938000	-1.049216e+05	-1.565641e+02	3.212228e+01	1.544639e+00	4.843996e-03
2938500	-1.049218e+05	-1.643123e+02	3.500457e+01	1.442850e+00	4.101186e-03
2939000	-1.049203e+05	-1.644076e+02	3.503847e+01	1.449569e+00	4.107697e-03
2939500	-1.049185e+05	-1.593902e+02	3.315603e+01	1.480002e+00	6.924402e-03
2940000	-1.049121e+05	-1.617795e+02	3.405071e+01	1.436701e+00	5.665552e-03
2940500	-1.049194e+05	-1.623474e+02	3.422502e+01	1.537867e+00	6.805643e-03
2941000	-1.049183e+05	-1.608662e+02	3.371378e+01	1.432201e+00	1.060178e-02
2941500	-1.049057e+05	-1.572091e+02	3.232472e+01	1.616533e+00	9.585933e-03
2942000	-1.049054e+05	-1.604815e+02	3.358022e+01	1.410205e+00	9.245463e-03
2942500	-1.049126e+05	-1.583190e+02	3.279433e+01	1.410205e+00	9.245463e-03
2943000	-1.049165e+05	-1.588915e+02	3.298919e+01	1.441903e+00	5.658563e-03
2943500	-1.049156e+05	-1.625605e+02	3.432946e+01	1.472409e+00	8.760692e-03
2944000	-1.049142e+05	-1.636168e+02	3.470795e+01	1.525946e+00	7.370144e-03
2944500	-1.049169e+05	-1.622636e+02	3.420183e+01	1.516029e+00	3.348076e-03
2945000	-1.049129e+05	-1.573022e+02	3.238992e+01	1.525775e+00	1.025427e-02
2945500	-1.049159e+05	-1.617475e+02	3.403320e+01	1.451755e+00	5.040952e-03
2946000	-1.049210e+05	-1.583312e+02	3.278839e+01	1.439003e+00	6.766282e-03
2946500	-1.049162e+05	-1.611922e+02	3.384058e+01	1.415185e+00	8.523219e-03
2947000	-1.049081e+05	-1.618833e+02	3.410901e+01	1.384194e+00	8.343504e-03
2947500	-1.049129e+05	-1.626841e+02	3.434583e+01	1.552414e+00	7.004983e-03
2948000	-1.049098e+05	-1.642578e+02	3.498149e+01	1.448712e+00	5.093805e-03
2948500	-1.049085e+05	-1.587448e+02	3.294182e+01	1.426367e+00	7.284489e-03
2949000	-1.049087e+05	-1.612509e+02	3.383579e+01	1.486828e+00	7.972791e-03
2949500	-1.049183e+05	-1.601655e+02	3.345407e+01	1.438032e+00	5.314033e-03
2950000	-1.049032e+05	-1.636132e+02	3.472800e+01	1.469486e+00	6.512776e-03
2950500	-1.049050e+05	-1.608906e+02	3.368468e+01	1.535482e+00	6.512776e-03
2951000	-1.049011e+05	-1.593909e+02	3.314701e+01	1.505526e+00	5.504364e-03
2951500	-1.049061e+05	-1.612304e+02	3.381248e+01	1.529244e+00	8.117003e-03
2952000	-1.049091e+05	-1.599639e+02	3.335689e+01	1.502138e+00	7.777189e-03
2952500	-1.049046e+05	-1.628780e+02	3.443613e+01	1.506200e+00	5.467613e-03
2953000	-1.049063e+05	-1.611490e+02	3.377414e+01	1.551572e+00	9.960285e-03
2953500	-1.049071e+05	-1.616185e+02	3.395227e+01	1.540376e+00	5.751086e-03
2954000	-1.049105e+05	-1.608726e+02	3.366571e+01	1.568941e+00	7.485941e-03
2954500	-1.049145e+05	-1.588571e+02	3.294105e+01	1.540775e+00	7.492835e-03
2955000	-1.049152e+05	-1.574907e+02	3.243086e+01	1.599098e+00	7.454098e-03
2955500	-1.049066e+05	-1.642045e+02	3.494142e+01	1.500307e+00	7.464664e-03
2956000	-1.049226e+05	-1.588571e+02	3.298160e+01	1.428554e+00	4.877933e-03
2956500	-1.049174e+05	-1.613060e+02	3.386924e+01	1.451605e+00	6.790766e-03
2957000	-1.049102e+05	-1.590153e+02	3.302668e+01	1.461990e+00	4.269952e-03
2957500	-1.049111e+05	-1.602065e+02	3.341303e+01	1.591069e+00	3.909709e-03
2958000	-1.049147e+05	-1.616952e+02	3.400827e+01	1.466401e+00	9.886707e-03
2958500	-1.049096e+05	-1.614616e+02	3.393434e+01	1.431756e+00	6.001976e-03
2959000	-1.049083e+05	-1.596295e+02	3.323468e+01	1.502911e+00	6.712665e-03
2959500	-1.049055e+05	-1.644980e+02	3.506899e+01	1.460394e+00	6.503483e-03
2960000	-1.049107e+05	-1.634324e+02	3.466287e+01	1.460394e+00	7.262465e-03
2960500	-1.049092e+05	-1.604156e+02	3.354600e+01	1.437400e+00	5.325700e-03
2961000	-1.049191e+05	-1.658045e+02	3.560149e+01	1.387452e+00	6.278592e-03
2961500	-1.049079e+05	-1.633982e+02	3.463912e+01	1.488861e+00	7.550120e-03
2962000	-1.049248e+05	-1.612692e+02	3.383249e+01	1.513954e+00	5.123642e-03
2962500	-1.049101e+05	-1.625214e+02	3.430464e+01	1.499400e+00	5.288900e-03
2963000	-1.049138e+05	-1.591427e+02	3.305008e+01	1.524793e+00	5.710792e-03
2963500	-1.049095e+05	-1.594199e+02	3.316333e+01	1.489617e+00	8.044369e-03
2964000	-1.049020e+05	-1.637816e+02	3.479545e+01	1.460413e+00	6.393966e-03
2964500	-1.049165e+05	-1.621828e+02	3.418797e+01	1.472263e+00	6.930305e-03
2965000	-1.049182e+05	-1.603224e+02	3.351239e+01	1.435832e+00	5.144020e-03
2965500	-1.049139e+05	-1.651927e+02	3.534040e+01	1.449492e+00	5.574796e-03
2966000	-1.049242e+05	-1.615161e+02	3.395884e+01	1.420282e+00	7.496351e-03
2966500	-1.049131e+05	-1.636850e+02	3.475274e+01	1.476118e+00	6.980515e-03
2967000	-1.049239e+05	-1.611086e+02	3.377394e+01	1.511717e+00	4.272463e-03
2967500	-1.049082e+05	-1.619039e+02	3.406388e+01	1.525740e+00	9.582015e-03
2968000	-1.049312e+05	-1.612514e+02	3.385751e+01	1.428627e+00	9.302770e-03
2968500	-1.049053e+05	-1.640905e+02	3.492523e+01	1.428665e+00	6.057016e-03
2969000	-1.049091e+05	-1.563418e+02	3.205216e+01	1.521681e+00	8.615198e-03
2969500	-1.049107e+05	-1.609261e+02	3.373333e+01	1.439102e+00	5.671444e-03
2970000	-1.049094e+05	-1.608722e+02	3.369468e+01	1.489955e+00	6.996969e-03
2970500	-1.049062e+05	-1.631680e+02	3.457964e+01	1.415905e+00	6.919159e-03
2971000	-1.049188e+05	-1.600614e+02	3.338445e+01	1.524135e+00	6.644290e-03
2971500	-1.048958e+05	-1.621378e+02	3.418621e+01	1.431986e+00	9.063889e-03
2972000	-1.048996e+05	-1.618367e+02	3.407871e+01	1.418827e+00	5.888501e-03
2972500	-1.049011e+05	-1.632775e+02	3.459060e+01	1.496409e+00	4.800072e-03
2973000	-1.049076e+05	-1.625872e+02	3.434238e+01	1.464667e+00	5.574561e-03
2973500	-1.049083e+05	-1.607758e+02	3.366528e+01	1.473312e+00	5.671260e-03
2974000	-1.049215e+05	-1.602459e+02	3.349818e+01	1.398033e+00	6.485210e-03
2974500	-1.049077e+05	-1.596371e+02	3.326542e+01	1.426135e+00	5.900385e-03
2975000	-1.049142e+05	-1.594960e+02	3.320530e+01	1.450175e+00	1.029482e-02
2975500	-1.049147e+05	-1.572891e+02	3.238543e+01	1.525316e+00	8.587802e-03
2976000	-1.049169e+05	-1.599839e+02	3.334256e+01	1.561334e+00	7.492985e-03
2976500	-1.049247e+05	-1.599314e+02	3.335134e+01	1.484816e+00	5.597061e-03
2977000	-1.049118e+05	-1.634089e+02	3.469433e+01	1.353905e+00	9.256523e-03
2977500	-1.049121e+05	-1.596504e+02	3.328377e+01	1.388998e+00	7.259142e-03
2978000	-1.049033e+05	-1.614469e+02	3.389375e+01	1.526386e+00	8.507950e-03
2978500	-1.049255e+05	-1.598932e+02	3.333787e+01	1.483478e+00	3.571239e-03
2979000	-1.049079e+05	-1.587780e+02	3.293319e+01	1.483478e+00	9.844880e-03
2979500	-1.049108e+05	-1.636447e+02	3.473466e+01	1.483478e+00	8.379461e-03
2980000	-1.049151e+05	-1.590707e+02	3.304423e+01	1.468914e+00	5.437429e-03
2980500	-1.049146e+05	-1.598573e+02	3.334838e+01	1.418770e+00	3.152299e-03
2981000	-1.049267e+05	-1.596636e+02	3.327860e+01	1.416449e+00	1.001704e-02
2981500	-1.049253e+05	-1.559487e+02	3.192124e+01	1.501838e+00	7.775863e-03
2982000	-1.049058e+05	-1.598516e+02	3.333008e+01	1.463288e+00	6.563697e-03
2982500	-1.049068e+05	-1.616331e+02	3.401810e+01	1.377941e+00	5.334471e-03
2983000	-1.049182e+05	-1.590121e+02	3.301503e+01	1.491015e+00	5.494720e-03
2983500	-1.049175e+05	-1.633742e+02	3.462263e+01	1.508423e+00	7.731079e-03
2984000	-1.049189e+05	-1.618859e+02	3.405577e+01	1.529508e+00	5.573618e-03
2984500	-1.049244e+05	-1.593257e+02	3.312599e+01	1.498272e+00	8.126410e-03
2985000	-1.049137e+05	-1.604943e+02	3.356418e+01	1.466606e+00	6.049735e-03
2985500	-1.049091e+05	-1.588172e+02	3.296159e+01	1.444055e+00	2.816510e-03
2986000	-1.049134e+05	-1.611312e+02	3.381607e+01	1.420339e+00	9.017776e-03
2986500	-1.049117e+05	-1.608341e+02	3.370725e+01	1.417815e+00	5.432546e-03
2987000	-1.049125e+05	-1.569567e+02	3.227262e+01	1.511334e+00	5.432546e-03
2987500	-1.049084e+05	-1.587357e+02	3.291526e+01	1.490936e+00	6.265552e-03
2988000	-1.049092e+05	-1.594698e+02	3.317775e+01	1.499758e+00	6.265552e-03
2988500	-1.049115e+05	-1.599536e+02	3.334894e+01	1.513545e+00	6.099641e-03
2989000	-1.049162e+05	-1.601853e+02	3.345619e+01	1.451971e+00	7.431836e-03
2989500	-1.049077e+05	-1.610152e+02	3.373871e+01	1.513610e+00	8.861497e-03
2990000	-1.049066e+05	-1.611330e+02	3.379271e+01	1.485368e+00	6.571807e-03
2990500	-1.049080e+05	-1.619798e+02	3.412001e+01	1.451184e+00	4.991465e-03
2991000	-1.049177e+05	-1.627227e+02	3.438870e+01	1.476886e+00	5.392185e-03
2991500	-1.049080e+05	-1.624582e+02	3.432275e+01	1.387970e+00	5.548646e-03
2992000	-1.049142e+05	-1.600891e+02	3.338938e+01	1.538414e+00	6.044971e-03
2992500	-1.049057e+05	-1.626634e+02	3.436741e+01	1.474284e+00	5.006159e-03
2993000	-1.049244e+05	-1.634459e+02	3.463430e+01	1.549346e+00	1.023033e-02
2993500	-1.049168e+05	-1.635477e+02	3.467710e+01	1.538182e+00	7.052608e-03
2994000	-1.049186e+05	-1.643080e+02	3.498167e+01	1.498439e+00	5.309636e-03
2994500	-1.049132e+05	-1.627996e+02	3.442228e+01	1.464583e+00	6.775308e-03
2995000	-1.049172e+05	-1.600793e+02	3.341884e+01	1.447996e+00	5.676310e-03
2995500	-1.049155e+05	-1.572949e+02	3.237918e+01	1.548756e+00	5.564041e-03
2996000	-1.049164e+05	-1.607898e+02	3.366462e+01	1.489088e+00	7.770690e-03
2996500	-1.049053e+05	-1.614280e+02	3.391455e+01	1.451433e+00	5.107310e-03
2997000	-1.049126e+05	-1.630527e+02	3.452407e+01	1.447712e+00	7.769219e-03
2997500	-1.049185e+05	-1.610314e+02	3.376216e+01	1.466378e+00	7.421238e-03
2998000	-1.049243e+05	-1.611077e+02	3.377024e+01	1.520847e+00	8.954833e-03
2998500	-1.049102e+05	-1.615357e+02	3.392794e+01	1.523078e+00	8.954833e-03
2999000	-1.049054e+05	-1.619499e+02	3.410124e+01	1.471562e+00	6.914151e-03
2999500	-1.049041e+05	-1.620120e+02	3.411834e+01	1.487882e+00	1.003099e-02
3000000	-1.049088e+05	-1.607419e+02	3.367432e+01	1.414897e+00	7.340301e-03
3000500	-1.049016e+05	-1.592299e+02	3.311407e+01	1.435353e+00	9.576654e-03
3001000	-1.049083e+05	-1.602738e+02	3.345616e+01	1.540592e+00	9.014150e-03
3001500	-1.049191e+05	-1.601172e+02	3.344432e+01	1.416258e+00	6.147179e-03
3002000	-1.049112e+05	-1.602960e+02	3.350565e+01	1.427818e+00	5.103228e-03
3002500	-1.049144e+05	-1.605114e+02	3.354980e+01	1.522845e+00	1.005710e-02
3003000	-1.049200e+05	-1.612843e+02	3.386909e+01	1.430351e+00	5.873756e-03
3003500	-1.049137e+05	-1.610907e+02	3.379011e+01	1.450086e+00	7.227037e-03
3004000	-1.049071e+05	-1.609253e+02	3.374156e+01	1.416036e+00	7.774309e-03
3004500	-1.049190e+05	-1.646350e+02	3.512382e+01	1.454404e+00	3.946996e-03
3005000	-1.049104e+05	-1.596073e+02	3.323758e+01	1.472748e+00	3.310726e-03
3005500	-1.049100e+05	-1.577551e+02	3.255015e+01	1.528437e+00	6.697243e-03
3006000	-1.049151e+05	-1.610907e+02	3.376917e+01	1.506741e+00	6.697243e-03
3006500	-1.049024e+05	-1.614900e+02	3.392334e+01	1.489760e+00	5.748265e-03
3007000	-1.048974e+05	-1.624154e+02	3.426850e+01	1.489760e+00	7.629269e-03
3007500	-1.049083e+05	-1.600078e+02	3.341428e+01	1.388961e+00	5.532195e-03
3008000	-1.049074e+05	-1.604595e+02	3.354236e+01	1.491205e+00	5.353741e-03
3008500	-1.049035e+05	-1.596717e+02	3.325359e+01	1.493184e+00	8.024167e-03
3009000	-1.048985e+05	-1.640567e+02	3.488772e+01	1.493184e+00	8.419245e-03
3009500	-1.048979e+05	-1.607718e+02	3.364368e+01	1.527964e+00	5.306007e-03
3010000	-1.048959e+05	-1.593058e+02	3.311641e+01	1.504716e+00	7.650955e-03
3010500	-1.049145e+05	-1.572620e+02	3.238313e+01	1.504716e+00	7.276972e-03
3011000	-1.049052e+05	-1.652525e+02	3.537690e+01	1.414807e+00	6.604930e-03
3011500	-1.049110e+05	-1.589140e+02	3.298831e+01	1.466839e+00	1.001790e-02
3012000	-1.049224e+05	-1.625683e+02	3.429166e+01	1.580946e+00	6.393367e-03
3012500	-1.049128e+05	-1.637804e+02	3.480959e+01	1.421995e+00	5.188225e-03
3013000	-1.049137e+05	-1.653115e+02	3.538967e+01	1.440692e+00	9.651397e-03
3013500	-1.049256e+05	-1.604484e+02	3.354058e+01	1.484930e+00	5.506914e-03
3014000	-1.049141e+05	-1.619098e+02	3.406747e+01	1.522042e+00	5.652361e-03
3014500	-1.049246e+05	-1.646934e+02	3.515296e+01	1.436860e+00	1.035603e-02
3015000	-1.049194e+05	-1.633705e+02	3.464834e+01	1.436860e+00	8.648437e-03
3015500	-1.049195e+05	-1.646185e+02	3.510676e+01	1.482322e+00	8.950939e-03
3016000	-1.049161e+05	-1.624378e+02	3.429404e+01	1.444092e+00	6.981308e-03
3016500	-1.049203e+05	-1.606565e+02	3.363210e+01	1.444092e+00	1.200920e-02
3017000	-1.049233e+05	-1.590340e+02	3.301758e+01	1.505813e+00	5.484188e-03
3017500	-1.049229e+05	-1.556932e+02	3.182845e+01	1.511788e+00	7.633135e-03
3018000	-1.049186e+05	-1.593312e+02	3.314454e+01	1.452594e+00	5.115826e-03
3018500	-1.049064e+05	-1.594567e+02	3.318950e+01	1.454391e+00	4.758631e-03
3019000	-1.049145e+05	-1.616441e+02	3.398957e+01	1.465579e+00	6.481087e-03
3019500	-1.049148e+05	-1.605483e+02	3.356088e+01	1.529605e+00	5.707780e-03
3020000	-1.049122e+05	-1.608988e+02	3.372441e+01	1.436007e+00	7.111050e-03
3020500	-1.049121e+05	-1.595823e+02	3.323661e+01	1.450443e+00	5.820219e-03
3021000	-1.049125e+05	-1.574935e+02	3.249733e+01	1.415032e+00	8.501224e-03
3021500	-1.049297e+05	-1.617582e+02	3.403165e+01	1.466579e+00	9.498105e-03
3022000	-1.049059e+05	-1.594470e+02	3.317319e+01	1.489521e+00	6.150866e-03
3022500	-1.049164e+05	-1.597762e+02	3.330239e+01	1.463732e+00	5.155352e-03
3023000	-1.049233e+05	-1.659137e+02	3.562240e+01	1.442849e+00	5.363783e-03
3023500	-1.049191e+05	-1.668414e+02	3.599155e+01	1.426419e+00	3.019518e-03
3024000	-1.049074e+05	-1.608099e+02	3.368073e+01	1.465495e+00	5.467580e-03
3024500	-1.049075e+05	-1.644769e+02	3.504028e+01	1.514190e+00	5.563682e-03
3025000	-1.049169e+05	-1.616334e+02	3.394667e+01	1.570267e+00	7.084328e-03
3025500	-1.049097e+05	-1.614216e+02	3.391269e+01	1.450043e+00	4.203447e-03
3026000	-1.049141e+05	-1.604323e+02	3.353836e+01	1.474890e+00	7.857244e-03
3026500	-1.049111e+05	-1.616058e+02	3.397078e+01	1.477785e+00	7.857244e-03
3027000	-1.049116e+05	-1.623497e+02	3.426392e+01	1.436280e+00	4.401019e-03
3027500	-1.049236e+05	-1.613261e+02	3.386471e+01	1.483875e+00	7.570457e-03
3028000	-1.049163e+05	-1.608987e+02	3.373593e+01	1.404680e+00	7.227554e-03
3028500	-1.049165e+05	-1.577142e+02	3.256129e+01	1.456316e+00	3.356082e-03
3029000	-1.049121e+05	-1.587444e+02	3.289519e+01	1.555306e+00	5.813920e-03
3029500	-1.049153e+05	-1.631066e+02	3.454685e+01	1.441247e+00	6.631572e-03
3030000	-1.049302e+05	-1.623664e+02	3.423133e+01	1.539995e+00	6.848200e-03
3030500	-1.049226e+05	-1.598463e+02	3.333826e+01	1.435559e+00	6.732339e-03
3031000	-1.049132e+05	-1.571884e+02	3.238155e+01	1.435559e+00	6.732339e-03
3031500	-1.049180e+05	-1.574662e+02	3.246386e+01	1.481783e+00	7.553658e-03
3032000	-1.049189e+05	-1.586714e+02	3.290249e+01	1.462094e+00	7.960745e-03
3032500	-1.049118e+05	-1.571835e+02	3.235954e+01	1.492739e+00	5.002105e-03
3033000	-1.049145e+05	-1.587215e+02	3.290949e+01	1.492739e+00	7.047858e-03
3033500	-1.049040e+05	-1.601630e+02	3.343716e+01	1.481698e+00	7.047858e-03
3034000	-1.049124e+05	-1.607227e+02	3.366927e+01	1.409451e+00	7.010060e-03
3034500	-1.049150e+05	-1.611037e+02	3.378271e+01	1.483118e+00	5.487898e-03
3035000	-1.049026e+05	-1.616209e+02	3.398345e+01	1.458810e+00	5.742261e-03
3035500	-1.049078e+05	-1.602467e+02	3.346456e+01	1.490614e+00	7.003767e-03
3036000	-1.049043e+05	-1.616499e+02	3.397718e+01	1.504727e+00	7.908368e-03
3036500	-1.049093e+05	-1.642316e+02	3.497278e+01	1.445354e+00	6.458462e-03
3037000	-1.049058e+05	-1.622251e+02	3.421262e+01	1.448640e+00	6.979265e-03
3037500	-1.049152e+05	-1.652331e+02	3.537534e+01	1.399388e+00	4.714417e-03
3038000	-1.049082e+05	-1.617959e+02	3.400881e+01	1.565673e+00	3.926771e-03
3038500	-1.049171e+05	-1.656852e+02	3.552182e+01	1.473237e+00	9.404218e-03
3039000	-1.049073e+05	-1.627705e+02	3.442539e+01	1.427264e+00	3.271768e-03
3039500	-1.049307e+05	-1.617963e+02	3.403414e+01	1.498048e+00	5.025934e-03
3040000	-1.048992e+05	-1.641134e+02	3.492220e+01	1.459579e+00	5.671188e-03
3040500	-1.048992e+05	-1.627119e+02	3.437246e+01	1.509280e+00	6.628749e-03
3041000	-1.049162e+05	-1.621873e+02	3.420587e+01	1.428906e+00	4.295197e-03
3041500	-1.049194e+05	-1.637131e+02	3.477875e+01	1.435835e+00	5.760910e-03
3042000	-1.049166e+05	-1.636628e+02	3.476806e+01	1.413665e+00	7.915606e-03
3042500	-1.049143e+05	-1.584946e+02	3.283954e+01	1.460067e+00	7.782310e-03
3043000	-1.049203e+05	-1.561298e+02	3.197382e+01	1.532826e+00	8.480633e-03
3043500	-1.049185e+05	-1.575236e+02	3.246413e+01	1.538418e+00	9.901234e-03
3044000	-1.049133e+05	-1.637611e+02	3.478467e+01	1.468245e+00	6.786540e-03
3044500	-1.049149e+05	-1.635164e+02	3.467750e+01	1.505843e+00	4.329752e-03
3045000	-1.049120e+05	-1.644699e+02	3.505772e+01	1.461641e+00	5.357293e-03
3045500	-1.049187e+05	-1.599862e+02	3.337978e+01	1.461768e+00	1.218638e-02
3046000	-1.049243e+05	-1.601993e+02	3.345277e+01	1.475346e+00	5.506666e-03
3046500	-1.049263e+05	-1.617986e+02	3.403601e+01	1.495300e+00	3.492346e-03
3047000	-1.049275e+05	-1.553573e+02	3.174559e+01	1.413550e+00	9.356988e-03
3047500	-1.049074e+05	-1.635364e+02	3.470595e+01	1.450788e+00	9.922610e-03
3048000	-1.049138e+05	-1.612408e+02	3.381231e+01	1.540163e+00	3.527656e-03
3048500	-1.049140e+05	-1.588093e+02	3.296060e+01	1.438842e+00	1.144841e-02
3049000	-1.049099e+05	-1.595046e+02	3.319045e+01	1.499591e+00	9.048860e-03
3049500	-1.049015e+05	-1.613037e+02	3.387988e+01	1.420599e+00	6.688636e-03
3050000	-1.049077e+05	-1.558085e+02	3.185233e+01	1.558709e+00	5.608062e-03
3050500	-1.049035e+05	-1.616033e+02	3.397726e+01	1.457864e+00	5.626618e-03
3051000	-1.049037e+05	-1.597583e+02	3.326361e+01	1.552286e+00	6.506366e-03
3051500	-1.049130e+05	-1.598554e+02	3.331591e+01	1.505847e+00	5.088270e-03
3052000	-1.049082e+05	-1.577426e+02	3.254575e+01	1.528245e+00	6.572529e-03
3052500	-1.049137e+05	-1.568750e+02	3.223807e+01	1.527304e+00	6.817428e-03
3053000	-1.049128e+05	-1.550237e+02	3.159599e+01	1.510648e+00	6.817428e-03
3053500	-1.049105e+05	-1.564531e+02	3.208029e+01	1.552894e+00	6.817428e-03
3054000	-1.049186e+05	-1.586556e+02	3.290434e+01	1.441107e+00	7.049598e-03
3054500	-1.049114e+05	-1.611815e+02	3.378340e+01	1.558986e+00	9.445677e-03
3055000	-1.049155e+05	-1.579540e+02	3.263544e+01	1.488509e+00	8.077075e-03
3055500	-1.049187e+05	-1.652351e+02	3.538378e+01	1.379613e+00	7.522815e-03
3056000	-1.049114e+05	-1.594308e+02	3.320575e+01	1.383701e+00	1.008188e-02
3056500	-1.049134e+05	-1.640653e+02	3.491599e+01	1.427706e+00	3.580900e-03
3057000	-1.049033e+05	-1.629106e+02	3.447800e+01	1.427706e+00	4.959334e-03
3057500	-1.049009e+05	-1.589579e+02	3.300285e+01	1.470487e+00	6.627458e-03
3058000	-1.049057e+05	-1.577994e+02	3.256931e+01	1.518997e+00	5.990969e-03
3058500	-1.049122e+05	-1.627508e+02	3.439883e+01	1.478118e+00	7.831272e-03
3059000	-1.049163e+05	-1.582952e+02	3.276172e+01	1.477220e+00	5.495000e-03
3059500	-1.049161e+05	-1.588268e+02	3.292703e+01	1.549404e+00	8.665955e-03
3060000	-1.049222e+05	-1.579775e+02	3.263787e+01	1.505193e+00	2.215721e-03
3060500	-1.049135e+05	-1.599524e+02	3.337119e+01	1.451436e+00	3.037786e-03
3061000	-1.049239e+05	-1.597905e+02	3.329736e+01	1.491897e+00	4.531474e-03
3061500	-1.049119e+05	-1.632486e+02	3.458550e+01	1.480995e+00	8.062196e-03
3062000	-1.049227e+05	-1.599968e+02	3.336722e+01	1.506723e+00	9.386760e-03
3062500	-1.049070e+05	-1.604264e+02	3.353658e+01	1.473810e+00	5.928129e-03
3063000	-1.049040e+05	-1.594579e+02	3.318469e+01	1.468780e+00	5.928129e-03
3063500	-1.049198e+05	-1.589836e+02	3.300460e+01	1.491379e+00	5.805446e-03
3064000	-1.049257e+05	-1.629362e+02	3.449099e+01	1.418807e+00	9.665996e-03
3064500	-1.049137e+05	-1.607514e+02	3.365169e+01	1.485856e+00	7.253032e-03
3065000	-1.049075e+05	-1.595567e+02	3.323157e+01	1.438725e+00	3.861196e-03
3065500	-1.049130e+05	-1.587409e+02	3.288533e+01	1.579143e+00	6.779242e-03
3066000	-1.049146e+05	-1.604121e+02	3.351307e+01	1.523577e+00	7.880312e-03
3066500	-1.049043e+05	-1.606950e+02	3.362071e+01	1.513567e+00	5.424457e-03
3067000	-1.049092e+05	-1.592430e+02	3.313016e+01	1.404050e+00	9.222042e-03
3067500	-1.049166e+05	-1.633155e+02	3.460607e+01	1.493459e+00	4.176333e-03
3068000	-1.049231e+05	-1.579482e+02	3.262466e+01	1.512831e+00	6.211406e-03
3068500	-1.049196e+05	-1.579456e+02	3.263156e+01	1.491013e+00	7.423593e-03
3069000	-1.049078e+05	-1.603626e+02	3.350011e+01	1.509432e+00	7.215155e-03
3069500	-1.049153e+05	-1.582678e+02	3.275185e+01	1.477403e+00	6.703901e-03
3070000	-1.049149e+05	-1.602967e+02	3.350098e+01	1.441185e+00	3.600998e-03
3070500	-1.049140e+05	-1.574594e+02	3.247279e+01	1.449908e+00	5.594529e-03
3071000	-1.049103e+05	-1.600771e+02	3.342945e+01	1.416850e+00	5.368335e-03
3071500	-1.049192e+05	-1.590628e+02	3.303353e+01	1.490629e+00	1.126094e-02
3072000	-1.049083e+05	-1.603426e+02	3.347566e+01	1.556185e+00	4.914116e-03
3072500	-1.049048e+05	-1.629477e+02	3.447915e+01	1.461765e+00	6.831500e-03
3073000	-1.049009e+05	-1.602136e+02	3.346731e+01	1.449927e+00	9.537517e-03
3073500	-1.048990e+05	-1.595632e+02	3.321860e+01	1.480837e+00	5.388946e-03
3074000	-1.048966e+05	-1.599628e+02	3.335842e+01	1.496816e+00	6.151284e-03
3074500	-1.049130e+05	-1.593780e+02	3.315463e+01	1.471674e+00	9.264585e-03
3075000	-1.049122e+05	-1.608487e+02	3.369351e+01	1.469624e+00	1.079206e-02
3075500	-1.049105e+05	-1.590772e+02	3.305126e+01	1.456010e+00	7.118646e-03
3076000	-1.049292e+05	-1.609520e+02	3.373277e+01	1.466518e+00	7.138206e-03
3076500	-1.049071e+05	-1.610329e+02	3.374880e+01	1.504020e+00	8.673491e-03
3077000	-1.049149e+05	-1.606557e+02	3.360714e+01	1.511132e+00	7.428400e-03
3077500	-1.049152e+05	-1.571823e+02	3.236424e+01	1.478231e+00	9.224974e-03
3078000	-1.049135e+05	-1.626418e+02	3.435961e+01	1.473447e+00	4.425216e-03
3078500	-1.049025e+05	-1.609850e+02	3.372876e+01	1.510385e+00	6.049858e-03
3079000	-1.049147e+05	-1.589728e+02	3.297582e+01	1.560238e+00	6.049858e-03
3079500	-1.049101e+05	-1.645302e+02	3.505349e+01	1.532998e+00	9.338606e-03
3080000	-1.049030e+05	-1.648310e+02	3.517448e+01	1.518520e+00	4.508802e-03
3080500	-1.048961e+05	-1.607896e+02	3.368181e+01	1.442256e+00	1.068383e-02
3081000	-1.049110e+05	-1.609191e+02	3.370007e+01	1.522250e+00	4.855870e-03
3081500	-1.049094e+05	-1.632055e+02	3.455755e+01	1.511855e+00	6.639154e-03
3082000	-1.049095e+05	-1.607017e+02	3.362732e+01	1.502306e+00	1.109928e-02
3082500	-1.049122e+05	-1.570530e+02	3.231111e+01	1.498819e+00	5.452392e-03
3083000	-1.049169e+05	-1.603580e+02	3.352973e+01	1.424118e+00	4.290773e-03
3083500	-1.049250e+05	-1.601776e+02	3.344690e+01	1.469709e+00	4.750571e-03
3084000	-1.049148e+05	-1.606158e+02	3.360820e+01	1.468327e+00	6.386987e-03
3084500	-1.049058e+05	-1.607479e+02	3.366627e+01	1.442704e+00	6.880828e-03
3085000	-1.049035e+05	-1.590036e+02	3.300736e+01	1.503702e+00	6.278908e-03
3085500	-1.049210e+05	-1.618702e+02	3.409567e+01	1.406786e+00	6.191407e-03
3086000	-1.049055e+05	-1.564786e+02	3.210151e+01	1.518169e+00	5.517461e-03
3086500	-1.049188e+05	-1.621740e+02	3.418845e+01	1.462156e+00	8.675254e-03
3087000	-1.049169e+05	-1.631213e+02	3.452269e+01	1.519891e+00	3.595055e-03
3087500	-1.049061e+05	-1.584488e+02	3.283055e+01	1.439296e+00	6.984104e-03
3088000	-1.049031e+05	-1.614527e+02	3.392308e+01	1.453127e+00	8.807525e-03
3088500	-1.049127e+05	-1.618593e+02	3.408329e+01	1.429083e+00	1.014924e-02
3089000	-1.049150e+05	-1.615584e+02	3.394620e+01	1.496551e+00	4.918931e-03
3089500	-1.049119e+05	-1.588407e+02	3.297599e+01	1.427645e+00	5.185519e-03
3090000	-1.049135e+05	-1.600942e+02	3.340867e+01	1.490771e+00	6.534470e-03
3090500	-1.049251e+05	-1.594932e+02	3.321114e+01	1.431338e+00	6.728909e-03
3091000	-1.049163e+05	-1.628543e+02	3.444173e+01	1.467612e+00	7.371314e-03
3091500	-1.049230e+05	-1.576431e+02	3.249897e+01	1.560054e+00	6.810701e-03
3092000	-1.049166e+05	-1.585083e+02	3.286270e+01	1.409409e+00	8.134865e-03
3092500	-1.049070e+05	-1.627752e+02	3.440419e+01	1.488278e+00	6.940591e-03
3093000	-1.049141e+05	-1.622628e+02	3.422229e+01	1.460497e+00	5.789931e-03
3093500	-1.049182e+05	-1.581798e+02	3.269367e+01	1.551663e+00	6.575319e-03
3094000	-1.049103e+05	-1.592389e+02	3.309814e+01	1.488262e+00	7.948148e-03
3094500	-1.049178e+05	-1.610239e+02	3.377094e+01	1.435080e+00	5.605238e-03
3095000	-1.049258e+05	-1.597755e+02	3.326112e+01	1.576285e+00	2.960209e-03
3095500	-1.049165e+05	-1.621299e+02	3.418831e+01	1.418413e+00	5.847752e-03
3096000	-1.049168e+05	-1.658369e+02	3.560434e+01	1.412478e+00	5.847752e-03
3096500	-1.049121e+05	-1.625793e+02	3.434494e+01	1.449982e+00	5.847795e-03
3097000	-1.049073e+05	-1.607793e+02	3.366193e+01	1.485961e+00	8.027887e-03
3097500	-1.049109e+05	-1.610715e+02	3.377296e+01	1.477276e+00	4.234723e-03
3098000	-1.049085e+05	-1.615931e+02	3.396395e+01	1.483472e+00	7.291241e-03
3098500	-1.049060e+05	-1.614360e+02	3.391564e+01	1.456453e+00	5.885522e-03
3099000	-1.049259e+05	-1.597542e+02	3.325008e+01	1.585361e+00	3.358865e-03
3099500	-1.049163e+05	-1.631291e+02	3.457049e+01	1.401194e+00	7.927471e-03
3100000	-1.049222e+05	-1.643236e+02	3.503542e+01	1.373602e+00	5.895887e-03
3100500	-1.049172e+05	-1.600437e+02	3.338882e+01	1.494523e+00	8.682312e-03
3101000	-1.049038e+05	-1.617760e+02	3.404031e+01	1.461122e+00	6.781961e-03
3101500	-1.049170e+05	-1.578264e+02	3.258170e+01	1.511308e+00	7.189583e-03
3102000	-1.049155e+05	-1.602281e+02	3.345558e+01	1.496478e+00	8.918131e-03
3102500	-1.049035e+05	-1.613321e+02	3.386529e+01	1.488372e+00	8.837408e-03
3103000	-1.049184e+05	-1.645410e+02	3.507471e+01	1.488372e+00	5.753338e-03
3103500	-1.049119e+05	-1.615735e+02	3.392551e+01	1.567439e+00	8.013992e-03
3104000	-1.049109e+05	-1.579863e+02	3.262610e+01	1.546972e+00	6.126067e-03
3104500	-1.049084e+05	-1.613751e+02	3.389854e+01	1.441699e+00	7.441458e-03
3105000	-1.049239e+05	-1.584223e+02	3.280539e+01	1.482787e+00	2.643090e-03
3105500	-1.049109e+05	-1.585991e+02	3.286898e+01	1.482787e+00	6.822465e-03
3106000	-1.049058e+05	-1.599352e+02	3.335541e+01	1.477456e+00	4.865181e-03
3106500	-1.049016e+05	-1.593015e+02	3.313009e+01	1.462729e+00	6.800561e-03
3107000	-1.049138e+05	-1.645539e+02	3.509808e+01	1.440357e+00	8.498486e-03
3107500	-1.049101e+05	-1.602047e+02	3.346352e+01	1.451362e+00	6.447242e-03
3108000	-1.049221e+05	-1.579558e+02	3.264000e+01	1.477544e+00	7.072502e-03
3108500	-1.049150e+05	-1.573619e+02	3.239509e+01	1.570923e+00	8.140199e-03
3109000	-1.049205e+05	-1.604471e+02	3.351103e+01	1.564166e+00	4.537641e-03
3109500	-1.049087e+05	-1.622159e+02	3.419624e+01	1.483274e+00	8.596563e-03
3110000	-1.049091e+05	-1.590913e+02	3.304143e+01	1.497197e+00	5.345695e-03
3110500	-1.049087e+05	-1.597733e+02	3.329422e+01	1.483274e+00	4.749457e-03
3111000	-1.049111e+05	-1.620552e+02	3.416357e+01	1.409922e+00	6.521378e-03
3111500	-1.049181e+05	-1.580939e+02	3.270651e+01	1.429919e+00	8.178843e-03
3112000	-1.049096e+05	-1.606004e+02	3.361743e+01	1.427851e+00	7.510376e-03
3112500	-1.049079e+05	-1.598592e+02	3.332303e+01	1.490150e+00	7.021038e-03
3113000	-1.049143e+05	-1.591850e+02	3.310445e+01	1.417001e+00	6.814118e-03
3113500	-1.049245e+05	-1.639793e+02	3.486186e+01	1.483640e+00	2.364198e-03
3114000	-1.049109e+05	-1.608890e+02	3.370031e+01	1.491485e+00	6.609435e-03
3114500	-1.049160e+05	-1.592429e+02	3.311385e+01	1.448946e+00	7.425342e-03
3115000	-1.049143e+05	-1.607197e+02	3.363426e+01	1.501485e+00	7.552830e-03
3115500	-1.049120e+05	-1.567571e+02	3.220828e+01	1.493764e+00	6.743169e-03
3116000	-1.049067e+05	-1.635535e+02	3.473231e+01	1.398393e+00	2.305880e-03
3116500	-1.049105e+05	-1.602075e+02	3.343517e+01	1.531622e+00	4.432231e-03
3117000	-1.049102e+05	-1.583538e+02	3.277489e+01	1.499185e+00	7.236534e-03
3117500	-1.049113e+05	-1.589686e+02	3.300875e+01	1.464854e+00	4.540744e-03
3118000	-1.049055e+05	-1.620789e+02	3.414282e+01	1.489190e+00	5.343352e-03
3118500	-1.049022e+05	-1.596763e+02	3.325673e+01	1.489190e+00	7.587614e-03
3119000	-1.049119e+05	-1.586694e+02	3.289679e+01	1.475890e+00	6.564894e-03
3119500	-1.049246e+05	-1.614235e+02	3.390358e+01	1.476488e+00	7.976234e-03
3120000	-1.049185e+05	-1.616046e+02	3.398580e+01	1.436222e+00	5.977277e-03
3120500	-1.049105e+05	-1.604543e+02	3.355702e+01	1.446136e+00	7.752327e-03
3121000	-1.049129e+05	-1.603133e+02	3.350907e+01	1.435733e+00	4.164917e-03
3121500	-1.049148e+05	-1.591158e+02	3.305295e+01	1.489887e+00	4.871703e-03
3122000	-1.049184e+05	-1.631633e+02	3.453707e+01	1.523834e+00	5.270026e-03
3122500	-1.049161e+05	-1.619485e+02	3.411858e+01	1.423651e+00	7.671300e-03
3123000	-1.049101e+05	-1.637205e+02	3.478308e+01	1.431861e+00	6.360613e-03
3123500	-1.049174e+05	-1.597122e+02	3.326199e+01	1.510611e+00	9.118784e-03
3124000	-1.049138e+05	-1.575666e+02	3.249063e+01	1.506978e+00	8.430064e-03
3124500	-1.049202e+05	-1.564685e+02	3.209360e+01	1.530468e+00	6.163318e-03
3125000	-1.049222e+05	-1.641160e+02	3.492057e+01	1.466452e+00	7.313143e-03
3125500	-1.049109e+05	-1.639835e+02	3.489543e+01	1.399807e+00	8.640724e-03
3126000	-1.049139e+05	-1.613745e+02	3.391024e+01	1.409581e+00	8.513335e-03
3126500	-1.049136e+05	-1.585109e+02	3.283109e+01	1.499840e+00	4.402252e-03
3127000	-1.049112e+05	-1.594448e+02	3.314530e+01	1.564190e+00	7.418209e-03
3127500	-1.049075e+05	-1.597238e+02	3.326667e+01	1.509325e+00	4.681766e-03
3128000	-1.049201e+05	-1.576242e+02	3.253107e+01	1.451070e+00	7.678686e-03
3128500	-1.049203e+05	-1.616948e+02	3.399624e+01	1.498310e+00	7.315478e-03
3129000	-1.049019e+05	-1.588692e+02	3.296611e+01	1.483479e+00	8.682113e-03
3129500	-1.049105e+05	-1.582412e+02	3.273189e+01	1.506366e+00	6.379084e-03
3130000	-1.049044e+05	-1.553794e+02	3.170168e+01	1.561894e+00	6.379084e-03
3130500	-1.049255e+05	-1.568030e+02	3.223761e+01	1.456664e+00	5.698636e-03
3131000	-1.049122e+05	-1.614550e+02	3.392794e+01	1.442320e+00	4.162005e-03
3131500	-1.049132e+05	-1.626526e+02	3.435482e+01	1.497002e+00	4.826041e-03
3132000	-1.049140e+05	-1.604152e+02	3.353773e+01	1.459527e+00	7.010378e-03
3132500	-1.049051e+05	-1.611657e+02	3.381586e+01	1.455443e+00	7.912633e-03
3133000	-1.049089e+05	-1.613498e+02	3.389353e+01	1.429884e+00	3.441077e-03
3133500	-1.049150e+05	-1.610865e+02	3.379919e+01	1.421281e+00	5.725188e-03
3134000	-1.049058e+05	-1.588255e+02	3.294798e+01	1.490053e+00	7.541597e-03
3134500	-1.049065e+05	-1.580422e+02	3.263860e+01	1.567881e+00	4.711912e-03
3135000	-1.049066e+05	-1.579600e+02	3.266059e+01	1.424198e+00	5.590651e-03
3135500	-1.049128e+05	-1.572844e+02	3.240662e+01	1.461021e+00	7.415084e-03
3136000	-1.049033e+05	-1.623752e+02	3.426669e+01	1.454408e+00	6.263901e-03
3136500	-1.049103e+05	-1.605554e+02	3.356526e+01	1.524835e+00	4.798278e-03
3137000	-1.049123e+05	-1.617650e+02	3.402726e+01	1.485146e+00	8.567491e-03
3137500	-1.049249e+05	-1.590119e+02	3.297425e+01	1.603637e+00	9.764637e-03
3138000	-1.049144e+05	-1.620896e+02	3.415662e+01	1.462901e+00	9.040820e-03
3138500	-1.049117e+05	-1.569209e+02	3.228271e+01	1.446967e+00	5.363010e-03
3139000	-1.049127e+05	-1.582200e+02	3.273757e+01	1.469394e+00	5.363010e-03
3139500	-1.049238e+05	-1.577217e+02	3.252722e+01	1.559362e+00	9.490333e-03
3140000	-1.049136e+05	-1.605121e+02	3.356924e+01	1.470662e+00	8.308635e-03
3140500	-1.049122e+05	-1.608179e+02	3.368634e+01	1.458268e+00	5.516929e-03
3141000	-1.049230e+05	-1.626867e+02	3.438350e+01	1.454779e+00	8.566527e-03
3141500	-1.049115e+05	-1.614060e+02	3.387475e+01	1.536785e+00	6.136221e-03
3142000	-1.049139e+05	-1.579473e+02	3.264767e+01	1.447568e+00	9.009710e-03
3142500	-1.049242e+05	-1.581391e+02	3.270069e+01	1.491296e+00	8.502148e-03
3143000	-1.049187e+05	-1.599194e+02	3.335723e+01	1.456714e+00	4.224925e-03
3143500	-1.049241e+05	-1.601667e+02	3.347382e+01	1.385256e+00	6.151723e-03
3144000	-1.049231e+05	-1.592652e+02	3.314994e+01	1.371804e+00	7.848866e-03
3144500	-1.049142e+05	-1.618368e+02	3.406868e+01	1.445800e+00	6.929014e-03
3145000	-1.049185e+05	-1.602372e+02	3.346447e+01	1.481336e+00	3.906617e-03
3145500	-1.049099e+05	-1.636699e+02	3.475939e+01	1.443575e+00	6.867760e-03
3146000	-1.049108e+05	-1.646623e+02	3.515758e+01	1.393714e+00	5.708444e-03
3146500	-1.049239e+05	-1.654110e+02	3.540802e+01	1.492819e+00	5.029131e-03
3147000	-1.049168e+05	-1.609634e+02	3.371772e+01	1.518721e+00	6.695190e-03
3147500	-1.049062e+05	-1.601299e+02	3.343283e+01	1.460413e+00	8.837781e-03
3148000	-1.049059e+05	-1.587393e+02	3.292039e+01	1.480316e+00	8.837781e-03
3148500	-1.049066e+05	-1.607112e+02	3.365444e+01	1.438187e+00	4.395443e-03
3149000	-1.049045e+05	-1.598884e+02	3.333695e+01	1.481254e+00	7.899249e-03
3149500	-1.049116e+05	-1.576172e+02	3.252258e+01	1.467914e+00	7.795935e-03
3150000	-1.049168e+05	-1.626156e+02	3.433206e+01	1.520547e+00	6.380129e-03
3150500	-1.049079e+05	-1.603547e+02	3.349314e+01	1.520547e+00	5.849673e-03
3151000	-1.049113e+05	-1.583175e+02	3.277414e+01	1.464961e+00	6.436037e-03
3151500	-1.049121e+05	-1.610246e+02	3.378322e+01	1.402566e+00	7.277752e-03
3152000	-1.049047e+05	-1.580866e+02	3.266964e+01	1.525524e+00	7.099325e-03
3152500	-1.049075e+05	-1.588652e+02	3.296907e+01	1.471290e+00	5.105864e-03
3153000	-1.049070e+05	-1.569466e+02	3.226290e+01	1.528711e+00	7.880664e-03
3153500	-1.049084e+05	-1.606767e+02	3.362282e+01	1.489568e+00	8.556163e-03
3154000	-1.049161e+05	-1.635870e+02	3.470987e+01	1.491057e+00	6.117421e-03
3154500	-1.049057e+05	-1.595907e+02	3.324615e+01	1.432634e+00	5.561740e-03
3155000	-1.049044e+05	-1.611864e+02	3.383470e+01	1.425185e+00	9.029695e-03
3155500	-1.049186e+05	-1.640106e+02	3.487438e+01	1.482088e+00	1.043815e-02
3156000	-1.049097e+05	-1.627342e+02	3.441918e+01	1.407417e+00	5.950796e-03
3156500	-1.049239e+05	-1.656071e+02	3.549488e+01	1.464551e+00	7.980566e-03
3157000	-1.049114e+05	-1.658726e+02	3.558311e+01	1.502809e+00	6.809273e-03
3157500	-1.049126e+05	-1.615027e+02	3.391823e+01	1.516156e+00	1.122373e-02
3158000	-1.049037e+05	-1.604913e+02	3.353984e+01	1.529893e+00	9.642420e-03
3158500	-1.048988e+05	-1.624286e+02	3.425841e+01	1.529893e+00	8.311143e-03
3159000	-1.049139e+05	-1.600437e+02	3.340001e+01	1.463956e+00	5.821744e-03
3159500	-1.048926e+05	-1.623436e+02	3.424259e+01	1.487169e+00	8.917708e-03
3160000	-1.049020e+05	-1.608452e+02	3.370137e+01	1.444819e+00	7.620577e-03
3160500	-1.049188e+05	-1.564330e+02	3.207822e+01	1.538709e+00	1.056066e-02
3161000	-1.049090e+05	-1.592629e+02	3.312540e+01	1.437070e+00	7.424330e-03
3161500	-1.049222e+05	-1.616708e+02	3.401124e+01	1.434010e+00	7.001551e-03
3162000	-1.049175e+05	-1.594149e+02	3.312816e+01	1.581447e+00	4.691717e-03
3162500	-1.049000e+05	-1.628119e+02	3.444806e+01	1.408445e+00	9.586272e-03
3163000	-1.049198e+05	-1.590279e+02	3.300438e+01	1.536283e+00	6.322187e-03
3163500	-1.049139e+05	-1.589181e+02	3.297676e+01	1.502885e+00	6.756534e-03
3164000	-1.049053e+05	-1.600641e+02	3.340269e+01	1.476952e+00	8.501232e-03
3164500	-1.049066e+05	-1.618738e+02	3.406078e+01	1.503978e+00	6.218738e-03
3165000	-1.049124e+05	-1.642817e+02	3.498935e+01	1.452054e+00	5.346182e-03
3165500	-1.049176e+05	-1.649607e+02	3.523607e+01	1.488109e+00	6.972284e-03
3166000	-1.049054e+05	-1.614252e+02	3.390648e+01	1.470346e+00	8.305265e-03
3166500	-1.049068e+05	-1.614132e+02	3.389499e+01	1.489355e+00	7.165459e-03
3167000	-1.048984e+05	-1.615388e+02	3.394558e+01	1.478630e+00	8.850794e-03
3167500	-1.049081e+05	-1.604666e+02	3.358839e+01	1.373046e+00	4.736597e-03
3168000	-1.049087e+05	-1.603180e+02	3.348963e+01	1.493429e+00	5.641282e-03
3168500	-1.049222e+05	-1.641338e+02	3.492629e+01	1.469196e+00	8.531849e-03
3169000	-1.049113e+05	-1.578122e+02	3.258391e+01	1.490964e+00	5.111254e-03
3169500	-1.049047e+05	-1.586053e+02	3.287292e+01	1.478018e+00	4.463039e-03
3170000	-1.049141e+05	-1.612606e+02	3.386339e+01	1.421999e+00	4.463039e-03
3170500	-1.049063e+05	-1.602815e+02	3.350017e+01	1.428198e+00	7.087089e-03
3171000	-1.049076e+05	-1.629102e+02	3.447995e+01	1.422160e+00	6.853894e-03
3171500	-1.049050e+05	-1.630273e+02	3.453883e+01	1.383127e+00	7.294738e-03
3172000	-1.049102e+05	-1.595391e+02	3.320212e+01	1.501996e+00	1.160983e-02
3172500	-1.049069e+05	-1.644408e+02	3.506256e+01	1.419952e+00	9.874862e-03
3173000	-1.049145e+05	-1.628271e+02	3.445695e+01	1.400003e+00	4.984181e-03
3173500	-1.049067e+05	-1.611942e+02	3.384983e+01	1.392163e+00	6.961836e-03
3174000	-1.048992e+05	-1.600085e+02	3.336850e+01	1.514958e+00	6.961836e-03
3174500	-1.049117e+05	-1.585588e+02	3.285592e+01	1.478741e+00	6.961836e-03
3175000	-1.049158e+05	-1.591402e+02	3.306614e+01	1.477835e+00	8.309476e-03
3175500	-1.048992e+05	-1.634441e+02	3.467413e+01	1.442420e+00	3.624873e-03
3176000	-1.049017e+05	-1.628698e+02	3.446027e+01	1.433912e+00	6.350555e-03
3176500	-1.049139e+05	-1.649158e+02	3.524695e+01	1.414964e+00	8.350018e-03
3177000	-1.049242e+05	-1.612567e+02	3.386531e+01	1.412901e+00	1.006077e-02
3177500	-1.049141e+05	-1.615246e+02	3.393638e+01	1.489241e+00	7.621960e-03
3178000	-1.049188e+05	-1.618909e+02	3.408301e+01	1.461462e+00	8.814414e-03
3178500	-1.049118e+05	-1.609597e+02	3.372535e+01	1.494318e+00	6.671714e-03
3179000	-1.049075e+05	-1.626933e+02	3.435351e+01	1.541175e+00	9.579006e-03
3179500	-1.049234e+05	-1.584035e+02	3.281118e+01	1.447824e+00	7.619157e-03
3180000	-1.049194e+05	-1.609956e+02	3.375646e+01	1.446013e+00	5.252204e-03
3180500	-1.049300e+05	-1.619443e+02	3.410867e+01	1.446013e+00	5.958551e-03
3181000	-1.049246e+05	-1.614767e+02	3.393462e+01	1.446013e+00	7.026949e-03
3181500	-1.049128e+05	-1.596916e+02	3.324611e+01	1.533606e+00	4.750634e-03
3182000	-1.049116e+05	-1.580339e+02	3.264791e+01	1.533606e+00	7.961064e-03
3182500	-1.049089e+05	-1.637158e+02	3.475390e+01	1.503937e+00	6.090613e-03
3183000	-1.049024e+05	-1.646315e+02	3.513637e+01	1.418201e+00	4.935364e-03
3183500	-1.049074e+05	-1.622420e+02	3.418504e+01	1.539304e+00	8.214820e-03
3184000	-1.049177e+05	-1.629510e+02	3.446026e+01	1.515165e+00	9.973271e-03
3184500	-1.049189e+05	-1.556552e+02	3.180058e+01	1.553669e+00	7.973717e-03
3185000	-1.049095e+05	-1.614506e+02	3.392254e+01	1.452473e+00	8.635674e-03
3185500	-1.049032e+05	-1.607363e+02	3.362303e+01	1.548612e+00	5.122195e-03
3186000	-1.049124e+05	-1.604386e+02	3.354168e+01	1.472216e+00	5.658480e-03
3186500	-1.049197e+05	-1.564543e+02	3.210182e+01	1.492984e+00	7.154943e-03
3187000	-1.049101e+05	-1.658495e+02	3.560253e+01	1.429744e+00	4.503678e-03
3187500	-1.049137e+05	-1.642126e+02	3.497807e+01	1.412475e+00	6.542062e-03
3188000	-1.049146e+05	-1.611014e+02	3.378685e+01	1.469626e+00	4.972145e-03
3188500	-1.049033e+05	-1.617330e+02	3.402919e+01	1.447957e+00	4.285619e-03
3189000	-1.049129e+05	-1.629516e+02	3.446364e+01	1.506773e+00	4.285619e-03
3189500	-1.049068e+05	-1.586973e+02	3.289569e+01	1.506773e+00	5.353435e-03
3190000	-1.049175e+05	-1.625774e+02	3.433351e+01	1.478464e+00	6.679239e-03
3190500	-1.049090e+05	-1.609283e+02	3.373357e+01	1.440638e+00	2.466982e-03
3191000	-1.049067e+05	-1.616665e+02	3.398141e+01	1.509888e+00	8.123073e-03
3191500	-1.049095e+05	-1.590887e+02	3.303591e+01	1.509888e+00	1.277451e-02
3192000	-1.049156e+05	-1.636024e+02	3.471500e+01	1.492983e+00	5.336009e-03
3192500	-1.049109e+05	-1.593964e+02	3.316607e+01	1.458572e+00	1.011879e-02
3193000	-1.049089e+05	-1.636186e+02	3.474474e+01	1.430831e+00	5.618209e-03
3193500	-1.049073e+05	-1.613200e+02	3.387871e+01	1.440063e+00	5.714191e-03
3194000	-1.049019e+05	-1.597786e+02	3.330521e+01	1.458429e+00	3.867164e-03
3194500	-1.049058e+05	-1.590127e+02	3.299792e+01	1.538969e+00	5.762823e-03
3195000	-1.049105e+05	-1.576521e+02	3.249460e+01	1.581314e+00	6.193565e-03
3195500	-1.048998e+05	-1.613609e+02	3.387093e+01	1.501924e+00	6.193565e-03
3196000	-1.049003e+05	-1.621294e+02	3.415693e+01	1.501924e+00	8.883922e-03
3196500	-1.049036e+05	-1.619303e+02	3.410140e+01	1.451544e+00	5.572410e-03
3197000	-1.049075e+05	-1.604644e+02	3.356740e+01	1.427920e+00	4.623200e-03
3197500	-1.049131e+05	-1.561298e+02	3.199284e+01	1.478608e+00	9.575569e-03
3198000	-1.049148e+05	-1.615384e+02	3.395528e+01	1.452097e+00	7.269694e-03
3198500	-1.049243e+05	-1.615471e+02	3.394810e+01	1.480200e+00	8.961816e-03
3199000	-1.049088e+05	-1.620189e+02	3.414055e+01	1.435287e+00	7.283999e-03
3199500	-1.049064e+05	-1.613497e+02	3.388225e+01	1.460186e+00	7.380860e-03
3200000	-1.049197e+05	-1.652819e+02	3.539204e+01	1.405030e+00	4.649181e-03
3200500	-1.049014e+05	-1.606208e+02	3.362973e+01	1.414860e+00	5.890148e-03
3201000	-1.049030e+05	-1.615613e+02	3.395480e+01	1.476292e+00	5.848481e-03
3201500	-1.049163e+05	-1.606445e+02	3.360692e+01	1.500581e+00	8.080117e-03
3202000	-1.049120e+05	-1.632581e+02	3.458632e+01	1.488258e+00	5.377909e-03
3202500	-1.049149e+05	-1.590281e+02	3.302565e+01	1.477695e+00	5.843898e-03
3203000	-1.049116e+05	-1.623048e+02	3.425403e+01	1.417750e+00	5.339689e-03
3203500	-1.049063e+05	-1.613890e+02	3.389175e+01	1.473878e+00	5.339689e-03
3204000	-1.049148e+05	-1.579529e+02	3.265475e+01	1.433444e+00	7.468845e-03
3204500	-1.049077e+05	-1.624720e+02	3.428550e+01	1.501012e+00	6.427792e-03
3205000	-1.049154e+05	-1.659088e+02	3.563725e+01	1.399773e+00	5.005902e-03
3205500	-1.049244e+05	-1.620598e+02	3.416908e+01	1.399773e+00	6.105520e-03
3206000	-1.049043e+05	-1.618265e+02	3.404168e+01	1.507959e+00	5.532731e-03
3206500	-1.049108e+05	-1.596883e+02	3.324904e+01	1.522263e+00	1.060719e-02
3207000	-1.049071e+05	-1.622327e+02	3.421897e+01	1.439329e+00	7.048996e-03
3207500	-1.049092e+05	-1.601538e+02	3.344929e+01	1.439329e+00	1.049017e-02
3208000	-1.049087e+05	-1.619734e+02	3.410453e+01	1.486247e+00	6.958019e-03
3208500	-1.049171e+05	-1.615828e+02	3.396630e+01	1.466891e+00	1.100051e-02
3209000	-1.049159e+05	-1.636596e+02	3.474533e+01	1.470289e+00	8.041006e-03
3209500	-1.049044e+05	-1.620282e+02	3.413134e+01	1.469180e+00	8.041006e-03
3210000	-1.049016e+05	-1.617305e+02	3.400286e+01	1.516209e+00	5.946193e-03
3210500	-1.049196e+05	-1.667757e+02	3.594473e+01	1.479887e+00	1.234165e-02
3211000	-1.049079e+05	-1.597724e+02	3.329053e+01	1.492487e+00	4.474148e-03
3211500	-1.049172e+05	-1.614896e+02	3.391731e+01	1.505574e+00	6.937883e-03
3212000	-1.049070e+05	-1.630656e+02	3.450781e+01	1.503625e+00	7.659315e-03
3212500	-1.049032e+05	-1.622706e+02	3.422804e+01	1.453016e+00	7.217215e-03
3213000	-1.049043e+05	-1.603947e+02	3.351857e+01	1.491301e+00	7.217215e-03
3213500	-1.048993e+05	-1.618238e+02	3.405908e+01	1.458555e+00	7.278858e-03
3214000	-1.049048e+05	-1.621334e+02	3.419504e+01	1.403953e+00	1.014148e-02
3214500	-1.049112e+05	-1.614696e+02	3.392309e+01	1.469966e+00	8.477803e-03
3215000	-1.049143e+05	-1.620411e+02	3.413809e+01	1.464055e+00	5.550467e-03
3215500	-1.049168e+05	-1.625772e+02	3.433970e+01	1.461781e+00	8.160984e-03
3216000	-1.049110e+05	-1.602175e+02	3.346710e+01	1.454369e+00	8.782824e-03
3216500	-1.049085e+05	-1.647514e+02	3.516428e+01	1.465444e+00	7.859352e-03
3217000	-1.049095e+05	-1.606845e+02	3.364743e+01	1.430509e+00	3.313288e-03
3217500	-1.049201e+05	-1.609903e+02	3.374529e+01	1.470920e+00	1.075556e-02
3218000	-1.049165e+05	-1.618729e+02	3.405575e+01	1.516609e+00	7.148169e-03
3218500	-1.049132e+05	-1.574920e+02	3.248087e+01	1.459720e+00	6.010248e-03
3219000	-1.049143e+05	-1.574350e+02	3.242831e+01	1.550574e+00	7.851889e-03
3219500	-1.049212e+05	-1.588383e+02	3.293077e+01	1.550574e+00	4.823729e-03
3220000	-1.049219e+05	-1.621552e+02	3.418394e+01	1.455499e+00	4.603180e-03
3220500	-1.049151e+05	-1.594227e+02	3.316077e+01	1.499467e+00	6.798103e-03
3221000	-1.049160e+05	-1.631905e+02	3.458849e+01	1.414913e+00	8.004272e-03
3221500	-1.049196e+05	-1.569496e+02	3.227957e+01	1.484568e+00	4.753240e-03
3222000	-1.049136e+05	-1.632654e+02	3.461649e+01	1.415842e+00	6.726890e-03
3222500	-1.049082e+05	-1.588898e+02	3.295931e+01	1.522952e+00	7.384181e-03
3223000	-1.049059e+05	-1.579384e+02	3.265389e+01	1.421338e+00	7.384181e-03
3223500	-1.049282e+05	-1.607704e+02	3.366348e+01	1.472856e+00	4.313179e-03
3224000	-1.049177e+05	-1.593611e+02	3.315982e+01	1.440502e+00	1.082623e-02
3224500	-1.049099e+05	-1.580821e+02	3.267749e+01	1.499145e+00	5.145791e-03
3225000	-1.049137e+05	-1.602632e+02	3.348939e+01	1.439255e+00	4.345700e-03
3225500	-1.049148e+05	-1.591006e+02	3.305328e+01	1.473832e+00	7.653061e-03
3226000	-1.049091e+05	-1.582151e+02	3.273045e+01	1.484298e+00	1.070377e-02
3226500	-1.049082e+05	-1.608801e+02	3.371692e+01	1.437602e+00	6.326309e-03
3227000	-1.049131e+05	-1.613196e+02	3.388315e+01	1.427706e+00	6.326309e-03
3227500	-1.049107e+05	-1.572830e+02	3.238211e+01	1.528614e+00	1.091729e-02
3228000	-1.049154e+05	-1.635018e+02	3.466495e+01	1.524323e+00	6.188965e-03
3228500	-1.049206e+05	-1.617838e+02	3.405903e+01	1.418683e+00	6.725443e-03
3229000	-1.049123e+05	-1.612338e+02	3.382852e+01	1.489287e+00	6.829879e-03
3229500	-1.048927e+05	-1.637024e+02	3.475965e+01	1.475328e+00	6.533352e-03
3230000	-1.049129e+05	-1.588781e+02	3.298869e+01	1.429893e+00	7.785591e-03
3230500	-1.049115e+05	-1.605733e+02	3.357435e+01	1.517895e+00	5.565538e-03
3231000	-1.048994e+05	-1.623233e+02	3.424352e+01	1.464374e+00	6.260267e-03
3231500	-1.049025e+05	-1.625403e+02	3.426774e+01	1.616699e+00	6.260267e-03
3232000	-1.049062e+05	-1.654468e+02	3.539283e+01	1.567836e+00	6.037335e-03
3232500	-1.049171e+05	-1.588095e+02	3.293012e+01	1.523571e+00	6.538723e-03
3233000	-1.049042e+05	-1.592013e+02	3.307660e+01	1.510101e+00	9.591025e-03
3233500	-1.049168e+05	-1.639157e+02	3.485644e+01	1.434316e+00	7.324200e-03
3234000	-1.049220e+05	-1.632614e+02	3.458654e+01	1.491060e+00	1.075570e-02
3234500	-1.049042e+05	-1.593527e+02	3.312268e+01	1.534401e+00	7.751778e-03
3235000	-1.049145e+05	-1.629487e+02	3.449109e+01	1.431021e+00	4.460677e-03
3235500	-1.049118e+05	-1.639582e+02	3.484369e+01	1.510259e+00	4.460677e-03
3236000	-1.049139e+05	-1.646284e+02	3.512676e+01	1.440117e+00	6.831609e-03
3236500	-1.049040e+05	-1.616337e+02	3.399518e+01	1.440117e+00	7.046173e-03
3237000	-1.049138e+05	-1.655327e+02	3.551741e+01	1.332118e+00	8.172955e-03
3237500	-1.049157e+05	-1.584768e+02	3.279433e+01	1.567981e+00	4.072270e-03
3238000	-1.049084e+05	-1.618687e+02	3.407736e+01	1.454360e+00	7.818897e-03
3238500	-1.049062e+05	-1.602203e+02	3.345357e+01	1.494169e+00	3.260245e-03
3239000	-1.049144e+05	-1.636423e+02	3.473174e+01	1.488729e+00	4.030550e-03
3239500	-1.049162e+05	-1.637229e+02	3.477080e+01	1.466538e+00	4.753731e-03
3240000	-1.049150e+05	-1.641750e+02	3.495875e+01	1.425409e+00	4.753731e-03
3240500	-1.049210e+05	-1.594516e+02	3.319419e+01	1.436300e+00	4.022115e-03
3241000	-1.049136e+05	-1.612624e+02	3.384958e+01	1.461069e+00	4.753526e-03
3241500	-1.049113e+05	-1.585258e+02	3.285393e+01	1.451256e+00	5.134850e-03
3242000	-1.049142e+05	-1.624942e+02	3.430287e+01	1.476873e+00	7.034619e-03
3242500	-1.049192e+05	-1.600444e+02	3.338818e+01	1.496960e+00	6.255137e-03
3243000	-1.049078e+05	-1.590038e+02	3.301491e+01	1.483096e+00	7.429569e-03
3243500	-1.049032e+05	-1.618788e+02	3.408793e+01	1.436121e+00	7.245266e-03
3244000	-1.049146e+05	-1.630978e+02	3.452057e+01	1.502056e+00	6.637070e-03
3244500	-1.049159e+05	-1.636419e+02	3.471313e+01	1.537422e+00	5.602431e-03
3245000	-1.049173e+05	-1.634339e+02	3.465511e+01	1.482358e+00	7.457633e-03
3245500	-1.049109e+05	-1.641282e+02	3.491037e+01	1.505319e+00	6.701795e-03
3246000	-1.048999e+05	-1.608376e+02	3.365836e+01	1.553902e+00	7.290297e-03
3246500	-1.048937e+05	-1.608406e+02	3.367236e+01	1.518922e+00	8.557926e-03
3247000	-1.049015e+05	-1.633175e+02	3.461329e+01	1.476379e+00	4.522304e-03
3247500	-1.049312e+05	-1.624280e+02	3.429086e+01	1.442706e+00	3.666566e-03
3248000	-1.049093e+05	-1.614394e+02	3.391955e+01	1.449314e+00	5.662779e-03
3248500	-1.049299e+05	-1.642735e+02	3.498818e+01	1.446961e+00	4.384542e-03
3249000	-1.049111e+05	-1.614893e+02	3.392440e+01	1.486143e+00	5.002430e-03
3249500	-1.049179e+05	-1.605762e+02	3.358711e+01	1.486143e+00	5.473072e-03
3250000	-1.049132e+05	-1.570001e+02	3.230678e+01	1.458178e+00	1.046820e-02
3250500	-1.049228e+05	-1.602715e+02	3.346790e+01	1.506252e+00	3.342403e-03
3251000	-1.049174e+05	-1.605198e+02	3.356333e+01	1.494482e+00	1.033328e-02
3251500	-1.049235e+05	-1.635313e+02	3.471997e+01	1.408766e+00	4.461412e-03
3252000	-1.049098e+05	-1.610912e+02	3.376268e+01	1.524800e+00	4.859143e-03
3252500	-1.049127e+05	-1.607236e+02	3.364305e+01	1.481524e+00	4.859143e-03
3253000	-1.049234e+05	-1.619207e+02	3.408898e+01	1.475215e+00	1.105690e-02
3253500	-1.049157e+05	-1.595888e+02	3.322355e+01	1.492856e+00	6.064977e-03
3254000	-1.049111e+05	-1.566171e+02	3.216468e+01	1.477287e+00	5.898318e-03
3254500	-1.049073e+05	-1.620198e+02	3.408745e+01	1.578445e+00	7.643856e-03
3255000	-1.049083e+05	-1.584545e+02	3.279520e+01	1.543290e+00	6.318371e-03
3255500	-1.049154e+05	-1.622166e+02	3.418980e+01	1.501200e+00	6.446293e-03
3256000	-1.049148e+05	-1.615464e+02	3.396950e+01	1.421823e+00	9.303026e-03
3256500	-1.049238e+05	-1.610276e+02	3.377001e+01	1.441332e+00	4.908467e-03
3257000	-1.049143e+05	-1.635048e+02	3.468923e+01	1.463239e+00	8.000643e-03
3257500	-1.049204e+05	-1.592105e+02	3.306248e+01	1.558241e+00	4.690493e-03
3258000	-1.049149e+05	-1.623117e+02	3.423927e+01	1.464072e+00	8.289789e-03
3258500	-1.049223e+05	-1.634644e+02	3.465398e+01	1.515898e+00	1.186137e-02
3259000	-1.049157e+05	-1.589506e+02	3.301629e+01	1.426050e+00	6.974801e-03
3259500	-1.049108e+05	-1.598155e+02	3.330640e+01	1.492004e+00	5.816981e-03
3260000	-1.049162e+05	-1.609272e+02	3.374583e+01	1.406388e+00	7.774065e-03
3260500	-1.049079e+05	-1.598491e+02	3.332045e+01	1.487179e+00	1.270688e-02
3261000	-1.049156e+05	-1.624727e+02	3.429994e+01	1.463281e+00	5.772009e-03
3261500	-1.049135e+05	-1.587556e+02	3.292380e+01	1.487179e+00	9.537274e-03
3262000	-1.049070e+05	-1.592480e+02	3.310604e+01	1.475581e+00	6.169766e-03
3262500	-1.049074e+05	-1.601984e+02	3.344242e+01	1.502660e+00	6.914815e-03
3263000	-1.049052e+05	-1.626621e+02	3.435624e+01	1.502660e+00	5.720656e-03
3263500	-1.049177e+05	-1.615995e+02	3.397537e+01	1.459137e+00	5.915851e-03
3264000	-1.049141e+05	-1.610146e+02	3.374555e+01	1.494490e+00	7.625495e-03
3264500	-1.049186e+05	-1.593325e+02	3.312563e+01	1.506080e+00	5.953521e-03
3265000	-1.049125e+05	-1.607489e+02	3.367547e+01	1.418732e+00	4.769497e-03
3265500	-1.049140e+05	-1.658254e+02	3.558429e+01	1.452598e+00	5.872617e-03
3266000	-1.049172e+05	-1.624199e+02	3.424901e+01	1.546309e+00	5.749269e-03
3266500	-1.049198e+05	-1.607238e+02	3.367672e+01	1.390236e+00	8.419841e-03
3267000	-1.049116e+05	-1.576663e+02	3.250532e+01	1.565446e+00	6.417565e-03
3267500	-1.049113e+05	-1.615267e+02	3.395321e+01	1.445965e+00	8.755754e-03
3268000	-1.049190e+05	-1.605489e+02	3.356978e+01	1.505949e+00	4.515485e-03
3268500	-1.049150e+05	-1.621154e+02	3.415376e+01	1.496354e+00	9.353321e-03
3269000	-1.049247e+05	-1.578418e+02	3.259347e+01	1.493784e+00	5.552484e-03
3269500	-1.049199e+05	-1.578127e+02	3.256522e+01	1.543792e+00	8.331334e-03
3270000	-1.049069e+05	-1.616153e+02	3.397796e+01	1.467972e+00	4.300034e-03
3270500	-1.049125e+05	-1.601894e+02	3.339779e+01	1.615707e+00	8.411515e-03
3271000	-1.049176e+05	-1.612315e+02	3.382534e+01	1.495627e+00	7.493069e-03
3271500	-1.049227e+05	-1.568641e+02	3.224349e+01	1.501134e+00	6.798514e-03
3272000	-1.049225e+05	-1.611692e+02	3.383312e+01	1.412333e+00	6.798514e-03
3272500	-1.049116e+05	-1.591710e+02	3.305118e+01	1.549968e+00	6.144906e-03
3273000	-1.049117e+05	-1.562761e+02	3.202751e+01	1.526135e+00	4.715498e-03
3273500	-1.049084e+05	-1.567842e+02	3.221819e+01	1.492795e+00	8.683916e-03
3274000	-1.049095e+05	-1.599381e+02	3.335088e+01	1.492795e+00	6.542809e-03
3274500	-1.049100e+05	-1.624726e+02	3.430597e+01	1.447044e+00	1.023949e-02
3275000	-1.049035e+05	-1.577783e+02	3.258464e+01	1.454986e+00	8.282487e-03
3275500	-1.049199e+05	-1.629636e+02	3.448727e+01	1.456128e+00	5.150218e-03
3276000	-1.049023e+05	-1.592893e+02	3.309545e+01	1.546058e+00	1.004506e-02
3276500	-1.049034e+05	-1.636638e+02	3.474967e+01	1.463072e+00	6.780115e-03
3277000	-1.049020e+05	-1.622045e+02	3.418848e+01	1.492579e+00	7.124958e-03
3277500	-1.049151e+05	-1.588917e+02	3.297094e+01	1.492579e+00	5.168950e-03
3278000	-1.049085e+05	-1.613386e+02	3.386157e+01	1.504886e+00	6.552111e-03
3278500	-1.049106e+05	-1.649042e+02	3.523270e+01	1.440353e+00	4.414978e-03
3279000	-1.049057e+05	-1.644434e+02	3.505495e+01	1.442342e+00	4.703078e-03
3279500	-1.049019e+05	-1.616572e+02	3.400530e+01	1.436351e+00	4.703078e-03
3280000	-1.049154e+05	-1.646643e+02	3.513571e+01	1.452687e+00	4.010565e-03
3280500	-1.049182e+05	-1.611560e+02	3.379714e+01	1.496330e+00	9.777439e-03
3281000	-1.049124e+05	-1.602605e+02	3.348261e+01	1.455047e+00	6.022287e-03
3281500	-1.049184e+05	-1.597150e+02	3.326947e+01	1.492848e+00	7.708067e-03
3282000	-1.049150e+05	-1.598427e+02	3.333706e+01	1.435199e+00	6.704698e-03
3282500	-1.049098e+05	-1.603388e+02	3.352770e+01	1.410443e+00	4.884543e-03
3283000	-1.049027e+05	-1.601859e+02	3.344487e+01	1.483541e+00	4.961049e-03
3283500	-1.049126e+05	-1.622028e+02	3.418594e+01	1.497721e+00	1.086999e-02
3284000	-1.049139e+05	-1.619373e+02	3.407611e+01	1.526388e+00	4.743756e-03
3284500	-1.049101e+05	-1.620396e+02	3.411378e+01	1.527663e+00	8.052910e-03
3285000	-1.049166e+05	-1.606864e+02	3.361261e+01	1.526968e+00	7.833664e-03
3285500	-1.049163e+05	-1.596817e+02	3.325440e+01	1.500954e+00	8.392702e-03
3286000	-1.049116e+05	-1.647629e+02	3.517548e+01	1.447741e+00	5.670063e-03
3286500	-1.049155e+05	-1.611177e+02	3.380984e+01	1.423705e+00	5.429502e-03
3287000	-1.049171e+05	-1.622379e+02	3.421923e+01	1.443849e+00	1.144372e-02
3287500	-1.049118e+05	-1.607054e+02	3.363548e+01	1.483819e+00	1.487863e-02
3288000	-1.049123e+05	-1.642250e+02	3.496331e+01	1.463444e+00	9.403893e-03
3288500	-1.049192e+05	-1.605528e+02	3.356806e+01	1.514547e+00	1.039456e-02
3289000	-1.049117e+05	-1.591959e+02	3.307846e+01	1.499587e+00	7.638995e-03
3289500	-1.049167e+05	-1.594775e+02	3.319879e+01	1.449607e+00	1.128795e-02
3290000	-1.049183e+05	-1.601740e+02	3.344953e+01	1.458887e+00	5.422402e-03
3290500	-1.049241e+05	-1.608533e+02	3.368947e+01	1.485221e+00	7.323020e-03
3291000	-1.049082e+05	-1.568349e+02	3.225567e+01	1.437405e+00	4.055260e-03
3291500	-1.049013e+05	-1.596646e+02	3.324851e+01	1.500089e+00	7.473758e-03
3292000	-1.049125e+05	-1.596814e+02	3.328341e+01	1.421000e+00	5.115036e-03
3292500	-1.049087e+05	-1.612028e+02	3.381360e+01	1.498686e+00	5.952749e-03
3293000	-1.049109e+05	-1.587724e+02	3.291281e+01	1.534383e+00	6.432481e-03
3293500	-1.049077e+05	-1.560558e+02	3.195460e+01	1.513682e+00	7.077521e-03
3294000	-1.049126e+05	-1.564833e+02	3.212746e+01	1.449159e+00	6.451879e-03
3294500	-1.049106e+05	-1.584912e+02	3.278731e+01	1.601962e+00	7.431556e-03
3295000	-1.049142e+05	-1.642957e+02	3.502685e+01	1.368041e+00	7.045144e-03
3295500	-1.048992e+05	-1.613652e+02	3.387420e+01	1.497461e+00	5.858858e-03
3296000	-1.049152e+05	-1.594150e+02	3.317051e+01	1.464968e+00	2.937084e-03
3296500	-1.049089e+05	-1.642769e+02	3.499628e+01	1.429170e+00	4.940277e-03
3297000	-1.049067e+05	-1.652329e+02	3.531791e+01	1.547980e+00	5.735728e-03
3297500	-1.049118e+05	-1.631375e+02	3.455316e+01	1.455421e+00	9.995199e-03
3298000	-1.049202e+05	-1.664716e+02	3.583940e+01	1.444644e+00	8.777094e-03
3298500	-1.049171e+05	-1.641203e+02	3.493054e+01	1.444644e+00	7.411883e-03
3299000	-1.049084e+05	-1.613121e+02	3.385492e+01	1.496328e+00	7.488609e-03
3299500	-1.049149e+05	-1.605233e+02	3.359174e+01	1.420656e+00	8.605623e-03
3300000	-1.049153e+05	-1.612093e+02	3.382499e+01	1.474356e+00	4.887333e-03
3300500	-1.049085e+05	-1.610230e+02	3.375418e+01	1.479517e+00	6.679079e-03
3301000	-1.049130e+05	-1.608333e+02	3.370019e+01	1.436145e+00	5.893673e-03
3301500	-1.049164e+05	-1.622356e+02	3.419349e+01	1.510324e+00	4.733602e-03
3302000	-1.049112e+05	-1.559590e+02	3.194154e+01	1.454112e+00	7.217707e-03
3302500	-1.049176e+05	-1.622378e+02	3.420932e+01	1.470157e+00	5.736702e-03
3303000	-1.049100e+05	-1.580469e+02	3.267526e+01	1.470157e+00	5.736702e-03
3303500	-1.049137e+05	-1.625298e+02	3.433533e+01	1.426001e+00	7.761394e-03
3304000	-1.049183e+05	-1.611845e+02	3.380325e+01	1.508298e+00	7.629323e-03
3304500	-1.049196e+05	-1.616603e+02	3.400966e+01	1.427789e+00	6.238617e-03
3305000	-1.049161e+05	-1.613976e+02	3.391117e+01	1.430167e+00	8.463336e-03
3305500	-1.049058e+05	-1.594322e+02	3.316548e+01	1.496028e+00	7.822830e-03
3306000	-1.049184e+05	-1.596033e+02	3.321811e+01	1.522319e+00	6.650423e-03
3306500	-1.049076e+05	-1.644054e+02	3.504524e+01	1.429775e+00	8.010640e-03
3307000	-1.049034e+05	-1.620824e+02	3.414222e+01	1.494246e+00	5.461487e-03
3307500	-1.049083e+05	-1.622013e+02	3.419166e+01	1.480922e+00	5.461487e-03
3308000	-1.049082e+05	-1.618830e+02	3.407375e+01	1.478364e+00	7.572509e-03
3308500	-1.049098e+05	-1.625921e+02	3.432074e+01	1.527243e+00	8.435656e-03
3309000	-1.049060e+05	-1.599207e+02	3.332887e+01	1.535644e+00	8.166033e-03
3309500	-1.049109e+05	-1.604394e+02	3.349489e+01	1.600538e+00	5.500831e-03
3310000	-1.049122e+05	-1.615613e+02	3.394001e+01	1.516149e+00	4.680177e-03
3310500	-1.049094e+05	-1.601278e+02	3.340625e+01	1.530921e+00	6.386909e-03
3311000	-1.049130e+05	-1.621480e+02	3.420839e+01	1.382920e+00	7.071144e-03
3311500	-1.049109e+05	-1.589019e+02	3.296850e+01	1.509534e+00	4.184054e-03
3312000	-1.049087e+05	-1.589955e+02	3.299436e+01	1.531617e+00	6.398354e-03
3312500	-1.049093e+05	-1.596262e+02	3.322199e+01	1.534484e+00	6.512999e-03
3313000	-1.049279e+05	-1.581740e+02	3.270333e+01	1.518854e+00	9.172170e-03
3313500	-1.049070e+05	-1.623714e+02	3.427831e+01	1.419640e+00	3.883018e-03
3314000	-1.049187e+05	-1.594489e+02	3.317637e+01	1.482732e+00	4.208868e-03
3314500	-1.049147e+05	-1.645845e+02	3.509207e+01	1.486597e+00	6.835936e-03
3315000	-1.049061e+05	-1.586887e+02	3.291611e+01	1.441615e+00	4.409635e-03
3315500	-1.049144e+05	-1.608950e+02	3.372778e+01	1.423096e+00	6.324884e-03
3316000	-1.049167e+05	-1.609210e+02	3.372598e+01	1.453968e+00	3.051374e-03
3316500	-1.049015e+05	-1.622126e+02	3.418217e+01	1.517585e+00	8.742153e-03
3317000	-1.049147e+05	-1.614381e+02	3.391073e+01	1.471784e+00	9.024394e-03
3317500	-1.049133e+05	-1.613733e+02	3.390334e+01	1.426923e+00	9.586247e-03
3318000	-1.049083e+05	-1.627165e+02	3.438186e+01	1.488891e+00	5.321682e-03
3318500	-1.049094e+05	-1.589315e+02	3.297977e+01	1.508019e+00	4.809697e-03
3319000	-1.049126e+05	-1.639167e+02	3.484477e+01	1.465876e+00	4.809697e-03
3319500	-1.049132e+05	-1.571911e+02	3.237773e+01	1.449073e+00	3.806407e-03
3320000	-1.049127e+05	-1.599094e+02	3.337242e+01	1.405079e+00	1.032423e-02
3320500	-1.049022e+05	-1.610931e+02	3.380097e+01	1.423112e+00	6.366839e-03
3321000	-1.049216e+05	-1.634307e+02	3.463474e+01	1.532939e+00	8.312091e-03
3321500	-1.049068e+05	-1.613917e+02	3.388072e+01	1.506359e+00	8.608720e-03
3322000	-1.049068e+05	-1.582777e+02	3.274924e+01	1.494550e+00	6.662218e-03
3322500	-1.049175e+05	-1.615091e+02	3.393151e+01	1.486865e+00	7.526565e-03
3323000	-1.049176e+05	-1.648550e+02	3.520983e+01	1.450542e+00	7.240353e-03
3323500	-1.049130e+05	-1.647230e+02	3.513724e+01	1.507387e+00	1.031829e-02
3324000	-1.049131e+05	-1.607391e+02	3.363198e+01	1.527020e+00	7.766157e-03
3324500	-1.049072e+05	-1.627026e+02	3.438491e+01	1.466901e+00	4.806055e-03
3325000	-1.049106e+05	-1.588725e+02	3.296954e+01	1.477330e+00	1.013953e-02
3325500	-1.049100e+05	-1.641089e+02	3.491270e+01	1.479941e+00	3.950248e-03
3326000	-1.049031e+05	-1.626754e+02	3.437487e+01	1.466378e+00	1.146355e-02
3326500	-1.049125e+05	-1.594024e+02	3.313722e+01	1.543977e+00	4.571507e-03
3327000	-1.049008e+05	-1.615307e+02	3.394863e+01	1.462296e+00	4.915645e-03
3327500	-1.049017e+05	-1.624733e+02	3.427484e+01	1.530747e+00	8.860970e-03
3328000	-1.049034e+05	-1.630691e+02	3.449891e+01	1.530747e+00	7.301804e-03
3328500	-1.049073e+05	-1.607391e+02	3.366064e+01	1.449183e+00	6.830189e-03
3329000	-1.049082e+05	-1.619192e+02	3.407980e+01	1.498308e+00	8.596512e-03
3329500	-1.049084e+05	-1.589779e+02	3.301919e+01	1.445325e+00	7.310912e-03
3330000	-1.049127e+05	-1.588355e+02	3.296082e+01	1.464481e+00	1.108336e-02
3330500	-1.049051e+05	-1.648927e+02	3.522038e+01	1.460807e+00	6.151210e-03
3331000	-1.049009e+05	-1.596196e+02	3.323791e+01	1.484105e+00	7.605214e-03
3331500	-1.049078e+05	-1.637817e+02	3.480493e+01	1.435603e+00	9.408905e-03
3332000	-1.049172e+05	-1.601799e+02	3.345650e+01	1.445810e+00	9.408905e-03
3332500	-1.049205e+05	-1.615237e+02	3.393573e+01	1.490043e+00	7.393825e-03
3333000	-1.049072e+05	-1.629828e+02	3.449785e+01	1.447246e+00	8.329252e-03
3333500	-1.049123e+05	-1.649558e+02	3.527877e+01	1.372293e+00	6.711980e-03
3334000	-1.049171e+05	-1.607924e+02	3.365750e+01	1.511014e+00	4.894435e-03
3334500	-1.049051e+05	-1.606811e+02	3.361987e+01	1.501984e+00	5.542009e-03
3335000	-1.049207e+05	-1.593482e+02	3.312715e+01	1.517542e+00	8.366068e-03
3335500	-1.049118e+05	-1.587846e+02	3.294472e+01	1.458167e+00	4.723594e-03
3336000	-1.049093e+05	-1.615465e+02	3.396828e+01	1.425268e+00	6.189223e-03
3336500	-1.049209e+05	-1.571619e+02	3.236478e+01	1.456390e+00	6.627417e-03
3337000	-1.049159e+05	-1.616860e+02	3.396711e+01	1.567903e+00	6.327664e-03
3337500	-1.049183e+05	-1.643821e+02	3.504509e+01	1.406864e+00	5.724517e-03
3338000	-1.049195e+05	-1.609616e+02	3.370881e+01	1.541112e+00	9.378737e-03
3338500	-1.049122e+05	-1.626476e+02	3.434934e+01	1.506564e+00	7.384597e-03
3339000	-1.049150e+05	-1.624366e+02	3.429103e+01	1.450901e+00	5.914269e-03
3339500	-1.049086e+05	-1.609243e+02	3.371853e+01	1.477380e+00	5.059728e-03
3340000	-1.049152e+05	-1.589218e+02	3.299237e+01	1.463438e+00	7.797910e-03
3340500	-1.049075e+05	-1.630758e+02	3.453011e+01	1.454733e+00	7.988358e-03
3341000	-1.049182e+05	-1.601510e+02	3.342433e+01	1.504755e+00	7.445226e-03
3341500	-1.049073e+05	-1.561688e+02	3.198717e+01	1.533733e+00	6.253028e-03
3342000	-1.049143e+05	-1.627827e+02	3.444610e+01	1.384371e+00	5.160372e-03
3342500	-1.049013e+05	-1.611979e+02	3.382068e+01	1.474568e+00	1.016821e-02
3343000	-1.049161e+05	-1.588073e+02	3.295207e+01	1.460495e+00	7.155649e-03
3343500	-1.049187e+05	-1.629957e+02	3.451440e+01	1.416257e+00	3.767923e-03
3344000	-1.049166e+05	-1.626015e+02	3.436648e+01	1.414867e+00	7.380859e-03
3344500	-1.049189e+05	-1.587141e+02	3.288129e+01	1.563598e+00	8.249886e-03
3345000	-1.049169e+05	-1.632058e+02	3.459547e+01	1.411776e+00	6.617829e-03
3345500	-1.049189e+05	-1.603862e+02	3.351718e+01	1.486513e+00	8.856520e-03
3346000	-1.049208e+05	-1.606890e+02	3.365424e+01	1.416472e+00	2.884318e-03
3346500	-1.049206e+05	-1.609967e+02	3.374523e+01	1.477558e+00	8.576139e-03
3347000	-1.049174e+05	-1.591783e+02	3.307809e+01	1.482981e+00	6.817864e-03
3347500	-1.049180e+05	-1.629513e+02	3.448685e+01	1.444869e+00	5.597225e-03
3348000	-1.049255e+05	-1.631157e+02	3.452775e+01	1.500888e+00	6.577834e-03
3348500	-1.049244e+05	-1.613591e+02	3.388548e+01	1.460865e+00	5.152008e-03
3349000	-1.049173e+05	-1.631392e+02	3.453618e+01	1.502082e+00	3.977895e-03
3349500	-1.049117e+05	-1.579037e+02	3.263071e+01	1.451436e+00	8.966667e-03
3350000	-1.049127e+05	-1.579176e+02	3.265194e+01	1.405971e+00	7.726737e-03
3350500	-1.049160e+05	-1.609337e+02	3.375706e+01	1.382493e+00	4.206241e-03
3351000	-1.049183e+05	-1.616076e+02	3.399668e+01	1.409970e+00	5.501724e-03
3351500	-1.049048e+05	-1.601852e+02	3.345278e+01	1.461183e+00	5.646249e-03
3352000	-1.049203e+05	-1.593329e+02	3.312984e+01	1.494864e+00	9.821921e-03
3352500	-1.049097e+05	-1.637498e+02	3.478324e+01	1.460678e+00	4.430329e-03
3353000	-1.049094e+05	-1.588545e+02	3.293370e+01	1.558551e+00	4.430329e-03
3353500	-1.049097e+05	-1.625286e+02	3.430930e+01	1.494177e+00	7.687270e-03
3354000	-1.049140e+05	-1.642107e+02	3.497358e+01	1.422334e+00	5.065094e-03
3354500	-1.049141e+05	-1.616685e+02	3.397925e+01	1.517740e+00	7.782254e-03
3355000	-1.049152e+05	-1.583015e+02	3.273959e+01	1.545255e+00	7.301128e-03
3355500	-1.049186e+05	-1.647160e+02	3.514758e+01	1.473470e+00	6.413343e-03
3356000	-1.049251e+05	-1.607875e+02	3.365753e+01	1.506050e+00	6.232791e-03
3356500	-1.049256e+05	-1.588684e+02	3.294411e+01	1.543703e+00	5.678386e-03
3357000	-1.049314e+05	-1.584625e+02	3.281466e+01	1.497150e+00	4.239132e-03
3357500	-1.049147e+05	-1.578233e+02	3.258119e+01	1.509681e+00	6.145914e-03
3358000	-1.049112e+05	-1.600312e+02	3.339096e+01	1.476144e+00	5.748044e-03
3358500	-1.049073e+05	-1.613300e+02	3.388505e+01	1.432934e+00	6.028480e-03
3359000	-1.049279e+05	-1.643694e+02	3.502892e+01	1.436353e+00	4.308336e-03
3359500	-1.049233e+05	-1.609717e+02	3.373114e+01	1.490682e+00	2.948814e-03
3360000	-1.049200e+05	-1.576428e+02	3.256809e+01	1.365897e+00	6.069359e-03
3360500	-1.049199e+05	-1.635669e+02	3.473220e+01	1.412142e+00	1.066275e-02
3361000	-1.049164e+05	-1.591715e+02	3.308383e+01	1.460337e+00	3.974018e-03
3361500	-1.049210e+05	-1.621711e+02	3.415990e+01	1.535703e+00	7.170855e-03
3362000	-1.049109e+05	-1.574307e+02	3.243763e+01	1.519988e+00	8.335055e-03
3362500	-1.049264e+05	-1.576087e+02	3.249696e+01	1.531231e+00	8.335055e-03
3363000	-1.049117e+05	-1.630561e+02	3.452992e+01	1.435550e+00	8.029895e-03
3363500	-1.049286e+05	-1.591770e+02	3.307223e+01	1.497847e+00	4.474410e-03
3364000	-1.049142e+05	-1.627029e+02	3.440527e+01	1.413034e+00	7.036726e-03
3364500	-1.049154e+05	-1.604002e+02	3.350404e+01	1.536355e+00	6.819545e-03
3365000	-1.049253e+05	-1.575914e+02	3.251689e+01	1.458017e+00	6.819545e-03
3365500	-1.049204e+05	-1.606816e+02	3.361254e+01	1.522431e+00	6.150771e-03
3366000	-1.049217e+05	-1.605684e+02	3.360372e+01	1.433178e+00	6.658881e-03
3366500	-1.049111e+05	-1.624979e+02	3.429762e+01	1.494642e+00	6.658881e-03
3367000	-1.049248e+05	-1.623483e+02	3.425636e+01	1.455054e+00	6.267288e-03
3367500	-1.049048e+05	-1.610878e+02	3.376655e+01	1.510947e+00	6.521816e-03
3368000	-1.049097e+05	-1.580268e+02	3.265347e+01	1.510947e+00	4.986603e-03
3368500	-1.049124e+05	-1.617230e+02	3.400204e+01	1.510947e+00	6.161711e-03
3369000	-1.049130e+05	-1.588031e+02	3.293557e+01	1.502069e+00	6.780448e-03
3369500	-1.049146e+05	-1.578473e+02	3.260877e+01	1.456448e+00	5.944209e-03
3370000	-1.049196e+05	-1.578826e+02	3.259598e+01	1.527529e+00	7.885676e-03
3370500	-1.049061e+05	-1.616743e+02	3.400425e+01	1.456327e+00	7.032209e-03
3371000	-1.049086e+05	-1.630028e+02	3.449717e+01	1.469058e+00	8.723388e-03
3371500	-1.049066e+05	-1.612524e+02	3.384977e+01	1.450609e+00	6.325035e-03
3372000	-1.049071e+05	-1.594474e+02	3.318500e+01	1.457473e+00	6.082827e-03
3372500	-1.049237e+05	-1.631503e+02	3.459516e+01	1.357122e+00	7.470210e-03
3373000	-1.049177e+05	-1.599642e+02	3.335632e+01	1.503996e+00	3.558928e-03
3373500	-1.049121e+05	-1.609564e+02	3.372801e+01	1.483840e+00	6.899971e-03
3374000	-1.049236e+05	-1.601069e+02	3.344306e+01	1.409473e+00	7.057531e-03
3374500	-1.049173e+05	-1.605848e+02	3.356880e+01	1.544501e+00	7.960703e-03
3375000	-1.049128e+05	-1.597601e+02	3.331106e+01	1.423853e+00	5.103378e-03
3375500	-1.049119e+05	-1.590527e+02	3.300228e+01	1.566887e+00	5.712021e-03
3376000	-1.049085e+05	-1.566115e+02	3.216360e+01	1.474753e+00	3.107889e-03
3376500	-1.049027e+05	-1.592773e+02	3.312624e+01	1.449163e+00	8.099946e-03
3377000	-1.049013e+05	-1.591611e+02	3.306609e+01	1.498973e+00	4.695011e-03
3377500	-1.048953e+05	-1.621687e+02	3.419006e+01	1.452544e+00	5.878477e-03
3378000	-1.049140e+05	-1.601855e+02	3.343908e+01	1.498923e+00	7.339730e-03
3378500	-1.048984e+05	-1.608039e+02	3.366715e+01	1.496371e+00	6.844608e-03
3379000	-1.049035e+05	-1.611004e+02	3.376847e+01	1.518322e+00	6.261430e-03
3379500	-1.049070e+05	-1.614432e+02	3.388901e+01	1.535492e+00	7.885977e-03
3380000	-1.049250e+05	-1.633086e+02	3.464789e+01	1.376154e+00	3.640256e-03
3380500	-1.049185e+05	-1.618700e+02	3.406259e+01	1.495322e+00	4.347749e-03
3381000	-1.049158e+05	-1.607077e+02	3.366091e+01	1.417112e+00	6.939517e-03
3381500	-1.049128e+05	-1.590844e+02	3.305989e+01	1.439315e+00	5.272245e-03
3382000	-1.049074e+05	-1.603524e+02	3.352398e+01	1.434250e+00	6.379799e-03
3382500	-1.049139e+05	-1.591234e+02	3.305449e+01	1.493217e+00	6.358972e-03
3383000	-1.049114e+05	-1.571279e+02	3.233964e+01	1.493217e+00	5.310378e-03
3383500	-1.049160e+05	-1.651319e+02	3.532864e+01	1.419091e+00	7.164417e-03
3384000	-1.049087e+05	-1.615698e+02	3.397605e+01	1.427683e+00	7.873609e-03
3384500	-1.049142e+05	-1.603483e+02	3.348857e+01	1.526697e+00	6.055245e-03
3385000	-1.049120e+05	-1.611230e+02	3.378259e+01	1.502681e+00	8.698060e-03
3385500	-1.049036e+05	-1.606898e+02	3.365444e+01	1.416705e+00	3.205015e-03
3386000	-1.049157e+05	-1.557253e+02	3.185041e+01	1.480991e+00	6.018760e-03
3386500	-1.049166e+05	-1.627979e+02	3.441353e+01	1.486113e+00	6.454041e-03
3387000	-1.049089e+05	-1.578370e+02	3.261676e+01	1.423812e+00	5.703663e-03
3387500	-1.049128e+05	-1.603815e+02	3.349580e+01	1.540105e+00	8.140852e-03
3388000	-1.049199e+05	-1.558739e+02	3.189774e+01	1.494201e+00	7.468215e-03
3388500	-1.049071e+05	-1.590877e+02	3.306720e+01	1.422427e+00	7.519648e-03
3389000	-1.049144e+05	-1.611629e+02	3.380989e+01	1.468794e+00	6.981076e-03
3389500	-1.049070e+05	-1.603274e+02	3.348793e+01	1.507482e+00	7.564400e-03
3390000	-1.049115e+05	-1.590339e+02	3.301929e+01	1.501015e+00	7.040864e-03
3390500	-1.049087e+05	-1.582986e+02	3.276819e+01	1.462633e+00	4.594233e-03
3391000	-1.049032e+05	-1.596772e+02	3.327915e+01	1.428504e+00	8.132215e-03
3391500	-1.049087e+05	-1.639146e+02	3.485104e+01	1.447314e+00	7.870560e-03
3392000	-1.049106e+05	-1.626188e+02	3.434898e+01	1.478724e+00	5.282459e-03
3392500	-1.049029e+05	-1.639330e+02	3.483192e+01	1.515911e+00	4.634926e-03
3393000	-1.049036e+05	-1.648494e+02	3.520317e+01	1.462316e+00	5.088691e-03
3393500	-1.049136e+05	-1.603391e+02	3.349232e+01	1.507231e+00	9.334385e-03
3394000	-1.049177e+05	-1.630178e+02	3.449891e+01	1.479437e+00	1.259413e-02
3394500	-1.049166e+05	-1.589073e+02	3.296829e+01	1.515525e+00	7.404662e-03
3395000	-1.049123e+05	-1.576955e+02	3.253349e+01	1.515525e+00	4.909025e-03
3395500	-1.049064e+05	-1.573841e+02	3.242339e+01	1.513450e+00	5.380466e-03
3396000	-1.049059e+05	-1.575471e+02	3.248229e+01	1.510876e+00	8.014312e-03
3396500	-1.049051e+05	-1.597789e+02	3.328718e+01	1.508158e+00	5.590293e-03
3397000	-1.049092e+05	-1.596784e+02	3.326617e+01	1.465330e+00	1.002629e-02
3397500	-1.049059e+05	-1.619789e+02	3.411359e+01	1.467435e+00	9.117151e-03
3398000	-1.049193e+05	-1.619003e+02	3.408941e+01	1.453713e+00	6.285324e-03
3398500	-1.049125e+05	-1.608970e+02	3.371670e+01	1.455089e+00	3.899838e-03
3399000	-1.049107e+05	-1.609445e+02	3.371859e+01	1.497459e+00	8.751233e-03
3399500	-1.049140e+05	-1.595762e+02	3.322336e+01	1.480711e+00	7.736143e-03
3400000	-1.049168e+05	-1.595571e+02	3.320873e+01	1.501871e+00	2.867428e-03
3400500	-1.049072e+05	-1.592911e+02	3.310245e+01	1.528606e+00	6.505897e-03
3401000	-1.049018e+05	-1.616287e+02	3.396040e+01	1.528606e+00	7.112825e-03
3401500	-1.048929e+05	-1.588286e+02	3.294478e+01	1.501994e+00	8.770487e-03
3402000	-1.049026e+05	-1.581108e+02	3.268673e+01	1.501994e+00	5.391313e-03
3402500	-1.049178e+05	-1.573657e+02	3.240401e+01	1.549649e+00	4.195817e-03
3403000	-1.049066e+05	-1.599946e+02	3.335588e+01	1.535546e+00	5.589790e-03
3403500	-1.049172e+05	-1.573389e+02	3.243460e+01	1.436772e+00	8.194889e-03
3404000	-1.049169e+05	-1.596261e+02	3.323447e+01	1.500163e+00	7.748150e-03
3404500	-1.049121e+05	-1.587657e+02	3.292951e+01	1.481408e+00	9.871545e-03
3405000	-1.049158e+05	-1.621179e+02	3.416432e+01	1.470660e+00	6.438714e-03
3405500	-1.049036e+05	-1.608088e+02	3.367906e+01	1.468917e+00	7.384187e-03
3406000	-1.049185e+05	-1.603178e+02	3.349203e+01	1.486710e+00	7.598770e-03
3406500	-1.049133e+05	-1.588933e+02	3.294136e+01	1.576199e+00	5.928397e-03
3407000	-1.049049e+05	-1.593430e+02	3.314124e+01	1.473493e+00	5.928397e-03
3407500	-1.049204e+05	-1.599072e+02	3.337919e+01	1.384415e+00	6.751887e-03
3408000	-1.049164e+05	-1.613543e+02	3.385933e+01	1.526607e+00	7.257500e-03
3408500	-1.049067e+05	-1.631257e+02	3.453127e+01	1.501613e+00	6.323568e-03
3409000	-1.049007e+05	-1.611782e+02	3.381416e+01	1.472525e+00	6.323568e-03
3409500	-1.049141e+05	-1.631369e+02	3.455846e+01	1.440853e+00	7.161211e-03
3410000	-1.049245e+05	-1.603416e+02	3.351471e+01	1.448632e+00	4.058494e-03
3410500	-1.049212e+05	-1.619910e+02	3.413298e+01	1.427616e+00	5.848133e-03
3411000	-1.049153e+05	-1.600831e+02	3.340537e+01	1.488712e+00	8.502603e-03
3411500	-1.049134e+05	-1.601188e+02	3.340622e+01	1.522020e+00	5.440521e-03
3412000	-1.049131e+05	-1.616832e+02	3.402670e+01	1.404883e+00	9.314528e-03
3412500	-1.049175e+05	-1.630822e+02	3.457591e+01	1.339963e+00	8.967597e-03
3413000	-1.049069e+05	-1.580054e+02	3.264029e+01	1.526341e+00	8.605746e-03
3413500	-1.049061e+05	-1.574830e+02	3.247189e+01	1.475944e+00	4.329976e-03
3414000	-1.049104e+05	-1.617656e+02	3.403046e+01	1.477142e+00	8.904192e-03
3414500	-1.049177e+05	-1.635764e+02	3.468720e+01	1.540218e+00	5.319749e-03
3415000	-1.049212e+05	-1.595626e+02	3.321893e+01	1.479296e+00	5.802546e-03
3415500	-1.049188e+05	-1.633700e+02	3.465437e+01	1.420423e+00	6.463852e-03
3416000	-1.049151e+05	-1.608092e+02	3.367779e+01	1.472759e+00	4.564506e-03
3416500	-1.049127e+05	-1.623506e+02	3.424388e+01	1.490651e+00	8.356151e-03
3417000	-1.049119e+05	-1.588981e+02	3.296172e+01	1.524565e+00	7.639333e-03
3417500	-1.049125e+05	-1.587950e+02	3.292911e+01	1.511863e+00	6.240696e-03
3418000	-1.049132e+05	-1.611913e+02	3.383244e+01	1.436237e+00	5.491801e-03
3418500	-1.049246e+05	-1.614450e+02	3.391637e+01	1.463502e+00	5.399257e-03
3419000	-1.049099e+05	-1.621248e+02	3.417976e+01	1.436237e+00	6.185952e-03
3419500	-1.049074e+05	-1.615183e+02	3.395373e+01	1.436237e+00	7.890930e-03
3420000	-1.049105e+05	-1.585552e+02	3.282643e+01	1.557120e+00	8.028368e-03
3420500	-1.049104e+05	-1.602578e+02	3.348859e+01	1.436076e+00	5.934745e-03
3421000	-1.049092e+05	-1.613687e+02	3.388828e+01	1.462907e+00	7.063495e-03
3421500	-1.049120e+05	-1.646649e+02	3.513202e+01	1.462907e+00	7.781541e-03
3422000	-1.049169e+05	-1.585967e+02	3.288994e+01	1.422142e+00	8.699131e-03
3422500	-1.049125e+05	-1.660515e+02	3.568532e+01	1.419049e+00	5.221020e-03
3423000	-1.049113e+05	-1.622513e+02	3.423823e+01	1.406457e+00	8.555978e-03
3423500	-1.049082e+05	-1.611878e+02	3.380923e+01	1.495487e+00	4.067856e-03
3424000	-1.049112e+05	-1.599108e+02	3.333013e+01	1.522336e+00	6.987259e-03
3424500	-1.049063e+05	-1.613201e+02	3.387733e+01	1.443862e+00	8.514663e-03
3425000	-1.049170e+05	-1.592741e+02	3.313577e+01	1.419765e+00	9.533967e-03
3425500	-1.049207e+05	-1.604573e+02	3.354387e+01	1.484921e+00	4.727257e-03
3426000	-1.049044e+05	-1.596560e+02	3.326393e+01	1.449106e+00	6.213537e-03
3426500	-1.049132e+05	-1.622240e+02	3.420587e+01	1.465557e+00	6.121382e-03
3427000	-1.049111e+05	-1.638053e+02	3.478718e+01	1.505887e+00	7.211222e-03
3427500	-1.049140e+05	-1.622222e+02	3.419115e+01	1.503188e+00	6.865823e-03
3428000	-1.049120e+05	-1.618979e+02	3.411248e+01	1.389494e+00	5.272805e-03
3428500	-1.049179e+05	-1.585735e+02	3.284729e+01	1.517476e+00	8.327081e-03
3429000	-1.049200e+05	-1.617798e+02	3.403363e+01	1.482900e+00	7.080266e-03
3429500	-1.049129e+05	-1.582615e+02	3.272490e+01	1.546214e+00	5.723029e-03
3430000	-1.049096e+05	-1.602614e+02	3.348998e+01	1.435888e+00	5.015806e-03
3430500	-1.049203e+05	-1.594150e+02	3.316664e+01	1.475585e+00	5.330122e-03
3431000	-1.049219e+05	-1.596591e+02	3.326164e+01	1.458498e+00	6.052554e-03
3431500	-1.049146e+05	-1.625944e+02	3.436323e+01	1.416336e+00	5.158857e-03
3432000	-1.049153e+05	-1.596626e+02	3.323467e+01	1.536010e+00	4.580504e-03
3432500	-1.049075e+05	-1.582362e+02	3.272715e+01	1.514570e+00	6.885581e-03
3433000	-1.049173e+05	-1.634456e+02	3.467292e+01	1.447045e+00	6.793979e-03
3433500	-1.049184e+05	-1.607112e+02	3.362710e+01	1.512441e+00	6.311180e-03
3434000	-1.049070e+05	-1.617569e+02	3.404700e+01	1.424044e+00	8.097966e-03
3434500	-1.049137e+05	-1.580412e+02	3.268597e+01	1.434499e+00	3.934436e-03
3435000	-1.049169e+05	-1.559331e+02	3.194714e+01	1.412324e+00	6.293726e-03
3435500	-1.049127e+05	-1.602582e+02	3.349743e+01	1.412324e+00	6.293726e-03
3436000	-1.049113e+05	-1.582386e+02	3.273133e+01	1.505380e+00	7.507904e-03
3436500	-1.049201e+05	-1.576755e+02	3.252746e+01	1.512440e+00	7.077695e-03
3437000	-1.049112e+05	-1.630622e+02	3.454178e+01	1.410220e+00	7.621533e-03
3437500	-1.049175e+05	-1.647705e+02	3.517890e+01	1.446468e+00	4.282918e-03
3438000	-1.049118e+05	-1.635588e+02	3.471608e+01	1.446468e+00	4.282918e-03
3438500	-1.049141e+05	-1.606381e+02	3.362744e+01	1.438424e+00	7.843985e-03
3439000	-1.049098e+05	-1.619535e+02	3.413090e+01	1.395724e+00	8.076189e-03
3439500	-1.049063e+05	-1.608150e+02	3.369138e+01	1.441735e+00	5.210519e-03
3440000	-1.049175e+05	-1.563914e+02	3.207104e+01	1.517573e+00	5.128567e-03
3440500	-1.049026e+05	-1.625835e+02	3.432441e+01	1.508810e+00	5.748549e-03
3441000	-1.049233e+05	-1.603065e+02	3.347402e+01	1.524535e+00	7.424992e-03
3441500	-1.049062e+05	-1.634486e+02	3.466884e+01	1.460838e+00	1.200254e-02
3442000	-1.049108e+05	-1.641633e+02	3.494076e+01	1.460838e+00	3.656461e-03
3442500	-1.049095e+05	-1.610319e+02	3.375828e+01	1.477358e+00	4.367563e-03
3443000	-1.049104e+05	-1.599911e+02	3.338749e+01	1.445592e+00	7.482222e-03
3443500	-1.049135e+05	-1.636642e+02	3.473507e+01	1.501840e+00	5.246830e-03
3444000	-1.049086e+05	-1.625316e+02	3.430755e+01	1.501840e+00	8.436778e-03
3444500	-1.049101e+05	-1.599979e+02	3.339319e+01	1.436714e+00	7.553615e-03
3445000	-1.049041e+05	-1.613361e+02	3.386085e+01	1.504331e+00	5.373818e-03
3445500	-1.049132e+05	-1.638157e+02	3.480879e+01	1.459467e+00	3.702159e-03
3446000	-1.049086e+05	-1.650454e+02	3.528744e+01	1.439429e+00	1.163872e-02
3446500	-1.049078e+05	-1.670221e+02	3.605748e+01	1.439429e+00	9.168235e-03
3447000	-1.049137e+05	-1.585062e+02	3.283540e+01	1.483170e+00	5.024131e-03
3447500	-1.049056e+05	-1.605357e+02	3.357216e+01	1.486252e+00	6.298387e-03
3448000	-1.049173e+05	-1.636054e+02	3.471030e+01	1.508342e+00	7.025348e-03
3448500	-1.049074e+05	-1.644189e+02	3.502956e+01	1.484187e+00	6.458005e-03
3449000	-1.049116e+05	-1.617998e+02	3.402586e+01	1.523786e+00	5.997343e-03
3449500	-1.049181e+05	-1.572766e+02	3.237409e+01	1.544861e+00	5.178141e-03
3450000	-1.049207e+05	-1.618526e+02	3.404661e+01	1.520815e+00	7.481599e-03
3450500	-1.049105e+05	-1.651141e+02	3.528889e+01	1.504392e+00	5.281997e-03
3451000	-1.049127e+05	-1.603966e+02	3.351443e+01	1.504392e+00	5.683118e-03
3451500	-1.049234e+05	-1.604259e+02	3.354331e+01	1.455006e+00	9.054007e-03
3452000	-1.049124e+05	-1.596776e+02	3.325820e+01	1.486405e+00	1.341461e-02
3452500	-1.049142e+05	-1.581540e+02	3.271421e+01	1.468557e+00	8.138710e-03
3453000	-1.049072e+05	-1.607556e+02	3.365159e+01	1.490299e+00	5.334544e-03
3453500	-1.049158e+05	-1.593252e+02	3.314269e+01	1.451757e+00	7.383641e-03
3454000	-1.049208e+05	-1.594696e+02	3.319447e+01	1.453604e+00	4.101159e-03
3454500	-1.049149e+05	-1.600069e+02	3.337556e+01	1.493964e+00	7.717541e-03
3455000	-1.049140e+05	-1.583468e+02	3.276639e+01	1.515858e+00	8.574672e-03
3455500	-1.049244e+05	-1.604390e+02	3.356144e+01	1.418733e+00	7.372639e-03
3456000	-1.049094e+05	-1.599648e+02	3.338397e+01	1.428914e+00	4.395195e-03
3456500	-1.049135e+05	-1.596144e+02	3.325666e+01	1.427437e+00	3.757663e-03
3457000	-1.049168e+05	-1.621570e+02	3.418911e+01	1.443366e+00	9.703952e-03
3457500	-1.049125e+05	-1.611879e+02	3.380701e+01	1.501612e+00	6.789841e-03
3458000	-1.049135e+05	-1.593152e+02	3.312100e+01	1.501544e+00	4.947818e-03
3458500	-1.049154e+05	-1.578727e+02	3.259049e+01	1.532992e+00	4.666726e-03
3459000	-1.049199e+05	-1.644609e+02	3.507316e+01	1.412351e+00	6.118086e-03
3459500	-1.049071e+05	-1.607870e+02	3.368343e+01	1.435255e+00	7.917321e-03
3460000	-1.049016e+05	-1.655821e+02	3.550704e+01	1.408201e+00	7.057242e-03
3460500	-1.049248e+05	-1.595438e+02	3.321329e+01	1.476027e+00	7.403069e-03
3461000	-1.049006e+05	-1.605503e+02	3.360841e+01	1.402332e+00	8.015818e-03
3461500	-1.049205e+05	-1.613204e+02	3.384295e+01	1.536919e+00	9.209204e-03
3462000	-1.048975e+05	-1.612372e+02	3.383653e+01	1.471089e+00	5.535107e-03
3462500	-1.049002e+05	-1.604051e+02	3.354319e+01	1.434533e+00	8.597547e-03
3463000	-1.049063e+05	-1.632135e+02	3.457556e+01	1.472179e+00	4.421109e-03
3463500	-1.049078e+05	-1.611957e+02	3.383681e+01	1.428856e+00	6.583381e-03
3464000	-1.049105e+05	-1.621204e+02	3.416040e+01	1.483578e+00	6.558546e-03
3464500	-1.049059e+05	-1.601773e+02	3.340789e+01	1.575948e+00	3.970756e-03
3465000	-1.049098e+05	-1.603855e+02	3.349416e+01	1.548623e+00	5.307865e-03
3465500	-1.049180e+05	-1.611783e+02	3.379564e+01	1.522660e+00	4.855802e-03
3466000	-1.048974e+05	-1.608452e+02	3.372608e+01	1.377860e+00	5.193844e-03
3466500	-1.049031e+05	-1.633973e+02	3.468460e+01	1.367933e+00	3.179395e-03
3467000	-1.049104e+05	-1.618298e+02	3.403234e+01	1.536368e+00	3.725805e-03
3467500	-1.049018e+05	-1.618537e+02	3.407842e+01	1.436562e+00	7.094158e-03
3468000	-1.049157e+05	-1.633344e+02	3.462580e+01	1.460249e+00	4.976801e-03
3468500	-1.049150e+05	-1.654622e+02	3.547782e+01	1.363750e+00	4.485647e-03
3469000	-1.049125e+05	-1.603686e+02	3.355265e+01	1.372267e+00	8.156900e-03
3469500	-1.049085e+05	-1.646163e+02	3.513423e+01	1.408586e+00	5.456824e-03
3470000	-1.049036e+05	-1.623477e+02	3.425345e+01	1.462290e+00	5.585662e-03
3470500	-1.049029e+05	-1.618590e+02	3.407010e+01	1.464131e+00	7.668362e-03
3471000	-1.048970e+05	-1.629061e+02	3.445780e+01	1.476775e+00	7.927801e-03
3471500	-1.049113e+05	-1.587756e+02	3.292793e+01	1.495677e+00	8.010975e-03
3472000	-1.049148e+05	-1.606468e+02	3.360956e+01	1.495677e+00	5.976056e-03
3472500	-1.049228e+05	-1.635633e+02	3.471871e+01	1.444017e+00	7.534125e-03
3473000	-1.049236e+05	-1.592546e+02	3.310010e+01	1.498578e+00	8.054206e-03
3473500	-1.049087e+05	-1.623483e+02	3.426540e+01	1.430915e+00	6.168956e-03
3474000	-1.049035e+05	-1.624430e+02	3.430091e+01	1.430915e+00	4.090204e-03
3474500	-1.049125e+05	-1.599377e+02	3.335455e+01	1.482328e+00	6.812471e-03
3475000	-1.049088e+05	-1.653406e+02	3.539004e+01	1.468901e+00	4.547220e-03
3475500	-1.049149e+05	-1.608287e+02	3.366137e+01	1.536892e+00	9.096738e-03
3476000	-1.049084e+05	-1.599887e+02	3.336207e+01	1.512713e+00	8.547935e-03
3476500	-1.049079e+05	-1.605307e+02	3.356063e+01	1.512713e+00	8.601019e-03
3477000	-1.049026e+05	-1.599286e+02	3.333108e+01	1.537510e+00	1.196441e-02
3477500	-1.049002e+05	-1.628661e+02	3.443125e+01	1.507295e+00	3.879669e-03
3478000	-1.049047e+05	-1.578812e+02	3.259759e+01	1.521632e+00	5.525416e-03
3478500	-1.049110e+05	-1.596488e+02	3.325128e+01	1.476637e+00	5.396012e-03
3479000	-1.049213e+05	-1.633528e+02	3.461557e+01	1.505676e+00	7.687176e-03
3479500	-1.049135e+05	-1.575823e+02	3.249537e+01	1.509383e+00	7.420816e-03
3480000	-1.049149e+05	-1.603012e+02	3.347591e+01	1.514050e+00	8.302310e-03
3480500	-1.049222e+05	-1.613431e+02	3.385279e+01	1.533113e+00	5.567633e-03
3481000	-1.049202e+05	-1.584240e+02	3.281357e+01	1.461648e+00	7.293183e-03
3481500	-1.049122e+05	-1.598626e+02	3.332737e+01	1.481690e+00	6.474111e-03
3482000	-1.049184e+05	-1.601489e+02	3.342575e+01	1.498739e+00	4.948939e-03
3482500	-1.049162e+05	-1.594421e+02	3.316448e+01	1.508656e+00	3.939622e-03
3483000	-1.049112e+05	-1.612638e+02	3.384287e+01	1.480575e+00	3.939622e-03
3483500	-1.049099e+05	-1.576536e+02	3.252979e+01	1.484013e+00	6.000512e-03
3484000	-1.049111e+05	-1.626650e+02	3.438131e+01	1.438885e+00	6.000512e-03
3484500	-1.049025e+05	-1.591944e+02	3.308239e+01	1.487224e+00	5.248079e-03
3485000	-1.049114e+05	-1.585323e+02	3.284334e+01	1.487224e+00	1.050664e-02
3485500	-1.049097e+05	-1.580787e+02	3.269010e+01	1.460450e+00	8.631241e-03
3486000	-1.049177e+05	-1.608951e+02	3.369461e+01	1.513040e+00	8.631241e-03
3486500	-1.049138e+05	-1.585624e+02	3.287111e+01	1.440190e+00	5.497469e-03
3487000	-1.049354e+05	-1.608337e+02	3.369063e+01	1.462432e+00	7.255703e-03
3487500	-1.049251e+05	-1.620593e+02	3.414397e+01	1.466504e+00	4.325606e-03
3488000	-1.049239e+05	-1.601069e+02	3.341745e+01	1.479396e+00	3.922228e-03
3488500	-1.049050e+05	-1.606520e+02	3.361810e+01	1.477686e+00	7.642950e-03
3489000	-1.049137e+05	-1.587375e+02	3.289010e+01	1.562564e+00	7.370501e-03
3489500	-1.049076e+05	-1.617049e+02	3.399833e+01	1.502810e+00	4.418479e-03
3490000	-1.049061e+05	-1.580993e+02	3.265329e+01	1.583923e+00	6.950118e-03
3490500	-1.049149e+05	-1.629350e+02	3.444895e+01	1.529120e+00	6.402507e-03
3491000	-1.049196e+05	-1.632773e+02	3.460533e+01	1.457233e+00	6.195929e-03
3491500	-1.049102e+05	-1.586423e+02	3.290170e+01	1.435152e+00	7.174457e-03
3492000	-1.049180e+05	-1.576654e+02	3.253378e+01	1.484602e+00	6.689047e-03
3492500	-1.049180e+05	-1.571216e+02	3.234048e+01	1.484602e+00	5.548415e-03
3493000	-1.049199e+05	-1.570080e+02	3.228454e+01	1.528973e+00	6.863254e-03
3493500	-1.049123e+05	-1.598829e+02	3.333454e+01	1.482297e+00	6.066332e-03
3494000	-1.049097e+05	-1.590510e+02	3.302016e+01	1.515714e+00	4.053308e-03
3494500	-1.049097e+05	-1.584980e+02	3.284652e+01	1.444061e+00	5.579700e-03
3495000	-1.049064e+05	-1.602319e+02	3.344232e+01	1.536447e+00	5.579700e-03
3495500	-1.049071e+05	-1.567135e+02	3.219519e+01	1.487218e+00	5.579700e-03
3496000	-1.049073e+05	-1.591179e+02	3.304456e+01	1.515147e+00	6.389401e-03
3496500	-1.049146e+05	-1.644446e+02	3.505379e+01	1.446658e+00	6.016657e-03
3497000	-1.049279e+05	-1.604392e+02	3.357009e+01	1.395428e+00	7.107654e-03
3497500	-1.049297e+05	-1.568214e+02	3.222272e+01	1.517153e+00	4.599428e-03
3498000	-1.049068e+05	-1.627614e+02	3.439450e+01	1.500219e+00	1.009887e-02
3498500	-1.049039e+05	-1.571290e+02	3.234340e+01	1.483726e+00	7.106461e-03
3499000	-1.049097e+05	-1.615900e+02	3.397545e+01	1.449455e+00	6.032241e-03
3499500	-1.049174e+05	-1.591608e+02	3.304060e+01	1.569085e+00	4.952718e-03
3500000	-1.049042e+05	-1.588524e+02	3.295274e+01	1.503767e+00	6.287816e-03
3500500	-1.049127e+05	-1.570058e+02	3.228899e+01	1.514135e+00	5.942817e-03
3501000	-1.049065e+05	-1.580681e+02	3.267103e+01	1.503189e+00	7.207460e-03
3501500	-1.049053e+05	-1.568996e+02	3.226383e+01	1.479064e+00	4.962598e-03
3502000	-1.049029e+05	-1.578024e+02	3.257158e+01	1.515639e+00	7.143445e-03
3502500	-1.049161e+05	-1.590995e+02	3.304078e+01	1.507271e+00	7.587972e-03
3503000	-1.049055e+05	-1.622311e+02	3.421559e+01	1.446764e+00	6.584443e-03
3503500	-1.049026e+05	-1.592615e+02	3.311485e+01	1.464807e+00	5.137145e-03
3504000	-1.049201e+05	-1.627544e+02	3.442427e+01	1.414061e+00	4.037687e-03
3504500	-1.049202e+05	-1.626695e+02	3.436912e+01	1.475780e+00	3.444241e-03
3505000	-1.049093e+05	-1.603926e+02	3.352945e+01	1.459448e+00	3.769153e-03
3505500	-1.049128e+05	-1.614550e+02	3.391291e+01	1.482835e+00	8.766608e-03
3506000	-1.049096e+05	-1.628192e+02	3.443609e+01	1.447542e+00	4.414900e-03
3506500	-1.049095e+05	-1.622832e+02	3.423516e+01	1.446519e+00	8.300401e-03
3507000	-1.049054e+05	-1.641568e+02	3.494375e+01	1.446519e+00	7.810251e-03
3507500	-1.049210e+05	-1.627494e+02	3.440373e+01	1.463638e+00	7.171375e-03
3508000	-1.049240e+05	-1.575865e+02	3.251207e+01	1.466641e+00	9.587224e-03
3508500	-1.049187e+05	-1.597389e+02	3.326265e+01	1.535485e+00	6.727500e-03
3509000	-1.048988e+05	-1.595762e+02	3.319630e+01	1.555116e+00	4.040048e-03
3509500	-1.049081e+05	-1.618325e+02	3.400520e+01	1.612009e+00	5.899002e-03
3510000	-1.049043e+05	-1.613817e+02	3.389408e+01	1.460341e+00	6.547272e-03
3510500	-1.049076e+05	-1.600704e+02	3.339379e+01	1.507666e+00	6.547272e-03
3511000	-1.049144e+05	-1.638141e+02	3.478843e+01	1.511375e+00	5.281953e-03
3511500	-1.049055e+05	-1.582276e+02	3.273921e+01	1.472430e+00	7.144696e-03
3512000	-1.049134e+05	-1.571484e+02	3.232952e+01	1.542359e+00	6.065092e-03
3512500	-1.049089e+05	-1.593007e+02	3.311279e+01	1.509665e+00	4.003556e-03
3513000	-1.049139e+05	-1.594095e+02	3.315722e+01	1.496007e+00	6.040715e-03
3513500	-1.049149e+05	-1.584586e+02	3.281369e+01	1.496007e+00	5.753411e-03
3514000	-1.049151e+05	-1.600391e+02	3.338661e+01	1.496007e+00	6.471112e-03
3514500	-1.049134e+05	-1.604645e+02	3.354884e+01	1.478558e+00	9.149855e-03
3515000	-1.049074e+05	-1.597440e+02	3.329447e+01	1.453252e+00	4.389696e-03
3515500	-1.049094e+05	-1.593475e+02	3.312622e+01	1.519398e+00	4.618253e-03
3516000	-1.049132e+05	-1.622939e+02	3.422515e+01	1.484044e+00	7.181085e-03
3516500	-1.049198e+05	-1.598832e+02	3.338820e+01	1.335690e+00	4.900688e-03
3517000	-1.049171e+05	-1.585537e+02	3.283514e+01	1.531417e+00	9.309119e-03
3517500	-1.049077e+05	-1.611513e+02	3.381552e+01	1.442002e+00	4.442151e-03
3518000	-1.049106e+05	-1.621934e+02	3.423137e+01	1.366911e+00	5.060169e-03
3518500	-1.049066e+05	-1.597527e+02	3.328147e+01	1.497652e+00	7.025918e-03
3519000	-1.049040e+05	-1.615235e+02	3.396471e+01	1.411811e+00	8.110707e-03
3519500	-1.049004e+05	-1.601002e+02	3.339795e+01	1.526036e+00	5.392270e-03
3520000	-1.049024e+05	-1.577150e+02	3.255284e+01	1.480808e+00	6.900183e-03
3520500	-1.049073e+05	-1.624883e+02	3.431290e+01	1.444248e+00	5.824236e-03
3521000	-1.049073e+05	-1.609965e+02	3.375155e+01	1.460223e+00	6.819677e-03
3521500	-1.049106e+05	-1.606008e+02	3.359882e+01	1.478900e+00	7.027768e-03
3522000	-1.049090e+05	-1.591580e+02	3.308563e+01	1.441887e+00	9.925227e-03
3522500	-1.049193e+05	-1.583155e+02	3.275148e+01	1.526055e+00	7.849523e-03
3523000	-1.048995e+05	-1.600944e+02	3.340950e+01	1.488717e+00	5.857025e-03
3523500	-1.049063e+05	-1.598040e+02	3.329671e+01	1.507152e+00	9.446887e-03
3524000	-1.049037e+05	-1.601189e+02	3.343219e+01	1.451136e+00	6.702039e-03
3524500	-1.049123e+05	-1.611839e+02	3.381380e+01	1.479224e+00	6.779126e-03
3525000	-1.049132e+05	-1.586161e+02	3.288397e+01	1.458194e+00	6.221074e-03
3525500	-1.049079e+05	-1.605063e+02	3.356472e+01	1.477189e+00	5.730633e-03
3526000	-1.049241e+05	-1.621131e+02	3.415136e+01	1.500546e+00	8.921249e-03
3526500	-1.049154e+05	-1.543549e+02	3.137848e+01	1.471467e+00	4.856917e-03
3527000	-1.049070e+05	-1.575575e+02	3.250466e+01	1.458416e+00	7.237249e-03
3527500	-1.049036e+05	-1.579934e+02	3.266044e+01	1.458065e+00	8.575456e-03
3528000	-1.049010e+05	-1.601812e+02	3.345248e+01	1.458065e+00	5.694831e-03
3528500	-1.048992e+05	-1.618370e+02	3.407619e+01	1.425884e+00	5.694831e-03
3529000	-1.049003e+05	-1.606847e+02	3.359424e+01	1.575208e+00	8.952761e-03
3529500	-1.049199e+05	-1.584291e+02	3.277896e+01	1.563080e+00	8.495235e-03
3530000	-1.049097e+05	-1.636821e+02	3.474638e+01	1.489961e+00	7.339858e-03
3530500	-1.049177e+05	-1.655455e+02	3.546619e+01	1.476978e+00	7.215672e-03
3531000	-1.049175e+05	-1.568143e+02	3.222476e+01	1.504319e+00	7.355406e-03
3531500	-1.049089e+05	-1.644917e+02	3.508144e+01	1.421540e+00	7.355406e-03
3532000	-1.049080e+05	-1.604717e+02	3.353657e+01	1.519192e+00	7.121528e-03
3532500	-1.049322e+05	-1.607523e+02	3.364049e+01	1.517116e+00	7.432042e-03
3533000	-1.049125e+05	-1.589620e+02	3.300630e+01	1.465078e+00	5.042516e-03
3533500	-1.049266e+05	-1.572395e+02	3.236333e+01	1.538010e+00	3.962384e-03
3534000	-1.049117e+05	-1.604783e+02	3.355890e+01	1.464949e+00	6.906129e-03
3534500	-1.049131e+05	-1.621119e+02	3.418031e+01	1.421854e+00	5.639995e-03
3535000	-1.049235e+05	-1.622242e+02	3.419145e+01	1.504372e+00	6.608798e-03
3535500	-1.049140e+05	-1.614044e+02	3.390710e+01	1.447884e+00	8.052346e-03
3536000	-1.049124e+05	-1.596539e+02	3.326799e+01	1.435850e+00	5.546915e-03
3536500	-1.049111e+05	-1.597435e+02	3.327935e+01	1.494316e+00	4.909546e-03
3537000	-1.049143e+05	-1.618624e+02	3.407463e+01	1.455423e+00	7.135549e-03
3537500	-1.049136e+05	-1.612866e+02	3.384807e+01	1.489318e+00	6.219125e-03
3538000	-1.049179e+05	-1.610019e+02	3.374080e+01	1.494701e+00	6.836095e-03
3538500	-1.049236e+05	-1.591956e+02	3.309073e+01	1.465406e+00	4.003056e-03
3539000	-1.049280e+05	-1.553421e+02	3.172582e+01	1.455121e+00	7.084405e-03
3539500	-1.049197e+05	-1.571925e+02	3.234851e+01	1.532793e+00	7.617954e-03
3540000	-1.049157e+05	-1.609589e+02	3.370387e+01	1.551723e+00	5.117062e-03
3540500	-1.049331e+05	-1.633751e+02	3.462768e+01	1.495961e+00	1.127794e-02
3541000	-1.049288e+05	-1.574189e+02	3.241902e+01	1.560612e+00	2.636060e-03
3541500	-1.049245e+05	-1.572740e+02	3.236102e+01	1.579088e+00	7.604675e-03
3542000	-1.049214e+05	-1.588938e+02	3.296958e+01	1.498480e+00	5.003012e-03
3542500	-1.049138e+05	-1.590785e+02	3.302405e+01	1.532481e+00	6.516437e-03
3543000	-1.049313e+05	-1.617468e+02	3.403673e+01	1.441562e+00	3.349217e-03
3543500	-1.049184e+05	-1.628321e+02	3.444238e+01	1.443707e+00	8.068711e-03
3544000	-1.049066e+05	-1.606228e+02	3.358867e+01	1.528470e+00	6.295741e-03
3544500	-1.049056e+05	-1.643952e+02	3.506057e+01	1.379481e+00	5.893182e-03
3545000	-1.049242e+05	-1.613561e+02	3.384722e+01	1.561141e+00	5.295046e-03
3545500	-1.049161e+05	-1.627656e+02	3.439750e+01	1.496468e+00	5.353358e-03
3546000	-1.049233e+05	-1.615730e+02	3.395601e+01	1.484797e+00	8.276759e-03
3546500	-1.049137e+05	-1.648934e+02	3.524682e+01	1.392845e+00	7.730684e-03
3547000	-1.049090e+05	-1.606488e+02	3.361215e+01	1.490635e+00	1.258504e-02
3547500	-1.049057e+05	-1.571934e+02	3.236378e+01	1.490635e+00	5.801964e-03
3548000	-1.048972e+05	-1.602846e+02	3.347289e+01	1.505701e+00	5.554493e-03
3548500	-1.049033e+05	-1.571837e+02	3.235500e+01	1.505701e+00	6.492143e-03
3549000	-1.049049e+05	-1.596440e+02	3.324390e+01	1.492114e+00	8.805291e-03
3549500	-1.049221e+05	-1.588990e+02	3.296959e+01	1.503626e+00	6.777349e-03
3550000	-1.049207e+05	-1.589945e+02	3.301622e+01	1.470113e+00	6.505252e-03
3550500	-1.049061e+05	-1.621545e+02	3.417754e+01	1.471820e+00	4.880494e-03
3551000	-1.049127e+05	-1.596598e+02	3.326352e+01	1.453983e+00	7.747836e-03
3551500	-1.049082e+05	-1.590618e+02	3.304141e+01	1.467849e+00	4.438034e-03
3552000	-1.049095e+05	-1.601613e+02	3.343560e+01	1.484206e+00	1.073181e-02
3552500	-1.049144e+05	-1.595605e+02	3.321637e+01	1.484206e+00	5.305217e-03
3553000	-1.049141e+05	-1.590759e+02	3.304231e+01	1.479374e+00	9.263663e-03
3553500	-1.049094e+05	-1.632094e+02	3.456405e+01	1.498522e+00	6.066754e-03
3554000	-1.049061e+05	-1.596408e+02	3.325756e+01	1.451354e+00	7.588197e-03
3554500	-1.049072e+05	-1.588349e+02	3.295242e+01	1.487163e+00	5.795080e-03
3555000	-1.048980e+05	-1.578830e+02	3.259346e+01	1.535043e+00	5.795080e-03
3555500	-1.049006e+05	-1.619852e+02	3.413233e+01	1.423618e+00	8.537447e-03
3556000	-1.049032e+05	-1.591912e+02	3.306387e+01	1.535158e+00	9.012149e-03
3556500	-1.049081e+05	-1.610666e+02	3.376733e+01	1.487556e+00	4.697352e-03
3557000	-1.049226e+05	-1.629400e+02	3.448417e+01	1.440704e+00	5.433064e-03
3557500	-1.049172e+05	-1.617553e+02	3.401461e+01	1.509436e+00	5.115480e-03
3558000	-1.049034e+05	-1.628738e+02	3.447804e+01	1.390760e+00	5.115480e-03
3558500	-1.049246e+05	-1.606283e+02	3.360194e+01	1.497852e+00	7.012476e-03
3559000	-1.049163e+05	-1.572511e+02	3.238693e+01	1.483135e+00	1.174785e-02
3559500	-1.049088e+05	-1.595788e+02	3.323337e+01	1.455832e+00	7.546792e-03
3560000	-1.049177e+05	-1.632923e+02	3.460057e+01	1.484861e+00	5.355809e-03
3560500	-1.049176e+05	-1.613427e+02	3.388113e+01	1.456222e+00	5.832618e-03
3561000	-1.049197e+05	-1.610249e+02	3.370908e+01	1.603634e+00	9.775825e-03
3561500	-1.049213e+05	-1.600939e+02	3.339899e+01	1.516863e+00	6.106452e-03
3562000	-1.049197e+05	-1.605403e+02	3.358758e+01	1.448927e+00	5.639965e-03
3562500	-1.049127e+05	-1.646357e+02	3.512681e+01	1.447319e+00	5.121657e-03
3563000	-1.049164e+05	-1.626997e+02	3.441071e+01	1.395464e+00	4.813705e-03
3563500	-1.049242e+05	-1.593931e+02	3.315957e+01	1.473142e+00	8.918875e-03
3564000	-1.049183e+05	-1.588509e+02	3.293929e+01	1.539460e+00	6.781321e-03
3564500	-1.049155e+05	-1.627517e+02	3.437411e+01	1.544693e+00	6.781321e-03
3565000	-1.049106e+05	-1.611010e+02	3.376373e+01	1.531690e+00	3.967593e-03
3565500	-1.049133e+05	-1.595897e+02	3.323240e+01	1.469438e+00	6.066922e-03
3566000	-1.049128e+05	-1.642358e+02	3.498105e+01	1.427899e+00	6.604342e-03
3566500	-1.049207e+05	-1.597692e+02	3.328834e+01	1.495273e+00	6.604342e-03
3567000	-1.049151e+05	-1.610707e+02	3.378195e+01	1.452109e+00	5.747197e-03
3567500	-1.049092e+05	-1.603798e+02	3.352168e+01	1.467851e+00	7.847271e-03
3568000	-1.049176e+05	-1.584555e+02	3.282436e+01	1.463161e+00	7.762305e-03
3568500	-1.049198e+05	-1.579953e+02	3.265908e+01	1.463726e+00	6.819040e-03
3569000	-1.049173e+05	-1.610813e+02	3.378560e+01	1.452895e+00	9.041184e-03
3569500	-1.049214e+05	-1.589332e+02	3.300157e+01	1.449394e+00	9.652251e-03
3570000	-1.049122e+05	-1.624343e+02	3.429415e+01	1.440291e+00	5.230428e-03
3570500	-1.049200e+05	-1.640817e+02	3.491999e+01	1.433640e+00	4.631394e-03
3571000	-1.049263e+05	-1.608496e+02	3.370557e+01	1.437877e+00	5.165101e-03
3571500	-1.049234e+05	-1.601639e+02	3.346200e+01	1.414760e+00	6.917395e-03
3572000	-1.049165e+05	-1.607807e+02	3.368288e+01	1.430451e+00	1.118995e-02
3572500	-1.049132e+05	-1.648954e+02	3.523779e+01	1.418327e+00	4.911567e-03
3573000	-1.049160e+05	-1.607480e+02	3.363410e+01	1.530166e+00	9.860347e-03
3573500	-1.049151e+05	-1.605106e+02	3.355638e+01	1.504098e+00	9.094529e-03
3574000	-1.049244e+05	-1.608982e+02	3.367778e+01	1.561777e+00	6.377394e-03
3574500	-1.049157e+05	-1.587033e+02	3.290456e+01	1.488173e+00	8.790387e-03
3575000	-1.049098e+05	-1.609754e+02	3.374255e+01	1.463430e+00	6.168304e-03
3575500	-1.049160e+05	-1.641497e+02	3.490726e+01	1.534963e+00	7.294666e-03
3576000	-1.049178e+05	-1.599509e+02	3.334031e+01	1.534492e+00	3.198262e-03
3576500	-1.049100e+05	-1.631268e+02	3.450088e+01	1.583172e+00	4.637302e-03
3577000	-1.049161e+05	-1.560183e+02	3.192685e+01	1.555431e+00	6.983332e-03
3577500	-1.049051e+05	-1.599082e+02	3.337160e+01	1.406144e+00	7.626618e-03
3578000	-1.049156e+05	-1.615402e+02	3.394559e+01	1.480027e+00	6.010303e-03
3578500	-1.049173e+05	-1.599533e+02	3.338340e+01	1.419006e+00	9.867670e-03
3579000	-1.049171e+05	-1.577910e+02	3.257576e+01	1.492523e+00	5.112225e-03
3579500	-1.049118e+05	-1.582820e+02	3.275282e+01	1.488855e+00	4.197460e-03
3580000	-1.049176e+05	-1.612801e+02	3.386346e+01	1.441326e+00	3.264295e-03
3580500	-1.049194e+05	-1.588824e+02	3.298558e+01	1.442792e+00	6.084949e-03
3581000	-1.049205e+05	-1.576035e+02	3.252661e+01	1.442792e+00	8.815087e-03
3581500	-1.049239e+05	-1.633584e+02	3.462773e+01	1.479149e+00	5.257702e-03
3582000	-1.049211e+05	-1.609475e+02	3.373027e+01	1.468845e+00	1.444043e-02
3582500	-1.049352e+05	-1.617453e+02	3.402763e+01	1.464505e+00	6.340026e-03
3583000	-1.049149e+05	-1.639223e+02	3.483651e+01	1.493194e+00	4.266653e-03
3583500	-1.049250e+05	-1.644152e+02	3.503368e+01	1.469782e+00	7.092940e-03
3584000	-1.049295e+05	-1.591442e+02	3.303664e+01	1.563431e+00	6.730369e-03
3584500	-1.049190e+05	-1.603310e+02	3.350708e+01	1.458812e+00	6.045799e-03
3585000	-1.049135e+05	-1.612986e+02	3.386383e+01	1.458812e+00	5.601844e-03
3585500	-1.049132e+05	-1.586390e+02	3.290109e+01	1.433535e+00	7.397789e-03
3586000	-1.049194e+05	-1.633777e+02	3.464725e+01	1.446951e+00	1.046725e-02
3586500	-1.049051e+05	-1.628025e+02	3.440282e+01	1.519139e+00	1.047627e-02
3587000	-1.049055e+05	-1.597894e+02	3.332632e+01	1.411328e+00	1.030957e-02
3587500	-1.048970e+05	-1.616087e+02	3.399327e+01	1.420223e+00	5.970757e-03
3588000	-1.048915e+05	-1.634278e+02	3.467224e+01	1.431107e+00	8.073641e-03
3588500	-1.048968e+05	-1.624107e+02	3.429931e+01	1.402932e+00	8.765121e-03
3589000	-1.049049e+05	-1.612098e+02	3.385139e+01	1.403528e+00	6.612092e-03
3589500	-1.049132e+05	-1.667353e+02	3.595093e+01	1.423723e+00	6.612092e-03
3590000	-1.049224e+05	-1.601685e+02	3.342803e+01	1.512096e+00	4.552210e-03
3590500	-1.049253e+05	-1.599212e+02	3.331967e+01	1.561318e+00	8.122741e-03
3591000	-1.049023e+05	-1.596158e+02	3.324662e+01	1.456462e+00	6.564142e-03
3591500	-1.049040e+05	-1.599245e+02	3.336407e+01	1.443033e+00	1.128684e-02
3592000	-1.049103e+05	-1.597299e+02	3.329050e+01	1.450058e+00	8.691712e-03
3592500	-1.049091e+05	-1.598248e+02	3.332096e+01	1.461464e+00	8.647846e-03
3593000	-1.049093e+05	-1.614495e+02	3.391757e+01	1.464771e+00	7.497696e-03
3593500	-1.048977e+05	-1.629190e+02	3.447492e+01	1.444295e+00	5.362916e-03
3594000	-1.049066e+05	-1.620215e+02	3.410543e+01	1.531898e+00	6.363155e-03
3594500	-1.049288e+05	-1.578681e+02	3.262281e+01	1.437909e+00	1.038845e-02
3595000	-1.049113e+05	-1.625524e+02	3.431123e+01	1.512864e+00	5.829698e-03
3595500	-1.049244e+05	-1.635121e+02	3.469580e+01	1.453260e+00	7.088776e-03
3596000	-1.049196e+05	-1.605469e+02	3.355704e+01	1.538669e+00	7.356005e-03
3596500	-1.049229e+05	-1.607406e+02	3.361590e+01	1.572203e+00	8.115264e-03
3597000	-1.049088e+05	-1.580032e+02	3.264093e+01	1.522330e+00	7.607420e-03
3597500	-1.049135e+05	-1.636939e+02	3.480165e+01	1.356398e+00	7.864064e-03
3598000	-1.049170e+05	-1.613595e+02	3.387405e+01	1.492093e+00	8.144426e-03
3598500	-1.049110e+05	-1.641205e+02	3.492727e+01	1.453402e+00	8.723944e-03
3599000	-1.049120e+05	-1.631341e+02	3.451387e+01	1.556070e+00	6.350057e-03
3599500	-1.049039e+05	-1.644966e+02	3.505571e+01	1.493591e+00	5.683594e-03
3600000	-1.049149e+05	-1.624052e+02	3.428168e+01	1.444392e+00	4.513776e-03
3600500	-1.049128e+05	-1.610316e+02	3.377048e+01	1.444017e+00	7.074508e-03
3601000	-1.049056e+05	-1.619242e+02	3.408768e+01	1.482169e+00	7.510162e-03
3601500	-1.049132e+05	-1.629680e+02	3.447346e+01	1.497104e+00	9.527986e-03
3602000	-1.049146e+05	-1.594815e+02	3.317623e+01	1.515621e+00	6.464103e-03
3602500	-1.049100e+05	-1.655800e+02	3.549068e+01	1.448306e+00	5.207568e-03
3603000	-1.049077e+05	-1.609265e+02	3.372965e+01	1.449501e+00	4.606803e-03
3603500	-1.049170e+05	-1.635624e+02	3.470214e+01	1.486857e+00	7.301434e-03
3604000	-1.049074e+05	-1.610425e+02	3.376843e+01	1.460475e+00	6.162313e-03
3604500	-1.049113e+05	-1.613980e+02	3.388296e+01	1.506588e+00	7.301434e-03
3605000	-1.049121e+05	-1.630671e+02	3.452732e+01	1.453481e+00	9.663448e-03
3605500	-1.049136e+05	-1.595960e+02	3.322788e+01	1.488093e+00	6.251666e-03
3606000	-1.049125e+05	-1.652772e+02	3.537975e+01	1.432077e+00	8.509562e-03
3606500	-1.049140e+05	-1.608004e+02	3.368957e+01	1.432077e+00	8.891862e-03
3607000	-1.049212e+05	-1.611122e+02	3.379806e+01	1.450078e+00	5.596750e-03
3607500	-1.049171e+05	-1.588136e+02	3.295971e+01	1.445617e+00	6.503852e-03
3608000	-1.049120e+05	-1.613484e+02	3.386352e+01	1.509416e+00	8.936409e-03
3608500	-1.049141e+05	-1.620948e+02	3.417069e+01	1.430508e+00	8.765498e-03
3609000	-1.049021e+05	-1.635094e+02	3.467372e+01	1.508773e+00	4.707992e-03
3609500	-1.049018e+05	-1.622556e+02	3.421963e+01	1.460428e+00	4.707992e-03
3610000	-1.049166e+05	-1.635759e+02	3.469236e+01	1.526062e+00	4.707992e-03
3610500	-1.049167e+05	-1.640341e+02	3.489320e+01	1.456249e+00	7.272577e-03
3611000	-1.049079e+05	-1.623042e+02	3.422583e+01	1.492472e+00	3.978562e-03
3611500	-1.049093e+05	-1.634821e+02	3.466566e+01	1.502757e+00	4.399328e-03
3612000	-1.049072e+05	-1.619580e+02	3.407794e+01	1.542147e+00	5.325084e-03
3612500	-1.049316e+05	-1.593037e+02	3.311870e+01	1.496384e+00	5.980939e-03
3613000	-1.049227e+05	-1.627434e+02	3.439256e+01	1.487385e+00	6.154827e-03
3613500	-1.049203e+05	-1.597498e+02	3.328171e+01	1.494056e+00	3.716637e-03
3614000	-1.049092e+05	-1.611229e+02	3.376765e+01	1.542956e+00	5.469479e-03
3614500	-1.049083e+05	-1.621974e+02	3.419159e+01	1.477162e+00	6.569585e-03
3615000	-1.049160e+05	-1.620881e+02	3.416624e+01	1.435706e+00	6.878172e-03
3615500	-1.049154e+05	-1.625203e+02	3.431511e+01	1.470387e+00	6.780509e-03
3616000	-1.049145e+05	-1.625535e+02	3.430771e+01	1.523279e+00	8.066112e-03
3616500	-1.049010e+05	-1.629952e+02	3.448505e+01	1.493637e+00	6.765942e-03
3617000	-1.049038e+05	-1.622703e+02	3.421528e+01	1.486790e+00	6.048706e-03
3617500	-1.049119e+05	-1.616199e+02	3.400244e+01	1.406732e+00	9.615250e-03
3618000	-1.049151e+05	-1.614574e+02	3.392196e+01	1.460833e+00	1.164537e-02
3618500	-1.049144e+05	-1.621036e+02	3.416742e+01	1.448029e+00	7.386048e-03
3619000	-1.049134e+05	-1.633450e+02	3.460145e+01	1.535240e+00	8.917161e-03
3619500	-1.049178e+05	-1.617735e+02	3.405396e+01	1.421953e+00	5.790990e-03
3620000	-1.049136e+05	-1.614725e+02	3.391206e+01	1.502673e+00	5.821653e-03
3620500	-1.049063e+05	-1.594896e+02	3.321334e+01	1.421644e+00	8.523486e-03
3621000	-1.049084e+05	-1.619582e+02	3.411518e+01	1.442488e+00	8.244107e-03
3621500	-1.049042e+05	-1.592024e+02	3.308796e+01	1.479869e+00	8.127071e-03
3622000	-1.049127e+05	-1.632216e+02	3.458922e+01	1.444161e+00	4.972957e-03
3622500	-1.048970e+05	-1.592310e+02	3.307882e+01	1.533735e+00	5.064984e-03
3623000	-1.049102e+05	-1.627434e+02	3.441199e+01	1.435701e+00	5.596744e-03
3623500	-1.049035e+05	-1.606477e+02	3.363486e+01	1.427788e+00	7.026477e-03
3624000	-1.048990e+05	-1.584543e+02	3.281923e+01	1.476273e+00	6.536302e-03
3624500	-1.048968e+05	-1.623377e+02	3.422819e+01	1.519696e+00	9.274201e-03
3625000	-1.048970e+05	-1.595483e+02	3.319451e+01	1.532142e+00	9.274201e-03
3625500	-1.049192e+05	-1.632860e+02	3.462500e+01	1.413979e+00	9.443128e-03
3626000	-1.049079e+05	-1.607200e+02	3.364196e+01	1.480862e+00	5.647102e-03
3626500	-1.049015e+05	-1.620926e+02	3.417126e+01	1.426706e+00	8.793141e-03
3627000	-1.049216e+05	-1.569008e+02	3.225284e+01	1.511332e+00	1.351323e-02
3627500	-1.049002e+05	-1.589438e+02	3.299418e+01	1.480385e+00	1.101442e-02
3628000	-1.049020e+05	-1.590101e+02	3.299281e+01	1.550471e+00	5.457415e-03
3628500	-1.049117e+05	-1.619423e+02	3.411311e+01	1.432139e+00	6.154746e-03
3629000	-1.049143e+05	-1.641989e+02	3.495105e+01	1.469441e+00	6.297828e-03
3629500	-1.049010e+05	-1.615913e+02	3.401018e+01	1.357360e+00	1.013384e-02
3630000	-1.049041e+05	-1.632639e+02	3.461072e+01	1.429630e+00	5.193888e-03
3630500	-1.048942e+05	-1.623687e+02	3.424728e+01	1.499748e+00	5.580414e-03
3631000	-1.048998e+05	-1.587586e+02	3.291656e+01	1.510215e+00	7.821792e-03
3631500	-1.049007e+05	-1.618078e+02	3.406365e+01	1.430250e+00	8.588602e-03
3632000	-1.049120e+05	-1.589698e+02	3.299846e+01	1.494605e+00	5.451419e-03
3632500	-1.049197e+05	-1.593178e+02	3.313093e+01	1.476743e+00	4.698784e-03
3633000	-1.049230e+05	-1.625366e+02	3.434145e+01	1.416520e+00	5.342861e-03
3633500	-1.049105e+05	-1.595957e+02	3.322148e+01	1.505400e+00	5.342861e-03
3634000	-1.049219e+05	-1.591924e+02	3.305135e+01	1.570898e+00	6.374288e-03
3634500	-1.049075e+05	-1.624591e+02	3.431511e+01	1.409176e+00	9.142368e-03
3635000	-1.049111e+05	-1.606162e+02	3.360476e+01	1.478167e+00	6.514351e-03
3635500	-1.049115e+05	-1.636475e+02	3.476953e+01	1.394484e+00	5.842648e-03
3636000	-1.049062e+05	-1.616068e+02	3.394813e+01	1.539759e+00	6.241364e-03
3636500	-1.049117e+05	-1.627760e+02	3.438033e+01	1.552442e+00	5.332768e-03
3637000	-1.049146e+05	-1.592794e+02	3.310506e+01	1.509710e+00	8.794956e-03
3637500	-1.049046e+05	-1.621265e+02	3.417753e+01	1.443924e+00	5.339482e-03
3638000	-1.049102e+05	-1.645390e+02	3.508371e+01	1.462902e+00	3.608026e-03
3638500	-1.049212e+05	-1.647880e+02	3.515502e+01	1.526098e+00	5.470131e-03
3639000	-1.049065e+05	-1.599482e+02	3.335530e+01	1.490745e+00	7.979449e-03
3639500	-1.049125e+05	-1.650257e+02	3.527362e+01	1.455535e+00	8.458842e-03
3640000	-1.049110e+05	-1.610124e+02	3.378653e+01	1.381483e+00	3.633534e-03
3640500	-1.049116e+05	-1.616697e+02	3.396903e+01	1.546450e+00	4.061010e-03
3641000	-1.049100e+05	-1.615222e+02	3.394662e+01	1.459243e+00	4.638272e-03
3641500	-1.049021e+05	-1.625162e+02	3.429758e+01	1.512991e+00	7.936652e-03
3642000	-1.049135e+05	-1.607215e+02	3.364296e+01	1.479606e+00	9.542048e-03
3642500	-1.049126e+05	-1.620038e+02	3.411531e+01	1.487810e+00	8.500574e-03
3643000	-1.049121e+05	-1.637243e+02	3.480073e+01	1.389254e+00	7.630469e-03
3643500	-1.049028e+05	-1.618769e+02	3.407238e+01	1.475996e+00	7.773063e-03
3644000	-1.049113e+05	-1.611305e+02	3.378523e+01	1.503032e+00	8.167464e-03
3644500	-1.049097e+05	-1.605935e+02	3.360283e+01	1.460725e+00	7.769051e-03
3645000	-1.049030e+05	-1.574924e+02	3.245639e+01	1.528957e+00	7.234254e-03
3645500	-1.049105e+05	-1.605864e+02	3.360247e+01	1.454597e+00	7.460157e-03
3646000	-1.049161e+05	-1.607024e+02	3.362847e+01	1.499897e+00	7.768497e-03
3646500	-1.049172e+05	-1.594220e+02	3.317976e+01	1.446455e+00	7.314360e-03
3647000	-1.049190e+05	-1.598632e+02	3.333206e+01	1.469436e+00	5.307226e-03
3647500	-1.049188e+05	-1.620939e+02	3.412369e+01	1.555401e+00	5.307226e-03
3648000	-1.049125e+05	-1.599980e+02	3.337824e+01	1.477806e+00	5.332999e-03
3648500	-1.049195e+05	-1.567061e+02	3.217071e+01	1.549266e+00	8.464388e-03
3649000	-1.049132e+05	-1.595574e+02	3.322947e+01	1.445183e+00	4.836423e-03
3649500	-1.049261e+05	-1.573469e+02	3.243273e+01	1.450040e+00	1.004766e-02
3650000	-1.049066e+05	-1.601359e+02	3.339186e+01	1.578370e+00	8.392119e-03
3650500	-1.049131e+05	-1.577896e+02	3.258547e+01	1.463929e+00	7.771966e-03
3651000	-1.049108e+05	-1.589198e+02	3.300404e+01	1.429168e+00	8.195444e-03
3651500	-1.049058e+05	-1.624852e+02	3.429400e+01	1.491613e+00	5.516053e-03
3652000	-1.049037e+05	-1.592354e+02	3.307884e+01	1.538020e+00	4.797930e-03
3652500	-1.049017e+05	-1.606359e+02	3.361345e+01	1.474210e+00	8.225216e-03
3653000	-1.049103e+05	-1.628577e+02	3.446160e+01	1.418291e+00	8.274761e-03
3653500	-1.049213e+05	-1.595944e+02	3.324756e+01	1.432419e+00	1.082513e-02
3654000	-1.049037e+05	-1.629819e+02	3.450301e+01	1.432662e+00	5.307061e-03
3654500	-1.049190e+05	-1.592152e+02	3.309098e+01	1.484257e+00	7.042357e-03
3655000	-1.049185e+05	-1.568078e+02	3.225146e+01	1.422233e+00	7.042357e-03
3655500	-1.049157e+05	-1.610942e+02	3.378292e+01	1.472975e+00	9.191611e-03
3656000	-1.049223e+05	-1.620980e+02	3.417260e+01	1.428581e+00	4.401130e-03
3656500	-1.049133e+05	-1.611580e+02	3.376131e+01	1.595230e+00	4.674836e-03
3657000	-1.049281e+05	-1.610373e+02	3.373172e+01	1.554732e+00	7.541164e-03
3657500	-1.049115e+05	-1.564554e+02	3.211390e+01	1.459767e+00	8.652356e-03
3658000	-1.049212e+05	-1.601389e+02	3.345051e+01	1.421140e+00	6.356013e-03
3658500	-1.049331e+05	-1.588578e+02	3.297577e+01	1.445316e+00	3.356024e-03
3659000	-1.049096e+05	-1.616474e+02	3.398110e+01	1.491679e+00	4.536673e-03
3659500	-1.049080e+05	-1.599857e+02	3.337189e+01	1.482808e+00	1.018592e-02
3660000	-1.049102e+05	-1.600666e+02	3.338843e+01	1.518457e+00	5.990255e-03
3660500	-1.049085e+05	-1.648743e+02	3.519145e+01	1.517675e+00	5.448473e-03
3661000	-1.049110e+05	-1.640775e+02	3.488632e+01	1.517675e+00	4.566834e-03
3661500	-1.049175e+05	-1.622361e+02	3.421902e+01	1.442571e+00	5.248950e-03
3662000	-1.049205e+05	-1.590736e+02	3.303983e+01	1.483905e+00	6.381934e-03
3662500	-1.049230e+05	-1.614604e+02	3.393155e+01	1.438039e+00	9.310636e-03
3663000	-1.049114e+05	-1.600830e+02	3.342506e+01	1.434712e+00	5.934764e-03
3663500	-1.049125e+05	-1.652919e+02	3.538841e+01	1.424397e+00	5.726210e-03
3664000	-1.049084e+05	-1.600643e+02	3.340097e+01	1.481884e+00	9.907757e-03
3664500	-1.049065e+05	-1.591064e+02	3.303722e+01	1.523982e+00	7.139618e-03
3665000	-1.049087e+05	-1.590793e+02	3.304700e+01	1.469858e+00	6.477322e-03
3665500	-1.049096e+05	-1.614613e+02	3.390305e+01	1.515702e+00	4.817309e-03
3666000	-1.049218e+05	-1.577259e+02	3.252854e+01	1.559793e+00	6.884328e-03
3666500	-1.049233e+05	-1.609405e+02	3.376202e+01	1.375857e+00	5.887487e-03
3667000	-1.049154e+05	-1.593736e+02	3.311834e+01	1.567259e+00	5.257753e-03
3667500	-1.049138e+05	-1.598328e+02	3.330720e+01	1.507216e+00	3.473941e-03
3668000	-1.049250e+05	-1.616852e+02	3.398127e+01	1.529005e+00	6.189434e-03
3668500	-1.049183e+05	-1.624992e+02	3.430264e+01	1.482506e+00	8.441010e-03
3669000	-1.049082e+05	-1.620318e+02	3.414821e+01	1.427680e+00	5.158242e-03
3669500	-1.049123e+05	-1.624395e+02	3.430955e+01	1.404454e+00	7.529157e-03
3670000	-1.049196e+05	-1.625103e+02	3.433427e+01	1.409414e+00	3.233023e-03
3670500	-1.049242e+05	-1.638197e+02	3.483307e+01	1.399605e+00	5.585537e-03
3671000	-1.049275e+05	-1.608013e+02	3.364464e+01	1.554841e+00	3.948168e-03
3671500	-1.049234e+05	-1.603810e+02	3.353799e+01	1.424675e+00	9.198247e-03
3672000	-1.049300e+05	-1.663498e+02	3.580150e+01	1.419756e+00	5.768073e-03
3672500	-1.049160e+05	-1.621093e+02	3.415164e+01	1.495970e+00	9.528411e-03
3673000	-1.049166e+05	-1.609566e+02	3.373532e+01	1.464293e+00	7.703719e-03
3673500	-1.049100e+05	-1.611801e+02	3.381306e+01	1.477360e+00	6.827179e-03
3674000	-1.049211e+05	-1.569067e+02	3.224312e+01	1.544764e+00	6.057475e-03
3674500	-1.049137e+05	-1.572510e+02	3.237333e+01	1.521343e+00	6.284569e-03
3675000	-1.049075e+05	-1.568323e+02	3.225900e+01	1.425389e+00	8.897384e-03
3675500	-1.048995e+05	-1.610834e+02	3.376840e+01	1.501488e+00	4.354993e-03
3676000	-1.049072e+05	-1.589211e+02	3.300801e+01	1.419413e+00	5.413498e-03
3676500	-1.049184e+05	-1.565414e+02	3.212584e+01	1.511818e+00	5.410039e-03
3677000	-1.049168e+05	-1.553072e+02	3.166479e+01	1.595774e+00	1.193460e-02
3677500	-1.049090e+05	-1.595163e+02	3.323050e+01	1.401186e+00	7.247406e-03
3678000	-1.049382e+05	-1.629490e+02	3.448292e+01	1.452992e+00	7.301740e-03
3678500	-1.049222e+05	-1.586294e+02	3.285355e+01	1.555987e+00	5.998240e-03
3679000	-1.049222e+05	-1.600861e+02	3.342015e+01	1.451253e+00	1.089676e-02
3679500	-1.049200e+05	-1.587866e+02	3.294336e+01	1.463897e+00	4.547577e-03
3680000	-1.049125e+05	-1.645061e+02	3.508018e+01	1.439302e+00	6.018054e-03
3680500	-1.049047e+05	-1.620012e+02	3.409735e+01	1.533340e+00	5.394892e-03
3681000	-1.049168e+05	-1.602952e+02	3.347982e+01	1.497428e+00	8.143505e-03
3681500	-1.049074e+05	-1.603576e+02	3.351909e+01	1.452674e+00	8.749661e-03
3682000	-1.049052e+05	-1.604312e+02	3.356196e+01	1.409541e+00	6.450595e-03
3682500	-1.049005e+05	-1.642320e+02	3.496525e+01	1.465415e+00	4.853046e-03
3683000	-1.049099e+05	-1.616468e+02	3.400008e+01	1.440007e+00	5.358530e-03
3683500	-1.049332e+05	-1.591701e+02	3.311432e+01	1.374842e+00	3.723501e-03
3684000	-1.049204e+05	-1.595346e+02	3.323198e+01	1.415409e+00	1.034919e-02
3684500	-1.049148e+05	-1.609089e+02	3.369821e+01	1.517104e+00	3.999547e-03
3685000	-1.049140e+05	-1.603810e+02	3.352235e+01	1.467264e+00	8.174060e-03
3685500	-1.049144e+05	-1.612540e+02	3.384399e+01	1.467716e+00	7.807164e-03
3686000	-1.049229e+05	-1.599196e+02	3.333094e+01	1.528928e+00	5.594838e-03
3686500	-1.049106e+05	-1.634880e+02	3.468168e+01	1.466368e+00	5.705569e-03
3687000	-1.049129e+05	-1.619382e+02	3.409883e+01	1.466368e+00	8.618577e-03
3687500	-1.049118e+05	-1.614405e+02	3.390160e+01	1.498847e+00	5.438406e-03
3688000	-1.049050e+05	-1.614154e+02	3.390768e+01	1.457281e+00	6.589503e-03
3688500	-1.049134e+05	-1.612242e+02	3.381464e+01	1.517203e+00	6.933136e-03
3689000	-1.049182e+05	-1.620308e+02	3.415069e+01	1.420068e+00	5.383100e-03
3689500	-1.049135e+05	-1.587818e+02	3.295001e+01	1.440667e+00	7.436764e-03
3690000	-1.049148e+05	-1.619705e+02	3.411438e+01	1.456948e+00	7.699559e-03
3690500	-1.049152e+05	-1.582130e+02	3.273195e+01	1.478050e+00	6.890138e-03
3691000	-1.049123e+05	-1.634124e+02	3.465109e+01	1.471454e+00	4.846944e-03
3691500	-1.049378e+05	-1.603489e+02	3.348085e+01	1.548287e+00	1.038043e-02
3692000	-1.049283e+05	-1.625500e+02	3.434117e+01	1.430738e+00	6.640634e-03
3692500	-1.049192e+05	-1.594847e+02	3.316920e+01	1.538260e+00	4.632909e-03
3693000	-1.049129e+05	-1.578508e+02	3.260876e+01	1.459933e+00	6.803190e-03
3693500	-1.049232e+05	-1.630213e+02	3.448627e+01	1.516385e+00	5.218770e-03
3694000	-1.049098e+05	-1.621601e+02	3.416610e+01	1.508025e+00	5.218770e-03
3694500	-1.049209e+05	-1.626218e+02	3.434953e+01	1.480270e+00	5.634724e-03
3695000	-1.049123e+05	-1.610996e+02	3.378655e+01	1.468603e+00	8.469099e-03
3695500	-1.049155e+05	-1.595388e+02	3.321734e+01	1.459847e+00	5.800225e-03
3696000	-1.049063e+05	-1.595195e+02	3.320208e+01	1.482577e+00	2.717718e-03
3696500	-1.049102e+05	-1.632478e+02	3.460280e+01	1.434437e+00	6.642984e-03
3697000	-1.049085e+05	-1.595046e+02	3.319444e+01	1.488704e+00	5.012035e-03
3697500	-1.049035e+05	-1.625696e+02	3.431689e+01	1.514940e+00	6.164691e-03
3698000	-1.049078e+05	-1.639105e+02	3.483858e+01	1.475930e+00	5.897397e-03
3698500	-1.049221e+05	-1.631158e+02	3.454500e+01	1.455366e+00	1.061102e-02
3699000	-1.049104e+05	-1.648536e+02	3.522252e+01	1.416209e+00	5.897397e-03
3699500	-1.049053e+05	-1.609505e+02	3.373169e+01	1.468012e+00	6.427361e-03
3700000	-1.049330e+05	-1.587075e+02	3.289430e+01	1.520926e+00	6.924078e-03
3700500	-1.049047e+05	-1.651320e+02	3.531906e+01	1.444024e+00	5.403131e-03
3701000	-1.049210e+05	-1.637388e+02	3.478150e+01	1.454319e+00	5.403131e-03
3701500	-1.049098e+05	-1.603817e+02	3.352762e+01	1.453632e+00	6.291697e-03
3702000	-1.049206e+05	-1.661807e+02	3.572859e+01	1.437348e+00	8.261041e-03
3702500	-1.049207e+05	-1.577019e+02	3.257899e+01	1.394411e+00	4.495835e-03
3703000	-1.049169e+05	-1.578273e+02	3.258259e+01	1.509742e+00	7.954820e-03
3703500	-1.049175e+05	-1.565003e+02	3.210880e+01	1.519137e+00	3.875375e-03
3704000	-1.049128e+05	-1.591069e+02	3.305353e+01	1.479381e+00	7.312177e-03
3704500	-1.049150e+05	-1.599545e+02	3.334671e+01	1.520620e+00	8.290315e-03
3705000	-1.049152e+05	-1.638944e+02	3.480758e+01	1.541327e+00	7.023469e-03
3705500	-1.049029e+05	-1.604375e+02	3.354318e+01	1.466948e+00	6.046872e-03
3706000	-1.049059e+05	-1.565188e+02	3.210877e+01	1.537729e+00	6.252454e-03
3706500	-1.049124e+05	-1.596175e+02	3.321919e+01	1.533557e+00	8.765612e-03
3707000	-1.049217e+05	-1.590242e+02	3.302696e+01	1.470170e+00	6.675372e-03
3707500	-1.049139e+05	-1.588730e+02	3.294680e+01	1.540774e+00	7.433499e-03
3708000	-1.049121e+05	-1.596304e+02	3.323237e+01	1.510178e+00	8.931986e-03
3708500	-1.049089e+05	-1.606068e+02	3.358953e+01	1.510178e+00	8.824131e-03
3709000	-1.049068e+05	-1.634425e+02	3.466958e+01	1.452738e+00	5.640174e-03
3709500	-1.049072e+05	-1.619896e+02	3.410741e+01	1.494753e+00	7.051515e-03
3710000	-1.049182e+05	-1.637962e+02	3.481510e+01	1.423356e+00	8.638547e-03
3710500	-1.049093e+05	-1.611948e+02	3.382648e+01	1.455827e+00	8.354552e-03
3711000	-1.049179e+05	-1.610119e+02	3.375885e+01	1.455827e+00	9.273509e-03
3711500	-1.049078e+05	-1.598874e+02	3.334716e+01	1.452264e+00	6.384378e-03
3712000	-1.049135e+05	-1.599986e+02	3.338204e+01	1.467968e+00	1.003241e-02
3712500	-1.049299e+05	-1.621290e+02	3.419522e+01	1.399101e+00	4.431125e-03
3713000	-1.049166e+05	-1.604028e+02	3.352726e+01	1.475656e+00	9.244260e-03
3713500	-1.048996e+05	-1.606521e+02	3.360119e+01	1.523710e+00	6.902498e-03
3714000	-1.049268e+05	-1.640214e+02	3.489887e+01	1.428654e+00	5.986635e-03
3714500	-1.049102e+05	-1.599486e+02	3.334756e+01	1.512338e+00	9.361253e-03
3715000	-1.049342e+05	-1.618439e+02	3.406797e+01	1.454843e+00	6.372127e-03
3715500	-1.049296e+05	-1.607466e+02	3.361806e+01	1.572406e+00	3.030376e-03
3716000	-1.049208e+05	-1.630850e+02	3.455138e+01	1.407670e+00	8.505433e-03
3716500	-1.049129e+05	-1.614928e+02	3.394577e+01	1.432092e+00	6.680372e-03
3717000	-1.049081e+05	-1.628134e+02	3.442930e+01	1.459714e+00	6.626298e-03
3717500	-1.048993e+05	-1.622736e+02	3.422298e+01	1.469486e+00	6.149009e-03
3718000	-1.049033e+05	-1.610302e+02	3.375802e+01	1.476405e+00	5.638016e-03
3718500	-1.049032e+05	-1.615650e+02	3.395894e+01	1.468861e+00	7.864064e-03
3719000	-1.049017e+05	-1.624167e+02	3.426244e+01	1.507194e+00	6.063531e-03
3719500	-1.049080e+05	-1.607050e+02	3.363633e+01	1.481107e+00	6.063531e-03
3720000	-1.049124e+05	-1.615191e+02	3.392795e+01	1.506370e+00	4.606114e-03
3720500	-1.049027e+05	-1.596425e+02	3.323816e+01	1.506370e+00	4.888054e-03
3721000	-1.049237e+05	-1.572697e+02	3.237300e+01	1.541008e+00	5.248452e-03
3721500	-1.049146e+05	-1.612496e+02	3.383329e+01	1.492258e+00	1.045931e-02
3722000	-1.049148e+05	-1.610416e+02	3.373960e+01	1.537691e+00	4.037763e-03
3722500	-1.049137e+05	-1.605076e+02	3.355927e+01	1.493304e+00	8.461189e-03
3723000	-1.049129e+05	-1.638082e+02	3.483515e+01	1.382674e+00	6.575216e-03
3723500	-1.049179e+05	-1.589775e+02	3.301158e+01	1.465956e+00	1.127584e-02
3724000	-1.049073e+05	-1.640138e+02	3.487425e+01	1.485646e+00	5.728166e-03
3724500	-1.049128e+05	-1.624361e+02	3.427795e+01	1.485223e+00	8.362476e-03
3725000	-1.049062e+05	-1.631064e+02	3.451236e+01	1.532424e+00	6.428930e-03
3725500	-1.049191e+05	-1.598615e+02	3.328877e+01	1.586400e+00	1.115126e-02
3726000	-1.049271e+05	-1.618487e+02	3.407033e+01	1.453247e+00	7.370753e-03
3726500	-1.049085e+05	-1.590312e+02	3.302076e+01	1.494244e+00	6.434808e-03
3727000	-1.049204e+05	-1.575066e+02	3.244988e+01	1.561481e+00	3.620292e-03
3727500	-1.049039e+05	-1.641129e+02	3.493802e+01	1.417555e+00	7.697602e-03
3728000	-1.049033e+05	-1.630251e+02	3.451491e+01	1.444307e+00	5.895437e-03
3728500	-1.049060e+05	-1.610654e+02	3.374966e+01	1.534180e+00	7.850753e-03
3729000	-1.048987e+05	-1.586847e+02	3.287469e+01	1.552531e+00	8.064011e-03
3729500	-1.049115e+05	-1.632959e+02	3.459653e+01	1.499142e+00	7.339294e-03
3730000	-1.049033e+05	-1.602695e+02	3.348089e+01	1.468819e+00	4.645736e-03
3730500	-1.049122e+05	-1.627102e+02	3.436695e+01	1.522314e+00	5.952808e-03
3731000	-1.049284e+05	-1.628297e+02	3.439149e+01	1.576495e+00	8.768165e-03
3731500	-1.049146e+05	-1.593321e+02	3.312606e+01	1.504507e+00	4.938951e-03
3732000	-1.049107e+05	-1.569017e+02	3.225379e+01	1.509589e+00	4.938951e-03
3732500	-1.049071e+05	-1.573383e+02	3.240849e+01	1.509589e+00	9.441914e-03
3733000	-1.049261e+05	-1.597487e+02	3.329958e+01	1.443959e+00	6.009540e-03
3733500	-1.049201e+05	-1.605777e+02	3.359209e+01	1.474107e+00	6.459553e-03
3734000	-1.049190e+05	-1.567201e+02	3.220955e+01	1.453172e+00	8.483804e-03
3734500	-1.049291e+05	-1.634506e+02	3.464937e+01	1.514184e+00	2.800132e-03
3735000	-1.049053e+05	-1.598937e+02	3.332817e+01	1.510551e+00	6.951099e-03
3735500	-1.049074e+05	-1.599522e+02	3.336732e+01	1.461802e+00	1.060130e-02
3736000	-1.049096e+05	-1.580211e+02	3.268028e+01	1.430360e+00	1.106055e-02
3736500	-1.049134e+05	-1.630008e+02	3.451014e+01	1.432624e+00	5.066604e-03
3737000	-1.049139e+05	-1.610774e+02	3.377619e+01	1.474425e+00	8.523411e-03
3737500	-1.049161e+05	-1.631261e+02	3.456643e+01	1.408899e+00	6.036121e-03
3738000	-1.049126e+05	-1.600252e+02	3.338771e+01	1.479029e+00	4.591544e-03
3738500	-1.049059e+05	-1.618504e+02	3.407052e+01	1.454420e+00	5.202546e-03
3739000	-1.049074e+05	-1.620158e+02	3.412452e+01	1.475109e+00	7.366356e-03
3739500	-1.049178e+05	-1.616017e+02	3.394183e+01	1.551670e+00	5.230153e-03
3740000	-1.049039e+05	-1.636343e+02	3.473339e+01	1.476427e+00	6.255413e-03
3740500	-1.049067e+05	-1.634542e+02	3.468754e+01	1.417145e+00	5.973746e-03
3741000	-1.049100e+05	-1.639917e+02	3.486362e+01	1.491459e+00	6.758057e-03
3741500	-1.049218e+05	-1.600952e+02	3.341097e+01	1.485447e+00	9.454290e-03
3742000	-1.048953e+05	-1.620041e+02	3.412210e+01	1.469923e+00	8.586833e-03
3742500	-1.049010e+05	-1.621340e+02	3.416841e+01	1.475817e+00	5.165634e-03
3743000	-1.049114e+05	-1.637144e+02	3.478170e+01	1.429382e+00	1.019553e-02
3743500	-1.049019e+05	-1.607855e+02	3.364350e+01	1.542191e+00	6.529408e-03
3744000	-1.049061e+05	-1.589254e+02	3.297789e+01	1.507074e+00	9.994473e-03
3744500	-1.049034e+05	-1.596376e+02	3.324066e+01	1.494622e+00	7.656814e-03
3745000	-1.049047e+05	-1.577611e+02	3.257906e+01	1.453426e+00	8.194291e-03
3745500	-1.049038e+05	-1.623794e+02	3.423697e+01	1.537980e+00	7.651598e-03
3746000	-1.049294e+05	-1.607903e+02	3.361252e+01	1.631183e+00	6.176376e-03
3746500	-1.049101e+05	-1.615188e+02	3.396359e+01	1.410115e+00	6.176376e-03
3747000	-1.049159e+05	-1.589871e+02	3.298768e+01	1.541657e+00	8.488567e-03
3747500	-1.049062e+05	-1.616765e+02	3.399139e+01	1.493090e+00	7.268618e-03
3748000	-1.049068e+05	-1.622235e+02	3.419004e+01	1.507435e+00	8.106436e-03
3748500	-1.049248e+05	-1.613412e+02	3.385495e+01	1.525347e+00	6.986697e-03
3749000	-1.049067e+05	-1.593399e+02	3.312727e+01	1.508944e+00	9.051529e-03
3749500	-1.049088e+05	-1.597478e+02	3.328946e+01	1.470824e+00	6.698165e-03
3750000	-1.049192e+05	-1.601001e+02	3.338934e+01	1.549530e+00	9.031426e-03
3750500	-1.049091e+05	-1.631065e+02	3.454902e+01	1.435399e+00	8.846097e-03
3751000	-1.049136e+05	-1.593310e+02	3.312625e+01	1.502861e+00	7.959504e-03
3751500	-1.049042e+05	-1.585153e+02	3.284527e+01	1.464901e+00	1.183889e-02
3752000	-1.049109e+05	-1.628250e+02	3.443173e+01	1.464901e+00	5.293510e-03
3752500	-1.049194e+05	-1.589608e+02	3.299471e+01	1.495949e+00	7.274810e-03
3753000	-1.049070e+05	-1.612961e+02	3.385331e+01	1.484701e+00	9.052005e-03
3753500	-1.049113e+05	-1.588811e+02	3.296069e+01	1.510417e+00	7.471612e-03
3754000	-1.049110e+05	-1.602864e+02	3.348120e+01	1.484858e+00	7.292390e-03
3754500	-1.049114e+05	-1.621777e+02	3.416528e+01	1.527823e+00	6.746802e-03
3755000	-1.049073e+05	-1.606964e+02	3.361616e+01	1.527338e+00	4.706419e-03
3755500	-1.049265e+05	-1.608831e+02	3.370837e+01	1.463718e+00	7.030916e-03
3756000	-1.049134e+05	-1.617100e+02	3.400656e+01	1.485759e+00	7.664056e-03
3756500	-1.049057e+05	-1.582393e+02	3.272263e+01	1.530326e+00	7.891423e-03
3757000	-1.049283e+05	-1.602484e+02	3.344594e+01	1.543062e+00	1.115285e-02
3757500	-1.049201e+05	-1.601018e+02	3.340681e+01	1.503416e+00	5.767224e-03
3758000	-1.049204e+05	-1.610462e+02	3.377602e+01	1.443682e+00	5.751852e-03
3758500	-1.049204e+05	-1.595038e+02	3.319671e+01	1.481651e+00	6.521438e-03
3759000	-1.049126e+05	-1.630337e+02	3.451142e+01	1.462154e+00	8.195703e-03
3759500	-1.049066e+05	-1.613629e+02	3.390176e+01	1.420815e+00	6.843684e-03
3760000	-1.049124e+05	-1.612098e+02	3.381848e+01	1.492493e+00	5.662851e-03
3760500	-1.049289e+05	-1.552328e+02	3.168214e+01	1.471496e+00	4.307373e-03
3761000	-1.049106e+05	-1.593473e+02	3.314208e+01	1.475534e+00	9.493796e-03
3761500	-1.049080e+05	-1.617591e+02	3.403876e+01	1.448384e+00	6.386963e-03
3762000	-1.049106e+05	-1.623420e+02	3.425983e+01	1.439568e+00	7.675554e-03
3762500	-1.049322e+05	-1.583786e+02	3.277780e+01	1.515903e+00	5.137240e-03
3763000	-1.049195e+05	-1.610791e+02	3.374123e+01	1.570721e+00	4.070461e-03
3763500	-1.049300e+05	-1.660115e+02	3.566573e+01	1.429372e+00	4.771030e-03
3764000	-1.049097e+05	-1.602363e+02	3.347963e+01	1.439019e+00	4.121677e-03
3764500	-1.049153e+05	-1.583503e+02	3.279690e+01	1.434320e+00	1.016274e-02
3765000	-1.049175e+05	-1.612265e+02	3.385973e+01	1.397725e+00	5.865336e-03
3765500	-1.049101e+05	-1.582077e+02	3.272669e+01	1.487364e+00	4.683596e-03
3766000	-1.049105e+05	-1.595453e+02	3.323007e+01	1.431379e+00	5.837835e-03
3766500	-1.049012e+05	-1.579821e+02	3.264719e+01	1.483808e+00	6.307602e-03
3767000	-1.049072e+05	-1.613716e+02	3.388162e+01	1.483808e+00	5.291331e-03
3767500	-1.049171e+05	-1.590471e+02	3.303601e+01	1.468055e+00	1.018389e-02
3768000	-1.049129e+05	-1.591348e+02	3.305554e+01	1.501801e+00	7.033782e-03
3768500	-1.049116e+05	-1.624757e+02	3.429308e+01	1.484527e+00	2.835879e-03
3769000	-1.049370e+05	-1.616692e+02	3.401821e+01	1.413687e+00	7.977521e-03
3769500	-1.049126e+05	-1.636011e+02	3.472473e+01	1.466021e+00	7.141387e-03
3770000	-1.049022e+05	-1.585666e+02	3.282835e+01	1.563197e+00	5.592140e-03
3770500	-1.049098e+05	-1.616458e+02	3.398757e+01	1.472711e+00	7.135828e-03
3771000	-1.049207e+05	-1.597792e+02	3.327780e+01	1.534221e+00	7.194588e-03
3771500	-1.049184e+05	-1.611329e+02	3.381572e+01	1.422978e+00	8.508777e-03
3772000	-1.049027e+05	-1.626642e+02	3.435964e+01	1.495747e+00	5.911568e-03
3772500	-1.048996e+05	-1.603760e+02	3.352702e+01	1.449476e+00	6.356775e-03
3773000	-1.049102e+05	-1.587754e+02	3.291922e+01	1.519696e+00	6.033971e-03
3773500	-1.048987e+05	-1.604804e+02	3.355982e+01	1.464612e+00	5.220592e-03
3774000	-1.049127e+05	-1.606074e+02	3.360104e+01	1.479420e+00	7.178846e-03
3774500	-1.049151e+05	-1.642383e+02	3.496231e+01	1.479420e+00	6.477391e-03
3775000	-1.049171e+05	-1.605398e+02	3.360471e+01	1.401835e+00	5.145486e-03
3775500	-1.049127e+05	-1.620851e+02	3.414559e+01	1.487943e+00	4.715781e-03
3776000	-1.049116e+05	-1.592974e+02	3.314319e+01	1.422549e+00	7.165050e-03
3776500	-1.049179e+05	-1.578903e+02	3.264980e+01	1.384714e+00	7.169410e-03
3777000	-1.049158e+05	-1.626060e+02	3.435231e+01	1.457017e+00	7.550991e-03
3777500	-1.049144e+05	-1.604415e+02	3.358721e+01	1.351109e+00	7.563458e-03
3778000	-1.049171e+05	-1.623478e+02	3.424926e+01	1.473548e+00	8.951616e-03
3778500	-1.049168e+05	-1.634114e+02	3.467232e+01	1.414519e+00	2.731615e-03
3779000	-1.049112e+05	-1.607227e+02	3.362090e+01	1.540703e+00	5.127145e-03
3779500	-1.049089e+05	-1.632250e+02	3.460846e+01	1.396709e+00	6.480025e-03
3780000	-1.049078e+05	-1.627924e+02	3.441862e+01	1.467096e+00	3.511193e-03
3780500	-1.049038e+05	-1.604271e+02	3.350680e+01	1.555760e+00	7.222547e-03
3781000	-1.049160e+05	-1.599336e+02	3.332455e+01	1.560369e+00	8.117713e-03
3781500	-1.049129e+05	-1.609098e+02	3.373422e+01	1.420468e+00	8.466548e-03
3782000	-1.049199e+05	-1.570153e+02	3.232138e+01	1.432170e+00	5.504132e-03
3782500	-1.049076e+05	-1.611581e+02	3.379745e+01	1.497551e+00	9.062920e-03
3783000	-1.049150e+05	-1.604260e+02	3.351072e+01	1.543909e+00	7.623855e-03
3783500	-1.049081e+05	-1.568363e+02	3.223350e+01	1.501591e+00	5.797981e-03
3784000	-1.049156e+05	-1.607659e+02	3.366557e+01	1.462589e+00	5.244641e-03
3784500	-1.049184e+05	-1.583802e+02	3.278251e+01	1.504371e+00	6.018378e-03
3785000	-1.049190e+05	-1.625191e+02	3.431982e+01	1.456615e+00	5.131073e-03
3785500	-1.049046e+05	-1.627901e+02	3.440481e+01	1.501557e+00	8.555109e-03
3786000	-1.049103e+05	-1.629203e+02	3.447263e+01	1.451601e+00	8.144915e-03
3786500	-1.049100e+05	-1.597609e+02	3.328371e+01	1.499655e+00	1.002977e-02
3787000	-1.049098e+05	-1.617250e+02	3.400700e+01	1.499655e+00	2.584899e-03
3787500	-1.048999e+05	-1.639003e+02	3.485527e+01	1.421927e+00	3.242203e-03
3788000	-1.049081e+05	-1.645034e+02	3.507343e+01	1.454155e+00	5.781258e-03
3788500	-1.049116e+05	-1.631626e+02	3.456515e+01	1.448831e+00	8.635985e-03
3789000	-1.049082e+05	-1.622668e+02	3.422745e+01	1.450736e+00	6.186147e-03
3789500	-1.049072e+05	-1.610774e+02	3.378585e+01	1.448301e+00	8.000164e-03
3790000	-1.049109e+05	-1.640541e+02	3.489137e+01	1.481088e+00	5.426663e-03
3790500	-1.049041e+05	-1.609133e+02	3.372050e+01	1.461135e+00	7.422143e-03
3791000	-1.049111e+05	-1.638474e+02	3.482986e+01	1.435827e+00	7.693590e-03
3791500	-1.049080e+05	-1.659304e+02	3.563163e+01	1.435827e+00	3.447169e-03
3792000	-1.049040e+05	-1.651589e+02	3.532620e+01	1.452422e+00	6.813221e-03
3792500	-1.049000e+05	-1.626482e+02	3.436447e+01	1.466822e+00	4.735813e-03
3793000	-1.049099e+05	-1.631820e+02	3.455554e+01	1.493637e+00	1.013075e-02
3793500	-1.049012e+05	-1.633834e+02	3.463813e+01	1.476753e+00	1.013075e-02
3794000	-1.049070e+05	-1.626917e+02	3.437021e+01	1.495064e+00	3.587347e-03
3794500	-1.049078e+05	-1.600200e+02	3.338775e+01	1.473732e+00	6.018052e-03
3795000	-1.049203e+05	-1.638247e+02	3.479872e+01	1.494915e+00	6.301061e-03
3795500	-1.049065e+05	-1.617327e+02	3.401705e+01	1.480325e+00	6.003334e-03
3796000	-1.049173e+05	-1.621552e+02	3.416017e+01	1.519045e+00	6.249895e-03
3796500	-1.049119e+05	-1.604023e+02	3.352260e+01	1.487849e+00	9.545680e-03
3797000	-1.049061e+05	-1.597927e+02	3.330865e+01	1.463109e+00	5.763303e-03
3797500	-1.048993e+05	-1.599281e+02	3.334404e+01	1.501517e+00	6.985934e-03
3798000	-1.049043e+05	-1.631442e+02	3.455148e+01	1.466561e+00	6.403749e-03
3798500	-1.049052e+05	-1.614817e+02	3.392886e+01	1.466561e+00	6.403749e-03
3799000	-1.049102e+05	-1.599965e+02	3.336148e+01	1.522188e+00	3.555647e-03
3799500	-1.049096e+05	-1.632305e+02	3.455997e+01	1.530441e+00	7.992283e-03
3800000	-1.049039e+05	-1.584846e+02	3.282561e+01	1.488802e+00	9.271454e-03
3800500	-1.049029e+05	-1.618985e+02	3.407566e+01	1.488802e+00	6.657777e-03
3801000	-1.049118e+05	-1.620141e+02	3.414070e+01	1.430066e+00	5.604257e-03
3801500	-1.049064e+05	-1.605017e+02	3.357420e+01	1.446742e+00	8.100239e-03
3802000	-1.049111e+05	-1.618020e+02	3.401545e+01	1.553937e+00	8.238037e-03
3802500	-1.049103e+05	-1.624777e+02	3.430185e+01	1.463173e+00	7.746813e-03
3803000	-1.049041e+05	-1.643406e+02	3.503376e+01	1.394936e+00	3.805295e-03
3803500	-1.049044e+05	-1.590030e+02	3.300855e+01	1.499851e+00	8.652229e-03
3804000	-1.048988e+05	-1.601240e+02	3.341892e+01	1.492490e+00	6.265026e-03
3804500	-1.049178e+05	-1.615937e+02	3.396092e+01	1.492255e+00	5.440631e-03
3805000	-1.049102e+05	-1.633537e+02	3.466118e+01	1.386139e+00	6.880096e-03
3805500	-1.049031e+05	-1.616117e+02	3.395733e+01	1.519914e+00	7.030776e-03
3806000	-1.049138e+05	-1.613858e+02	3.390877e+01	1.424845e+00	1.085739e-02
3806500	-1.049175e+05	-1.567074e+02	3.217458e+01	1.539545e+00	7.308178e-03
3807000	-1.049101e+05	-1.632412e+02	3.457284e+01	1.507051e+00	5.395968e-03
3807500	-1.049147e+05	-1.633984e+02	3.463099e+01	1.510539e+00	8.364909e-03
3808000	-1.049120e+05	-1.634250e+02	3.464495e+01	1.500293e+00	7.050877e-03
3808500	-1.049220e+05	-1.605509e+02	3.355304e+01	1.553564e+00	7.159315e-03
3809000	-1.049201e+05	-1.587570e+02	3.293521e+01	1.456868e+00	4.264544e-03
3809500	-1.049067e+05	-1.638565e+02	3.482416e+01	1.459873e+00	1.090438e-02
3810000	-1.049068e+05	-1.606946e+02	3.362071e+01	1.513187e+00	5.754742e-03
3810500	-1.048996e+05	-1.634186e+02	3.467572e+01	1.412710e+00	5.596392e-03
3811000	-1.049027e+05	-1.581917e+02	3.273285e+01	1.454258e+00	7.462906e-03
3811500	-1.048992e+05	-1.605860e+02	3.358700e+01	1.496187e+00	7.395457e-03
3812000	-1.049029e+05	-1.636483e+02	3.473024e+01	1.498647e+00	7.395457e-03
3812500	-1.049071e+05	-1.595051e+02	3.318607e+01	1.512161e+00	7.395457e-03
3813000	-1.049020e+05	-1.611172e+02	3.380047e+01	1.448578e+00	7.395457e-03
3813500	-1.049239e+05	-1.630886e+02	3.453497e+01	1.454742e+00	1.012418e-02
3814000	-1.049041e+05	-1.595087e+02	3.318729e+01	1.512428e+00	9.599744e-03
3814500	-1.049040e+05	-1.573049e+02	3.239702e+01	1.508526e+00	6.337001e-03
3815000	-1.049063e+05	-1.582686e+02	3.278812e+01	1.377136e+00	6.337001e-03
3815500	-1.049122e+05	-1.607940e+02	3.370872e+01	1.373725e+00	5.215656e-03
3816000	-1.049165e+05	-1.616605e+02	3.399921e+01	1.456086e+00	8.069644e-03
3816500	-1.049096e+05	-1.613921e+02	3.387578e+01	1.520018e+00	6.436893e-03
3817000	-1.049195e+05	-1.654133e+02	3.544002e+01	1.412377e+00	6.334269e-03
3817500	-1.049089e+05	-1.607319e+02	3.364452e+01	1.485839e+00	9.858119e-03
3818000	-1.049165e+05	-1.618311e+02	3.400907e+01	1.600186e+00	3.321962e-03
3818500	-1.049090e+05	-1.620334e+02	3.415562e+01	1.409456e+00	5.846084e-03
3819000	-1.049059e+05	-1.635266e+02	3.471881e+01	1.407134e+00	5.477836e-03
3819500	-1.049133e+05	-1.652560e+02	3.537292e+01	1.428607e+00	9.551647e-03
3820000	-1.049173e+05	-1.632201e+02	3.457866e+01	1.470566e+00	8.885275e-03
3820500	-1.049127e+05	-1.618206e+02	3.408439e+01	1.387461e+00	6.345382e-03
3821000	-1.049184e+05	-1.646627e+02	3.512523e+01	1.478377e+00	5.884189e-03
3821500	-1.049109e+05	-1.621478e+02	3.416707e+01	1.493202e+00	4.798464e-03
3822000	-1.049113e+05	-1.628393e+02	3.444539e+01	1.442927e+00	6.255042e-03
3822500	-1.049154e+05	-1.610705e+02	3.374865e+01	1.542084e+00	1.054643e-02
3823000	-1.049222e+05	-1.619985e+02	3.413263e+01	1.436092e+00	7.362566e-03
3823500	-1.049126e+05	-1.629971e+02	3.451391e+01	1.418952e+00	8.654375e-03
3824000	-1.049172e+05	-1.620742e+02	3.415757e+01	1.445020e+00	5.366978e-03
3824500	-1.049113e+05	-1.637329e+02	3.478279e+01	1.445020e+00	5.272062e-03
3825000	-1.049218e+05	-1.602835e+02	3.348658e+01	1.467293e+00	5.045182e-03
3825500	-1.049192e+05	-1.646487e+02	3.511666e+01	1.486751e+00	7.399554e-03
3826000	-1.049130e+05	-1.632198e+02	3.456434e+01	1.508170e+00	7.771811e-03
3826500	-1.049175e+05	-1.641802e+02	3.493123e+01	1.502680e+00	8.742758e-03
3827000	-1.048955e+05	-1.597808e+02	3.329131e+01	1.498696e+00	4.658442e-03
3827500	-1.049053e+05	-1.611707e+02	3.380948e+01	1.477705e+00	4.555134e-03
3828000	-1.049070e+05	-1.616596e+02	3.401143e+01	1.422323e+00	9.647217e-03
3828500	-1.049122e+05	-1.619589e+02	3.411998e+01	1.430398e+00	5.738098e-03
3829000	-1.049112e+05	-1.614505e+02	3.388516e+01	1.553169e+00	7.876921e-03
3829500	-1.049140e+05	-1.602135e+02	3.347167e+01	1.437917e+00	3.872607e-03
3830000	-1.049129e+05	-1.582775e+02	3.275300e+01	1.483805e+00	5.584599e-03
3830500	-1.049291e+05	-1.598542e+02	3.331601e+01	1.504416e+00	1.367921e-02
3831000	-1.049075e+05	-1.633420e+02	3.462417e+01	1.472163e+00	8.292035e-03
3831500	-1.049111e+05	-1.604762e+02	3.354923e+01	1.489198e+00	5.446059e-03
3832000	-1.049097e+05	-1.631170e+02	3.453348e+01	1.487001e+00	8.083467e-03
3832500	-1.049062e+05	-1.608822e+02	3.370272e+01	1.478170e+00	4.002614e-03
3833000	-1.049059e+05	-1.620885e+02	3.415293e+01	1.471740e+00	5.422437e-03
3833500	-1.049148e+05	-1.645299e+02	3.507399e+01	1.479227e+00	6.675377e-03
3834000	-1.049244e+05	-1.625462e+02	3.432353e+01	1.473846e+00	5.064434e-03
3834500	-1.049317e+05	-1.576514e+02	3.253313e+01	1.472438e+00	6.294235e-03
3835000	-1.049064e+05	-1.623840e+02	3.429141e+01	1.397313e+00	6.855385e-03
3835500	-1.049012e+05	-1.602592e+02	3.345621e+01	1.525861e+00	7.584074e-03
3836000	-1.049068e+05	-1.615734e+02	3.396187e+01	1.469407e+00	5.631027e-03
3836500	-1.049145e+05	-1.628740e+02	3.445935e+01	1.440551e+00	9.742774e-03
3837000	-1.049239e+05	-1.670501e+02	3.606245e+01	1.454787e+00	5.972932e-03
3837500	-1.049134e+05	-1.586742e+02	3.289319e+01	1.490685e+00	1.292523e-02
3838000	-1.049166e+05	-1.627144e+02	3.439434e+01	1.453657e+00	6.748821e-03
3838500	-1.049148e+05	-1.582533e+02	3.274256e+01	1.488727e+00	8.212064e-03
3839000	-1.049151e+05	-1.652866e+02	3.536328e+01	1.484081e+00	7.943219e-03
3839500	-1.049180e+05	-1.579611e+02	3.263700e+01	1.491264e+00	5.804326e-03
3840000	-1.049259e+05	-1.615399e+02	3.393253e+01	1.514880e+00	5.794450e-03
3840500	-1.049076e+05	-1.611341e+02	3.381994e+01	1.412867e+00	7.934141e-03
3841000	-1.049147e+05	-1.638374e+02	3.481668e+01	1.460371e+00	3.304857e-03
3841500	-1.049109e+05	-1.607991e+02	3.368387e+01	1.446172e+00	4.368380e-03
3842000	-1.049069e+05	-1.673012e+02	3.617018e+01	1.432668e+00	4.207721e-03
3842500	-1.049187e+05	-1.571919e+02	3.234014e+01	1.555833e+00	7.824695e-03
3843000	-1.049087e+05	-1.654202e+02	3.540683e+01	1.505096e+00	7.396555e-03
3843500	-1.049046e+05	-1.613655e+02	3.388076e+01	1.480000e+00	7.445261e-03
3844000	-1.049212e+05	-1.610770e+02	3.377831e+01	1.468256e+00	2.346310e-03
3844500	-1.049228e+05	-1.611762e+02	3.383199e+01	1.422365e+00	3.991890e-03
3845000	-1.049234e+05	-1.592335e+02	3.309769e+01	1.484134e+00	4.535611e-03
3845500	-1.049098e+05	-1.629210e+02	3.447079e+01	1.457204e+00	6.040132e-03
3846000	-1.049086e+05	-1.627943e+02	3.442710e+01	1.446509e+00	8.389183e-03
3846500	-1.049129e+05	-1.606423e+02	3.360877e+01	1.493310e+00	1.121075e-02
3847000	-1.049179e+05	-1.610419e+02	3.375007e+01	1.509609e+00	4.212331e-03
3847500	-1.049125e+05	-1.634331e+02	3.465219e+01	1.489329e+00	7.019991e-03
3848000	-1.049075e+05	-1.589752e+02	3.300335e+01	1.486414e+00	9.361054e-03
3848500	-1.049020e+05	-1.611332e+02	3.379203e+01	1.487384e+00	4.160051e-03
3849000	-1.049117e+05	-1.602693e+02	3.346299e+01	1.517481e+00	7.849835e-03
3849500	-1.049123e+05	-1.607274e+02	3.366490e+01	1.425981e+00	4.112454e-03
3850000	-1.049098e+05	-1.627906e+02	3.444840e+01	1.386168e+00	4.251362e-03
3850500	-1.049049e+05	-1.626502e+02	3.438844e+01	1.405115e+00	5.921155e-03
3851000	-1.049041e+05	-1.591450e+02	3.304098e+01	1.552153e+00	4.869113e-03
3851500	-1.048986e+05	-1.579730e+02	3.263416e+01	1.511061e+00	7.782449e-03
3852000	-1.049018e+05	-1.614473e+02	3.394242e+01	1.395644e+00	9.983032e-03
3852500	-1.049027e+05	-1.611040e+02	3.381050e+01	1.408216e+00	9.983032e-03
3853000	-1.049030e+05	-1.589890e+02	3.299188e+01	1.531949e+00	6.941280e-03
3853500	-1.049051e+05	-1.590578e+02	3.306757e+01	1.391501e+00	5.951766e-03
3854000	-1.049111e+05	-1.584435e+02	3.284125e+01	1.404216e+00	5.000152e-03
3854500	-1.049137e+05	-1.607188e+02	3.363557e+01	1.496970e+00	6.552070e-03
3855000	-1.049149e+05	-1.586541e+02	3.288547e+01	1.492025e+00	3.793661e-03
3855500	-1.049107e+05	-1.612008e+02	3.382979e+01	1.452872e+00	7.547697e-03
3856000	-1.049090e+05	-1.644503e+02	3.502615e+01	1.524467e+00	5.986691e-03
3856500	-1.049019e+05	-1.593511e+02	3.313168e+01	1.507976e+00	9.557197e-03
3857000	-1.049088e+05	-1.607845e+02	3.364355e+01	1.541028e+00	4.407583e-03
3857500	-1.049127e+05	-1.628426e+02	3.444268e+01	1.453427e+00	4.407583e-03
3858000	-1.049051e+05	-1.618564e+02	3.405851e+01	1.492697e+00	7.217885e-03
3858500	-1.048980e+05	-1.594091e+02	3.314794e+01	1.521142e+00	4.444460e-03
3859000	-1.049067e+05	-1.610526e+02	3.374977e+01	1.521142e+00	8.362035e-03
3859500	-1.049192e+05	-1.607194e+02	3.362669e+01	1.521732e+00	7.102232e-03
3860000	-1.049032e+05	-1.608955e+02	3.370953e+01	1.473055e+00	7.835809e-03
3860500	-1.049040e+05	-1.560937e+02	3.196823e+01	1.512656e+00	5.252263e-03
3861000	-1.049046e+05	-1.611056e+02	3.377248e+01	1.512656e+00	7.055974e-03
3861500	-1.049105e+05	-1.617070e+02	3.402742e+01	1.426742e+00	5.984493e-03
3862000	-1.049045e+05	-1.612430e+02	3.382821e+01	1.499410e+00	1.003032e-02
3862500	-1.049265e+05	-1.619183e+02	3.407575e+01	1.508359e+00	8.889184e-03
3863000	-1.049132e+05	-1.577689e+02	3.255942e+01	1.516232e+00	1.041710e-02
3863500	-1.049090e+05	-1.580971e+02	3.268478e+01	1.493807e+00	5.745236e-03
3864000	-1.049116e+05	-1.604163e+02	3.354286e+01	1.446721e+00	5.372698e-03
3864500	-1.049141e+05	-1.571255e+02	3.235868e+01	1.437130e+00	7.018002e-03
3865000	-1.049117e+05	-1.598761e+02	3.333603e+01	1.471456e+00	3.302443e-03
3865500	-1.049150e+05	-1.595086e+02	3.319416e+01	1.493434e+00	5.642948e-03
3866000	-1.049060e+05	-1.573965e+02	3.244051e+01	1.477741e+00	5.681335e-03
3866500	-1.049144e+05	-1.644394e+02	3.506533e+01	1.411298e+00	6.846825e-03
3867000	-1.049142e+05	-1.620013e+02	3.410988e+01	1.499811e+00	1.017846e-02
3867500	-1.049134e+05	-1.632071e+02	3.458165e+01	1.449710e+00	1.006349e-02
3868000	-1.049117e+05	-1.609778e+02	3.376097e+01	1.416009e+00	3.307386e-03
3868500	-1.049196e+05	-1.625347e+02	3.430826e+01	1.503097e+00	6.654316e-03
3869000	-1.049096e+05	-1.615723e+02	3.396507e+01	1.459646e+00	5.544145e-03
3869500	-1.049030e+05	-1.605017e+02	3.354971e+01	1.513419e+00	7.348990e-03
3870000	-1.049022e+05	-1.606332e+02	3.360234e+01	1.501659e+00	5.251990e-03
3870500	-1.049049e+05	-1.621583e+02	3.416436e+01	1.510880e+00	6.640929e-03
3871000	-1.049130e+05	-1.606878e+02	3.362989e+01	1.481450e+00	9.392804e-03
3871500	-1.049144e+05	-1.586299e+02	3.287567e+01	1.494948e+00	5.890731e-03
3872000	-1.049090e+05	-1.637261e+02	3.476019e+01	1.497634e+00	7.259668e-03
3872500	-1.049132e+05	-1.603052e+02	3.346441e+01	1.549458e+00	8.247129e-03
3873000	-1.049048e+05	-1.618688e+02	3.409461e+01	1.408274e+00	2.904001e-03
3873500	-1.049155e+05	-1.653861e+02	3.540150e+01	1.484765e+00	5.225554e-03
3874000	-1.049192e+05	-1.609157e+02	3.366810e+01	1.605638e+00	5.956474e-03
3874500	-1.049125e+05	-1.604889e+02	3.355420e+01	1.488442e+00	7.560658e-03
3875000	-1.049213e+05	-1.594513e+02	3.315896e+01	1.532997e+00	9.770698e-03
3875500	-1.049005e+05	-1.636568e+02	3.475408e+01	1.444400e+00	8.309277e-03
3876000	-1.049138e+05	-1.588508e+02	3.297232e+01	1.447878e+00	4.389176e-03
3876500	-1.049103e+05	-1.597254e+02	3.328275e+01	1.466886e+00	5.901305e-03
3877000	-1.049063e+05	-1.625833e+02	3.432487e+01	1.507363e+00	8.235740e-03
3877500	-1.049089e+05	-1.646457e+02	3.510624e+01	1.510873e+00	4.732553e-03
3878000	-1.049154e+05	-1.612866e+02	3.386056e+01	1.455642e+00	5.180303e-03
3878500	-1.049165e+05	-1.640271e+02	3.485576e+01	1.547484e+00	6.761764e-03
3879000	-1.049167e+05	-1.624353e+02	3.429262e+01	1.445374e+00	6.761764e-03
3879500	-1.049146e+05	-1.649661e+02	3.523914e+01	1.485476e+00	8.143611e-03
3880000	-1.049130e+05	-1.626854e+02	3.438475e+01	1.450178e+00	6.437653e-03
3880500	-1.049067e+05	-1.647428e+02	3.518787e+01	1.395414e+00	4.731011e-03
3881000	-1.048973e+05	-1.593978e+02	3.314441e+01	1.519596e+00	5.166286e-03
3881500	-1.048989e+05	-1.626449e+02	3.434472e+01	1.516182e+00	5.209663e-03
3882000	-1.048995e+05	-1.595761e+02	3.318737e+01	1.579597e+00	5.209663e-03
3882500	-1.049016e+05	-1.593261e+02	3.314886e+01	1.435631e+00	5.155118e-03
3883000	-1.049076e+05	-1.612533e+02	3.383516e+01	1.490890e+00	5.281846e-03
3883500	-1.048983e+05	-1.635848e+02	3.473650e+01	1.418725e+00	5.223932e-03
3884000	-1.049019e+05	-1.597127e+02	3.326654e+01	1.498642e+00	7.063866e-03
3884500	-1.049040e+05	-1.589838e+02	3.302076e+01	1.446907e+00	4.905332e-03
3885000	-1.049037e+05	-1.623555e+02	3.427193e+01	1.420715e+00	5.826760e-03
3885500	-1.049140e+05	-1.650673e+02	3.528239e+01	1.474423e+00	5.577448e-03
3886000	-1.049236e+05	-1.641169e+02	3.493737e+01	1.423305e+00	9.860510e-03
3886500	-1.049196e+05	-1.596056e+02	3.322548e+01	1.504366e+00	1.176668e-02
3887000	-1.049005e+05	-1.620318e+02	3.412629e+01	1.486375e+00	6.311083e-03
3887500	-1.049156e+05	-1.594107e+02	3.316950e+01	1.463431e+00	5.061054e-03
3888000	-1.049130e+05	-1.595379e+02	3.321176e+01	1.474371e+00	6.993023e-03
3888500	-1.049117e+05	-1.625407e+02	3.432310e+01	1.469477e+00	5.224378e-03
3889000	-1.049028e+05	-1.637340e+02	3.477436e+01	1.468225e+00	7.936101e-03
3889500	-1.049044e+05	-1.596851e+02	3.325959e+01	1.490111e+00	7.094785e-03
3890000	-1.049096e+05	-1.585840e+02	3.286412e+01	1.481211e+00	7.557947e-03
3890500	-1.049081e+05	-1.598713e+02	3.333976e+01	1.456471e+00	8.820559e-03
3891000	-1.049090e+05	-1.587350e+02	3.290716e+01	1.512701e+00	6.434249e-03
3891500	-1.049190e+05	-1.606705e+02	3.363456e+01	1.451432e+00	3.747313e-03
3892000	-1.049142e+05	-1.585148e+02	3.284931e+01	1.453116e+00	6.689334e-03
3892500	-1.049225e+05	-1.590236e+02	3.301078e+01	1.514265e+00	6.750299e-03
3893000	-1.049155e+05	-1.612172e+02	3.382353e+01	1.486206e+00	5.553567e-03
3893500	-1.049130e+05	-1.606404e+02	3.361068e+01	1.486206e+00	6.104530e-03
3894000	-1.049170e+05	-1.621393e+02	3.419159e+01	1.419077e+00	6.758372e-03
3894500	-1.049149e+05	-1.638696e+02	3.483497e+01	1.444551e+00	7.586559e-03
3895000	-1.049150e+05	-1.624546e+02	3.431941e+01	1.393191e+00	5.990232e-03
3895500	-1.049168e+05	-1.610438e+02	3.378165e+01	1.425996e+00	3.974082e-03
3896000	-1.049087e+05	-1.604472e+02	3.356121e+01	1.427606e+00	3.974082e-03
3896500	-1.048983e+05	-1.603452e+02	3.350563e+01	1.477065e+00	6.299435e-03
3897000	-1.049230e+05	-1.596401e+02	3.325899e+01	1.446742e+00	6.299435e-03
3897500	-1.049288e+05	-1.614136e+02	3.389561e+01	1.488087e+00	8.479838e-03
3898000	-1.049073e+05	-1.615579e+02	3.397176e+01	1.427277e+00	4.762937e-03
3898500	-1.049303e+05	-1.580344e+02	3.267336e+01	1.462941e+00	5.487667e-03
3899000	-1.049047e+05	-1.580514e+02	3.266860e+01	1.493267e+00	8.350085e-03
3899500	-1.048990e+05	-1.593338e+02	3.313184e+01	1.490213e+00	3.827739e-03
3900000	-1.049046e+05	-1.569936e+02	3.227217e+01	1.549496e+00	4.993427e-03
3900500	-1.048950e+05	-1.612519e+02	3.384259e+01	1.469414e+00	7.259151e-03
3901000	-1.049106e+05	-1.621284e+02	3.416725e+01	1.473279e+00	3.716744e-03
3901500	-1.049119e+05	-1.593310e+02	3.313956e+01	1.466179e+00	8.036940e-03
3902000	-1.049103e+05	-1.591323e+02	3.307251e+01	1.452396e+00	8.222071e-03
3902500	-1.049034e+05	-1.616530e+02	3.401232e+01	1.413333e+00	9.990590e-03
3903000	-1.048964e+05	-1.596522e+02	3.326064e+01	1.454322e+00	5.413762e-03
3903500	-1.048953e+05	-1.606767e+02	3.361275e+01	1.516922e+00	7.520591e-03
3904000	-1.048977e+05	-1.614744e+02	3.393352e+01	1.446710e+00	5.806024e-03
3904500	-1.049027e+05	-1.614362e+02	3.392262e+01	1.437887e+00	6.318636e-03
3905000	-1.049055e+05	-1.608916e+02	3.369071e+01	1.520134e+00	6.353183e-03
3905500	-1.049036e+05	-1.628893e+02	3.447351e+01	1.418308e+00	5.045461e-03
3906000	-1.049143e+05	-1.627085e+02	3.440804e+01	1.411370e+00	9.996867e-03
3906500	-1.049112e+05	-1.651206e+02	3.530499e+01	1.469144e+00	7.410514e-03
3907000	-1.049190e+05	-1.605361e+02	3.358765e+01	1.444539e+00	6.427125e-03
3907500	-1.049347e+05	-1.607358e+02	3.366216e+01	1.441766e+00	1.382145e-02
3908000	-1.049270e+05	-1.606098e+02	3.360519e+01	1.470575e+00	4.761361e-03
3908500	-1.049184e+05	-1.589649e+02	3.298648e+01	1.522855e+00	8.894249e-03
3909000	-1.049159e+05	-1.587632e+02	3.291517e+01	1.518710e+00	5.542228e-03
3909500	-1.049213e+05	-1.621062e+02	3.416255e+01	1.463625e+00	6.894850e-03
3910000	-1.049139e+05	-1.597006e+02	3.326990e+01	1.477293e+00	6.033173e-03
3910500	-1.049009e+05	-1.582201e+02	3.272839e+01	1.495064e+00	7.804712e-03
3911000	-1.049234e+05	-1.599443e+02	3.336306e+01	1.465614e+00	6.483418e-03
3911500	-1.049190e+05	-1.624099e+02	3.429040e+01	1.425848e+00	8.417620e-03
3912000	-1.049241e+05	-1.602023e+02	3.346250e+01	1.451781e+00	5.631023e-03
3912500	-1.049140e+05	-1.637701e+02	3.479172e+01	1.458700e+00	6.409086e-03
3913000	-1.049095e+05	-1.609463e+02	3.375562e+01	1.398986e+00	7.150254e-03
3913500	-1.049155e+05	-1.613417e+02	3.389511e+01	1.417490e+00	6.771092e-03
3914000	-1.049130e+05	-1.616174e+02	3.394367e+01	1.562392e+00	5.484853e-03
3914500	-1.049096e+05	-1.603388e+02	3.351978e+01	1.432044e+00	6.689955e-03
3915000	-1.049074e+05	-1.586440e+02	3.287559e+01	1.509323e+00	5.984930e-03
3915500	-1.049071e+05	-1.665614e+02	3.586259e+01	1.475128e+00	5.323525e-03
3916000	-1.049208e+05	-1.583891e+02	3.276683e+01	1.556951e+00	6.105739e-03
3916500	-1.049092e+05	-1.576579e+02	3.254728e+01	1.439242e+00	4.779168e-03
3917000	-1.049268e+05	-1.591946e+02	3.307627e+01	1.504333e+00	4.587285e-03
3917500	-1.049118e+05	-1.643838e+02	3.501877e+01	1.477308e+00	5.979514e-03
3918000	-1.049039e+05	-1.611769e+02	3.381389e+01	1.471930e+00	4.211385e-03
3918500	-1.049120e+05	-1.601839e+02	3.345380e+01	1.457090e+00	6.774088e-03
3919000	-1.049083e+05	-1.618947e+02	3.410133e+01	1.416170e+00	5.890343e-03
3919500	-1.049022e+05	-1.579357e+02	3.261424e+01	1.529492e+00	7.591187e-03
3920000	-1.049095e+05	-1.589271e+02	3.298125e+01	1.499473e+00	2.836861e-03
3920500	-1.049118e+05	-1.581685e+02	3.269140e+01	1.546632e+00	6.085171e-03
3921000	-1.049094e+05	-1.599525e+02	3.338885e+01	1.403275e+00	3.711412e-03
3921500	-1.049168e+05	-1.614788e+02	3.393716e+01	1.441290e+00	8.089774e-03
3922000	-1.049200e+05	-1.637409e+02	3.480319e+01	1.399365e+00	6.171445e-03
3922500	-1.049281e+05	-1.633844e+02	3.466056e+01	1.418451e+00	7.600243e-03
3923000	-1.049120e+05	-1.593912e+02	3.314924e+01	1.499654e+00	7.704485e-03
3923500	-1.049252e+05	-1.592698e+02	3.308156e+01	1.564866e+00	7.704485e-03
3924000	-1.049223e+05	-1.586996e+02	3.291534e+01	1.454632e+00	6.864028e-03
3924500	-1.049150e+05	-1.552925e+02	3.167738e+01	1.544826e+00	6.215378e-03
3925000	-1.049212e+05	-1.572547e+02	3.235202e+01	1.585103e+00	5.983017e-03
3925500	-1.049174e+05	-1.625504e+02	3.433893e+01	1.437089e+00	6.019231e-03
3926000	-1.049107e+05	-1.602123e+02	3.346678e+01	1.450053e+00	6.619228e-03
3926500	-1.049175e+05	-1.589331e+02	3.300310e+01	1.444996e+00	5.504513e-03
3927000	-1.049046e+05	-1.568354e+02	3.222125e+01	1.535292e+00	7.066005e-03
3927500	-1.049152e+05	-1.587926e+02	3.293342e+01	1.497494e+00	7.066005e-03
3928000	-1.049092e+05	-1.590294e+02	3.302127e+01	1.491072e+00	5.190079e-03
3928500	-1.049092e+05	-1.598107e+02	3.328949e+01	1.533623e+00	5.156378e-03
3929000	-1.049142e+05	-1.614012e+02	3.390741e+01	1.443880e+00	9.639447e-03
3929500	-1.049240e+05	-1.596625e+02	3.320287e+01	1.623374e+00	4.362590e-03
3930000	-1.049185e+05	-1.587215e+02	3.288290e+01	1.566522e+00	6.865086e-03
3930500	-1.049128e+05	-1.616157e+02	3.396963e+01	1.490848e+00	6.693890e-03
3931000	-1.049012e+05	-1.634277e+02	3.464956e+01	1.490851e+00	6.344212e-03
3931500	-1.049135e+05	-1.637784e+02	3.479618e+01	1.455261e+00	5.458017e-03
3932000	-1.049078e+05	-1.623208e+02	3.424559e+01	1.456280e+00	5.094380e-03
3932500	-1.049154e+05	-1.583645e+02	3.279959e+01	1.441119e+00	7.741493e-03
3933000	-1.049066e+05	-1.626577e+02	3.435723e+01	1.495666e+00	7.175428e-03
3933500	-1.049091e+05	-1.599997e+02	3.340767e+01	1.398979e+00	7.272231e-03
3934000	-1.049030e+05	-1.595399e+02	3.319246e+01	1.529419e+00	7.611989e-03
3934500	-1.049147e+05	-1.607886e+02	3.364410e+01	1.543624e+00	7.611989e-03
3935000	-1.049101e+05	-1.604492e+02	3.354681e+01	1.468763e+00	6.884608e-03
3935500	-1.049122e+05	-1.617946e+02	3.405271e+01	1.446473e+00	6.301026e-03
3936000	-1.049120e+05	-1.597816e+02	3.328994e+01	1.503319e+00	7.071748e-03
3936500	-1.049093e+05	-1.613163e+02	3.388285e+01	1.425148e+00	6.474116e-03
3937000	-1.049221e+05	-1.599759e+02	3.336383e+01	1.495098e+00	8.788896e-03
3937500	-1.049187e+05	-1.611240e+02	3.381564e+01	1.414345e+00	8.788896e-03
3938000	-1.049136e+05	-1.606480e+02	3.361765e+01	1.474907e+00	5.151258e-03
3938500	-1.049258e+05	-1.573261e+02	3.239162e+01	1.544888e+00	4.962083e-03
3939000	-1.049235e+05	-1.620584e+02	3.411511e+01	1.542881e+00	5.893789e-03
3939500	-1.049118e+05	-1.578782e+02	3.260532e+01	1.496969e+00	9.285774e-03
3940000	-1.049057e+05	-1.626242e+02	3.434415e+01	1.496969e+00	6.419683e-03
3940500	-1.049185e+05	-1.587372e+02	3.290979e+01	1.507608e+00	9.780231e-03
3941000	-1.049226e+05	-1.604427e+02	3.352731e+01	1.515435e+00	5.264331e-03
3941500	-1.049091e+05	-1.606079e+02	3.360094e+01	1.480182e+00	5.310136e-03
3942000	-1.049018e+05	-1.571716e+02	3.234144e+01	1.531869e+00	8.701744e-03
3942500	-1.049073e+05	-1.596517e+02	3.324277e+01	1.502932e+00	7.230761e-03
3943000	-1.049148e+05	-1.582323e+02	3.273066e+01	1.500856e+00	8.499097e-03
3943500	-1.049112e+05	-1.579540e+02	3.265302e+01	1.439363e+00	1.225336e-02
3944000	-1.049187e+05	-1.612342e+02	3.385033e+01	1.430843e+00	4.713819e-03
3944500	-1.049356e+05	-1.610390e+02	3.377903e+01	1.428328e+00	9.733060e-03
3945000	-1.049160e+05	-1.635545e+02	3.470480e+01	1.471947e+00	4.498255e-03
3945500	-1.049137e+05	-1.552443e+02	3.166858e+01	1.522038e+00	6.227823e-03
3946000	-1.049175e+05	-1.592227e+02	3.310032e+01	1.466036e+00	9.503787e-03
3946500	-1.049171e+05	-1.565442e+02	3.210908e+01	1.562208e+00	5.304235e-03
3947000	-1.049172e+05	-1.601818e+02	3.343496e+01	1.506511e+00	5.579844e-03
3947500	-1.049125e+05	-1.588010e+02	3.293319e+01	1.506511e+00	7.177093e-03
3948000	-1.049095e+05	-1.562181e+02	3.200260e+01	1.539070e+00	7.717637e-03
3948500	-1.049087e+05	-1.599619e+02	3.336181e+01	1.486671e+00	4.635476e-03
3949000	-1.049248e+05	-1.615920e+02	3.396468e+01	1.480395e+00	4.898555e-03
3949500	-1.049080e+05	-1.605666e+02	3.356507e+01	1.536550e+00	6.262020e-03
3950000	-1.049137e+05	-1.617391e+02	3.401780e+01	1.484747e+00	1.030739e-02
3950500	-1.049171e+05	-1.555467e+02	3.177876e+01	1.507759e+00	6.134958e-03
3951000	-1.049176e+05	-1.604944e+02	3.355805e+01	1.483452e+00	7.988075e-03
3951500	-1.049078e+05	-1.609043e+02	3.371764e+01	1.459819e+00	7.542086e-03
3952000	-1.049050e+05	-1.596420e+02	3.321800e+01	1.561260e+00	7.177462e-03
3952500	-1.049099e+05	-1.601221e+02	3.341910e+01	1.490142e+00	9.944387e-03
3953000	-1.049111e+05	-1.608372e+02	3.367315e+01	1.513346e+00	5.751592e-03
3953500	-1.049081e+05	-1.578458e+02	3.258948e+01	1.508951e+00	9.433822e-03
3954000	-1.049038e+05	-1.605852e+02	3.358761e+01	1.493736e+00	6.647030e-03
3954500	-1.049004e+05	-1.597991e+02	3.329197e+01	1.515194e+00	6.647030e-03
3955000	-1.049247e+05	-1.604645e+02	3.354201e+01	1.497218e+00	8.744635e-03
3955500	-1.049082e+05	-1.591380e+02	3.304369e+01	1.537724e+00	5.879192e-03
3956000	-1.049063e+05	-1.624430e+02	3.428181e+01	1.481890e+00	5.767782e-03
3956500	-1.048961e+05	-1.638966e+02	3.484291e+01	1.450656e+00	6.008844e-03
3957000	-1.049204e+05	-1.618748e+02	3.405530e+01	1.519653e+00	7.002101e-03
3957500	-1.049149e+05	-1.583407e+02	3.276691e+01	1.508248e+00	7.976538e-03
3958000	-1.049131e+05	-1.561631e+02	3.199613e+01	1.502595e+00	4.162465e-03
3958500	-1.049076e+05	-1.584612e+02	3.280290e+01	1.528596e+00	6.627499e-03
3959000	-1.049120e+05	-1.615523e+02	3.397940e+01	1.401071e+00	9.529543e-03
3959500	-1.049288e+05	-1.639349e+02	3.485972e+01	1.444918e+00	4.327478e-03
3960000	-1.049170e+05	-1.580311e+02	3.267031e+01	1.468180e+00	6.505972e-03
3960500	-1.049079e+05	-1.593864e+02	3.314465e+01	1.507503e+00	5.684128e-03
3961000	-1.049117e+05	-1.608066e+02	3.368679e+01	1.445820e+00	5.895847e-03
3961500	-1.049260e+05	-1.614582e+02	3.395896e+01	1.361971e+00	7.853717e-03
3962000	-1.049207e+05	-1.642179e+02	3.495203e+01	1.485932e+00	7.453723e-03
3962500	-1.049154e+05	-1.577706e+02	3.258053e+01	1.458763e+00	7.453723e-03
3963000	-1.049113e+05	-1.590375e+02	3.304526e+01	1.432878e+00	5.049623e-03
3963500	-1.049034e+05	-1.597461e+02	3.327581e+01	1.506547e+00	3.949810e-03
3964000	-1.049070e+05	-1.594231e+02	3.317828e+01	1.451589e+00	3.588744e-03
3964500	-1.049159e+05	-1.597555e+02	3.326930e+01	1.533794e+00	4.425796e-03
3965000	-1.049120e+05	-1.568698e+02	3.223559e+01	1.529184e+00	8.526484e-03
3965500	-1.049085e+05	-1.596039e+02	3.321458e+01	1.532576e+00	4.198481e-03
3966000	-1.049056e+05	-1.609883e+02	3.374377e+01	1.473036e+00	4.198481e-03
3966500	-1.049090e+05	-1.611287e+02	3.377558e+01	1.527388e+00	3.916294e-03
3967000	-1.049238e+05	-1.590129e+02	3.301810e+01	1.483326e+00	5.662588e-03
3967500	-1.049127e+05	-1.590219e+02	3.299771e+01	1.548708e+00	4.821648e-03
3968000	-1.049216e+05	-1.580220e+02	3.267059e+01	1.458316e+00	8.918504e-03
3968500	-1.049275e+05	-1.651413e+02	3.531582e+01	1.461706e+00	5.659514e-03
3969000	-1.049159e+05	-1.580760e+02	3.267401e+01	1.502741e+00	7.360746e-03
3969500	-1.049277e+05	-1.591150e+02	3.304442e+01	1.512682e+00	7.532601e-03
3970000	-1.049044e+05	-1.604478e+02	3.353588e+01	1.497198e+00	8.559565e-03
3970500	-1.049228e+05	-1.593262e+02	3.315031e+01	1.431769e+00	6.549430e-03
3971000	-1.048997e+05	-1.591930e+02	3.307822e+01	1.497338e+00	6.905092e-03
3971500	-1.049027e+05	-1.613746e+02	3.387772e+01	1.497338e+00	5.624585e-03
3972000	-1.049127e+05	-1.593424e+02	3.312066e+01	1.529630e+00	4.400075e-03
3972500	-1.049210e+05	-1.618579e+02	3.405442e+01	1.505179e+00	4.003422e-03
3973000	-1.049024e+05	-1.594275e+02	3.315352e+01	1.524243e+00	8.222717e-03
3973500	-1.049034e+05	-1.591593e+02	3.307504e+01	1.472393e+00	7.345506e-03
3974000	-1.049072e+05	-1.637076e+02	3.477432e+01	1.441936e+00	4.130590e-03
3974500	-1.049078e+05	-1.592017e+02	3.307873e+01	1.504619e+00	3.856479e-03
3975000	-1.049071e+05	-1.585330e+02	3.283733e+01	1.504619e+00	6.367428e-03
3975500	-1.049136e+05	-1.590537e+02	3.306472e+01	1.395303e+00	5.900571e-03
3976000	-1.049117e+05	-1.590142e+02	3.305042e+01	1.395303e+00	4.708765e-03
3976500	-1.049149e+05	-1.562302e+02	3.201159e+01	1.525534e+00	4.121024e-03
3977000	-1.049236e+05	-1.587406e+02	3.292900e+01	1.457714e+00	6.721704e-03
3977500	-1.049074e+05	-1.585947e+02	3.286877e+01	1.478942e+00	5.430599e-03
3978000	-1.049231e+05	-1.600728e+02	3.340893e+01	1.468630e+00	6.810028e-03
3978500	-1.049142e+05	-1.620787e+02	3.417149e+01	1.412295e+00	6.546140e-03
3979000	-1.049178e+05	-1.618207e+02	3.405656e+01	1.462178e+00	6.546140e-03
3979500	-1.049202e+05	-1.605220e+02	3.356528e+01	1.491284e+00	7.835058e-03
3980000	-1.049289e+05	-1.662423e+02	3.576095e+01	1.415984e+00	9.044045e-03
3980500	-1.049201e+05	-1.623115e+02	3.424239e+01	1.455535e+00	5.024486e-03
3981000	-1.049154e+05	-1.599256e+02	3.334461e+01	1.497455e+00	5.024486e-03
3981500	-1.049205e+05	-1.576118e+02	3.249229e+01	1.547495e+00	1.186260e-02
3982000	-1.049121e+05	-1.632079e+02	3.457917e+01	1.457004e+00	7.213771e-03
3982500	-1.049267e+05	-1.578561e+02	3.258705e+01	1.525984e+00	2.956465e-03
3983000	-1.049221e+05	-1.609182e+02	3.373515e+01	1.426313e+00	4.968195e-03
3983500	-1.049115e+05	-1.584190e+02	3.280612e+01	1.477401e+00	9.424123e-03
3984000	-1.049141e+05	-1.634930e+02	3.466049e+01	1.527238e+00	4.822557e-03
3984500	-1.049161e+05	-1.622323e+02	3.421310e+01	1.454603e+00	5.457984e-03
3985000	-1.049133e+05	-1.574706e+02	3.247968e+01	1.441654e+00	7.529803e-03
3985500	-1.049084e+05	-1.588402e+02	3.297040e+01	1.442609e+00	7.529803e-03
3986000	-1.049102e+05	-1.581675e+02	3.271220e+01	1.487643e+00	9.905098e-03
3986500	-1.049200e+05	-1.605422e+02	3.356788e+01	1.504400e+00	1.115484e-02
3987000	-1.049275e+05	-1.608851e+02	3.370264e+01	1.481258e+00	7.407298e-03
3987500	-1.049100e+05	-1.584433e+02	3.281600e+01	1.474277e+00	5.217186e-03
3988000	-1.049090e+05	-1.587845e+02	3.291714e+01	1.534506e+00	4.665955e-03
3988500	-1.049077e+05	-1.599128e+02	3.334288e+01	1.489395e+00	5.143897e-03
3989000	-1.049051e+05	-1.580770e+02	3.266929e+01	1.516883e+00	9.529358e-03
3989500	-1.049138e+05	-1.604250e+02	3.354868e+01	1.439494e+00	4.445750e-03
3990000	-1.049172e+05	-1.556913e+02	3.181561e+01	1.546679e+00	7.305394e-03
3990500	-1.049192e+05	-1.595056e+02	3.317956e+01	1.530629e+00	6.687630e-03
3991000	-1.049146e+05	-1.560009e+02	3.193364e+01	1.518596e+00	4.597841e-03
3991500	-1.049112e+05	-1.597505e+02	3.326542e+01	1.539474e+00	8.638414e-03
3992000	-1.049125e+05	-1.582635e+02	3.275229e+01	1.471864e+00	6.052345e-03
3992500	-1.049163e+05	-1.603981e+02	3.352854e+01	1.467437e+00	4.367511e-03
3993000	-1.049053e+05	-1.578752e+02	3.261593e+01	1.464326e+00	4.179233e-03
3993500	-1.049194e+05	-1.557215e+02	3.186381e+01	1.438894e+00	6.264953e-03
3994000	-1.049266e+05	-1.598889e+02	3.335260e+01	1.438894e+00	3.980810e-03
3994500	-1.049196e+05	-1.595736e+02	3.320428e+01	1.530563e+00	7.740697e-03
3995000	-1.049189e+05	-1.610264e+02	3.375672e+01	1.476109e+00	6.668501e-03
3995500	-1.049162e+05	-1.589385e+02	3.298019e+01	1.513842e+00	5.879568e-03
3996000	-1.049295e+05	-1.618077e+02	3.407816e+01	1.391299e+00	7.589946e-03
3996500	-1.049183e+05	-1.572259e+02	3.234451e+01	1.577525e+00	6.712223e-03
3997000	-1.049198e+05	-1.605696e+02	3.360025e+01	1.443794e+00	8.817699e-03
3997500	-1.049230e+05	-1.607315e+02	3.366271e+01	1.435976e+00	9.159136e-03
3998000	-1.049415e+05	-1.596037e+02	3.321994e+01	1.517625e+00	6.103612e-03
3998500	-1.049154e+05	-1.621603e+02	3.416611e+01	1.508226e+00	4.538791e-03
3999000	-1.049204e+05	-1.640963e+02	3.490589e+01	1.485235e+00	7.206215e-03
3999500	-1.049244e+05	-1.612915e+02	3.384340e+01	1.506828e+00	6.825872e-03
4000000	-1.049203e+05	-1.597617e+02	3.329347e+01	1.473690e+00	3.846716e-03
4000500	-1.049062e+05	-1.588427e+02	3.295739e+01	1.481117e+00	9.068729e-03
4001000	-1.049142e+05	-1.579541e+02	3.263666e+01	1.485167e+00	1.088430e-02
4001500	-1.049087e+05	-1.582442e+02	3.272993e+01	1.514831e+00	6.058566e-03
4002000	-1.049040e+05	-1.585170e+02	3.282540e+01	1.521803e+00	6.058566e-03
4002500	-1.049053e+05	-1.588138e+02	3.290584e+01	1.595206e+00	1.009447e-02
4003000	-1.049242e+05	-1.604028e+02	3.352186e+01	1.490348e+00	6.459531e-03
4003500	-1.049195e+05	-1.600941e+02	3.339779e+01	1.520354e+00	5.981901e-03
4004000	-1.049302e+05	-1.580768e+02	3.266302e+01	1.534222e+00	4.931756e-03
4004500	-1.049109e+05	-1.619821e+02	3.410203e+01	1.501680e+00	4.931756e-03
4005000	-1.049225e+05	-1.571051e+02	3.234526e+01	1.454604e+00	1.129666e-02
4005500	-1.049207e+05	-1.605954e+02	3.359219e+01	1.491543e+00	1.053723e-02
4006000	-1.049021e+05	-1.622320e+02	3.421212e+01	1.456904e+00	5.287877e-03
4006500	-1.049118e+05	-1.598772e+02	3.332111e+01	1.513422e+00	4.493429e-03
4007000	-1.049273e+05	-1.582279e+02	3.274430e+01	1.458438e+00	6.319680e-03
4007500	-1.049143e+05	-1.600905e+02	3.340398e+01	1.499811e+00	8.152949e-03
4008000	-1.049100e+05	-1.606971e+02	3.364417e+01	1.451908e+00	5.586570e-03
4008500	-1.049100e+05	-1.635117e+02	3.470782e+01	1.421165e+00	6.585138e-03
4009000	-1.049004e+05	-1.615549e+02	3.396653e+01	1.438411e+00	7.399202e-03
4009500	-1.049015e+05	-1.610330e+02	3.378040e+01	1.418664e+00	3.582796e-03
4010000	-1.049115e+05	-1.616440e+02	3.396386e+01	1.534640e+00	6.789337e-03
4010500	-1.049075e+05	-1.593887e+02	3.317131e+01	1.436386e+00	4.510811e-03
4011000	-1.049228e+05	-1.627591e+02	3.442664e+01	1.412451e+00	4.038633e-03
4011500	-1.049093e+05	-1.613403e+02	3.384911e+01	1.540234e+00	4.435562e-03
4012000	-1.049105e+05	-1.609883e+02	3.374012e+01	1.482904e+00	6.375450e-03
4012500	-1.049240e+05	-1.616146e+02	3.396347e+01	1.506236e+00	8.926868e-03
4013000	-1.049052e+05	-1.588061e+02	3.294973e+01	1.465768e+00	6.730340e-03
4013500	-1.049134e+05	-1.628134e+02	3.440704e+01	1.518840e+00	7.086949e-03
4014000	-1.049231e+05	-1.641792e+02	3.495711e+01	1.433884e+00	4.609597e-03
4014500	-1.049120e+05	-1.637245e+02	3.474916e+01	1.525105e+00	5.156425e-03
4015000	-1.049064e+05	-1.623945e+02	3.425601e+01	1.502248e+00	5.762891e-03
4015500	-1.049156e+05	-1.591570e+02	3.309187e+01	1.423699e+00	9.510078e-03
4016000	-1.049138e+05	-1.574559e+02	3.242267e+01	1.587323e+00	8.441038e-03
4016500	-1.049156e+05	-1.601220e+02	3.341927e+01	1.489541e+00	7.346158e-03
4017000	-1.049238e+05	-1.591815e+02	3.306532e+01	1.521443e+00	9.791239e-03
4017500	-1.049148e+05	-1.583211e+02	3.278446e+01	1.439837e+00	3.893585e-03
4018000	-1.049114e+05	-1.642125e+02	3.497445e+01	1.421824e+00	5.423506e-03
4018500	-1.049191e+05	-1.601394e+02	3.343580e+01	1.461741e+00	9.031639e-03
4019000	-1.049146e+05	-1.625028e+02	3.431349e+01	1.457207e+00	7.142914e-03
4019500	-1.049110e+05	-1.616201e+02	3.399114e+01	1.437333e+00	8.088225e-03
4020000	-1.049150e+05	-1.622824e+02	3.418711e+01	1.574188e+00	5.818966e-03
4020500	-1.049273e+05	-1.595613e+02	3.321768e+01	1.481403e+00	9.027553e-03
4021000	-1.049159e+05	-1.605366e+02	3.357059e+01	1.491416e+00	4.878043e-03
4021500	-1.049164e+05	-1.580191e+02	3.267249e+01	1.450008e+00	4.402764e-03
4022000	-1.049086e+05	-1.587798e+02	3.290390e+01	1.566584e+00	7.284053e-03
4022500	-1.049118e+05	-1.611356e+02	3.379852e+01	1.472256e+00	7.284053e-03
4023000	-1.049154e+05	-1.592035e+02	3.309491e+01	1.461812e+00	5.909000e-03
4023500	-1.049128e+05	-1.612408e+02	3.384695e+01	1.446529e+00	5.530214e-03
4024000	-1.049143e+05	-1.584466e+02	3.279404e+01	1.538594e+00	5.194879e-03
4024500	-1.049088e+05	-1.613125e+02	3.385909e+01	1.485514e+00	1.148323e-02
4025000	-1.049234e+05	-1.610852e+02	3.379717e+01	1.425419e+00	5.019193e-03
4025500	-1.049112e+05	-1.617140e+02	3.401081e+01	1.478376e+00	7.062673e-03
4026000	-1.049254e+05	-1.598938e+02	3.334506e+01	1.464403e+00	8.132384e-03
4026500	-1.049185e+05	-1.646737e+02	3.513211e+01	1.471527e+00	9.066423e-03
4027000	-1.049218e+05	-1.595448e+02	3.318139e+01	1.564809e+00	5.200413e-03
4027500	-1.049261e+05	-1.602698e+02	3.346483e+01	1.512930e+00	4.398992e-03
4028000	-1.049166e+05	-1.616336e+02	3.399789e+01	1.432710e+00	7.562261e-03
4028500	-1.049130e+05	-1.611056e+02	3.379550e+01	1.450351e+00	1.230768e-02
4029000	-1.049068e+05	-1.607086e+02	3.364848e+01	1.451723e+00	7.359798e-03
4029500	-1.049084e+05	-1.609417e+02	3.368407e+01	1.588221e+00	6.290786e-03
4030000	-1.049124e+05	-1.592207e+02	3.307205e+01	1.542095e+00	8.592100e-03
4030500	-1.049201e+05	-1.596197e+02	3.323571e+01	1.490321e+00	7.419378e-03
4031000	-1.049163e+05	-1.620742e+02	3.415490e+01	1.452153e+00	4.015733e-03
4031500	-1.049066e+05	-1.621536e+02	3.416726e+01	1.498413e+00	5.266402e-03
4032000	-1.049164e+05	-1.588426e+02	3.295465e+01	1.488625e+00	6.810869e-03
4032500	-1.049102e+05	-1.602542e+02	3.347372e+01	1.473005e+00	8.662494e-03
4033000	-1.049257e+05	-1.605994e+02	3.358651e+01	1.510979e+00	6.062430e-03
4033500	-1.049174e+05	-1.582448e+02	3.271931e+01	1.545030e+00	7.022961e-03
4034000	-1.049180e+05	-1.604962e+02	3.354004e+01	1.534269e+00	6.876644e-03
4034500	-1.049115e+05	-1.594609e+02	3.319349e+01	1.447619e+00	8.499905e-03
4035000	-1.049149e+05	-1.601646e+02	3.345142e+01	1.444371e+00	8.499905e-03
4035500	-1.049100e+05	-1.610788e+02	3.377740e+01	1.472487e+00	6.345666e-03
4036000	-1.049124e+05	-1.610099e+02	3.373795e+01	1.510365e+00	5.777572e-03
4036500	-1.049044e+05	-1.585769e+02	3.285488e+01	1.499707e+00	6.835329e-03
4037000	-1.049027e+05	-1.657788e+02	3.556204e+01	1.463224e+00	6.975953e-03
4037500	-1.049084e+05	-1.631294e+02	3.455484e+01	1.442889e+00	6.975953e-03
4038000	-1.049002e+05	-1.637290e+02	3.478212e+01	1.442889e+00	6.975953e-03
4038500	-1.049096e+05	-1.617009e+02	3.398379e+01	1.537957e+00	6.959107e-03
4039000	-1.049041e+05	-1.606939e+02	3.361613e+01	1.524918e+00	5.767530e-03
4039500	-1.049117e+05	-1.648932e+02	3.521483e+01	1.475796e+00	5.767530e-03
4040000	-1.049110e+05	-1.577896e+02	3.258124e+01	1.475796e+00	4.219690e-03
4040500	-1.049063e+05	-1.638458e+02	3.481401e+01	1.475796e+00	8.754446e-03
4041000	-1.049105e+05	-1.602538e+02	3.348363e+01	1.445579e+00	4.822012e-03
4041500	-1.049087e+05	-1.593841e+02	3.312436e+01	1.561114e+00	7.706254e-03
4042000	-1.049035e+05	-1.578828e+02	3.261627e+01	1.470943e+00	6.937414e-03
4042500	-1.049106e+05	-1.557888e+02	3.189233e+01	1.424547e+00	4.749712e-03
4043000	-1.049052e+05	-1.640379e+02	3.489233e+01	1.462347e+00	5.732674e-03
4043500	-1.049133e+05	-1.609609e+02	3.375358e+01	1.419116e+00	4.834814e-03
4044000	-1.049140e+05	-1.593591e+02	3.310901e+01	1.578471e+00	9.425221e-03
4044500	-1.049037e+05	-1.595216e+02	3.321050e+01	1.461533e+00	5.653187e-03
4045000	-1.049071e+05	-1.575618e+02	3.250798e+01	1.453426e+00	3.964375e-03
4045500	-1.049020e+05	-1.598656e+02	3.333877e+01	1.453426e+00	5.221618e-03
4046000	-1.049118e+05	-1.625462e+02	3.433661e+01	1.439021e+00	6.008177e-03
4046500	-1.049112e+05	-1.595627e+02	3.322455e+01	1.463990e+00	3.323907e-03
4047000	-1.049135e+05	-1.581734e+02	3.272853e+01	1.447965e+00	1.003204e-02
4047500	-1.049211e+05	-1.616182e+02	3.397095e+01	1.489723e+00	7.589742e-03
4048000	-1.049204e+05	-1.596695e+02	3.323136e+01	1.552041e+00	4.834524e-03
4048500	-1.049107e+05	-1.585962e+02	3.284209e+01	1.554535e+00	6.107719e-03
4049000	-1.049159e+05	-1.571276e+02	3.232444e+01	1.535876e+00	7.001593e-03
4049500	-1.049104e+05	-1.626105e+02	3.431469e+01	1.561727e+00	6.218770e-03
4050000	-1.049108e+05	-1.619438e+02	3.410744e+01	1.448820e+00	4.973298e-03
4050500	-1.049127e+05	-1.563109e+02	3.204523e+01	1.510454e+00	5.839118e-03
4051000	-1.049077e+05	-1.632865e+02	3.460521e+01	1.466805e+00	4.272881e-03
4051500	-1.049105e+05	-1.614691e+02	3.391925e+01	1.479897e+00	7.964272e-03
4052000	-1.049190e+05	-1.587945e+02	3.289081e+01	1.617608e+00	8.049436e-03
4052500	-1.049126e+05	-1.581695e+02	3.272699e+01	1.448305e+00	8.215209e-03
4053000	-1.049187e+05	-1.602824e+02	3.349287e+01	1.448984e+00	2.534652e-03
4053500	-1.049066e+05	-1.600241e+02	3.338023e+01	1.498441e+00	9.096255e-03
4054000	-1.049120e+05	-1.612918e+02	3.384571e+01	1.500949e+00	8.761254e-03
4054500	-1.049086e+05	-1.591527e+02	3.306631e+01	1.489925e+00	5.243187e-03
4055000	-1.049164e+05	-1.597080e+02	3.323397e+01	1.583382e+00	8.146809e-03
4055500	-1.049141e+05	-1.646616e+02	3.512959e+01	1.465970e+00	7.322918e-03
4056000	-1.049075e+05	-1.626144e+02	3.435203e+01	1.466142e+00	4.139634e-03
4056500	-1.049152e+05	-1.662784e+02	3.577563e+01	1.414458e+00	7.956488e-03
4057000	-1.049008e+05	-1.605892e+02	3.360352e+01	1.454530e+00	7.504233e-03
4057500	-1.049030e+05	-1.586970e+02	3.288299e+01	1.541799e+00	4.873558e-03
4058000	-1.049132e+05	-1.608507e+02	3.366726e+01	1.542832e+00	5.413201e-03
4058500	-1.049199e+05	-1.653069e+02	3.538659e+01	1.444142e+00	5.032284e-03
4059000	-1.049182e+05	-1.613907e+02	3.388190e+01	1.502125e+00	7.729835e-03
4059500	-1.049224e+05	-1.545053e+02	3.140348e+01	1.549229e+00	5.037734e-03
4060000	-1.049189e+05	-1.565716e+02	3.213541e+01	1.514867e+00	7.192377e-03
4060500	-1.049226e+05	-1.574827e+02	3.243068e+01	1.591585e+00	6.428167e-03
4061000	-1.049136e+05	-1.614159e+02	3.387790e+01	1.538133e+00	5.326769e-03
4061500	-1.049100e+05	-1.598634e+02	3.331067e+01	1.528263e+00	7.547141e-03
4062000	-1.049093e+05	-1.570483e+02	3.233375e+01	1.430269e+00	1.086292e-02
4062500	-1.049061e+05	-1.583231e+02	3.276269e+01	1.502473e+00	8.420061e-03
4063000	-1.049045e+05	-1.583250e+02	3.274191e+01	1.562218e+00	8.420061e-03
4063500	-1.049194e+05	-1.573764e+02	3.239801e+01	1.577234e+00	7.726269e-03
4064000	-1.049147e+05	-1.614973e+02	3.393877e+01	1.455482e+00	7.979629e-03
4064500	-1.049187e+05	-1.633857e+02	3.464151e+01	1.470037e+00	5.098428e-03
4065000	-1.049240e+05	-1.606879e+02	3.360075e+01	1.560719e+00	5.771302e-03
4065500	-1.049057e+05	-1.610422e+02	3.377696e+01	1.437088e+00	2.778649e-03
4066000	-1.049171e+05	-1.601851e+02	3.342820e+01	1.528286e+00	1.318768e-02
4066500	-1.049020e+05	-1.622090e+02	3.420882e+01	1.442783e+00	9.519009e-03
4067000	-1.049230e+05	-1.609578e+02	3.373321e+01	1.471132e+00	1.139092e-02
4067500	-1.049114e+05	-1.618209e+02	3.403164e+01	1.529294e+00	6.104010e-03
4068000	-1.049154e+05	-1.630241e+02	3.447462e+01	1.550157e+00	5.215037e-03
4068500	-1.049047e+05	-1.617465e+02	3.401509e+01	1.499397e+00	3.149301e-03
4069000	-1.049114e+05	-1.644001e+02	3.500475e+01	1.530254e+00	6.905808e-03
4069500	-1.049011e+05	-1.649712e+02	3.523652e+01	1.497395e+00	6.981494e-03
4070000	-1.049070e+05	-1.599703e+02	3.339984e+01	1.390995e+00	3.259785e-03
4070500	-1.049179e+05	-1.657325e+02	3.557956e+01	1.371860e+00	3.684487e-03
4071000	-1.049143e+05	-1.613961e+02	3.387628e+01	1.522680e+00	9.557113e-03
4071500	-1.049144e+05	-1.608225e+02	3.366679e+01	1.515983e+00	8.217594e-03
4072000	-1.049091e+05	-1.648245e+02	3.518057e+01	1.496091e+00	4.494891e-03
4072500	-1.049169e+05	-1.593233e+02	3.311992e+01	1.512569e+00	6.283298e-03
4073000	-1.049171e+05	-1.654400e+02	3.543924e+01	1.441141e+00	1.099772e-02
4073500	-1.049257e+05	-1.604193e+02	3.352536e+01	1.497308e+00	5.161114e-03
4074000	-1.049220e+05	-1.583495e+02	3.276173e+01	1.531508e+00	6.283298e-03
4074500	-1.049247e+05	-1.561967e+02	3.200357e+01	1.514939e+00	8.388295e-03
4075000	-1.049186e+05	-1.608651e+02	3.368286e+01	1.514939e+00	5.902768e-03
4075500	-1.049123e+05	-1.664473e+02	3.581049e+01	1.494259e+00	6.319084e-03
4076000	-1.049064e+05	-1.606133e+02	3.359442e+01	1.503364e+00	5.670403e-03
4076500	-1.048979e+05	-1.582039e+02	3.271186e+01	1.524952e+00	7.624315e-03
4077000	-1.049016e+05	-1.596053e+02	3.324075e+01	1.462034e+00	5.435519e-03
4077500	-1.049107e+05	-1.641233e+02	3.491266e+01	1.494469e+00	5.785004e-03
4078000	-1.049136e+05	-1.610409e+02	3.376331e+01	1.472761e+00	9.041253e-03
4078500	-1.049163e+05	-1.601418e+02	3.341923e+01	1.509518e+00	9.238198e-03
4079000	-1.049155e+05	-1.577363e+02	3.253528e+01	1.551313e+00	7.133805e-03
4079500	-1.049033e+05	-1.607081e+02	3.362842e+01	1.505682e+00	1.147136e-02
4080000	-1.049190e+05	-1.627951e+02	3.439939e+01	1.520911e+00	6.103203e-03
4080500	-1.049075e+05	-1.609400e+02	3.376638e+01	1.363565e+00	5.396482e-03
4081000	-1.049112e+05	-1.616141e+02	3.396759e+01	1.494710e+00	7.747920e-03
4081500	-1.049089e+05	-1.617272e+02	3.402274e+01	1.459469e+00	9.274722e-03
4082000	-1.049081e+05	-1.617616e+02	3.404537e+01	1.433140e+00	9.274722e-03
4082500	-1.049120e+05	-1.640338e+02	3.488220e+01	1.484795e+00	9.274722e-03
4083000	-1.049150e+05	-1.606006e+02	3.358007e+01	1.529664e+00	8.419310e-03
4083500	-1.049243e+05	-1.622637e+02	3.423876e+01	1.417428e+00	5.748838e-03
4084000	-1.049289e+05	-1.603511e+02	3.351566e+01	1.455616e+00	6.436574e-03
4084500	-1.049089e+05	-1.626113e+02	3.434587e+01	1.479510e+00	8.849826e-03
4085000	-1.049111e+05	-1.627825e+02	3.440181e+01	1.501821e+00	8.968499e-03
4085500	-1.049103e+05	-1.595943e+02	3.321492e+01	1.522042e+00	4.324165e-03
4086000	-1.049053e+05	-1.608451e+02	3.368463e+01	1.490103e+00	4.987441e-03
4086500	-1.049065e+05	-1.612993e+02	3.385331e+01	1.487912e+00	7.030351e-03
4087000	-1.049157e+05	-1.604777e+02	3.354297e+01	1.507740e+00	8.038352e-03
4087500	-1.049096e+05	-1.592011e+02	3.306252e+01	1.548843e+00	6.453753e-03
4088000	-1.049282e+05	-1.604127e+02	3.352538e+01	1.490690e+00	7.355676e-03
4088500	-1.049004e+05	-1.588423e+02	3.293295e+01	1.548492e+00	5.780760e-03
4089000	-1.049112e+05	-1.606575e+02	3.365798e+01	1.374861e+00	8.035111e-03
4089500	-1.049203e+05	-1.590323e+02	3.303583e+01	1.453768e+00	6.602088e-03
4090000	-1.049255e+05	-1.594165e+02	3.317986e+01	1.440702e+00	1.053196e-02
4090500	-1.049188e+05	-1.628643e+02	3.446009e+01	1.428855e+00	7.195245e-03
4091000	-1.049264e+05	-1.617206e+02	3.403441e+01	1.421588e+00	7.195245e-03
4091500	-1.049319e+05	-1.603074e+02	3.346344e+01	1.554258e+00	6.529729e-03
4092000	-1.049118e+05	-1.609444e+02	3.373776e+01	1.445449e+00	6.693713e-03
4092500	-1.049043e+05	-1.599929e+02	3.338886e+01	1.443589e+00	6.754684e-03
4093000	-1.049042e+05	-1.597553e+02	3.326593e+01	1.542866e+00	6.754684e-03
4093500	-1.049174e+05	-1.636516e+02	3.476011e+01	1.423342e+00	9.916958e-03
4094000	-1.049199e+05	-1.595065e+02	3.320762e+01	1.454289e+00	8.699410e-03
4094500	-1.049196e+05	-1.596820e+02	3.329075e+01	1.401461e+00	3.112354e-03
4095000	-1.049215e+05	-1.571701e+02	3.235294e+01	1.497886e+00	6.963042e-03
4095500	-1.049213e+05	-1.589146e+02	3.298023e+01	1.489798e+00	8.006222e-03
4096000	-1.049158e+05	-1.618977e+02	3.405675e+01	1.538724e+00	7.060710e-03
4096500	-1.049135e+05	-1.633715e+02	3.462853e+01	1.490196e+00	5.243000e-03
4097000	-1.048970e+05	-1.617583e+02	3.401751e+01	1.504631e+00	1.087426e-02
4097500	-1.049030e+05	-1.615683e+02	3.396544e+01	1.454704e+00	7.867608e-03
4098000	-1.049247e+05	-1.591173e+02	3.305435e+01	1.487510e+00	6.359402e-03
4098500	-1.049141e+05	-1.595130e+02	3.319676e+01	1.490635e+00	3.463148e-03
4099000	-1.049209e+05	-1.632303e+02	3.461353e+01	1.388561e+00	2.677245e-03
4099500	-1.049148e+05	-1.625677e+02	3.433439e+01	1.466507e+00	9.673546e-03
4100000	-1.049101e+05	-1.625879e+02	3.433553e+01	1.483629e+00	5.633618e-03
4100500	-1.049080e+05	-1.620094e+02	3.411896e+01	1.483629e+00	5.905227e-03
4101000	-1.049205e+05	-1.588824e+02	3.296792e+01	1.491733e+00	8.825589e-03
4101500	-1.049124e+05	-1.619989e+02	3.412378e+01	1.460132e+00	6.721462e-03
4102000	-1.049057e+05	-1.611817e+02	3.379022e+01	1.540778e+00	5.455174e-03
4102500	-1.049143e+05	-1.620161e+02	3.410472e+01	1.528435e+00	5.417072e-03
4103000	-1.049213e+05	-1.569037e+02	3.228270e+01	1.429802e+00	1.005384e-02
4103500	-1.049257e+05	-1.590424e+02	3.304563e+01	1.436761e+00	2.458256e-03
4104000	-1.049212e+05	-1.608449e+02	3.364802e+01	1.589247e+00	8.463187e-03
4104500	-1.049084e+05	-1.629745e+02	3.447525e+01	1.498876e+00	4.038795e-03
4105000	-1.049198e+05	-1.629464e+02	3.450179e+01	1.400402e+00	7.455557e-03
4105500	-1.049190e+05	-1.644900e+02	3.505658e+01	1.484779e+00	5.503618e-03
4106000	-1.049204e+05	-1.640988e+02	3.491611e+01	1.460949e+00	8.644119e-03
4106500	-1.049173e+05	-1.605569e+02	3.358745e+01	1.465858e+00	3.554729e-03
4107000	-1.049102e+05	-1.639382e+02	3.484608e+01	1.483929e+00	6.210033e-03
4107500	-1.049092e+05	-1.618642e+02	3.405768e+01	1.502736e+00	6.771227e-03
4108000	-1.049261e+05	-1.593310e+02	3.316219e+01	1.403810e+00	7.548074e-03
4108500	-1.049093e+05	-1.599910e+02	3.336503e+01	1.506947e+00	5.263799e-03
4109000	-1.049143e+05	-1.595972e+02	3.326102e+01	1.398282e+00	6.523791e-03
4109500	-1.049125e+05	-1.621176e+02	3.419387e+01	1.391268e+00	6.169427e-03
4110000	-1.049057e+05	-1.590166e+02	3.304866e+01	1.402596e+00	3.707285e-03
4110500	-1.049030e+05	-1.590453e+02	3.301611e+01	1.521236e+00	4.831470e-03
4111000	-1.049046e+05	-1.581668e+02	3.269938e+01	1.522700e+00	9.588693e-03
4111500	-1.049098e+05	-1.621250e+02	3.415485e+01	1.503105e+00	4.690300e-03
4112000	-1.049115e+05	-1.604652e+02	3.353343e+01	1.521207e+00	7.350532e-03
4112500	-1.049156e+05	-1.607571e+02	3.368572e+01	1.399146e+00	6.135777e-03
4113000	-1.049335e+05	-1.593897e+02	3.315400e+01	1.485105e+00	6.325629e-03
4113500	-1.049139e+05	-1.600836e+02	3.340448e+01	1.491623e+00	6.467593e-03
4114000	-1.049225e+05	-1.639869e+02	3.484031e+01	1.547779e+00	7.327847e-03
4114500	-1.049194e+05	-1.606683e+02	3.362060e+01	1.487195e+00	5.796682e-03
4115000	-1.049049e+05	-1.585417e+02	3.282937e+01	1.535463e+00	5.609609e-03
4115500	-1.049065e+05	-1.621758e+02	3.421852e+01	1.383574e+00	3.697870e-03
4116000	-1.049147e+05	-1.605377e+02	3.359590e+01	1.423716e+00	5.114888e-03
4116500	-1.049215e+05	-1.593880e+02	3.316151e+01	1.462663e+00	6.935214e-03
4117000	-1.049331e+05	-1.614155e+02	3.390318e+01	1.469539e+00	1.026012e-02
4117500	-1.049187e+05	-1.561135e+02	3.199273e+01	1.462663e+00	6.243236e-03
4118000	-1.049128e+05	-1.614999e+02	3.393066e+01	1.479961e+00	5.890336e-03
4118500	-1.049054e+05	-1.606407e+02	3.361310e+01	1.479961e+00	5.890336e-03
4119000	-1.049209e+05	-1.587339e+02	3.292586e+01	1.459738e+00	8.362555e-03
4119500	-1.049115e+05	-1.575852e+02	3.251784e+01	1.449168e+00	9.494325e-03
4120000	-1.049014e+05	-1.622688e+02	3.422878e+01	1.449168e+00	5.714731e-03
4120500	-1.048995e+05	-1.589871e+02	3.299432e+01	1.523326e+00	3.845849e-03
4121000	-1.049115e+05	-1.606607e+02	3.363351e+01	1.444445e+00	8.392727e-03
4121500	-1.049143e+05	-1.603789e+02	3.350765e+01	1.505267e+00	5.064099e-03
4122000	-1.049130e+05	-1.604950e+02	3.356504e+01	1.464955e+00	7.972999e-03
4122500	-1.049095e+05	-1.558018e+02	3.185194e+01	1.553108e+00	1.125575e-02
4123000	-1.049164e+05	-1.617559e+02	3.401711e+01	1.503352e+00	7.106561e-03
4123500	-1.049069e+05	-1.627585e+02	3.443553e+01	1.388253e+00	1.051084e-02
4124000	-1.049104e+05	-1.599503e+02	3.333375e+01	1.551870e+00	6.910678e-03
4124500	-1.049154e+05	-1.585731e+02	3.283888e+01	1.540392e+00	4.763761e-03
4125000	-1.049091e+05	-1.601048e+02	3.341311e+01	1.489180e+00	6.510802e-03
4125500	-1.049052e+05	-1.587116e+02	3.287422e+01	1.580715e+00	6.510802e-03
4126000	-1.049076e+05	-1.642401e+02	3.498952e+01	1.410057e+00	4.108920e-03
4126500	-1.049103e+05	-1.588221e+02	3.294276e+01	1.501079e+00	8.890882e-03
4127000	-1.049069e+05	-1.621333e+02	3.417982e+01	1.444601e+00	6.161258e-03
4127500	-1.049089e+05	-1.564247e+02	3.209399e+01	1.485626e+00	9.314117e-03
4128000	-1.049083e+05	-1.587391e+02	3.290903e+01	1.511603e+00	7.998466e-03
4128500	-1.049089e+05	-1.596143e+02	3.324788e+01	1.451440e+00	9.242017e-03
4129000	-1.049034e+05	-1.624698e+02	3.429556e+01	1.472003e+00	6.020561e-03
4129500	-1.049214e+05	-1.599919e+02	3.337333e+01	1.485130e+00	7.069717e-03
4130000	-1.049200e+05	-1.571029e+02	3.233366e+01	1.485130e+00	7.069717e-03
4130500	-1.049059e+05	-1.597775e+02	3.330953e+01	1.445479e+00	8.583820e-03
4131000	-1.049009e+05	-1.575055e+02	3.245100e+01	1.557191e+00	8.322744e-03
4131500	-1.049086e+05	-1.560340e+02	3.197577e+01	1.431461e+00	1.071376e-02
4132000	-1.049213e+05	-1.619858e+02	3.409752e+01	1.517400e+00	8.116101e-03
4132500	-1.049041e+05	-1.605055e+02	3.357312e+01	1.453438e+00	4.496431e-03
4133000	-1.049005e+05	-1.581642e+02	3.271795e+01	1.468258e+00	5.668085e-03
4133500	-1.049040e+05	-1.562419e+02	3.200695e+01	1.550486e+00	6.608896e-03
4134000	-1.049155e+05	-1.610120e+02	3.376128e+01	1.449382e+00	1.260147e-02
4134500	-1.049095e+05	-1.567083e+02	3.220824e+01	1.445124e+00	4.349243e-03
4135000	-1.049176e+05	-1.565889e+02	3.215988e+01	1.462747e+00	8.606024e-03
4135500	-1.049012e+05	-1.612177e+02	3.382906e+01	1.471738e+00	5.878737e-03
4136000	-1.049081e+05	-1.595613e+02	3.324311e+01	1.411599e+00	5.878737e-03
4136500	-1.049171e+05	-1.598326e+02	3.333650e+01	1.426684e+00	8.802482e-03
4137000	-1.049241e+05	-1.621803e+02	3.417245e+01	1.511328e+00	4.501572e-03
4137500	-1.049184e+05	-1.640119e+02	3.485784e+01	1.526798e+00	7.669470e-03
4138000	-1.049236e+05	-1.626621e+02	3.434502e+01	1.532508e+00	7.223451e-03
4138500	-1.049206e+05	-1.650858e+02	3.529480e+01	1.460730e+00	9.643104e-03
4139000	-1.049119e+05	-1.622938e+02	3.421237e+01	1.518049e+00	1.068711e-02
4139500	-1.049156e+05	-1.620548e+02	3.411381e+01	1.542781e+00	1.208853e-02
4140000	-1.049033e+05	-1.598420e+02	3.331856e+01	1.485178e+00	1.312566e-02
4140500	-1.049027e+05	-1.638025e+02	3.477961e+01	1.522884e+00	8.821854e-03
4141000	-1.049114e+05	-1.588465e+02	3.297136e+01	1.446284e+00	8.320650e-03
4141500	-1.049211e+05	-1.596012e+02	3.324498e+01	1.446284e+00	4.625918e-03
4142000	-1.049239e+05	-1.565337e+02	3.210395e+01	1.566338e+00	4.706353e-03
4142500	-1.049251e+05	-1.577259e+02	3.256559e+01	1.455927e+00	5.494874e-03
4143000	-1.049124e+05	-1.593894e+02	3.315050e+01	1.494448e+00	8.587639e-03
4143500	-1.049056e+05	-1.624172e+02	3.426549e+01	1.499622e+00	5.382547e-03
4144000	-1.049039e+05	-1.610883e+02	3.379428e+01	1.436426e+00	5.224154e-03
4144500	-1.049144e+05	-1.571960e+02	3.236753e+01	1.482738e+00	8.083649e-03
4145000	-1.049224e+05	-1.611496e+02	3.380196e+01	1.476921e+00	9.451909e-03
4145500	-1.049185e+05	-1.605353e+02	3.357418e+01	1.480353e+00	8.278097e-03
4146000	-1.049090e+05	-1.629575e+02	3.451053e+01	1.388304e+00	5.202469e-03
4146500	-1.049136e+05	-1.593538e+02	3.315175e+01	1.455406e+00	6.958650e-03
4147000	-1.049200e+05	-1.591246e+02	3.304740e+01	1.514092e+00	4.457388e-03
4147500	-1.049082e+05	-1.622322e+02	3.420760e+01	1.469149e+00	6.741965e-03
4148000	-1.049186e+05	-1.587147e+02	3.291134e+01	1.480776e+00	7.101972e-03
4148500	-1.049106e+05	-1.613936e+02	3.389090e+01	1.480776e+00	9.353572e-03
4149000	-1.049130e+05	-1.615746e+02	3.400278e+01	1.360518e+00	4.439209e-03
4149500	-1.049201e+05	-1.606746e+02	3.364633e+01	1.423606e+00	7.279701e-03
4150000	-1.049253e+05	-1.591363e+02	3.303587e+01	1.557621e+00	8.651010e-03
4150500	-1.049232e+05	-1.623418e+02	3.425813e+01	1.443833e+00	6.788253e-03
4151000	-1.049253e+05	-1.646151e+02	3.510521e+01	1.482964e+00	4.692615e-03
4151500	-1.049176e+05	-1.596710e+02	3.325896e+01	1.477748e+00	3.829167e-03
4152000	-1.049221e+05	-1.652120e+02	3.537921e+01	1.368277e+00	8.065150e-03
4152500	-1.049137e+05	-1.612281e+02	3.384306e+01	1.444393e+00	5.876268e-03
4153000	-1.049131e+05	-1.588351e+02	3.295827e+01	1.471130e+00	6.089176e-03
4153500	-1.049086e+05	-1.609356e+02	3.370320e+01	1.530320e+00	1.073009e-02
4154000	-1.049012e+05	-1.614207e+02	3.391252e+01	1.449589e+00	1.149397e-02
4154500	-1.049171e+05	-1.592757e+02	3.311195e+01	1.487012e+00	8.806567e-03
4155000	-1.049093e+05	-1.643594e+02	3.499687e+01	1.510136e+00	5.136184e-03
4155500	-1.049045e+05	-1.599232e+02	3.334223e+01	1.501571e+00	7.910220e-03
4156000	-1.049160e+05	-1.613065e+02	3.387854e+01	1.426960e+00	6.046701e-03
4156500	-1.049244e+05	-1.606085e+02	3.358263e+01	1.530607e+00	9.586000e-03
4157000	-1.049237e+05	-1.615258e+02	3.395855e+01	1.430708e+00	3.327193e-03
4157500	-1.049164e+05	-1.592548e+02	3.307700e+01	1.562466e+00	4.854695e-03
4158000	-1.049097e+05	-1.619309e+02	3.407269e+01	1.529102e+00	5.952672e-03
4158500	-1.049068e+05	-1.634281e+02	3.464026e+01	1.515769e+00	4.022672e-03
4159000	-1.049146e+05	-1.640251e+02	3.492657e+01	1.359761e+00	9.350400e-03
4159500	-1.049246e+05	-1.623621e+02	3.427287e+01	1.424815e+00	7.573844e-03
4160000	-1.049307e+05	-1.609401e+02	3.374417e+01	1.423760e+00	6.472465e-03
4160500	-1.049255e+05	-1.610200e+02	3.374635e+01	1.497774e+00	4.920321e-03
4161000	-1.049135e+05	-1.609595e+02	3.373110e+01	1.478552e+00	8.333356e-03
4161500	-1.049090e+05	-1.593930e+02	3.314464e+01	1.514159e+00	5.977813e-03
4162000	-1.049118e+05	-1.576187e+02	3.253694e+01	1.429060e+00	7.802249e-03
4162500	-1.049142e+05	-1.599629e+02	3.335186e+01	1.514894e+00	8.910725e-03
4163000	-1.049268e+05	-1.580045e+02	3.264268e+01	1.518794e+00	6.817341e-03
4163500	-1.049046e+05	-1.639894e+02	3.490594e+01	1.378165e+00	6.468746e-03
4164000	-1.049074e+05	-1.628266e+02	3.441906e+01	1.500087e+00	7.196438e-03
4164500	-1.049133e+05	-1.613686e+02	3.388661e+01	1.467349e+00	5.388150e-03
4165000	-1.049051e+05	-1.586439e+02	3.288075e+01	1.494900e+00	6.420383e-03
4165500	-1.049315e+05	-1.612078e+02	3.384384e+01	1.421904e+00	8.534899e-03
4166000	-1.049195e+05	-1.605968e+02	3.358923e+01	1.500958e+00	4.384795e-03
4166500	-1.049082e+05	-1.597902e+02	3.331715e+01	1.437330e+00	6.265713e-03
4167000	-1.049281e+05	-1.612996e+02	3.386535e+01	1.455727e+00	7.135788e-03
4167500	-1.049111e+05	-1.601304e+02	3.342713e+01	1.476458e+00	7.495154e-03
4168000	-1.049277e+05	-1.650474e+02	3.530362e+01	1.399483e+00	8.359838e-03
4168500	-1.049087e+05	-1.573297e+02	3.240481e+01	1.511408e+00	6.318655e-03
4169000	-1.049111e+05	-1.610628e+02	3.378451e+01	1.437353e+00	6.318655e-03
4169500	-1.049138e+05	-1.585904e+02	3.287867e+01	1.447229e+00	7.370313e-03
4170000	-1.049236e+05	-1.604901e+02	3.355337e+01	1.491865e+00	5.177793e-03
4170500	-1.049241e+05	-1.620851e+02	3.416708e+01	1.430416e+00	7.460224e-03
4171000	-1.049157e+05	-1.614773e+02	3.391772e+01	1.492179e+00	6.396171e-03
4171500	-1.049120e+05	-1.609451e+02	3.370917e+01	1.523638e+00	8.945681e-03
4172000	-1.049110e+05	-1.612534e+02	3.385717e+01	1.431595e+00	7.898824e-03
4172500	-1.049064e+05	-1.597208e+02	3.328680e+01	1.451075e+00	7.898824e-03
4173000	-1.049307e+05	-1.619818e+02	3.414729e+01	1.380112e+00	5.849409e-03
4173500	-1.049107e+05	-1.605884e+02	3.357960e+01	1.518720e+00	9.075707e-03
4174000	-1.049254e+05	-1.564275e+02	3.209967e+01	1.472309e+00	7.793937e-03
4174500	-1.049188e+05	-1.584816e+02	3.283870e+01	1.449431e+00	5.345133e-03
4175000	-1.049077e+05	-1.566303e+02	3.217562e+01	1.459526e+00	7.193139e-03
4175500	-1.049113e+05	-1.610236e+02	3.376180e+01	1.459526e+00	8.177010e-03
4176000	-1.049241e+05	-1.593939e+02	3.313925e+01	1.529874e+00	4.943636e-03
4176500	-1.049164e+05	-1.581772e+02	3.271220e+01	1.497344e+00	7.440959e-03
4177000	-1.049261e+05	-1.615851e+02	3.397633e+01	1.442217e+00	5.083237e-03
4177500	-1.049177e+05	-1.616727e+02	3.397954e+01	1.521165e+00	4.717168e-03
4178000	-1.049182e+05	-1.611478e+02	3.378679e+01	1.516097e+00	6.674962e-03
4178500	-1.049130e+05	-1.620042e+02	3.409786e+01	1.534939e+00	7.787828e-03
4179000	-1.049136e+05	-1.616067e+02	3.396483e+01	1.494722e+00	5.087322e-03
4179500	-1.049078e+05	-1.606061e+02	3.359591e+01	1.492055e+00	8.404262e-03
4180000	-1.049218e+05	-1.617571e+02	3.403189e+01	1.464881e+00	3.776164e-03
4180500	-1.049136e+05	-1.583126e+02	3.277005e+01	1.471444e+00	7.017046e-03
4181000	-1.049192e+05	-1.575721e+02	3.249529e+01	1.499406e+00	8.018741e-03
4181500	-1.049349e+05	-1.573234e+02	3.242778e+01	1.440435e+00	4.954318e-03
4182000	-1.049187e+05	-1.618856e+02	3.409442e+01	1.425553e+00	3.078789e-03
4182500	-1.049191e+05	-1.553246e+02	3.167581e+01	1.581516e+00	8.644826e-03
4183000	-1.049244e+05	-1.607161e+02	3.366314e+01	1.419413e+00	7.966363e-03
4183500	-1.049305e+05	-1.578088e+02	3.258476e+01	1.485127e+00	3.657067e-03
4184000	-1.049144e+05	-1.570022e+02	3.229762e+01	1.486192e+00	4.708110e-03
4184500	-1.049063e+05	-1.627059e+02	3.435736e+01	1.543517e+00	6.681177e-03
4185000	-1.049076e+05	-1.631189e+02	3.456971e+01	1.393044e+00	5.298479e-03
4185500	-1.049078e+05	-1.580731e+02	3.267700e+01	1.491430e+00	5.450237e-03
4186000	-1.049095e+05	-1.604422e+02	3.352770e+01	1.513807e+00	8.665288e-03
4186500	-1.049165e+05	-1.575064e+02	3.246801e+01	1.510316e+00	6.899760e-03
4187000	-1.049210e+05	-1.634892e+02	3.468570e+01	1.456974e+00	5.584482e-03
4187500	-1.049155e+05	-1.593584e+02	3.312322e+01	1.538609e+00	9.337330e-03
4188000	-1.049182e+05	-1.585902e+02	3.287219e+01	1.464957e+00	6.370808e-03
4188500	-1.049149e+05	-1.644256e+02	3.502408e+01	1.505223e+00	6.667558e-03
4189000	-1.049133e+05	-1.620727e+02	3.413296e+01	1.509381e+00	4.424642e-03
4189500	-1.049261e+05	-1.607320e+02	3.364460e+01	1.485683e+00	7.386818e-03
4190000	-1.049077e+05	-1.629249e+02	3.445428e+01	1.504868e+00	7.603130e-03
4190500	-1.049084e+05	-1.592366e+02	3.310858e+01	1.457159e+00	6.388116e-03
4191000	-1.049031e+05	-1.650819e+02	3.529195e+01	1.464184e+00	7.548085e-03
4191500	-1.049170e+05	-1.627830e+02	3.441812e+01	1.459001e+00	5.129540e-03
4192000	-1.049202e+05	-1.597055e+02	3.324779e+01	1.542965e+00	6.502109e-03
4192500	-1.049172e+05	-1.622135e+02	3.420652e+01	1.453403e+00	3.897216e-03
4193000	-1.049265e+05	-1.582996e+02	3.276373e+01	1.476043e+00	8.700290e-03
4193500	-1.049204e+05	-1.599450e+02	3.336043e+01	1.473531e+00	8.074515e-03
4194000	-1.049132e+05	-1.634813e+02	3.466383e+01	1.506780e+00	6.661100e-03
4194500	-1.049102e+05	-1.591084e+02	3.306331e+01	1.453915e+00	6.427401e-03
4195000	-1.049124e+05	-1.608148e+02	3.367083e+01	1.497230e+00	7.169297e-03
4195500	-1.049163e+05	-1.597944e+02	3.329723e+01	1.496128e+00	6.327748e-03
4196000	-1.049300e+05	-1.662021e+02	3.572040e+01	1.479681e+00	5.760358e-03
4196500	-1.049247e+05	-1.593688e+02	3.316349e+01	1.437999e+00	3.820896e-03
4197000	-1.049127e+05	-1.603746e+02	3.349930e+01	1.523641e+00	5.473342e-03
4197500	-1.049078e+05	-1.593008e+02	3.311715e+01	1.497754e+00	6.606347e-03
4198000	-1.049049e+05	-1.612424e+02	3.382859e+01	1.497754e+00	7.748545e-03
4198500	-1.049170e+05	-1.603160e+02	3.350243e+01	1.456571e+00	4.881617e-03
4199000	-1.049102e+05	-1.607561e+02	3.366741e+01	1.447865e+00	5.818884e-03
4199500	-1.049020e+05	-1.581400e+02	3.270011e+01	1.493814e+00	4.507786e-03
4200000	-1.049151e+05	-1.609635e+02	3.374643e+01	1.441072e+00	1.210781e-02
4200500	-1.049230e+05	-1.604621e+02	3.352316e+01	1.546134e+00	5.123700e-03
4201000	-1.049067e+05	-1.599329e+02	3.339125e+01	1.377074e+00	8.705099e-03
4201500	-1.048983e+05	-1.597810e+02	3.330542e+01	1.460233e+00	4.551352e-03
4202000	-1.048989e+05	-1.592770e+02	3.313471e+01	1.425543e+00	6.115423e-03
4202500	-1.049086e+05	-1.575064e+02	3.248198e+01	1.471055e+00	5.738452e-03
4203000	-1.049199e+05	-1.598273e+02	3.331950e+01	1.467934e+00	5.386407e-03
4203500	-1.049064e+05	-1.592059e+02	3.311761e+01	1.401576e+00	6.864922e-03
4204000	-1.049054e+05	-1.586065e+02	3.286569e+01	1.499276e+00	7.547207e-03
4204500	-1.049145e+05	-1.661151e+02	3.572465e+01	1.381766e+00	3.369262e-03
4205000	-1.049072e+05	-1.585819e+02	3.287103e+01	1.459922e+00	5.887746e-03
4205500	-1.049193e+05	-1.632938e+02	3.461193e+01	1.456331e+00	5.561528e-03
4206000	-1.049207e+05	-1.630656e+02	3.452566e+01	1.456331e+00	4.019592e-03
4206500	-1.049077e+05	-1.603221e+02	3.350370e+01	1.459177e+00	9.718652e-03
4207000	-1.049194e+05	-1.630938e+02	3.455409e+01	1.409241e+00	3.618347e-03
4207500	-1.049093e+05	-1.609856e+02	3.374571e+01	1.465097e+00	8.846509e-03
4208000	-1.049112e+05	-1.654250e+02	3.542835e+01	1.454271e+00	5.656575e-03
4208500	-1.049158e+05	-1.636483e+02	3.476373e+01	1.410508e+00	8.818302e-03
4209000	-1.049098e+05	-1.664020e+02	3.581331e+01	1.441706e+00	7.437266e-03
4209500	-1.049112e+05	-1.648411e+02	3.519763e+01	1.468343e+00	3.758558e-03
4210000	-1.049118e+05	-1.638480e+02	3.480718e+01	1.495903e+00	6.757384e-03
4210500	-1.049028e+05	-1.655023e+02	3.545752e+01	1.456178e+00	8.071626e-03
4211000	-1.049019e+05	-1.622583e+02	3.424614e+01	1.392310e+00	6.821463e-03
4211500	-1.049187e+05	-1.593063e+02	3.310153e+01	1.546319e+00	7.708651e-03
4212000	-1.049119e+05	-1.590027e+02	3.301136e+01	1.491733e+00	4.817394e-03
4212500	-1.049016e+05	-1.569674e+02	3.228921e+01	1.475092e+00	6.871765e-03
4213000	-1.049022e+05	-1.608440e+02	3.365184e+01	1.578022e+00	6.585165e-03
4213500	-1.049181e+05	-1.604433e+02	3.355188e+01	1.449063e+00	1.001455e-02
4214000	-1.049052e+05	-1.608533e+02	3.369985e+01	1.457065e+00	7.482475e-03
4214500	-1.049048e+05	-1.594366e+02	3.316552e+01	1.500309e+00	5.165341e-03
4215000	-1.049068e+05	-1.627219e+02	3.439199e+01	1.467357e+00	5.666424e-03
4215500	-1.049133e+05	-1.609615e+02	3.372674e+01	1.492419e+00	3.252454e-03
4216000	-1.049279e+05	-1.635649e+02	3.474265e+01	1.382606e+00	1.218779e-02
4216500	-1.049130e+05	-1.614986e+02	3.392029e+01	1.506505e+00	9.249964e-03
4217000	-1.049288e+05	-1.604706e+02	3.355809e+01	1.459499e+00	4.326131e-03
4217500	-1.049194e+05	-1.630116e+02	3.448177e+01	1.518636e+00	5.884908e-03
4218000	-1.049134e+05	-1.583047e+02	3.275444e+01	1.506997e+00	9.534280e-03
4218500	-1.049175e+05	-1.599348e+02	3.333616e+01	1.529800e+00	5.423536e-03
4219000	-1.049269e+05	-1.625456e+02	3.432911e+01	1.458429e+00	6.914234e-03
4219500	-1.049149e+05	-1.597977e+02	3.331355e+01	1.454650e+00	6.253756e-03
4220000	-1.049184e+05	-1.605396e+02	3.357784e+01	1.474736e+00	2.770422e-03
4220500	-1.049115e+05	-1.584270e+02	3.279822e+01	1.507371e+00	8.002418e-03
4221000	-1.049230e+05	-1.579909e+02	3.264398e+01	1.501590e+00	7.151938e-03
4221500	-1.049084e+05	-1.604816e+02	3.355466e+01	1.479845e+00	5.309561e-03
4222000	-1.049232e+05	-1.631093e+02	3.456524e+01	1.395266e+00	7.828721e-03
4222500	-1.049053e+05	-1.583121e+02	3.276185e+01	1.493807e+00	7.235996e-03
4223000	-1.049077e+05	-1.632504e+02	3.457540e+01	1.509547e+00	1.006213e-02
4223500	-1.049075e+05	-1.624853e+02	3.432209e+01	1.416832e+00	5.334167e-03
4224000	-1.049156e+05	-1.583477e+02	3.277541e+01	1.491608e+00	6.873639e-03
4224500	-1.049089e+05	-1.603701e+02	3.350025e+01	1.516613e+00	6.208988e-03
4225000	-1.049061e+05	-1.610522e+02	3.376539e+01	1.478440e+00	8.789520e-03
4225500	-1.049062e+05	-1.616896e+02	3.401195e+01	1.450871e+00	7.234773e-03
4226000	-1.049100e+05	-1.608784e+02	3.371924e+01	1.429596e+00	6.590000e-03
4226500	-1.049221e+05	-1.602367e+02	3.349315e+01	1.402545e+00	5.380357e-03
4227000	-1.049124e+05	-1.626615e+02	3.439367e+01	1.402545e+00	5.366695e-03
4227500	-1.049145e+05	-1.584805e+02	3.278535e+01	1.596698e+00	7.179907e-03
4228000	-1.049093e+05	-1.573594e+02	3.239565e+01	1.566878e+00	7.179907e-03
4228500	-1.049061e+05	-1.564880e+02	3.215075e+01	1.387739e+00	6.718201e-03
4229000	-1.049174e+05	-1.571944e+02	3.234780e+01	1.536727e+00	4.860117e-03
4229500	-1.049190e+05	-1.590774e+02	3.302715e+01	1.522814e+00	8.925880e-03
4230000	-1.049139e+05	-1.566427e+02	3.218338e+01	1.449913e+00	3.709120e-03
4230500	-1.049087e+05	-1.600600e+02	3.339821e+01	1.485180e+00	7.527244e-03
4231000	-1.049099e+05	-1.569773e+02	3.229672e+01	1.463816e+00	6.059961e-03
4231500	-1.049090e+05	-1.585569e+02	3.286395e+01	1.454607e+00	4.829049e-03
4232000	-1.049164e+05	-1.565852e+02	3.216614e+01	1.441315e+00	6.582704e-03
4232500	-1.049087e+05	-1.598447e+02	3.331631e+01	1.494127e+00	6.582704e-03
4233000	-1.049122e+05	-1.577638e+02	3.255032e+01	1.536699e+00	4.382296e-03
4233500	-1.049236e+05	-1.589946e+02	3.300184e+01	1.509999e+00	5.778316e-03
4234000	-1.049190e+05	-1.589850e+02	3.303751e+01	1.401807e+00	6.131957e-03
4234500	-1.049135e+05	-1.612629e+02	3.387173e+01	1.401807e+00	6.131957e-03
4235000	-1.049148e+05	-1.602576e+02	3.345967e+01	1.514766e+00	7.100395e-03
4235500	-1.049168e+05	-1.611343e+02	3.379440e+01	1.482043e+00	6.962054e-03
4236000	-1.049105e+05	-1.609836e+02	3.374284e+01	1.470887e+00	4.769776e-03
4236500	-1.049143e+05	-1.627042e+02	3.436529e+01	1.520706e+00	8.036665e-03
4237000	-1.049220e+05	-1.624208e+02	3.424840e+01	1.548814e+00	5.940422e-03
4237500	-1.049079e+05	-1.617331e+02	3.402990e+01	1.446181e+00	5.940422e-03
4238000	-1.049198e+05	-1.643113e+02	3.500463e+01	1.441750e+00	1.033401e-02
4238500	-1.049175e+05	-1.583726e+02	3.278029e+01	1.502932e+00	1.016323e-02
4239000	-1.049128e+05	-1.570564e+02	3.233088e+01	1.446476e+00	7.611353e-03
4239500	-1.049112e+05	-1.611436e+02	3.378509e+01	1.516484e+00	7.160452e-03
4240000	-1.049042e+05	-1.608170e+02	3.369176e+01	1.442726e+00	4.988411e-03
4240500	-1.049030e+05	-1.589772e+02	3.299138e+01	1.521507e+00	6.540539e-03
4241000	-1.049048e+05	-1.596764e+02	3.327357e+01	1.443000e+00	9.369216e-03
4241500	-1.049105e+05	-1.560405e+02	3.192470e+01	1.583789e+00	4.591058e-03
4242000	-1.049093e+05	-1.631079e+02	3.454040e+01	1.459622e+00	5.750813e-03
4242500	-1.049089e+05	-1.574321e+02	3.242452e+01	1.558334e+00	5.750813e-03
4243000	-1.049070e+05	-1.600124e+02	3.338034e+01	1.486444e+00	8.807838e-03
4243500	-1.049057e+05	-1.611755e+02	3.380261e+01	1.501093e+00	6.283483e-03
4244000	-1.049081e+05	-1.571005e+02	3.233077e+01	1.490863e+00	3.995990e-03
4244500	-1.049167e+05	-1.606933e+02	3.364057e+01	1.457970e+00	9.518777e-03
4245000	-1.049129e+05	-1.605759e+02	3.358846e+01	1.482200e+00	5.840243e-03
4245500	-1.049083e+05	-1.592043e+02	3.307837e+01	1.508235e+00	7.211974e-03
4246000	-1.049084e+05	-1.594694e+02	3.319332e+01	1.456518e+00	3.905849e-03
4246500	-1.049094e+05	-1.586423e+02	3.290595e+01	1.423362e+00	2.770561e-03
4247000	-1.049016e+05	-1.601237e+02	3.344887e+01	1.410375e+00	8.888787e-03
4247500	-1.049033e+05	-1.587365e+02	3.291519e+01	1.491957e+00	9.119174e-03
4248000	-1.049236e+05	-1.582526e+02	3.274621e+01	1.477855e+00	6.286648e-03
4248500	-1.049186e+05	-1.572823e+02	3.238078e+01	1.531702e+00	6.846896e-03
4249000	-1.049140e+05	-1.602448e+02	3.351368e+01	1.354657e+00	6.419820e-03
4249500	-1.049092e+05	-1.632292e+02	3.459478e+01	1.436983e+00	5.490168e-03
4250000	-1.049167e+05	-1.642845e+02	3.500384e+01	1.416957e+00	6.661255e-03
4250500	-1.049068e+05	-1.612727e+02	3.384906e+01	1.472749e+00	4.877399e-03
4251000	-1.049056e+05	-1.610495e+02	3.378307e+01	1.427926e+00	7.681910e-03
4251500	-1.049054e+05	-1.597952e+02	3.331893e+01	1.437391e+00	7.427355e-03
4252000	-1.049077e+05	-1.589936e+02	3.301615e+01	1.469389e+00	7.427355e-03
4252500	-1.049130e+05	-1.616440e+02	3.400727e+01	1.417930e+00	4.007390e-03
4253000	-1.049020e+05	-1.577584e+02	3.256201e+01	1.498527e+00	7.438083e-03
4253500	-1.049111e+05	-1.590201e+02	3.304142e+01	1.426091e+00	4.765440e-03
4254000	-1.049001e+05	-1.593410e+02	3.312959e+01	1.503618e+00	9.887938e-03
4254500	-1.049123e+05	-1.618012e+02	3.404232e+01	1.480933e+00	7.647932e-03
4255000	-1.049351e+05	-1.609635e+02	3.372007e+01	1.512470e+00	6.693258e-03
4255500	-1.049227e+05	-1.605812e+02	3.360901e+01	1.431626e+00	5.573580e-03
4256000	-1.049160e+05	-1.611360e+02	3.378596e+01	1.506585e+00	6.029009e-03
4256500	-1.049161e+05	-1.615600e+02	3.396688e+01	1.442501e+00	4.761369e-03
4257000	-1.049139e+05	-1.578990e+02	3.261842e+01	1.481157e+00	7.399960e-03
4257500	-1.049148e+05	-1.611415e+02	3.379738e+01	1.481157e+00	9.345785e-03
4258000	-1.049169e+05	-1.596332e+02	3.323173e+01	1.514709e+00	8.066416e-03
4258500	-1.049081e+05	-1.599944e+02	3.335929e+01	1.526073e+00	6.133638e-03
4259000	-1.049145e+05	-1.609860e+02	3.373363e+01	1.498214e+00	6.512502e-03
4259500	-1.049069e+05	-1.610103e+02	3.374629e+01	1.488220e+00	6.512502e-03
4260000	-1.049090e+05	-1.597344e+02	3.329705e+01	1.436616e+00	7.665266e-03
4260500	-1.049129e+05	-1.626383e+02	3.436936e+01	1.444007e+00	3.052601e-03
4261000	-1.049166e+05	-1.590197e+02	3.299262e+01	1.560635e+00	5.989757e-03
4261500	-1.049101e+05	-1.614976e+02	3.393898e+01	1.455241e+00	5.453646e-03
4262000	-1.049222e+05	-1.613762e+02	3.387218e+01	1.513906e+00	7.781627e-03
4262500	-1.049125e+05	-1.595211e+02	3.317193e+01	1.567100e+00	7.407565e-03
4263000	-1.049140e+05	-1.610396e+02	3.375297e+01	1.499409e+00	4.782661e-03
4263500	-1.049186e+05	-1.606248e+02	3.362471e+01	1.432495e+00	2.883748e-03
4264000	-1.049042e+05	-1.609213e+02	3.372922e+01	1.445483e+00	5.699761e-03
4264500	-1.049193e+05	-1.591984e+02	3.311009e+01	1.414846e+00	1.024162e-02
4265000	-1.049038e+05	-1.605365e+02	3.360424e+01	1.399810e+00	6.949718e-03
4265500	-1.049042e+05	-1.562398e+02	3.204687e+01	1.434759e+00	1.019144e-02
4266000	-1.049015e+05	-1.601241e+02	3.344008e+01	1.434759e+00	6.575544e-03
4266500	-1.049118e+05	-1.598720e+02	3.331506e+01	1.524863e+00	3.993042e-03
4267000	-1.049126e+05	-1.578495e+02	3.258754e+01	1.518052e+00	8.046362e-03
4267500	-1.049149e+05	-1.624613e+02	3.426722e+01	1.539073e+00	6.979252e-03
4268000	-1.049111e+05	-1.617111e+02	3.401190e+01	1.472504e+00	5.476966e-03
4268500	-1.049210e+05	-1.614095e+02	3.393462e+01	1.378860e+00	4.033632e-03
4269000	-1.049129e+05	-1.641471e+02	3.495267e+01	1.413396e+00	7.591536e-03
4269500	-1.049269e+05	-1.619232e+02	3.410825e+01	1.426103e+00	5.494529e-03
4270000	-1.049135e+05	-1.594720e+02	3.318406e+01	1.484585e+00	8.837576e-03
4270500	-1.049115e+05	-1.616680e+02	3.402603e+01	1.391498e+00	8.353912e-03
4271000	-1.049079e+05	-1.617510e+02	3.403455e+01	1.451555e+00	5.347063e-03
4271500	-1.049192e+05	-1.595387e+02	3.318478e+01	1.549336e+00	5.127427e-03
4272000	-1.049161e+05	-1.612004e+02	3.381401e+01	1.495129e+00	5.563496e-03
4272500	-1.049245e+05	-1.586506e+02	3.289479e+01	1.462603e+00	4.579438e-03
4273000	-1.049252e+05	-1.612361e+02	3.383399e+01	1.476887e+00	5.510572e-03
4273500	-1.049111e+05	-1.586090e+02	3.285238e+01	1.538748e+00	5.510572e-03
4274000	-1.049113e+05	-1.579386e+02	3.264684e+01	1.441227e+00	9.008268e-03
4274500	-1.049155e+05	-1.627969e+02	3.441486e+01	1.481623e+00	7.861792e-03
4275000	-1.049321e+05	-1.652956e+02	3.537983e+01	1.450289e+00	5.642521e-03
4275500	-1.049242e+05	-1.619422e+02	3.408467e+01	1.508271e+00	5.451912e-03
4276000	-1.049226e+05	-1.570076e+02	3.229472e+01	1.499720e+00	8.992995e-03
4276500	-1.049184e+05	-1.560480e+02	3.194878e+01	1.522447e+00	5.584095e-03
4277000	-1.049093e+05	-1.618550e+02	3.406497e+01	1.473959e+00	6.300510e-03
4277500	-1.049054e+05	-1.609900e+02	3.374234e+01	1.478580e+00	9.406881e-03
4278000	-1.049210e+05	-1.587111e+02	3.287697e+01	1.572553e+00	9.702518e-03
4278500	-1.049200e+05	-1.594780e+02	3.316558e+01	1.541482e+00	7.983471e-03
4279000	-1.049177e+05	-1.666414e+02	3.588853e+01	1.488969e+00	1.039690e-02
4279500	-1.049262e+05	-1.599267e+02	3.336494e+01	1.442847e+00	7.079817e-03
4280000	-1.049164e+05	-1.607288e+02	3.367908e+01	1.388853e+00	9.349517e-03
4280500	-1.049119e+05	-1.630146e+02	3.448171e+01	1.521872e+00	1.045421e-02
4281000	-1.049089e+05	-1.616685e+02	3.400779e+01	1.440998e+00	4.271625e-03
4281500	-1.049168e+05	-1.629725e+02	3.449423e+01	1.446565e+00	5.494394e-03
4282000	-1.049062e+05	-1.584382e+02	3.280636e+01	1.495978e+00	3.981802e-03
4282500	-1.049221e+05	-1.532480e+02	3.096217e+01	1.581488e+00	8.193706e-03
4283000	-1.049221e+05	-1.624627e+02	3.430101e+01	1.450338e+00	5.080560e-03
4283500	-1.049058e+05	-1.617645e+02	3.404389e+01	1.440054e+00	5.278219e-03
4284000	-1.049062e+05	-1.645668e+02	3.507261e+01	1.519725e+00	5.570174e-03
4284500	-1.049216e+05	-1.592956e+02	3.315033e+01	1.401085e+00	3.192857e-03
4285000	-1.049164e+05	-1.594213e+02	3.315555e+01	1.512430e+00	5.556282e-03
4285500	-1.049159e+05	-1.581261e+02	3.266952e+01	1.565371e+00	6.608502e-03
4286000	-1.049199e+05	-1.650345e+02	3.527759e+01	1.454118e+00	1.175195e-02
4286500	-1.049115e+05	-1.649380e+02	3.522039e+01	1.506096e+00	6.084090e-03
4287000	-1.049138e+05	-1.684333e+02	3.663816e+01	1.386689e+00	6.084090e-03
4287500	-1.049102e+05	-1.636377e+02	3.475574e+01	1.420922e+00	1.077436e-02
4288000	-1.049109e+05	-1.620939e+02	3.417394e+01	1.420922e+00	4.532198e-03
4288500	-1.049143e+05	-1.582233e+02	3.273701e+01	1.474250e+00	6.810455e-03
4289000	-1.049163e+05	-1.639592e+02	3.488692e+01	1.397818e+00	5.861767e-03
4289500	-1.049060e+05	-1.592475e+02	3.309914e+01	1.494147e+00	7.463246e-03
4290000	-1.049126e+05	-1.561739e+02	3.197659e+01	1.569062e+00	7.463246e-03
4290500	-1.049056e+05	-1.586647e+02	3.288817e+01	1.495072e+00	1.072202e-02
4291000	-1.049072e+05	-1.598046e+02	3.330688e+01	1.479858e+00	8.453802e-03
4291500	-1.049073e+05	-1.593179e+02	3.311914e+01	1.509318e+00	9.715324e-03
4292000	-1.049131e+05	-1.565887e+02	3.215380e+01	1.479758e+00	7.881352e-03
4292500	-1.049095e+05	-1.616873e+02	3.402782e+01	1.405974e+00	4.555732e-03
4293000	-1.049153e+05	-1.607604e+02	3.364345e+01	1.517176e+00	6.955557e-03
4293500	-1.049138e+05	-1.639582e+02	3.482536e+01	1.558427e+00	3.221733e-03
4294000	-1.049126e+05	-1.568026e+02	3.220365e+01	1.552334e+00	8.425004e-03
4294500	-1.049118e+05	-1.595384e+02	3.321013e+01	1.479284e+00	7.525468e-03
4295000	-1.049165e+05	-1.612341e+02	3.383235e+01	1.479284e+00	5.301331e-03
4295500	-1.049162e+05	-1.591950e+02	3.305725e+01	1.557265e+00	1.178169e-02
4296000	-1.049078e+05	-1.598501e+02	3.333493e+01	1.448427e+00	8.213371e-03
4296500	-1.049133e+05	-1.643068e+02	3.497119e+01	1.524641e+00	9.448469e-03
4297000	-1.049064e+05	-1.616802e+02	3.399489e+01	1.487376e+00	6.959102e-03
4297500	-1.049219e+05	-1.648006e+02	3.522054e+01	1.368377e+00	8.558749e-03
4298000	-1.049174e+05	-1.596533e+02	3.325950e+01	1.458556e+00	3.923319e-03
4298500	-1.049200e+05	-1.607926e+02	3.367692e+01	1.458556e+00	5.598498e-03
4299000	-1.049246e+05	-1.560283e+02	3.194629e+01	1.509871e+00	1.021973e-02
4299500	-1.049026e+05	-1.614771e+02	3.391910e+01	1.488269e+00	7.031610e-03
4300000	-1.049111e+05	-1.593711e+02	3.317459e+01	1.409803e+00	5.514648e-03
4300500	-1.048985e+05	-1.625343e+02	3.428383e+01	1.567805e+00	7.312913e-03
4301000	-1.049134e+05	-1.598348e+02	3.334186e+01	1.414174e+00	5.849587e-03
4301500	-1.049094e+05	-1.596189e+02	3.322327e+01	1.523727e+00	4.530935e-03
4302000	-1.049123e+05	-1.601090e+02	3.343228e+01	1.440984e+00	1.053517e-02
4302500	-1.049118e+05	-1.624143e+02	3.429540e+01	1.416925e+00	7.826792e-03
4303000	-1.049113e+05	-1.609303e+02	3.372703e+01	1.460423e+00	7.728228e-03
4303500	-1.049070e+05	-1.611741e+02	3.381711e+01	1.460423e+00	4.981409e-03
4304000	-1.049121e+05	-1.603825e+02	3.357088e+01	1.336568e+00	6.471888e-03
4304500	-1.049106e+05	-1.617528e+02	3.402259e+01	1.485527e+00	1.014485e-02
4305000	-1.049079e+05	-1.624370e+02	3.429432e+01	1.442515e+00	2.795864e-03
4305500	-1.049073e+05	-1.620200e+02	3.409667e+01	1.553892e+00	5.731043e-03
4306000	-1.049166e+05	-1.619365e+02	3.408486e+01	1.502101e+00	5.806827e-03
4306500	-1.049151e+05	-1.612791e+02	3.385569e+01	1.461259e+00	4.930194e-03
4307000	-1.049288e+05	-1.572031e+02	3.238090e+01	1.452087e+00	8.222480e-03
4307500	-1.049136e+05	-1.576036e+02	3.248577e+01	1.557584e+00	6.167172e-03
4308000	-1.049148e+05	-1.638057e+02	3.481584e+01	1.430890e+00	5.748301e-03
4308500	-1.049091e+05	-1.603698e+02	3.351357e+01	1.479933e+00	4.191448e-03
4309000	-1.049069e+05	-1.579275e+02	3.261267e+01	1.525740e+00	4.306393e-03
4309500	-1.049118e+05	-1.628736e+02	3.448062e+01	1.383741e+00	9.798143e-03
4310000	-1.049303e+05	-1.613858e+02	3.392073e+01	1.392576e+00	8.462586e-03
4310500	-1.049122e+05	-1.613418e+02	3.388578e+01	1.442758e+00	6.743519e-03
4311000	-1.049118e+05	-1.636635e+02	3.475055e+01	1.460434e+00	5.970515e-03
4311500	-1.049188e+05	-1.631949e+02	3.458697e+01	1.423337e+00	5.058108e-03
4312000	-1.049316e+05	-1.585963e+02	3.286476e+01	1.491671e+00	5.360897e-03
4312500	-1.049085e+05	-1.617430e+02	3.402417e+01	1.471465e+00	7.079594e-03
4313000	-1.049115e+05	-1.619735e+02	3.407832e+01	1.556626e+00	7.603521e-03
4313500	-1.049197e+05	-1.572450e+02	3.240149e+01	1.436025e+00	5.963345e-03
4314000	-1.049124e+05	-1.586908e+02	3.289011e+01	1.515770e+00	6.964485e-03
4314500	-1.049067e+05	-1.590092e+02	3.299956e+01	1.530938e+00	8.533813e-03
4315000	-1.049178e+05	-1.615528e+02	3.392542e+01	1.546985e+00	4.522135e-03
4315500	-1.049130e+05	-1.585426e+02	3.282554e+01	1.546985e+00	4.522135e-03
4316000	-1.049101e+05	-1.619148e+02	3.407649e+01	1.502864e+00	5.444844e-03
4316500	-1.049135e+05	-1.636549e+02	3.476248e+01	1.420435e+00	1.164171e-02
4317000	-1.049191e+05	-1.595206e+02	3.319624e+01	1.499709e+00	6.293923e-03
4317500	-1.049171e+05	-1.597110e+02	3.326273e+01	1.507384e+00	8.904437e-03
4318000	-1.049121e+05	-1.606825e+02	3.363907e+01	1.451181e+00	5.951575e-03
4318500	-1.049146e+05	-1.629361e+02	3.444688e+01	1.535774e+00	5.174327e-03
4319000	-1.049120e+05	-1.585515e+02	3.284345e+01	1.506147e+00	6.000601e-03
4319500	-1.049138e+05	-1.608819e+02	3.367461e+01	1.554077e+00	5.001912e-03
4320000	-1.049194e+05	-1.633394e+02	3.463395e+01	1.443734e+00	5.883976e-03
4320500	-1.049084e+05	-1.608308e+02	3.367577e+01	1.499812e+00	7.452809e-03
4321000	-1.049204e+05	-1.622725e+02	3.418862e+01	1.560238e+00	5.079537e-03
4321500	-1.049166e+05	-1.624025e+02	3.426163e+01	1.495201e+00	5.539073e-03
4322000	-1.049127e+05	-1.574188e+02	3.244754e+01	1.480290e+00	1.032845e-02
4322500	-1.049108e+05	-1.584936e+02	3.282800e+01	1.491166e+00	8.409188e-03
4323000	-1.049078e+05	-1.607890e+02	3.366362e+01	1.491049e+00	7.166888e-03
4323500	-1.049125e+05	-1.568406e+02	3.223645e+01	1.497550e+00	8.385252e-03
4324000	-1.049220e+05	-1.603014e+02	3.349958e+01	1.449684e+00	5.485263e-03
4324500	-1.049235e+05	-1.579870e+02	3.266223e+01	1.446626e+00	4.516573e-03
4325000	-1.049143e+05	-1.600491e+02	3.342565e+01	1.399198e+00	3.329979e-03
4325500	-1.049217e+05	-1.594411e+02	3.316094e+01	1.517313e+00	6.086041e-03
4326000	-1.049148e+05	-1.597873e+02	3.328185e+01	1.531224e+00	6.086041e-03
4326500	-1.049147e+05	-1.580358e+02	3.268383e+01	1.435128e+00	6.612676e-03
4327000	-1.049163e+05	-1.591244e+02	3.307158e+01	1.447043e+00	6.117054e-03
4327500	-1.049098e+05	-1.592915e+02	3.313618e+01	1.436005e+00	8.075271e-03
4328000	-1.049111e+05	-1.622662e+02	3.421491e+01	1.483654e+00	7.917850e-03
4328500	-1.049165e+05	-1.599875e+02	3.338463e+01	1.449818e+00	4.599666e-03
4329000	-1.049168e+05	-1.582838e+02	3.273397e+01	1.543170e+00	5.782926e-03
4329500	-1.049158e+05	-1.591269e+02	3.303769e+01	1.543170e+00	7.761151e-03
4330000	-1.049341e+05	-1.614877e+02	3.389454e+01	1.565011e+00	9.343745e-03
4330500	-1.049099e+05	-1.620430e+02	3.414339e+01	1.451779e+00	7.289886e-03
4331000	-1.049178e+05	-1.657735e+02	3.558678e+01	1.394286e+00	3.161439e-03
4331500	-1.049073e+05	-1.600377e+02	3.338070e+01	1.510779e+00	8.274147e-03
4332000	-1.049011e+05	-1.585958e+02	3.285117e+01	1.528926e+00	4.986272e-03
4332500	-1.049209e+05	-1.580030e+02	3.264510e+01	1.510473e+00	7.597890e-03
4333000	-1.049073e+05	-1.571136e+02	3.233341e+01	1.496489e+00	5.392974e-03
4333500	-1.049078e+05	-1.584867e+02	3.282913e+01	1.481111e+00	4.173083e-03
4334000	-1.049057e+05	-1.537799e+02	3.116737e+01	1.511634e+00	8.695373e-03
4334500	-1.049107e+05	-1.628853e+02	3.442449e+01	1.544387e+00	7.588771e-03
4335000	-1.049079e+05	-1.640769e+02	3.490539e+01	1.467129e+00	7.337125e-03
4335500	-1.049216e+05	-1.599062e+02	3.332020e+01	1.544903e+00	4.201363e-03
4336000	-1.049137e+05	-1.597034e+02	3.327026e+01	1.479115e+00	5.611891e-03
4336500	-1.049171e+05	-1.566436e+02	3.216870e+01	1.492402e+00	1.078620e-02
4337000	-1.049210e+05	-1.627085e+02	3.439122e+01	1.455970e+00	8.753275e-03
4337500	-1.049113e+05	-1.607305e+02	3.361916e+01	1.553265e+00	9.192055e-03
4338000	-1.049149e+05	-1.572720e+02	3.239781e+01	1.473414e+00	8.288587e-03
4338500	-1.049127e+05	-1.631159e+02	3.455376e+01	1.432203e+00	5.000214e-03
4339000	-1.049194e+05	-1.631419e+02	3.454851e+01	1.472162e+00	8.373155e-03
4339500	-1.049143e+05	-1.564085e+02	3.210037e+01	1.451317e+00	5.359330e-03
4340000	-1.049067e+05	-1.575778e+02	3.248702e+01	1.528274e+00	5.359330e-03
4340500	-1.049085e+05	-1.572988e+02	3.236948e+01	1.580005e+00	7.130068e-03
4341000	-1.049188e+05	-1.646023e+02	3.511481e+01	1.445173e+00	7.543064e-03
4341500	-1.049197e+05	-1.617247e+02	3.398469e+01	1.559287e+00	5.472496e-03
4342000	-1.049153e+05	-1.597303e+02	3.327858e+01	1.483215e+00	5.701521e-03
4342500	-1.049197e+05	-1.601345e+02	3.342406e+01	1.488949e+00	5.167577e-03
4343000	-1.049185e+05	-1.606977e+02	3.366941e+01	1.384011e+00	6.315628e-03
4343500	-1.049301e+05	-1.626398e+02	3.434601e+01	1.507605e+00	4.189665e-03
4344000	-1.049339e+05	-1.590473e+02	3.300096e+01	1.565130e+00	8.445127e-03
4344500	-1.049159e+05	-1.591720e+02	3.307769e+01	1.477764e+00	6.418043e-03
4345000	-1.049197e+05	-1.593948e+02	3.314360e+01	1.518831e+00	7.577602e-03
4345500	-1.049289e+05	-1.588766e+02	3.298958e+01	1.425897e+00	2.857377e-03
4346000	-1.049133e+05	-1.665580e+02	3.588145e+01	1.423567e+00	5.496268e-03
4346500	-1.049234e+05	-1.612985e+02	3.384541e+01	1.508389e+00	9.230235e-03
4347000	-1.049156e+05	-1.582094e+02	3.271922e+01	1.509872e+00	6.586524e-03
4347500	-1.049081e+05	-1.637667e+02	3.479333e+01	1.451081e+00	6.586524e-03
4348000	-1.049106e+05	-1.603209e+02	3.350094e+01	1.465546e+00	8.150546e-03
4348500	-1.049252e+05	-1.590053e+02	3.299290e+01	1.545442e+00	5.752118e-03
4349000	-1.049181e+05	-1.615415e+02	3.393091e+01	1.520885e+00	7.845605e-03
4349500	-1.049175e+05	-1.619859e+02	3.412508e+01	1.443723e+00	1.001910e-02
4350000	-1.049215e+05	-1.575348e+02	3.250183e+01	1.443723e+00	1.185966e-02
4350500	-1.049273e+05	-1.619828e+02	3.410831e+01	1.485465e+00	4.195163e-03
4351000	-1.049156e+05	-1.621434e+02	3.421879e+01	1.350503e+00	8.960229e-03
4351500	-1.049135e+05	-1.596957e+02	3.328966e+01	1.418159e+00	5.624214e-03
4352000	-1.049211e+05	-1.625602e+02	3.433974e+01	1.444728e+00	5.083353e-03
4352500	-1.049133e+05	-1.603642e+02	3.351903e+01	1.459507e+00	6.318054e-03
4353000	-1.049274e+05	-1.614225e+02	3.391946e+01	1.432682e+00	8.628664e-03
4353500	-1.049123e+05	-1.604374e+02	3.350885e+01	1.560419e+00	4.397530e-03
4354000	-1.049040e+05	-1.612117e+02	3.383577e+01	1.447643e+00	5.169932e-03
4354500	-1.049033e+05	-1.609887e+02	3.372000e+01	1.537856e+00	6.027492e-03
4355000	-1.049178e+05	-1.644474e+02	3.501991e+01	1.537856e+00	5.821517e-03
4355500	-1.049197e+05	-1.601911e+02	3.345473e+01	1.461819e+00	9.540861e-03
4356000	-1.049023e+05	-1.622476e+02	3.420688e+01	1.486481e+00	6.310061e-03
4356500	-1.049144e+05	-1.630799e+02	3.450398e+01	1.528080e+00	4.064881e-03
4357000	-1.049165e+05	-1.635646e+02	3.470700e+01	1.476236e+00	9.030348e-03
4357500	-1.049106e+05	-1.655138e+02	3.544013e+01	1.512594e+00	5.716846e-03
4358000	-1.049163e+05	-1.625262e+02	3.430004e+01	1.516487e+00	6.039885e-03
4358500	-1.049161e+05	-1.615751e+02	3.399562e+01	1.380293e+00	5.327150e-03
4359000	-1.049208e+05	-1.586176e+02	3.284650e+01	1.563779e+00	8.178106e-03
4359500	-1.049032e+05	-1.609339e+02	3.371050e+01	1.508801e+00	5.054030e-03
4360000	-1.049021e+05	-1.626794e+02	3.436063e+01	1.508275e+00	5.792173e-03
4360500	-1.049131e+05	-1.597021e+02	3.324415e+01	1.549544e+00	5.792173e-03
4361000	-1.049146e+05	-1.622174e+02	3.419397e+01	1.490831e+00	8.037793e-03
4361500	-1.049196e+05	-1.644326e+02	3.504524e+01	1.456978e+00	5.178891e-03
4362000	-1.049107e+05	-1.640759e+02	3.489791e+01	1.485696e+00	5.343072e-03
4362500	-1.049180e+05	-1.633959e+02	3.466080e+01	1.429319e+00	5.864870e-03
4363000	-1.049224e+05	-1.622785e+02	3.423984e+01	1.429319e+00	3.789514e-03
4363500	-1.049067e+05	-1.617930e+02	3.405571e+01	1.436746e+00	9.460768e-03
4364000	-1.049055e+05	-1.580108e+02	3.266388e+01	1.465855e+00	3.670837e-03
4364500	-1.049202e+05	-1.610767e+02	3.378292e+01	1.455530e+00	8.623961e-03
4365000	-1.049164e+05	-1.614409e+02	3.391794e+01	1.455242e+00	3.866325e-03
4365500	-1.049101e+05	-1.597646e+02	3.329992e+01	1.458967e+00	4.332934e-03
4366000	-1.049073e+05	-1.639921e+02	3.486054e+01	1.499865e+00	5.004303e-03
4366500	-1.049064e+05	-1.599360e+02	3.335305e+01	1.484743e+00	7.723140e-03
4367000	-1.049090e+05	-1.640184e+02	3.489198e+01	1.443782e+00	6.355031e-03
4367500	-1.049257e+05	-1.581213e+02	3.270812e+01	1.452761e+00	6.373252e-03
4368000	-1.049085e+05	-1.574085e+02	3.243917e+01	1.493478e+00	4.880770e-03
4368500	-1.049057e+05	-1.563746e+02	3.207904e+01	1.478039e+00	3.481628e-03
4369000	-1.049015e+05	-1.584279e+02	3.279799e+01	1.508959e+00	1.315537e-02
4369500	-1.049101e+05	-1.603255e+02	3.348050e+01	1.525909e+00	7.126357e-03
4370000	-1.049131e+05	-1.587100e+02	3.293135e+01	1.420587e+00	8.510308e-03
4370500	-1.049044e+05	-1.604387e+02	3.354761e+01	1.456169e+00	4.380505e-03
4371000	-1.049076e+05	-1.585751e+02	3.289690e+01	1.381299e+00	5.179800e-03
4371500	-1.048986e+05	-1.606504e+02	3.362759e+01	1.450288e+00	6.003078e-03
4372000	-1.049051e+05	-1.615647e+02	3.398376e+01	1.401833e+00	5.867922e-03
4372500	-1.048988e+05	-1.593254e+02	3.313914e+01	1.461740e+00	6.816662e-03
4373000	-1.049062e+05	-1.601061e+02	3.342142e+01	1.467797e+00	6.816662e-03
4373500	-1.049162e+05	-1.619222e+02	3.409856e+01	1.451081e+00	6.077520e-03
4374000	-1.049017e+05	-1.624722e+02	3.430817e+01	1.440812e+00	8.805870e-03
4374500	-1.049039e+05	-1.605963e+02	3.357623e+01	1.535837e+00	3.689815e-03
4375000	-1.049028e+05	-1.590472e+02	3.304350e+01	1.447459e+00	2.859713e-03
4375500	-1.049110e+05	-1.635957e+02	3.473476e+01	1.434233e+00	6.659123e-03
4376000	-1.049051e+05	-1.620363e+02	3.416377e+01	1.390508e+00	4.470319e-03
4376500	-1.049037e+05	-1.568281e+02	3.220444e+01	1.575604e+00	7.696140e-03
4377000	-1.049225e+05	-1.595216e+02	3.320931e+01	1.464739e+00	8.922281e-03
4377500	-1.049201e+05	-1.650393e+02	3.528360e+01	1.443317e+00	6.249782e-03
4378000	-1.049095e+05	-1.573941e+02	3.244593e+01	1.460090e+00	8.975233e-03
4378500	-1.049318e+05	-1.612122e+02	3.382294e+01	1.482764e+00	8.189342e-03
4379000	-1.049207e+05	-1.583922e+02	3.276774e+01	1.557476e+00	8.415929e-03
4379500	-1.049295e+05	-1.648322e+02	3.522924e+01	1.377324e+00	5.610702e-03
4380000	-1.049223e+05	-1.548740e+02	3.156779e+01	1.442286e+00	8.436622e-03
4380500	-1.049086e+05	-1.635405e+02	3.466472e+01	1.563595e+00	9.510930e-03
4381000	-1.049120e+05	-1.636754e+02	3.475185e+01	1.468843e+00	8.290028e-03
4381500	-1.049249e+05	-1.643962e+02	3.505442e+01	1.396586e+00	9.163865e-03
4382000	-1.049056e+05	-1.587685e+02	3.292325e+01	1.501560e+00	8.361299e-03
4382500	-1.049146e+05	-1.617126e+02	3.400120e+01	1.502858e+00	5.190216e-03
4383000	-1.049252e+05	-1.592638e+02	3.309656e+01	1.517513e+00	7.307874e-03
4383500	-1.049152e+05	-1.632401e+02	3.460536e+01	1.419933e+00	6.324970e-03
4384000	-1.049144e+05	-1.635944e+02	3.473969e+01	1.419933e+00	9.286112e-03
4384500	-1.049164e+05	-1.613461e+02	3.391060e+01	1.380213e+00	4.329807e-03
4385000	-1.049223e+05	-1.604455e+02	3.353951e+01	1.485012e+00	4.234504e-03
4385500	-1.049229e+05	-1.596766e+02	3.325923e+01	1.482577e+00	6.434127e-03
4386000	-1.049235e+05	-1.611258e+02	3.379283e+01	1.477774e+00	7.033166e-03
4386500	-1.049296e+05	-1.601431e+02	3.344401e+01	1.443081e+00	9.331035e-03
4387000	-1.049107e+05	-1.623889e+02	3.428437e+01	1.420905e+00	6.658990e-03
4387500	-1.049064e+05	-1.643040e+02	3.500351e+01	1.437366e+00	6.490449e-03
4388000	-1.049001e+05	-1.637551e+02	3.480482e+01	1.409313e+00	3.782155e-03
4388500	-1.049077e+05	-1.642145e+02	3.497319e+01	1.427162e+00	7.222181e-03
4389000	-1.049258e+05	-1.643365e+02	3.502382e+01	1.416822e+00	1.394311e-02
4389500	-1.049058e+05	-1.604147e+02	3.351670e+01	1.516332e+00	3.555693e-03
4390000	-1.049145e+05	-1.628012e+02	3.441835e+01	1.476670e+00	7.856774e-03
4390500	-1.049151e+05	-1.616108e+02	3.392785e+01	1.598349e+00	4.819411e-03
4391000	-1.049104e+05	-1.620567e+02	3.413372e+01	1.491351e+00	5.765925e-03
4391500	-1.049100e+05	-1.630806e+02	3.450230e+01	1.533216e+00	7.137214e-03
4392000	-1.049261e+05	-1.620841e+02	3.414777e+01	1.481153e+00	4.762446e-03
4392500	-1.049188e+05	-1.563932e+02	3.204093e+01	1.604991e+00	6.836176e-03
4393000	-1.049229e+05	-1.581365e+02	3.270894e+01	1.465701e+00	6.836176e-03
4393500	-1.049130e+05	-1.603177e+02	3.351291e+01	1.429678e+00	2.433470e-03
4394000	-1.049175e+05	-1.596631e+02	3.323807e+01	1.527186e+00	6.851094e-03
4394500	-1.049121e+05	-1.618563e+02	3.406450e+01	1.476468e+00	4.296309e-03
4395000	-1.049280e+05	-1.644017e+02	3.504771e+01	1.419568e+00	4.316626e-03
4395500	-1.049227e+05	-1.615310e+02	3.393622e+01	1.496042e+00	6.177107e-03
4396000	-1.049128e+05	-1.646472e+02	3.509512e+01	1.541414e+00	1.009588e-02
4396500	-1.049114e+05	-1.587301e+02	3.291337e+01	1.490573e+00	6.956941e-03
4397000	-1.049248e+05	-1.568527e+02	3.226579e+01	1.426578e+00	1.127154e-02
4397500	-1.049129e+05	-1.603633e+02	3.351747e+01	1.462824e+00	6.567502e-03
4398000	-1.049086e+05	-1.636982e+02	3.476319e+01	1.461802e+00	7.258483e-03
4398500	-1.049172e+05	-1.623501e+02	3.425922e+01	1.449293e+00	5.765482e-03
4399000	-1.049101e+05	-1.625800e+02	3.435121e+01	1.433967e+00	7.396589e-03
4399500	-1.049147e+05	-1.619417e+02	3.412505e+01	1.399543e+00	5.005387e-03
4400000	-1.049209e+05	-1.666422e+02	3.592239e+01	1.403378e+00	8.916370e-03
4400500	-1.049336e+05	-1.592701e+02	3.310953e+01	1.488088e+00	7.785536e-03
4401000	-1.049307e+05	-1.620229e+02	3.412602e+01	1.478185e+00	8.275154e-03
4401500	-1.049154e+05	-1.617418e+02	3.401629e+01	1.491451e+00	6.377710e-03
4402000	-1.049115e+05	-1.593472e+02	3.311111e+01	1.560744e+00	5.099564e-03
4402500	-1.049211e+05	-1.638715e+02	3.483579e+01	1.444321e+00	7.661657e-03
4403000	-1.049160e+05	-1.633161e+02	3.460118e+01	1.507029e+00	6.910450e-03
4403500	-1.049238e+05	-1.606555e+02	3.363078e+01	1.446746e+00	5.119624e-03
4404000	-1.049058e+05	-1.630525e+02	3.453555e+01	1.417089e+00	9.465542e-03
4404500	-1.049087e+05	-1.629845e+02	3.449802e+01	1.448482e+00	6.296229e-03
4405000	-1.049134e+05	-1.617465e+02	3.399499e+01	1.553371e+00	5.388347e-03
4405500	-1.049159e+05	-1.585128e+02	3.285886e+01	1.424553e+00	6.754123e-03
4406000	-1.049261e+05	-1.581271e+02	3.270733e+01	1.460759e+00	6.914020e-03
4406500	-1.049060e+05	-1.573839e+02	3.244221e+01	1.460387e+00	6.914020e-03
4407000	-1.049123e+05	-1.617236e+02	3.400504e+01	1.503501e+00	7.702690e-03
4407500	-1.049133e+05	-1.638608e+02	3.482193e+01	1.470020e+00	5.748266e-03
4408000	-1.049133e+05	-1.556547e+02	3.181068e+01	1.524238e+00	4.980595e-03
4408500	-1.049021e+05	-1.588491e+02	3.297282e+01	1.444816e+00	8.735575e-03
4409000	-1.049125e+05	-1.585770e+02	3.285771e+01	1.491996e+00	6.028066e-03
4409500	-1.049102e+05	-1.620468e+02	3.415891e+01	1.413964e+00	8.138106e-03
4410000	-1.049123e+05	-1.592779e+02	3.312077e+01	1.464807e+00	8.505743e-03
4410500	-1.049032e+05	-1.622623e+02	3.420512e+01	1.505957e+00	6.270592e-03
4411000	-1.049052e+05	-1.606748e+02	3.364895e+01	1.416698e+00	5.839488e-03
4411500	-1.049152e+05	-1.614334e+02	3.389043e+01	1.521831e+00	5.545242e-03
4412000	-1.049094e+05	-1.614015e+02	3.391800e+01	1.415622e+00	8.320352e-03
4412500	-1.048986e+05	-1.623375e+02	3.424982e+01	1.461731e+00	5.152115e-03
4413000	-1.049003e+05	-1.611978e+02	3.381868e+01	1.479971e+00	1.025366e-02
4413500	-1.049176e+05	-1.646313e+02	3.514562e+01	1.393918e+00	4.545499e-03
4414000	-1.049043e+05	-1.616996e+02	3.401013e+01	1.465859e+00	9.379473e-03
4414500	-1.049089e+05	-1.625042e+02	3.429485e+01	1.508323e+00	1.012287e-02
4415000	-1.049153e+05	-1.612371e+02	3.382703e+01	1.496667e+00	4.811658e-03
4415500	-1.049201e+05	-1.616258e+02	3.396686e+01	1.508340e+00	8.830884e-03
4416000	-1.049172e+05	-1.610777e+02	3.376332e+01	1.509569e+00	9.005886e-03
4416500	-1.049103e+05	-1.645760e+02	3.511298e+01	1.423594e+00	5.567283e-03
4417000	-1.049138e+05	-1.576130e+02	3.253517e+01	1.428380e+00	6.931570e-03
4417500	-1.049079e+05	-1.587263e+02	3.293755e+01	1.419734e+00	7.409172e-03
4418000	-1.049011e+05	-1.600585e+02	3.338142e+01	1.529599e+00	9.353733e-03
4418500	-1.049116e+05	-1.641829e+02	3.498357e+01	1.368383e+00	8.544225e-03
4419000	-1.049036e+05	-1.610628e+02	3.375920e+01	1.505768e+00	6.239261e-03
4419500	-1.049157e+05	-1.625030e+02	3.430706e+01	1.474508e+00	9.669100e-03
4420000	-1.049222e+05	-1.590476e+02	3.301993e+01	1.513010e+00	5.685919e-03
4420500	-1.049113e+05	-1.609869e+02	3.373173e+01	1.504246e+00	4.754738e-03
4421000	-1.049049e+05	-1.609308e+02	3.372484e+01	1.466862e+00	5.316843e-03
4421500	-1.049123e+05	-1.598430e+02	3.331052e+01	1.508246e+00	7.652632e-03
4422000	-1.049160e+05	-1.616096e+02	3.395860e+01	1.514395e+00	4.770298e-03
4422500	-1.049100e+05	-1.582431e+02	3.275211e+01	1.451858e+00	5.600294e-03
4423000	-1.049092e+05	-1.657630e+02	3.556709e+01	1.434464e+00	4.812093e-03
4423500	-1.049102e+05	-1.618321e+02	3.402720e+01	1.552447e+00	4.812093e-03
4424000	-1.049177e+05	-1.642400e+02	3.494854e+01	1.517163e+00	5.389772e-03
4424500	-1.049090e+05	-1.629421e+02	3.447950e+01	1.455201e+00	6.879975e-03
4425000	-1.049096e+05	-1.594436e+02	3.320048e+01	1.411042e+00	5.452047e-03
4425500	-1.049108e+05	-1.604804e+02	3.352454e+01	1.560657e+00	7.293838e-03
4426000	-1.049044e+05	-1.585069e+02	3.282260e+01	1.519517e+00	9.213451e-03
4426500	-1.049065e+05	-1.601153e+02	3.343868e+01	1.429824e+00	6.761225e-03
4427000	-1.049058e+05	-1.614367e+02	3.391404e+01	1.461492e+00	5.856867e-03
4427500	-1.049132e+05	-1.626251e+02	3.435781e+01	1.461492e+00	5.799176e-03
4428000	-1.049071e+05	-1.586859e+02	3.288734e+01	1.518605e+00	4.717000e-03
4428500	-1.049142e+05	-1.615318e+02	3.396633e+01	1.415838e+00	5.559046e-03
4429000	-1.049019e+05	-1.649988e+02	3.526357e+01	1.454764e+00	7.880008e-03
4429500	-1.049096e+05	-1.593494e+02	3.315309e+01	1.447259e+00	6.066953e-03
4430000	-1.049105e+05	-1.596368e+02	3.324758e+01	1.474768e+00	6.066953e-03
4430500	-1.049184e+05	-1.587124e+02	3.292150e+01	1.450291e+00	6.217893e-03
4431000	-1.049178e+05	-1.592497e+02	3.308528e+01	1.534494e+00	9.961494e-03
4431500	-1.049214e+05	-1.607316e+02	3.365561e+01	1.455428e+00	5.849522e-03
4432000	-1.049134e+05	-1.620450e+02	3.415537e+01	1.421735e+00	7.422871e-03
4432500	-1.049206e+05	-1.597218e+02	3.325325e+01	1.544238e+00	8.021203e-03
4433000	-1.049150e+05	-1.603938e+02	3.350116e+01	1.537793e+00	3.657699e-03
4433500	-1.049119e+05	-1.560644e+02	3.196821e+01	1.483485e+00	7.665729e-03
4434000	-1.049100e+05	-1.586012e+02	3.288126e+01	1.450724e+00	7.518526e-03
4434500	-1.049034e+05	-1.595420e+02	3.320792e+01	1.488998e+00	6.227426e-03
4435000	-1.049145e+05	-1.586221e+02	3.287784e+01	1.481181e+00	9.244984e-03
4435500	-1.049093e+05	-1.603655e+02	3.349246e+01	1.533233e+00	4.592350e-03
4436000	-1.049090e+05	-1.620424e+02	3.412747e+01	1.493772e+00	8.398108e-03
4436500	-1.049189e+05	-1.603254e+02	3.350158e+01	1.468236e+00	6.525356e-03
4437000	-1.049049e+05	-1.596398e+02	3.323528e+01	1.511578e+00	6.499309e-03
4437500	-1.049093e+05	-1.609528e+02	3.372877e+01	1.478197e+00	5.549767e-03
4438000	-1.049128e+05	-1.578258e+02	3.258125e+01	1.511951e+00	9.468838e-03
4438500	-1.049154e+05	-1.598274e+02	3.333919e+01	1.414131e+00	9.534464e-03
4439000	-1.049230e+05	-1.608291e+02	3.366608e+01	1.524434e+00	4.578642e-03
4439500	-1.049183e+05	-1.613236e+02	3.385460e+01	1.508712e+00	5.450299e-03
4440000	-1.049327e+05	-1.601279e+02	3.342819e+01	1.471080e+00	4.994050e-03
4440500	-1.049274e+05	-1.598356e+02	3.330051e+01	1.528283e+00	8.705498e-03
4441000	-1.049262e+05	-1.614430e+02	3.389287e+01	1.524848e+00	3.507023e-03
4441500	-1.049233e+05	-1.647244e+02	3.515775e+01	1.455424e+00	4.468450e-03
4442000	-1.049056e+05	-1.630931e+02	3.451604e+01	1.509381e+00	4.323871e-03
4442500	-1.049135e+05	-1.618984e+02	3.406130e+01	1.527204e+00	3.331317e-03
4443000	-1.049122e+05	-1.593982e+02	3.317513e+01	1.435351e+00	6.447190e-03
4443500	-1.049082e+05	-1.586016e+02	3.288262e+01	1.447434e+00	7.209291e-03
4444000	-1.049020e+05	-1.630864e+02	3.453690e+01	1.447434e+00	6.660428e-03
4444500	-1.049078e+05	-1.577280e+02	3.255563e+01	1.486010e+00	5.608299e-03
4445000	-1.048976e+05	-1.611731e+02	3.382714e+01	1.432330e+00	3.785937e-03
4445500	-1.049011e+05	-1.582496e+02	3.271575e+01	1.559751e+00	7.798816e-03
4446000	-1.049164e+05	-1.597248e+02	3.326479e+01	1.515482e+00	1.036637e-02
4446500	-1.049033e+05	-1.600372e+02	3.337877e+01	1.515482e+00	4.490365e-03
4447000	-1.049094e+05	-1.593183e+02	3.309993e+01	1.562675e+00	1.243211e-02
4447500	-1.049107e+05	-1.620930e+02	3.417577e+01	1.415122e+00	7.508590e-03
4448000	-1.049111e+05	-1.600990e+02	3.342650e+01	1.446792e+00	6.814945e-03
4448500	-1.049121e+05	-1.600509e+02	3.338406e+01	1.514745e+00	4.830909e-03
4449000	-1.049111e+05	-1.578322e+02	3.257040e+01	1.548832e+00	1.008446e-02
4449500	-1.049134e+05	-1.613059e+02	3.382493e+01	1.571090e+00	6.928699e-03
4450000	-1.049042e+05	-1.583700e+02	3.276119e+01	1.553557e+00	7.009639e-03
4450500	-1.049081e+05	-1.580118e+02	3.262763e+01	1.568162e+00	5.495679e-03
4451000	-1.049099e+05	-1.592255e+02	3.305868e+01	1.583824e+00	3.670759e-03
4451500	-1.049076e+05	-1.605912e+02	3.358208e+01	1.514840e+00	1.064038e-02
4452000	-1.049162e+05	-1.662980e+02	3.576591e+01	1.459013e+00	1.181036e-02
4452500	-1.049230e+05	-1.598330e+02	3.329331e+01	1.545485e+00	1.008900e-02
4453000	-1.049077e+05	-1.625819e+02	3.433489e+01	1.479302e+00	6.449889e-03
4453500	-1.049039e+05	-1.618086e+02	3.405726e+01	1.448199e+00	6.245822e-03
4454000	-1.049048e+05	-1.570629e+02	3.230958e+01	1.513087e+00	4.295606e-03
4454500	-1.049017e+05	-1.616348e+02	3.397314e+01	1.500467e+00	8.465907e-03
4455000	-1.049098e+05	-1.592818e+02	3.307820e+01	1.586217e+00	3.778617e-03
4455500	-1.049120e+05	-1.609563e+02	3.369021e+01	1.586217e+00	5.630660e-03
4456000	-1.049093e+05	-1.617918e+02	3.404189e+01	1.472658e+00	5.630660e-03
4456500	-1.049150e+05	-1.617467e+02	3.402578e+01	1.470826e+00	8.425113e-03
4457000	-1.049291e+05	-1.606802e+02	3.361465e+01	1.515241e+00	6.534139e-03
4457500	-1.049161e+05	-1.617234e+02	3.400237e+01	1.510493e+00	4.541411e-03
4458000	-1.049111e+05	-1.580993e+02	3.267956e+01	1.510524e+00	4.426148e-03
4458500	-1.049146e+05	-1.617259e+02	3.404103e+01	1.409101e+00	8.463991e-03
4459000	-1.049140e+05	-1.602496e+02	3.350358e+01	1.386961e+00	8.048741e-03
4459500	-1.049295e+05	-1.619905e+02	3.413277e+01	1.427643e+00	8.218485e-03
4460000	-1.049117e+05	-1.597079e+02	3.326860e+01	1.488213e+00	6.489166e-03
4460500	-1.049177e+05	-1.621856e+02	3.416708e+01	1.530902e+00	3.901111e-03
4461000	-1.049059e+05	-1.615451e+02	3.397650e+01	1.401739e+00	5.522768e-03
4461500	-1.049111e+05	-1.629623e+02	3.447718e+01	1.481552e+00	5.910582e-03
4462000	-1.049018e+05	-1.623416e+02	3.426181e+01	1.433798e+00	4.482977e-03
4462500	-1.049210e+05	-1.562411e+02	3.200475e+01	1.555970e+00	5.187280e-03
4463000	-1.049175e+05	-1.579411e+02	3.260672e+01	1.555970e+00	7.668055e-03
4463500	-1.049039e+05	-1.600867e+02	3.341567e+01	1.464060e+00	9.344672e-03
4464000	-1.049091e+05	-1.642292e+02	3.497830e+01	1.428515e+00	1.006544e-02
4464500	-1.049124e+05	-1.561062e+02	3.199338e+01	1.453443e+00	4.483548e-03
4465000	-1.049147e+05	-1.588571e+02	3.296884e+01	1.463816e+00	8.812378e-03
4465500	-1.049122e+05	-1.618304e+02	3.407502e+01	1.422340e+00	5.428304e-03
4466000	-1.049080e+05	-1.596314e+02	3.323898e+01	1.492989e+00	8.368976e-03
4466500	-1.049093e+05	-1.579009e+02	3.259203e+01	1.556860e+00	6.471920e-03
4467000	-1.049118e+05	-1.572729e+02	3.239372e+01	1.485847e+00	4.971481e-03
4467500	-1.049141e+05	-1.604047e+02	3.348857e+01	1.583038e+00	7.519991e-03
4468000	-1.049077e+05	-1.588436e+02	3.292843e+01	1.562268e+00	9.132632e-03
4468500	-1.049106e+05	-1.604410e+02	3.353490e+01	1.493065e+00	7.339918e-03
4469000	-1.049114e+05	-1.584654e+02	3.280392e+01	1.529962e+00	6.935476e-03
4469500	-1.049087e+05	-1.584594e+02	3.281037e+01	1.506034e+00	5.781621e-03
4470000	-1.049147e+05	-1.593760e+02	3.313277e+01	1.529885e+00	1.369833e-02
4470500	-1.049179e+05	-1.596659e+02	3.327417e+01	1.430838e+00	5.518765e-03
4471000	-1.049001e+05	-1.617645e+02	3.401579e+01	1.515499e+00	5.132125e-03
4471500	-1.049114e+05	-1.563383e+02	3.205011e+01	1.524001e+00	7.792341e-03
4472000	-1.049100e+05	-1.643777e+02	3.502071e+01	1.466061e+00	6.118709e-03
4472500	-1.049208e+05	-1.583779e+02	3.278736e+01	1.488497e+00	5.575406e-03
4473000	-1.049135e+05	-1.573545e+02	3.241322e+01	1.512511e+00	8.283436e-03
4473500	-1.049104e+05	-1.614966e+02	3.391661e+01	1.514456e+00	7.711107e-03
4474000	-1.049062e+05	-1.593708e+02	3.314444e+01	1.492507e+00	5.723692e-03
4474500	-1.049073e+05	-1.613573e+02	3.386363e+01	1.518005e+00	5.161868e-03
4475000	-1.049149e+05	-1.598963e+02	3.336490e+01	1.412609e+00	8.244339e-03
4475500	-1.049088e+05	-1.619418e+02	3.410278e+01	1.459365e+00	5.131083e-03
4476000	-1.049186e+05	-1.593708e+02	3.316048e+01	1.448295e+00	3.515999e-03
4476500	-1.049188e+05	-1.657229e+02	3.555427e+01	1.427306e+00	3.414610e-03
4477000	-1.049189e+05	-1.580753e+02	3.267260e+01	1.505974e+00	6.144833e-03
4477500	-1.049132e+05	-1.590178e+02	3.302449e+01	1.470578e+00	6.340733e-03
4478000	-1.049156e+05	-1.593821e+02	3.313853e+01	1.520094e+00	8.148449e-03
4478500	-1.049146e+05	-1.578329e+02	3.257365e+01	1.540406e+00	5.178016e-03
4479000	-1.049126e+05	-1.607967e+02	3.366132e+01	1.504964e+00	6.812292e-03
4479500	-1.049128e+05	-1.637174e+02	3.477438e+01	1.451618e+00	6.812292e-03
4480000	-1.049048e+05	-1.600360e+02	3.339643e+01	1.466023e+00	6.755628e-03
4480500	-1.049049e+05	-1.623900e+02	3.426904e+01	1.462950e+00	6.005328e-03
4481000	-1.049359e+05	-1.595131e+02	3.318305e+01	1.528470e+00	6.955078e-03
4481500	-1.049214e+05	-1.607524e+02	3.366700e+01	1.445232e+00	5.978107e-03
4482000	-1.049083e+05	-1.580141e+02	3.263061e+01	1.562136e+00	5.404861e-03
4482500	-1.049193e+05	-1.610147e+02	3.373665e+01	1.518726e+00	1.060821e-02
4483000	-1.049119e+05	-1.613006e+02	3.382555e+01	1.564151e+00	8.790208e-03
4483500	-1.049155e+05	-1.642627e+02	3.497553e+01	1.469251e+00	5.570338e-03
4484000	-1.049042e+05	-1.632816e+02	3.463664e+01	1.378809e+00	7.068879e-03
4484500	-1.049181e+05	-1.604279e+02	3.353290e+01	1.485440e+00	5.118033e-03
4485000	-1.049143e+05	-1.601100e+02	3.342017e+01	1.475141e+00	7.127179e-03
4485500	-1.049081e+05	-1.605247e+02	3.358892e+01	1.429667e+00	9.569281e-03
4486000	-1.049111e+05	-1.619071e+02	3.409422e+01	1.447636e+00	8.515243e-03
4486500	-1.049108e+05	-1.629124e+02	3.447546e+01	1.436199e+00	5.076146e-03
4487000	-1.049175e+05	-1.650006e+02	3.529114e+01	1.385047e+00	4.590765e-03
4487500	-1.049196e+05	-1.594465e+02	3.315824e+01	1.530169e+00	5.421567e-03
4488000	-1.049259e+05	-1.624286e+02	3.427659e+01	1.481413e+00	1.009443e-02
4488500	-1.049112e+05	-1.672091e+02	3.612421e+01	1.457085e+00	7.482358e-03
4489000	-1.049272e+05	-1.568342e+02	3.218086e+01	1.648525e+00	7.471067e-03
4489500	-1.049182e+05	-1.626019e+02	3.434260e+01	1.478740e+00	1.002633e-02
4490000	-1.049209e+05	-1.586811e+02	3.287865e+01	1.537920e+00	7.421791e-03
4490500	-1.049017e+05	-1.631204e+02	3.455829e+01	1.424775e+00	4.970925e-03
4491000	-1.049119e+05	-1.608921e+02	3.374045e+01	1.385819e+00	4.731448e-03
4491500	-1.049126e+05	-1.618435e+02	3.405629e+01	1.485695e+00	9.152794e-03
4492000	-1.049217e+05	-1.596544e+02	3.326873e+01	1.434274e+00	4.158097e-03
4492500	-1.049174e+05	-1.631887e+02	3.456817e+01	1.466919e+00	7.087480e-03
4493000	-1.049090e+05	-1.601644e+02	3.344223e+01	1.469237e+00	5.998881e-03
4493500	-1.049074e+05	-1.595434e+02	3.319411e+01	1.528319e+00	5.998881e-03
4494000	-1.049227e+05	-1.586782e+02	3.292737e+01	1.399807e+00	3.224470e-03
4494500	-1.049139e+05	-1.603364e+02	3.350266e+01	1.476272e+00	1.122680e-02
4495000	-1.049182e+05	-1.615945e+02	3.397538e+01	1.454112e+00	6.364431e-03
4495500	-1.049103e+05	-1.605939e+02	3.361869e+01	1.417923e+00	4.454816e-03
4496000	-1.049092e+05	-1.647844e+02	3.519191e+01	1.426589e+00	5.057564e-03
4496500	-1.049143e+05	-1.588558e+02	3.295157e+01	1.510336e+00	6.989425e-03
4497000	-1.049167e+05	-1.576515e+02	3.252691e+01	1.489994e+00	6.885535e-03
4497500	-1.049187e+05	-1.605909e+02	3.359111e+01	1.489994e+00	6.745036e-03
4498000	-1.049127e+05	-1.620348e+02	3.411325e+01	1.524266e+00	5.426837e-03
4498500	-1.049197e+05	-1.586705e+02	3.289713e+01	1.476025e+00	7.054355e-03
4499000	-1.049135e+05	-1.641840e+02	3.495111e+01	1.454454e+00	4.342957e-03
4499500	-1.049219e+05	-1.581841e+02	3.269329e+01	1.556965e+00	9.060281e-03
4500000	-1.049267e+05	-1.598672e+02	3.333167e+01	1.474513e+00	5.001872e-03
4500500	-1.049245e+05	-1.574058e+02	3.242126e+01	1.541212e+00	5.372089e-03
4501000	-1.049218e+05	-1.572776e+02	3.237115e+01	1.554040e+00	6.307684e-03
4501500	-1.049112e+05	-1.591015e+02	3.304430e+01	1.499547e+00	9.235562e-03
4502000	-1.049106e+05	-1.612282e+02	3.382208e+01	1.501170e+00	9.235562e-03
4502500	-1.049211e+05	-1.591517e+02	3.308225e+01	1.444961e+00	9.998553e-03
4503000	-1.049117e+05	-1.592543e+02	3.313131e+01	1.412158e+00	5.682457e-03
4503500	-1.049097e+05	-1.634298e+02	3.465842e+01	1.469565e+00	4.132081e-03
4504000	-1.049129e+05	-1.623761e+02	3.424896e+01	1.502664e+00	9.204001e-03
4504500	-1.049145e+05	-1.615355e+02	3.393542e+01	1.502664e+00	7.574629e-03
4505000	-1.049188e+05	-1.656270e+02	3.551500e+01	1.432588e+00	8.284396e-03
4505500	-1.049225e+05	-1.619199e+02	3.409548e+01	1.457035e+00	7.224674e-03
4506000	-1.049283e+05	-1.653650e+02	3.540406e+01	1.457035e+00	9.904699e-03
4506500	-1.049135e+05	-1.604314e+02	3.354721e+01	1.449952e+00	5.332205e-03
4507000	-1.049058e+05	-1.633393e+02	3.463154e+01	1.449952e+00	6.111266e-03
4507500	-1.049106e+05	-1.632472e+02	3.457683e+01	1.502484e+00	8.732661e-03
4508000	-1.049054e+05	-1.624625e+02	3.432215e+01	1.393801e+00	6.944402e-03
4508500	-1.049128e+05	-1.615441e+02	3.392062e+01	1.551146e+00	4.927320e-03
4509000	-1.049123e+05	-1.609143e+02	3.373383e+01	1.425993e+00	9.083176e-03
4509500	-1.049069e+05	-1.632147e+02	3.460152e+01	1.404733e+00	6.944670e-03
4510000	-1.049147e+05	-1.612337e+02	3.380505e+01	1.552655e+00	1.140969e-02
4510500	-1.049235e+05	-1.626616e+02	3.434583e+01	1.529920e+00	5.672790e-03
4511000	-1.049115e+05	-1.625402e+02	3.432687e+01	1.458998e+00	5.133459e-03
4511500	-1.049117e+05	-1.661142e+02	3.568901e+01	1.472300e+00	5.133459e-03
4512000	-1.049129e+05	-1.633422e+02	3.460893e+01	1.512599e+00	5.120113e-03
4512500	-1.049132e+05	-1.646260e+02	3.512274e+01	1.448152e+00	7.177677e-03
4513000	-1.049215e+05	-1.608614e+02	3.369620e+01	1.475013e+00	4.137937e-03
4513500	-1.049168e+05	-1.616814e+02	3.397176e+01	1.550808e+00	8.996173e-03
4514000	-1.049209e+05	-1.573383e+02	3.239299e+01	1.553224e+00	8.951486e-03
4514500	-1.049092e+05	-1.619066e+02	3.406014e+01	1.538470e+00	6.000643e-03
4515000	-1.049248e+05	-1.589186e+02	3.297199e+01	1.516667e+00	5.519171e-03
4515500	-1.049087e+05	-1.584027e+02	3.279800e+01	1.483764e+00	7.217004e-03
4516000	-1.048988e+05	-1.577615e+02	3.257579e+01	1.462975e+00	5.859524e-03
4516500	-1.048942e+05	-1.590779e+02	3.303090e+01	1.512975e+00	9.023041e-03
4517000	-1.049044e+05	-1.604507e+02	3.351193e+01	1.565347e+00	9.023041e-03
4517500	-1.048969e+05	-1.635040e+02	3.469543e+01	1.446127e+00	9.023041e-03
4518000	-1.049021e+05	-1.587779e+02	3.293080e+01	1.490036e+00	7.566241e-03
4518500	-1.049135e+05	-1.625937e+02	3.432662e+01	1.513158e+00	7.511353e-03
4519000	-1.049077e+05	-1.602345e+02	3.346564e+01	1.475378e+00	5.460782e-03
4519500	-1.049117e+05	-1.631971e+02	3.456814e+01	1.475378e+00	5.233362e-03
4520000	-1.049136e+05	-1.609646e+02	3.373939e+01	1.461174e+00	8.449984e-03
4520500	-1.049176e+05	-1.596471e+02	3.325822e+01	1.455870e+00	8.942657e-03
4521000	-1.049229e+05	-1.621743e+02	3.418271e+01	1.477846e+00	6.201638e-03
4521500	-1.049125e+05	-1.599704e+02	3.336149e+01	1.495971e+00	9.731943e-03
4522000	-1.049077e+05	-1.619521e+02	3.410201e+01	1.471705e+00	1.014042e-02
4522500	-1.049221e+05	-1.608803e+02	3.370439e+01	1.471705e+00	7.113045e-03
4523000	-1.049124e+05	-1.589944e+02	3.296682e+01	1.606773e+00	6.755742e-03
4523500	-1.049115e+05	-1.608467e+02	3.369237e+01	1.470785e+00	9.436464e-03
4524000	-1.049015e+05	-1.598924e+02	3.334817e+01	1.454492e+00	9.750487e-03
4524500	-1.049156e+05	-1.578667e+02	3.258834e+01	1.533055e+00	6.038192e-03
4525000	-1.049071e+05	-1.606205e+02	3.359642e+01	1.505114e+00	8.011164e-03
4525500	-1.049042e+05	-1.606903e+02	3.365053e+01	1.427876e+00	6.570722e-03
4526000	-1.049249e+05	-1.624607e+02	3.428432e+01	1.492914e+00	8.833533e-03
4526500	-1.048974e+05	-1.586876e+02	3.289679e+01	1.494109e+00	8.782711e-03
4527000	-1.049106e+05	-1.618996e+02	3.406902e+01	1.507635e+00	8.055004e-03
4527500	-1.049132e+05	-1.619170e+02	3.408948e+01	1.470142e+00	6.943575e-03
4528000	-1.049103e+05	-1.573487e+02	3.244306e+01	1.422692e+00	9.989882e-03
4528500	-1.049069e+05	-1.596302e+02	3.325882e+01	1.437282e+00	8.478671e-03
4529000	-1.049073e+05	-1.628044e+02	3.443861e+01	1.425968e+00	9.262352e-03
4529500	-1.049064e+05	-1.622835e+02	3.422589e+01	1.471614e+00	5.594874e-03
4530000	-1.049111e+05	-1.602342e+02	3.344802e+01	1.523206e+00	5.739050e-03
4530500	-1.049070e+05	-1.653047e+02	3.535390e+01	1.526551e+00	5.037033e-03
4531000	-1.049058e+05	-1.583957e+02	3.279017e+01	1.498554e+00	7.318803e-03
4531500	-1.049123e+05	-1.626258e+02	3.436288e+01	1.448741e+00	5.110634e-03
4532000	-1.049111e+05	-1.623112e+02	3.422324e+01	1.506364e+00	6.339262e-03
4532500	-1.049207e+05	-1.583473e+02	3.276008e+01	1.533900e+00	7.976622e-03
4533000	-1.049159e+05	-1.577179e+02	3.255849e+01	1.467823e+00	4.433093e-03
4533500	-1.049131e+05	-1.600994e+02	3.343878e+01	1.413627e+00	1.185757e-02
4534000	-1.049118e+05	-1.605096e+02	3.353620e+01	1.558092e+00	7.425969e-03
4534500	-1.049126e+05	-1.582202e+02	3.271629e+01	1.528947e+00	5.733592e-03
4535000	-1.049137e+05	-1.593240e+02	3.310691e+01	1.549185e+00	8.064319e-03
4535500	-1.049015e+05	-1.624372e+02	3.427361e+01	1.497947e+00	7.709511e-03
4536000	-1.049027e+05	-1.596618e+02	3.325423e+01	1.481543e+00	1.037406e-02
4536500	-1.049021e+05	-1.638223e+02	3.483246e+01	1.403885e+00	9.101820e-03
4537000	-1.049203e+05	-1.579979e+02	3.266236e+01	1.457159e+00	7.622909e-03
4537500	-1.049120e+05	-1.633755e+02	3.466625e+01	1.394614e+00	1.218675e-02
4538000	-1.049082e+05	-1.614387e+02	3.391042e+01	1.473241e+00	8.583563e-03
4538500	-1.049056e+05	-1.633137e+02	3.461442e+01	1.469626e+00	7.251710e-03
4539000	-1.049035e+05	-1.602241e+02	3.345160e+01	1.503348e+00	6.592478e-03
4539500	-1.049188e+05	-1.598542e+02	3.333882e+01	1.441900e+00	6.569158e-03
4540000	-1.049108e+05	-1.619262e+02	3.410938e+01	1.426098e+00	7.828561e-03
4540500	-1.049247e+05	-1.625808e+02	3.435021e+01	1.437387e+00	1.087788e-02
4541000	-1.049198e+05	-1.632572e+02	3.460851e+01	1.428728e+00	7.211238e-03
4541500	-1.049049e+05	-1.614113e+02	3.388367e+01	1.517918e+00	5.734384e-03
4542000	-1.048979e+05	-1.604634e+02	3.356173e+01	1.442431e+00	7.766565e-03
4542500	-1.048989e+05	-1.598203e+02	3.328799e+01	1.547381e+00	4.195730e-03
4543000	-1.049230e+05	-1.587991e+02	3.294580e+01	1.469681e+00	4.750621e-03
4543500	-1.049011e+05	-1.600378e+02	3.341953e+01	1.404590e+00	8.146118e-03
4544000	-1.049147e+05	-1.666204e+02	3.592861e+01	1.365745e+00	7.778954e-03
4544500	-1.049176e+05	-1.610474e+02	3.378223e+01	1.428073e+00	6.974889e-03
4545000	-1.049121e+05	-1.609420e+02	3.373261e+01	1.456999e+00	7.605638e-03
4545500	-1.049208e+05	-1.625022e+02	3.431933e+01	1.441107e+00	4.320830e-03
4546000	-1.049212e+05	-1.599930e+02	3.334217e+01	1.571559e+00	4.278358e-03
4546500	-1.049152e+05	-1.615254e+02	3.396225e+01	1.420326e+00	4.278358e-03
4547000	-1.049082e+05	-1.589013e+02	3.299882e+01	1.425014e+00	8.654903e-03
4547500	-1.049157e+05	-1.599372e+02	3.334729e+01	1.501727e+00	6.886657e-03
4548000	-1.049152e+05	-1.609612e+02	3.375455e+01	1.416824e+00	5.682668e-03
4548500	-1.049100e+05	-1.621144e+02	3.414807e+01	1.510597e+00	4.633395e-03
4549000	-1.049207e+05	-1.611868e+02	3.385041e+01	1.383188e+00	4.644545e-03
4549500	-1.049117e+05	-1.586398e+02	3.291985e+01	1.382269e+00	7.409682e-03
4550000	-1.048984e+05	-1.619595e+02	3.410457e+01	1.472240e+00	7.362482e-03
4550500	-1.049149e+05	-1.561570e+02	3.200461e+01	1.472240e+00	4.192359e-03
4551000	-1.049186e+05	-1.648574e+02	3.519758e+01	1.484759e+00	5.749597e-03
4551500	-1.049156e+05	-1.606559e+02	3.361760e+01	1.482885e+00	8.251148e-03
4552000	-1.049083e+05	-1.590722e+02	3.303958e+01	1.483242e+00	6.348073e-03
4552500	-1.049025e+05	-1.618697e+02	3.407290e+01	1.467356e+00	7.220968e-03
4553000	-1.049047e+05	-1.611476e+02	3.378855e+01	1.511194e+00	5.318502e-03
4553500	-1.049126e+05	-1.594239e+02	3.315735e+01	1.510077e+00	7.773203e-03
4554000	-1.049165e+05	-1.592728e+02	3.311258e+01	1.482377e+00	6.859380e-03
4554500	-1.049226e+05	-1.627095e+02	3.437514e+01	1.499840e+00	5.908823e-03
4555000	-1.049173e+05	-1.628116e+02	3.445390e+01	1.392611e+00	4.871088e-03
4555500	-1.049143e+05	-1.625231e+02	3.432816e+01	1.438420e+00	7.633173e-03
4556000	-1.049152e+05	-1.577868e+02	3.259360e+01	1.438420e+00	9.139821e-03
4556500	-1.049169e+05	-1.579275e+02	3.263684e+01	1.458049e+00	7.633368e-03
4557000	-1.049211e+05	-1.606411e+02	3.360106e+01	1.513086e+00	7.633368e-03
4557500	-1.049163e+05	-1.588776e+02	3.295955e+01	1.510046e+00	8.530623e-03
4558000	-1.049214e+05	-1.597094e+02	3.327062e+01	1.484157e+00	6.587467e-03
4558500	-1.049174e+05	-1.613035e+02	3.387135e+01	1.443417e+00	3.672387e-03
4559000	-1.049088e+05	-1.620364e+02	3.415221e+01	1.421497e+00	7.669312e-03
4559500	-1.049104e+05	-1.597074e+02	3.328385e+01	1.445855e+00	8.048467e-03
4560000	-1.049089e+05	-1.618007e+02	3.403571e+01	1.498170e+00	7.682382e-03
4560500	-1.049039e+05	-1.580574e+02	3.263391e+01	1.596156e+00	7.340916e-03
4561000	-1.049191e+05	-1.598444e+02	3.332328e+01	1.474637e+00	4.735287e-03
4561500	-1.049181e+05	-1.608878e+02	3.372960e+01	1.410931e+00	3.863864e-03
4562000	-1.049099e+05	-1.603701e+02	3.353056e+01	1.433988e+00	4.570944e-03
4562500	-1.049213e+05	-1.605444e+02	3.356088e+01	1.525690e+00	7.657596e-03
4563000	-1.049205e+05	-1.582907e+02	3.273419e+01	1.549461e+00	8.938742e-03
4563500	-1.049266e+05	-1.592265e+02	3.309428e+01	1.486487e+00	6.044257e-03
4564000	-1.049148e+05	-1.611847e+02	3.381792e+01	1.468843e+00	4.999110e-03
4564500	-1.049097e+05	-1.606127e+02	3.364122e+01	1.375568e+00	6.708869e-03
4565000	-1.049113e+05	-1.597646e+02	3.331598e+01	1.414891e+00	6.339536e-03
4565500	-1.049155e+05	-1.601543e+02	3.342731e+01	1.499856e+00	5.565870e-03
4566000	-1.049191e+05	-1.634058e+02	3.466394e+01	1.430979e+00	6.867104e-03
4566500	-1.049191e+05	-1.674727e+02	3.621704e+01	1.485551e+00	5.573009e-03
4567000	-1.049166e+05	-1.590998e+02	3.305434e+01	1.470038e+00	3.451704e-03
4567500	-1.049104e+05	-1.612296e+02	3.380033e+01	1.561352e+00	4.585234e-03
4568000	-1.049131e+05	-1.621782e+02	3.419185e+01	1.457262e+00	5.529807e-03
4568500	-1.049206e+05	-1.591438e+02	3.310807e+01	1.365797e+00	6.576612e-03
4569000	-1.049160e+05	-1.597279e+02	3.328508e+01	1.462935e+00	7.750105e-03
4569500	-1.049114e+05	-1.593668e+02	3.316033e+01	1.444775e+00	5.698165e-03
4570000	-1.049256e+05	-1.653694e+02	3.535198e+01	1.596201e+00	4.969320e-03
4570500	-1.049093e+05	-1.550833e+02	3.161792e+01	1.506961e+00	9.830759e-03
4571000	-1.049232e+05	-1.564680e+02	3.209496e+01	1.526130e+00	7.706355e-03
4571500	-1.049285e+05	-1.602897e+02	3.350822e+01	1.414436e+00	7.010055e-03
4572000	-1.049280e+05	-1.599361e+02	3.334404e+01	1.509447e+00	6.852030e-03
4572500	-1.049272e+05	-1.627617e+02	3.442043e+01	1.431583e+00	7.522840e-03
4573000	-1.049252e+05	-1.588104e+02	3.292613e+01	1.535487e+00	5.041216e-03
4573500	-1.049208e+05	-1.614302e+02	3.392762e+01	1.418457e+00	6.643086e-03
4574000	-1.049086e+05	-1.579739e+02	3.264436e+01	1.483492e+00	4.570807e-03
4574500	-1.049021e+05	-1.602036e+02	3.345136e+01	1.483492e+00	8.851523e-03
4575000	-1.049063e+05	-1.611876e+02	3.383486e+01	1.426001e+00	8.851523e-03
4575500	-1.048981e+05	-1.606067e+02	3.361634e+01	1.437125e+00	7.901844e-03
4576000	-1.049053e+05	-1.539108e+02	3.121637e+01	1.499390e+00	7.901844e-03
4576500	-1.049107e+05	-1.606088e+02	3.359378e+01	1.500629e+00	5.417473e-03
4577000	-1.049088e+05	-1.571568e+02	3.235109e+01	1.489912e+00	5.670311e-03
4577500	-1.049027e+05	-1.656475e+02	3.552712e+01	1.421882e+00	7.310150e-03
4578000	-1.048994e+05	-1.587595e+02	3.292161e+01	1.497161e+00	7.979128e-03
4578500	-1.049021e+05	-1.631336e+02	3.454181e+01	1.481561e+00	7.979128e-03
4579000	-1.049066e+05	-1.614243e+02	3.390713e+01	1.467733e+00	7.089938e-03
4579500	-1.049035e+05	-1.627675e+02	3.442322e+01	1.430017e+00	4.964233e-03
4580000	-1.049027e+05	-1.602655e+02	3.344066e+01	1.574618e+00	6.498475e-03
4580500	-1.049043e+05	-1.633025e+02	3.458616e+01	1.533130e+00	6.396253e-03
4581000	-1.049163e+05	-1.607565e+02	3.366325e+01	1.459502e+00	6.396253e-03
4581500	-1.049168e+05	-1.618144e+02	3.402822e+01	1.532009e+00	5.779959e-03
4582000	-1.049111e+05	-1.611658e+02	3.380277e+01	1.490878e+00	5.767097e-03
4582500	-1.049129e+05	-1.598936e+02	3.333534e+01	1.490878e+00	1.042811e-02
4583000	-1.049172e+05	-1.629699e+02	3.447415e+01	1.497217e+00	8.508449e-03
4583500	-1.049125e+05	-1.603080e+02	3.349376e+01	1.472158e+00	6.004817e-03
4584000	-1.049171e+05	-1.597250e+02	3.328068e+01	1.472158e+00	6.639397e-03
4584500	-1.049117e+05	-1.600978e+02	3.341677e+01	1.472158e+00	9.827566e-03
4585000	-1.049060e+05	-1.621408e+02	3.417825e+01	1.456301e+00	7.020347e-03
4585500	-1.048987e+05	-1.626610e+02	3.435255e+01	1.511398e+00	7.020347e-03
4586000	-1.048956e+05	-1.636435e+02	3.473595e+01	1.478886e+00	4.023293e-03
4586500	-1.048963e+05	-1.612389e+02	3.383427e+01	1.478886e+00	4.023293e-03
4587000	-1.049086e+05	-1.615167e+02	3.394384e+01	1.461241e+00	6.492338e-03
4587500	-1.049011e+05	-1.599326e+02	3.334756e+01	1.496359e+00	7.982118e-03
4588000	-1.049079e+05	-1.617881e+02	3.403118e+01	1.497739e+00	4.691326e-03
4588500	-1.049126e+05	-1.657146e+02	3.550108e+01	1.556086e+00	6.227047e-03
4589000	-1.049208e+05	-1.616857e+02	3.396483e+01	1.573725e+00	1.315371e-02
4589500	-1.049106e+05	-1.603988e+02	3.350063e+01	1.544247e+00	5.997868e-03
4590000	-1.048946e+05	-1.647732e+02	3.518916e+01	1.422521e+00	7.854714e-03
4590500	-1.049203e+05	-1.604472e+02	3.351072e+01	1.565130e+00	5.001832e-03
4591000	-1.049033e+05	-1.626495e+02	3.436483e+01	1.467245e+00	4.629875e-03
4591500	-1.049185e+05	-1.576932e+02	3.254767e+01	1.473455e+00	9.115231e-03
4592000	-1.049122e+05	-1.615089e+02	3.393884e+01	1.466849e+00	9.115231e-03
4592500	-1.049117e+05	-1.624879e+02	3.431502e+01	1.438262e+00	5.931937e-03
4593000	-1.049206e+05	-1.625528e+02	3.432895e+01	1.466063e+00	4.648790e-03
4593500	-1.049235e+05	-1.607111e+02	3.363650e+01	1.486743e+00	3.684829e-03
4594000	-1.049111e+05	-1.637552e+02	3.480010e+01	1.421797e+00	1.025703e-02
4594500	-1.049085e+05	-1.633862e+02	3.467608e+01	1.379325e+00	1.025703e-02
4595000	-1.049090e+05	-1.646527e+02	3.512775e+01	1.461833e+00	8.510404e-03
4595500	-1.049119e+05	-1.622323e+02	3.420957e+01	1.464031e+00	6.943962e-03
4596000	-1.049102e+05	-1.635442e+02	3.471951e+01	1.422859e+00	7.861803e-03
4596500	-1.049264e+05	-1.603475e+02	3.352149e+01	1.436019e+00	9.183029e-03
4597000	-1.049167e+05	-1.631860e+02	3.454278e+01	1.531470e+00	7.758773e-03
4597500	-1.049147e+05	-1.603679e+02	3.351670e+01	1.469576e+00	5.522495e-03
4598000	-1.049141e+05	-1.595138e+02	3.318910e+01	1.512551e+00	9.310120e-03
4598500	-1.049069e+05	-1.648444e+02	3.521979e+01	1.414075e+00	5.900090e-03
4599000	-1.048985e+05	-1.639191e+02	3.484363e+01	1.471264e+00	7.669378e-03
4599500	-1.048982e+05	-1.633840e+02	3.466326e+01	1.410955e+00	8.393355e-03
4600000	-1.049202e+05	-1.646628e+02	3.515730e+01	1.395037e+00	4.933469e-03
4600500	-1.049070e+05	-1.640275e+02	3.490293e+01	1.424188e+00	6.295434e-03
4601000	-1.049108e+05	-1.632677e+02	3.460369e+01	1.452007e+00	9.451405e-03
4601500	-1.049024e+05	-1.615383e+02	3.394303e+01	1.484975e+00	7.200284e-03
4602000	-1.049079e+05	-1.609152e+02	3.373701e+01	1.418296e+00	7.917440e-03
4602500	-1.049037e+05	-1.608734e+02	3.371558e+01	1.434479e+00	5.242983e-03
4603000	-1.049008e+05	-1.622217e+02	3.419362e+01	1.496028e+00	1.034282e-02
4603500	-1.049089e+05	-1.570256e+02	3.232482e+01	1.432770e+00	9.823085e-03
4604000	-1.049118e+05	-1.579600e+02	3.263363e+01	1.499566e+00	7.453828e-03
4604500	-1.049239e+05	-1.599968e+02	3.339004e+01	1.444321e+00	4.150728e-03
4605000	-1.049089e+05	-1.640796e+02	3.491146e+01	1.453900e+00	1.041593e-02
4605500	-1.049083e+05	-1.594726e+02	3.318293e+01	1.488336e+00	1.082702e-02
4606000	-1.049041e+05	-1.572349e+02	3.238507e+01	1.472138e+00	1.100741e-02
4606500	-1.049206e+05	-1.608666e+02	3.368778e+01	1.503128e+00	3.444593e-03
4607000	-1.049038e+05	-1.646469e+02	3.513595e+01	1.434694e+00	8.383538e-03
4607500	-1.049055e+05	-1.615293e+02	3.393475e+01	1.498284e+00	7.206663e-03
4608000	-1.049030e+05	-1.619271e+02	3.409716e+01	1.459747e+00	6.925051e-03
4608500	-1.049026e+05	-1.576041e+02	3.252304e+01	1.453433e+00	5.342384e-03
4609000	-1.049101e+05	-1.612639e+02	3.384346e+01	1.479113e+00	5.276828e-03
4609500	-1.049106e+05	-1.607461e+02	3.365170e+01	1.480531e+00	8.119214e-03
4610000	-1.049017e+05	-1.604028e+02	3.354220e+01	1.434975e+00	7.756839e-03
4610500	-1.049193e+05	-1.647684e+02	3.517572e+01	1.452626e+00	6.411375e-03
4611000	-1.049069e+05	-1.572561e+02	3.238866e+01	1.483273e+00	4.220521e-03
4611500	-1.049036e+05	-1.581474e+02	3.271007e+01	1.473467e+00	5.757690e-03
4612000	-1.049066e+05	-1.612731e+02	3.384897e+01	1.473467e+00	3.105736e-03
4612500	-1.049078e+05	-1.583729e+02	3.278317e+01	1.495199e+00	7.139013e-03
4613000	-1.049067e+05	-1.609070e+02	3.372039e+01	1.455098e+00	7.182468e-03
4613500	-1.049136e+05	-1.613196e+02	3.385985e+01	1.490490e+00	5.764200e-03
4614000	-1.049087e+05	-1.604872e+02	3.355280e+01	1.490490e+00	4.898512e-03
4614500	-1.049119e+05	-1.594468e+02	3.318191e+01	1.465365e+00	9.262285e-03
4615000	-1.049155e+05	-1.585910e+02	3.286536e+01	1.484702e+00	8.454761e-03
4615500	-1.049149e+05	-1.596234e+02	3.324067e+01	1.480392e+00	7.451598e-03
4616000	-1.049091e+05	-1.581707e+02	3.270217e+01	1.518834e+00	8.322433e-03
4616500	-1.049042e+05	-1.595699e+02	3.322735e+01	1.463449e+00	4.465660e-03
4617000	-1.049204e+05	-1.595634e+02	3.321047e+01	1.503381e+00	5.924875e-03
4617500	-1.049128e+05	-1.580171e+02	3.267788e+01	1.433037e+00	7.512600e-03
4618000	-1.049142e+05	-1.596807e+02	3.322651e+01	1.576532e+00	5.387041e-03
4618500	-1.049111e+05	-1.566991e+02	3.216064e+01	1.570741e+00	8.160576e-03
4619000	-1.049267e+05	-1.595976e+02	3.322594e+01	1.495020e+00	5.476728e-03
4619500	-1.049248e+05	-1.607199e+02	3.365951e+01	1.433099e+00	6.553278e-03
4620000	-1.049181e+05	-1.609109e+02	3.372686e+01	1.441479e+00	6.776513e-03
4620500	-1.049073e+05	-1.589453e+02	3.300881e+01	1.441479e+00	6.445421e-03
4621000	-1.049207e+05	-1.608739e+02	3.372675e+01	1.404783e+00	3.384211e-03
4621500	-1.049175e+05	-1.644922e+02	3.506890e+01	1.454820e+00	4.394088e-03
4622000	-1.049127e+05	-1.647792e+02	3.516899e+01	1.481019e+00	4.394088e-03
4622500	-1.049125e+05	-1.593242e+02	3.315487e+01	1.417196e+00	7.651290e-03
4623000	-1.049122e+05	-1.574212e+02	3.240752e+01	1.595269e+00	4.390163e-03
4623500	-1.049074e+05	-1.596178e+02	3.322679e+01	1.512867e+00	5.086677e-03
4624000	-1.049108e+05	-1.569619e+02	3.229560e+01	1.451573e+00	5.039383e-03
4624500	-1.049183e+05	-1.602480e+02	3.348211e+01	1.443988e+00	6.351793e-03
4625000	-1.049129e+05	-1.609741e+02	3.376705e+01	1.395867e+00	8.204278e-03
4625500	-1.049159e+05	-1.585741e+02	3.283382e+01	1.555487e+00	8.318409e-03
4626000	-1.049065e+05	-1.606645e+02	3.363458e+01	1.445417e+00	4.704671e-03
4626500	-1.049106e+05	-1.624273e+02	3.432159e+01	1.360104e+00	5.843237e-03
4627000	-1.049085e+05	-1.585772e+02	3.287642e+01	1.440237e+00	5.558087e-03
4627500	-1.049030e+05	-1.594579e+02	3.319342e+01	1.444810e+00	8.404482e-03
4628000	-1.049066e+05	-1.578281e+02	3.259590e+01	1.473251e+00	8.784166e-03
4628500	-1.048992e+05	-1.580295e+02	3.267412e+01	1.455877e+00	8.784166e-03
4629000	-1.048964e+05	-1.577232e+02	3.255825e+01	1.473851e+00	8.100602e-03
4629500	-1.049020e+05	-1.607858e+02	3.366876e+01	1.473851e+00	8.666976e-03
4630000	-1.049107e+05	-1.609598e+02	3.371621e+01	1.519165e+00	6.071772e-03
4630500	-1.049137e+05	-1.600916e+02	3.339307e+01	1.530836e+00	6.287425e-03
4631000	-1.049195e+05	-1.598677e+02	3.334198e+01	1.446792e+00	6.400787e-03
4631500	-1.049149e+05	-1.631693e+02	3.453920e+01	1.524232e+00	7.950650e-03
4632000	-1.049065e+05	-1.608608e+02	3.372960e+01	1.383883e+00	5.229439e-03
4632500	-1.049123e+05	-1.630418e+02	3.452348e+01	1.438368e+00	4.558560e-03
4633000	-1.049091e+05	-1.578074e+02	3.260901e+01	1.415806e+00	7.067361e-03
4633500	-1.049245e+05	-1.606299e+02	3.362653e+01	1.432687e+00	1.339187e-02
4634000	-1.049124e+05	-1.579223e+02	3.262858e+01	1.475971e+00	7.126217e-03
4634500	-1.049098e+05	-1.598824e+02	3.332837e+01	1.498709e+00	5.923042e-03
4635000	-1.049136e+05	-1.634858e+02	3.465910e+01	1.523746e+00	7.142504e-03
4635500	-1.049098e+05	-1.593807e+02	3.314852e+01	1.491191e+00	8.980618e-03
4636000	-1.049043e+05	-1.586423e+02	3.288150e+01	1.491191e+00	6.966428e-03
4636500	-1.049156e+05	-1.597524e+02	3.331216e+01	1.413144e+00	7.876448e-03
4637000	-1.049230e+05	-1.592061e+02	3.309451e+01	1.465487e+00	1.016961e-02
4637500	-1.049096e+05	-1.588520e+02	3.295060e+01	1.509263e+00	9.541180e-03
4638000	-1.049161e+05	-1.642417e+02	3.499124e+01	1.407119e+00	6.452295e-03
4638500	-1.049208e+05	-1.594336e+02	3.319379e+01	1.419490e+00	6.452295e-03
4639000	-1.049182e+05	-1.560946e+02	3.194868e+01	1.569416e+00	8.541889e-03
4639500	-1.049104e+05	-1.631247e+02	3.455250e+01	1.444421e+00	6.482471e-03
4640000	-1.049011e+05	-1.619169e+02	3.408895e+01	1.471563e+00	7.555657e-03
4640500	-1.049014e+05	-1.625856e+02	3.434352e+01	1.460066e+00	8.179301e-03
4641000	-1.048992e+05	-1.603493e+02	3.349647e+01	1.506118e+00	4.958296e-03
4641500	-1.048960e+05	-1.578672e+02	3.260256e+01	1.493687e+00	6.328327e-03
4642000	-1.049030e+05	-1.563808e+02	3.209461e+01	1.439909e+00	1.056868e-02
4642500	-1.048983e+05	-1.601487e+02	3.341452e+01	1.529217e+00	7.166016e-03
4643000	-1.049091e+05	-1.625442e+02	3.428072e+01	1.586035e+00	6.261218e-03
4643500	-1.049000e+05	-1.632264e+02	3.457798e+01	1.478646e+00	8.500005e-03
4644000	-1.048997e+05	-1.602242e+02	3.343428e+01	1.550782e+00	6.846561e-03
4644500	-1.049034e+05	-1.585635e+02	3.285570e+01	1.484073e+00	6.098478e-03
4645000	-1.049074e+05	-1.617520e+02	3.401904e+01	1.494221e+00	7.542778e-03
4645500	-1.049025e+05	-1.596964e+02	3.326826e+01	1.477609e+00	8.377672e-03
4646000	-1.049211e+05	-1.616844e+02	3.397667e+01	1.540558e+00	1.102172e-02
4646500	-1.049156e+05	-1.620597e+02	3.413248e+01	1.497710e+00	6.967365e-03
4647000	-1.049299e+05	-1.646233e+02	3.512371e+01	1.442993e+00	3.636921e-03
4647500	-1.049312e+05	-1.594706e+02	3.318409e+01	1.483156e+00	7.844837e-03
4648000	-1.049264e+05	-1.590834e+02	3.303163e+01	1.516448e+00	4.919239e-03
4648500	-1.049107e+05	-1.615535e+02	3.397058e+01	1.426058e+00	8.019297e-03
4649000	-1.049197e+05	-1.617075e+02	3.398988e+01	1.528177e+00	6.333816e-03
4649500	-1.049260e+05	-1.626940e+02	3.436981e+01	1.498501e+00	6.441064e-03
4650000	-1.049149e+05	-1.599584e+02	3.335517e+01	1.501335e+00	8.060202e-03
4650500	-1.049168e+05	-1.578831e+02	3.259212e+01	1.538808e+00	9.107892e-03
4651000	-1.049261e+05	-1.599503e+02	3.339086e+01	1.395596e+00	7.561604e-03
4651500	-1.049173e+05	-1.589351e+02	3.299621e+01	1.466092e+00	8.005137e-03
4652000	-1.049210e+05	-1.616570e+02	3.401448e+01	1.411520e+00	6.348909e-03
4652500	-1.049123e+05	-1.610562e+02	3.374689e+01	1.532552e+00	4.007402e-03
4653000	-1.049103e+05	-1.608083e+02	3.366503e+01	1.506465e+00	5.181842e-03
4653500	-1.049234e+05	-1.609398e+02	3.373044e+01	1.460700e+00	7.937843e-03
4654000	-1.049262e+05	-1.648900e+02	3.521582e+01	1.469945e+00	8.123360e-03
4654500	-1.049096e+05	-1.610465e+02	3.377343e+01	1.450991e+00	5.306609e-03
4655000	-1.049211e+05	-1.570461e+02	3.227869e+01	1.583553e+00	8.103811e-03
4655500	-1.049126e+05	-1.577386e+02	3.256456e+01	1.471560e+00	3.001506e-03
4656000	-1.049209e+05	-1.586878e+02	3.289942e+01	1.486995e+00	4.145005e-03
4656500	-1.049125e+05	-1.582496e+02	3.273071e+01	1.518086e+00	6.221488e-03
4657000	-1.049083e+05	-1.608862e+02	3.372352e+01	1.425798e+00	1.103857e-02
4657500	-1.049032e+05	-1.639863e+02	3.487773e+01	1.449028e+00	5.889436e-03
4658000	-1.049065e+05	-1.610035e+02	3.374886e+01	1.474468e+00	8.596642e-03
4658500	-1.049137e+05	-1.585070e+02	3.285106e+01	1.440433e+00	5.009032e-03
4659000	-1.049145e+05	-1.599002e+02	3.335494e+01	1.443726e+00	6.863733e-03
4659500	-1.049169e+05	-1.625027e+02	3.429437e+01	1.508044e+00	8.087489e-03
4660000	-1.049208e+05	-1.576309e+02	3.253425e+01	1.448797e+00	7.045383e-03
4660500	-1.049080e+05	-1.629040e+02	3.446124e+01	1.465537e+00	7.045383e-03
4661000	-1.049296e+05	-1.602062e+02	3.341114e+01	1.595979e+00	3.250515e-03
4661500	-1.049123e+05	-1.587552e+02	3.292709e+01	1.477573e+00	6.612546e-03
4662000	-1.049072e+05	-1.613272e+02	3.387327e+01	1.461930e+00	5.370528e-03
4662500	-1.049318e+05	-1.605222e+02	3.358800e+01	1.429667e+00	5.488301e-03
4663000	-1.049139e+05	-1.603397e+02	3.354476e+01	1.364847e+00	5.805338e-03
4663500	-1.049239e+05	-1.597248e+02	3.328140e+01	1.469931e+00	6.344500e-03
4664000	-1.049267e+05	-1.624363e+02	3.425234e+01	1.553812e+00	4.793389e-03
4664500	-1.049032e+05	-1.590220e+02	3.304038e+01	1.430842e+00	7.247551e-03
4665000	-1.049156e+05	-1.588619e+02	3.295340e+01	1.511427e+00	5.146133e-03
4665500	-1.049253e+05	-1.607785e+02	3.362018e+01	1.598541e+00	4.257095e-03
4666000	-1.049095e+05	-1.596244e+02	3.321962e+01	1.539187e+00	9.408564e-03
4666500	-1.049117e+05	-1.581677e+02	3.269149e+01	1.545615e+00	8.981171e-03
4667000	-1.049132e+05	-1.602437e+02	3.344149e+01	1.550535e+00	8.556165e-03
4667500	-1.049119e+05	-1.620538e+02	3.413229e+01	1.492268e+00	6.718320e-03
4668000	-1.049240e+05	-1.612313e+02	3.379432e+01	1.579308e+00	6.807672e-03
4668500	-1.049085e+05	-1.595475e+02	3.320753e+01	1.495526e+00	3.862211e-03
4669000	-1.049035e+05	-1.624755e+02	3.426360e+01	1.562941e+00	5.557128e-03
4669500	-1.049087e+05	-1.610042e+02	3.373351e+01	1.516710e+00	7.514484e-03
4670000	-1.049094e+05	-1.626085e+02	3.435250e+01	1.459018e+00	7.345540e-03
4670500	-1.049175e+05	-1.597967e+02	3.331330e+01	1.454360e+00	6.866594e-03
4671000	-1.049153e+05	-1.630950e+02	3.453242e+01	1.467851e+00	9.294640e-03
4671500	-1.049096e+05	-1.600690e+02	3.338446e+01	1.531699e+00	6.962095e-03
4672000	-1.049009e+05	-1.650436e+02	3.526564e+01	1.494170e+00	6.288693e-03
4672500	-1.048983e+05	-1.611303e+02	3.378412e+01	1.505898e+00	6.002442e-03
4673000	-1.049074e+05	-1.625846e+02	3.436539e+01	1.400796e+00	5.367451e-03
4673500	-1.049017e+05	-1.615182e+02	3.393656e+01	1.482319e+00	9.774979e-03
4674000	-1.049106e+05	-1.608911e+02	3.372095e+01	1.437615e+00	5.634719e-03
4674500	-1.049149e+05	-1.598482e+02	3.332305e+01	1.479086e+00	7.282296e-03
4675000	-1.049157e+05	-1.592949e+02	3.313010e+01	1.456116e+00	7.666410e-03
4675500	-1.049116e+05	-1.601435e+02	3.342220e+01	1.502998e+00	6.309107e-03
4676000	-1.049197e+05	-1.652731e+02	3.537969e+01	1.428175e+00	5.498071e-03
4676500	-1.049188e+05	-1.574342e+02	3.245662e+01	1.470162e+00	9.129770e-03
4677000	-1.049137e+05	-1.606048e+02	3.359622e+01	1.489919e+00	6.065202e-03
4677500	-1.049337e+05	-1.628195e+02	3.442267e+01	1.483418e+00	2.994103e-03
4678000	-1.049140e+05	-1.642825e+02	3.499504e+01	1.437996e+00	1.062050e-02
4678500	-1.049155e+05	-1.633712e+02	3.463487e+01	1.473116e+00	8.086468e-03
4679000	-1.049061e+05	-1.641996e+02	3.495072e+01	1.471015e+00	1.299655e-02
4679500	-1.049065e+05	-1.629207e+02	3.446410e+01	1.474688e+00	3.778745e-03
4680000	-1.049047e+05	-1.638793e+02	3.482719e+01	1.474688e+00	6.964202e-03
4680500	-1.049094e+05	-1.618776e+02	3.407586e+01	1.467311e+00	9.416414e-03
4681000	-1.049218e+05	-1.612784e+02	3.384329e+01	1.494015e+00	7.027838e-03
4681500	-1.049170e+05	-1.640879e+02	3.492128e+01	1.436446e+00	9.100771e-03
4682000	-1.049113e+05	-1.639902e+02	3.487330e+01	1.464488e+00	6.619866e-03
4682500	-1.049096e+05	-1.640794e+02	3.490733e+01	1.464488e+00	8.225590e-03
4683000	-1.049227e+05	-1.646885e+02	3.518375e+01	1.351822e+00	7.716343e-03
4683500	-1.049110e+05	-1.624041e+02	3.428651e+01	1.430470e+00	6.046656e-03
4684000	-1.049227e+05	-1.609111e+02	3.371079e+01	1.485239e+00	6.980429e-03
4684500	-1.049226e+05	-1.624484e+02	3.428986e+01	1.465825e+00	3.272938e-03
4685000	-1.049166e+05	-1.606175e+02	3.360898e+01	1.467928e+00	5.069153e-03
4685500	-1.049138e+05	-1.619211e+02	3.409204e+01	1.467443e+00	8.198591e-03
4686000	-1.049038e+05	-1.575715e+02	3.250082e+01	1.483226e+00	5.538699e-03
4686500	-1.049121e+05	-1.619946e+02	3.411358e+01	1.483226e+00	5.538699e-03
4687000	-1.049228e+05	-1.589250e+02	3.298751e+01	1.480104e+00	6.229440e-03
4687500	-1.049175e+05	-1.600900e+02	3.339158e+01	1.533241e+00	6.073179e-03
4688000	-1.049230e+05	-1.593157e+02	3.316006e+01	1.394355e+00	7.269891e-03
4688500	-1.049181e+05	-1.610343e+02	3.376376e+01	1.464935e+00	8.614108e-03
4689000	-1.049104e+05	-1.625778e+02	3.433405e+01	1.477490e+00	5.875378e-03
4689500	-1.049108e+05	-1.599527e+02	3.335519e+01	1.495590e+00	5.875378e-03
4690000	-1.049100e+05	-1.619367e+02	3.411432e+01	1.423291e+00	9.013463e-03
4690500	-1.049085e+05	-1.563856e+02	3.208286e+01	1.478129e+00	8.549680e-03
4691000	-1.048979e+05	-1.596072e+02	3.324105e+01	1.463087e+00	5.690340e-03
4691500	-1.049138e+05	-1.623721e+02	3.425113e+01	1.492802e+00	6.215512e-03
4692000	-1.049094e+05	-1.634226e+02	3.464273e+01	1.503705e+00	5.352364e-03
4692500	-1.049046e+05	-1.611538e+02	3.381022e+01	1.458781e+00	5.028975e-03
4693000	-1.049045e+05	-1.622832e+02	3.419641e+01	1.550120e+00	6.742572e-03
4693500	-1.049081e+05	-1.613025e+02	3.385911e+01	1.475484e+00	5.770427e-03
4694000	-1.049078e+05	-1.652028e+02	3.535250e+01	1.428265e+00	4.847062e-03
4694500	-1.049118e+05	-1.590491e+02	3.303512e+01	1.472441e+00	1.172298e-02
4695000	-1.049188e+05	-1.586845e+02	3.292125e+01	1.423085e+00	4.435025e-03
4695500	-1.049279e+05	-1.586925e+02	3.290739e+01	1.469558e+00	8.971262e-03
4696000	-1.049189e+05	-1.626067e+02	3.434932e+01	1.465755e+00	9.455553e-03
4696500	-1.049194e+05	-1.623727e+02	3.424195e+01	1.517978e+00	9.531449e-03
4697000	-1.049112e+05	-1.606228e+02	3.359608e+01	1.508331e+00	7.816595e-03
4697500	-1.049259e+05	-1.634205e+02	3.467393e+01	1.419313e+00	7.304799e-03
4698000	-1.049100e+05	-1.622203e+02	3.421710e+01	1.431861e+00	9.055891e-03
4698500	-1.049053e+05	-1.579478e+02	3.263553e+01	1.482065e+00	6.074502e-03
4699000	-1.049034e+05	-1.575913e+02	3.248163e+01	1.556896e+00	6.156029e-03
4699500	-1.049192e+05	-1.594257e+02	3.318369e+01	1.439286e+00	6.661973e-03
4700000	-1.049049e+05	-1.598150e+02	3.330630e+01	1.491806e+00	4.089686e-03
4700500	-1.049045e+05	-1.619155e+02	3.410776e+01	1.419720e+00	4.372771e-03
4701000	-1.049115e+05	-1.585898e+02	3.286910e+01	1.473177e+00	9.936394e-03
4701500	-1.049076e+05	-1.602128e+02	3.346929e+01	1.443723e+00	7.421789e-03
4702000	-1.049034e+05	-1.619942e+02	3.411030e+01	1.491555e+00	7.752292e-03
4702500	-1.049112e+05	-1.580871e+02	3.269160e+01	1.464759e+00	5.916705e-03
4703000	-1.049057e+05	-1.640849e+02	3.494608e+01	1.368481e+00	5.916705e-03
4703500	-1.048998e+05	-1.623393e+02	3.425836e+01	1.440711e+00	5.916705e-03
4704000	-1.049144e+05	-1.604006e+02	3.351927e+01	1.495263e+00	1.085755e-02
4704500	-1.049163e+05	-1.616976e+02	3.403869e+01	1.387062e+00	5.850225e-03
4705000	-1.049072e+05	-1.607190e+02	3.363666e+01	1.494206e+00	8.025781e-03
4705500	-1.049103e+05	-1.559638e+02	3.192073e+01	1.518400e+00	8.150059e-03
4706000	-1.049164e+05	-1.584340e+02	3.284477e+01	1.384963e+00	6.950938e-03
4706500	-1.049226e+05	-1.601396e+02	3.341581e+01	1.516595e+00	6.947220e-03
4707000	-1.049079e+05	-1.634517e+02	3.467576e+01	1.445686e+00	5.535009e-03
4707500	-1.049074e+05	-1.600697e+02	3.340904e+01	1.465255e+00	7.430310e-03
4708000	-1.049167e+05	-1.619078e+02	3.408350e+01	1.477021e+00	4.908698e-03
4708500	-1.049171e+05	-1.585935e+02	3.284063e+01	1.555923e+00	6.699276e-03
4709000	-1.049184e+05	-1.594217e+02	3.315079e+01	1.525945e+00	5.866516e-03
4709500	-1.049125e+05	-1.584967e+02	3.284104e+01	1.457957e+00	5.039305e-03
4710000	-1.049167e+05	-1.612278e+02	3.381298e+01	1.525321e+00	5.686001e-03
4710500	-1.049145e+05	-1.612868e+02	3.384523e+01	1.497175e+00	4.749257e-03
4711000	-1.049106e+05	-1.604997e+02	3.355495e+01	1.497175e+00	5.720915e-03
4711500	-1.049132e+05	-1.596753e+02	3.328170e+01	1.419642e+00	5.720915e-03
4712000	-1.049087e+05	-1.578954e+02	3.261938e+01	1.474849e+00	6.389778e-03
4712500	-1.049117e+05	-1.565679e+02	3.213331e+01	1.517074e+00	5.456156e-03
4713000	-1.049106e+05	-1.611693e+02	3.378220e+01	1.550083e+00	4.158096e-03
4713500	-1.049095e+05	-1.580975e+02	3.269058e+01	1.477925e+00	4.158096e-03
4714000	-1.049040e+05	-1.656139e+02	3.550913e+01	1.434691e+00	6.401124e-03
4714500	-1.049055e+05	-1.602060e+02	3.342859e+01	1.548061e+00	7.227808e-03
4715000	-1.049064e+05	-1.590301e+02	3.301523e+01	1.508478e+00	7.227808e-03
4715500	-1.049179e+05	-1.600504e+02	3.339519e+01	1.483818e+00	5.978047e-03
4716000	-1.049106e+05	-1.590185e+02	3.303305e+01	1.447642e+00	6.306185e-03
4716500	-1.049214e+05	-1.614925e+02	3.392197e+01	1.495921e+00	6.847217e-03
4717000	-1.049096e+05	-1.576743e+02	3.253032e+01	1.503237e+00	6.919917e-03
4717500	-1.049186e+05	-1.645547e+02	3.508620e+01	1.472111e+00	7.334718e-03
4718000	-1.049262e+05	-1.616290e+02	3.401427e+01	1.384074e+00	8.575907e-03
4718500	-1.049200e+05	-1.591367e+02	3.306022e+01	1.490720e+00	6.565328e-03
4719000	-1.049148e+05	-1.611194e+02	3.378953e+01	1.480329e+00	4.709774e-03
4719500	-1.049149e+05	-1.635925e+02	3.472697e+01	1.451464e+00	5.710572e-03
4720000	-1.049085e+05	-1.633623e+02	3.461524e+01	1.516011e+00	4.460115e-03
4720500	-1.049136e+05	-1.589293e+02	3.299628e+01	1.460049e+00	7.716613e-03
4721000	-1.049130e+05	-1.592445e+02	3.310862e+01	1.464995e+00	6.938308e-03
4721500	-1.049166e+05	-1.578548e+02	3.257716e+01	1.552411e+00	7.342621e-03
4722000	-1.049106e+05	-1.577272e+02	3.256828e+01	1.449752e+00	7.342621e-03
4722500	-1.049178e+05	-1.540283e+02	3.123056e+01	1.575447e+00	5.056015e-03
4723000	-1.049177e+05	-1.613299e+02	3.386904e+01	1.476091e+00	1.026078e-02
4723500	-1.049145e+05	-1.579604e+02	3.263111e+01	1.507033e+00	7.846488e-03
4724000	-1.049123e+05	-1.652886e+02	3.537706e+01	1.450504e+00	6.569347e-03
4724500	-1.049172e+05	-1.601026e+02	3.342764e+01	1.447302e+00	5.535291e-03
4725000	-1.049144e+05	-1.657086e+02	3.554797e+01	1.429296e+00	8.211842e-03
4725500	-1.049135e+05	-1.619390e+02	3.406747e+01	1.551193e+00	9.478200e-03
4726000	-1.049014e+05	-1.592810e+02	3.311135e+01	1.493907e+00	7.053896e-03
4726500	-1.049148e+05	-1.626203e+02	3.434384e+01	1.493907e+00	9.681848e-03
4727000	-1.049098e+05	-1.614360e+02	3.388581e+01	1.536900e+00	5.567724e-03
4727500	-1.049071e+05	-1.622232e+02	3.420949e+01	1.455145e+00	5.461543e-03
4728000	-1.049037e+05	-1.578624e+02	3.258607e+01	1.535088e+00	7.917203e-03
4728500	-1.049103e+05	-1.605477e+02	3.356960e+01	1.505294e+00	8.600659e-03
4729000	-1.049038e+05	-1.620437e+02	3.413546e+01	1.473701e+00	7.046898e-03
4729500	-1.048995e+05	-1.617691e+02	3.402681e+01	1.490533e+00	4.424060e-03
4730000	-1.049207e+05	-1.624564e+02	3.430756e+01	1.426594e+00	6.959486e-03
4730500	-1.049103e+05	-1.622524e+02	3.421476e+01	1.470278e+00	8.521229e-03
4731000	-1.049292e+05	-1.591803e+02	3.306577e+01	1.518956e+00	7.526669e-03
4731500	-1.049107e+05	-1.623241e+02	3.422480e+01	1.515185e+00	7.980145e-03
4732000	-1.049065e+05	-1.638922e+02	3.484526e+01	1.440161e+00	5.689113e-03
4732500	-1.049021e+05	-1.616651e+02	3.398697e+01	1.493604e+00	7.145181e-03
4733000	-1.049207e+05	-1.622058e+02	3.421244e+01	1.429856e+00	6.677008e-03
4733500	-1.049178e+05	-1.612090e+02	3.383349e+01	1.451166e+00	3.764323e-03
4734000	-1.049009e+05	-1.628555e+02	3.444237e+01	1.467184e+00	5.703986e-03
4734500	-1.049109e+05	-1.607234e+02	3.363031e+01	1.515906e+00	8.054869e-03
4735000	-1.049123e+05	-1.591959e+02	3.308756e+01	1.474440e+00	5.288630e-03
4735500	-1.049283e+05	-1.614067e+02	3.390809e+01	1.447491e+00	5.665766e-03
4736000	-1.049073e+05	-1.603045e+02	3.348714e+01	1.486760e+00	7.175888e-03
4736500	-1.049098e+05	-1.625921e+02	3.432153e+01	1.525079e+00	5.788028e-03
4737000	-1.049149e+05	-1.596657e+02	3.324087e+01	1.522081e+00	6.555569e-03
4737500	-1.049102e+05	-1.606657e+02	3.359586e+01	1.551800e+00	9.677976e-03
4738000	-1.049111e+05	-1.584037e+02	3.277533e+01	1.547796e+00	9.012404e-03
4738500	-1.049098e+05	-1.620096e+02	3.413484e+01	1.441227e+00	8.643302e-03
4739000	-1.049181e+05	-1.601608e+02	3.340723e+01	1.561287e+00	8.157696e-03
4739500	-1.049139e+05	-1.649116e+02	3.525787e+01	1.382335e+00	5.390497e-03
4740000	-1.049223e+05	-1.650583e+02	3.530784e+01	1.399459e+00	8.448242e-03
4740500	-1.049070e+05	-1.603900e+02	3.354660e+01	1.410162e+00	8.214510e-03
4741000	-1.049073e+05	-1.596964e+02	3.328436e+01	1.433432e+00	4.330363e-03
4741500	-1.049176e+05	-1.604722e+02	3.352561e+01	1.549523e+00	4.172921e-03
4742000	-1.049073e+05	-1.621053e+02	3.414359e+01	1.513459e+00	9.168096e-03
4742500	-1.049158e+05	-1.598407e+02	3.332695e+01	1.460924e+00	5.621056e-03
4743000	-1.049128e+05	-1.606275e+02	3.364842e+01	1.370813e+00	6.890260e-03
4743500	-1.049095e+05	-1.626897e+02	3.437560e+01	1.478727e+00	1.020420e-02
4744000	-1.049149e+05	-1.598293e+02	3.332026e+01	1.467849e+00	8.829050e-03
4744500	-1.049078e+05	-1.573069e+02	3.238001e+01	1.558459e+00	6.673093e-03
4745000	-1.049097e+05	-1.582360e+02	3.273819e+01	1.483654e+00	5.114864e-03
4745500	-1.049149e+05	-1.576883e+02	3.254737e+01	1.469476e+00	5.580678e-03
4746000	-1.049124e+05	-1.622848e+02	3.424935e+01	1.410262e+00	5.646113e-03
4746500	-1.049044e+05	-1.624550e+02	3.427971e+01	1.499448e+00	4.674875e-03
4747000	-1.049034e+05	-1.605020e+02	3.356301e+01	1.477453e+00	8.620868e-03
4747500	-1.049094e+05	-1.615938e+02	3.398246e+01	1.434408e+00	5.512049e-03
4748000	-1.049009e+05	-1.590825e+02	3.304661e+01	1.474137e+00	4.468730e-03
4748500	-1.048951e+05	-1.591628e+02	3.307458e+01	1.477158e+00	6.878104e-03
4749000	-1.049131e+05	-1.581686e+02	3.270612e+01	1.505621e+00	8.894820e-03
4749500	-1.049158e+05	-1.606161e+02	3.359725e+01	1.498464e+00	7.568061e-03
4750000	-1.049074e+05	-1.593048e+02	3.310578e+01	1.533047e+00	7.568061e-03
4750500	-1.049181e+05	-1.611552e+02	3.382632e+01	1.416714e+00	5.905431e-03
4751000	-1.048993e+05	-1.618338e+02	3.406694e+01	1.447437e+00	6.396527e-03
4751500	-1.049112e+05	-1.584011e+02	3.281803e+01	1.426339e+00	6.552533e-03
4752000	-1.049066e+05	-1.597066e+02	3.327343e+01	1.473644e+00	7.958381e-03
4752500	-1.049201e+05	-1.596073e+02	3.322734e+01	1.500903e+00	5.128936e-03
4753000	-1.049136e+05	-1.586789e+02	3.289076e+01	1.502063e+00	5.260860e-03
4753500	-1.049113e+05	-1.632565e+02	3.461479e+01	1.411478e+00	8.085344e-03
4754000	-1.049083e+05	-1.610949e+02	3.376752e+01	1.515375e+00	7.871577e-03
4754500	-1.049163e+05	-1.589602e+02	3.298963e+01	1.509382e+00	7.871577e-03
4755000	-1.049048e+05	-1.595489e+02	3.319089e+01	1.542725e+00	7.147468e-03
4755500	-1.049121e+05	-1.569158e+02	3.227859e+01	1.453571e+00	9.007208e-03
4756000	-1.049264e+05	-1.613516e+02	3.390305e+01	1.406055e+00	6.050293e-03
4756500	-1.049002e+05	-1.601485e+02	3.343594e+01	1.470458e+00	6.996532e-03
4757000	-1.049056e+05	-1.596615e+02	3.324008e+01	1.520104e+00	6.996532e-03
4757500	-1.049226e+05	-1.660580e+02	3.570075e+01	1.385959e+00	5.463646e-03
4758000	-1.049196e+05	-1.650231e+02	3.526500e+01	1.475365e+00	4.027901e-03
4758500	-1.049083e+05	-1.588877e+02	3.294380e+01	1.563841e+00	6.586969e-03
4759000	-1.049424e+05	-1.608036e+02	3.369214e+01	1.428291e+00	9.303833e-03
4759500	-1.049162e+05	-1.639543e+02	3.483069e+01	1.540459e+00	4.745238e-03
4760000	-1.049276e+05	-1.606532e+02	3.359872e+01	1.531597e+00	8.094222e-03
4760500	-1.049119e+05	-1.586717e+02	3.288705e+01	1.505243e+00	5.800433e-03
4761000	-1.049079e+05	-1.595128e+02	3.321902e+01	1.429271e+00	4.261499e-03
4761500	-1.049229e+05	-1.593648e+02	3.311953e+01	1.555178e+00	1.088183e-02
4762000	-1.049186e+05	-1.595589e+02	3.322751e+01	1.452022e+00	6.997596e-03
4762500	-1.049120e+05	-1.580586e+02	3.265782e+01	1.530534e+00	9.600327e-03
4763000	-1.049208e+05	-1.624608e+02	3.430398e+01	1.440613e+00	6.498876e-03
4763500	-1.049136e+05	-1.609845e+02	3.372168e+01	1.529121e+00	5.378006e-03
4764000	-1.049148e+05	-1.579164e+02	3.261015e+01	1.521660e+00	3.917790e-03
4764500	-1.049172e+05	-1.641402e+02	3.494645e+01	1.422865e+00	4.958836e-03
4765000	-1.049173e+05	-1.603701e+02	3.350959e+01	1.491148e+00	4.974587e-03
4765500	-1.049174e+05	-1.590773e+02	3.301602e+01	1.553460e+00	6.085547e-03
4766000	-1.049215e+05	-1.601406e+02	3.343986e+01	1.451949e+00	2.243832e-03
4766500	-1.049068e+05	-1.621221e+02	3.414110e+01	1.537004e+00	3.885468e-03
4767000	-1.049056e+05	-1.592175e+02	3.308111e+01	1.513874e+00	5.854120e-03
4767500	-1.049094e+05	-1.604730e+02	3.354678e+01	1.492710e+00	6.279273e-03
4768000	-1.049079e+05	-1.601977e+02	3.347480e+01	1.413616e+00	7.305851e-03
4768500	-1.049118e+05	-1.608928e+02	3.371367e+01	1.459076e+00	7.305851e-03
4769000	-1.049149e+05	-1.607594e+02	3.365115e+01	1.495254e+00	3.863854e-03
4769500	-1.049187e+05	-1.579129e+02	3.262283e+01	1.482685e+00	6.106043e-03
4770000	-1.049110e+05	-1.579305e+02	3.263634e+01	1.462497e+00	8.400172e-03
4770500	-1.049063e+05	-1.583239e+02	3.275480e+01	1.525234e+00	6.615271e-03
4771000	-1.049163e+05	-1.600888e+02	3.340019e+01	1.508496e+00	1.007106e-02
4771500	-1.049138e+05	-1.619736e+02	3.411072e+01	1.469859e+00	6.071640e-03
4772000	-1.049209e+05	-1.613891e+02	3.389435e+01	1.466979e+00	6.189235e-03
4772500	-1.049140e+05	-1.595104e+02	3.318908e+01	1.509205e+00	6.093818e-03
4773000	-1.049022e+05	-1.573477e+02	3.240838e+01	1.519380e+00	8.571411e-03
4773500	-1.049191e+05	-1.613578e+02	3.386168e+01	1.523833e+00	1.501549e-02
4774000	-1.049049e+05	-1.624557e+02	3.429762e+01	1.452431e+00	5.200843e-03
4774500	-1.049129e+05	-1.627517e+02	3.441641e+01	1.432223e+00	9.437717e-03
4775000	-1.049165e+05	-1.595556e+02	3.322438e+01	1.457320e+00	6.018384e-03
4775500	-1.049104e+05	-1.588337e+02	3.293873e+01	1.523833e+00	1.108444e-02
4776000	-1.049209e+05	-1.609304e+02	3.373348e+01	1.443034e+00	5.476307e-03
4776500	-1.049188e+05	-1.629623e+02	3.446743e+01	1.507362e+00	3.818788e-03
4777000	-1.049151e+05	-1.637324e+02	3.477067e+01	1.476363e+00	6.043852e-03
4777500	-1.049102e+05	-1.621096e+02	3.417854e+01	1.424297e+00	5.759579e-03
4778000	-1.049144e+05	-1.620113e+02	3.415854e+01	1.379473e+00	7.846098e-03
4778500	-1.049098e+05	-1.628225e+02	3.441166e+01	1.515659e+00	8.103885e-03
4779000	-1.049081e+05	-1.622838e+02	3.422286e+01	1.480024e+00	6.162928e-03
4779500	-1.049032e+05	-1.612574e+02	3.381887e+01	1.538988e+00	4.834352e-03
4780000	-1.049115e+05	-1.644694e+02	3.506236e+01	1.449016e+00	6.317069e-03
4780500	-1.049205e+05	-1.577535e+02	3.255878e+01	1.502617e+00	1.051073e-02
4781000	-1.049197e+05	-1.597965e+02	3.330060e+01	1.488952e+00	4.174561e-03
4781500	-1.049120e+05	-1.615223e+02	3.395016e+01	1.449780e+00	3.930111e-03
4782000	-1.049229e+05	-1.601427e+02	3.341319e+01	1.526828e+00	5.874690e-03
4782500	-1.049185e+05	-1.603188e+02	3.350432e+01	1.454165e+00	7.137111e-03
4783000	-1.049195e+05	-1.575462e+02	3.248878e+01	1.491749e+00	7.052748e-03
4783500	-1.049269e+05	-1.605129e+02	3.359338e+01	1.405775e+00	5.702372e-03
4784000	-1.049250e+05	-1.616417e+02	3.397855e+01	1.492851e+00	5.601476e-03
4784500	-1.049220e+05	-1.629455e+02	3.449337e+01	1.421859e+00	7.238788e-03
4785000	-1.049174e+05	-1.593152e+02	3.309895e+01	1.562336e+00	8.341387e-03
4785500	-1.049176e+05	-1.584398e+02	3.281957e+01	1.460810e+00	5.677051e-03
4786000	-1.049139e+05	-1.594963e+02	3.319288e+01	1.484640e+00	5.480919e-03
4786500	-1.049171e+05	-1.580028e+02	3.265703e+01	1.476997e+00	8.633603e-03
4787000	-1.049108e+05	-1.588607e+02	3.295356e+01	1.509775e+00	5.637559e-03
4787500	-1.049199e+05	-1.599060e+02	3.336170e+01	1.431092e+00	5.098453e-03
4788000	-1.049088e+05	-1.607503e+02	3.361804e+01	1.576114e+00	5.648634e-03
4788500	-1.049161e+05	-1.589133e+02	3.299895e+01	1.436684e+00	7.116398e-03
4789000	-1.049121e+05	-1.554317e+02	3.175013e+01	1.474905e+00	7.116398e-03
4789500	-1.049176e+05	-1.595446e+02	3.321397e+01	1.474905e+00	5.476163e-03
4790000	-1.049126e+05	-1.569642e+02	3.228411e+01	1.486290e+00	7.214342e-03
4790500	-1.049145e+05	-1.584981e+02	3.282779e+01	1.496242e+00	8.930436e-03
4791000	-1.049064e+05	-1.611886e+02	3.384291e+01	1.405276e+00	6.535164e-03
4791500	-1.049184e+05	-1.603519e+02	3.350591e+01	1.483002e+00	5.142317e-03
4792000	-1.049154e+05	-1.608198e+02	3.368318e+01	1.468748e+00	8.057668e-03
4792500	-1.049160e+05	-1.617544e+02	3.401642e+01	1.503741e+00	8.641223e-03
4793000	-1.049158e+05	-1.604775e+02	3.351749e+01	1.576980e+00	8.232448e-03
4793500	-1.049325e+05	-1.596317e+02	3.326584e+01	1.419523e+00	7.141652e-03
4794000	-1.049156e+05	-1.632512e+02	3.456973e+01	1.525281e+00	7.986497e-03
4794500	-1.049062e+05	-1.638956e+02	3.482026e+01	1.509161e+00	4.327014e-03
4795000	-1.048981e+05	-1.599113e+02	3.333382e+01	1.512663e+00	9.253463e-03
4795500	-1.049056e+05	-1.602975e+02	3.347459e+01	1.513958e+00	7.149246e-03
4796000	-1.049049e+05	-1.630034e+02	3.449932e+01	1.463906e+00	6.593477e-03
4796500	-1.049122e+05	-1.592765e+02	3.310190e+01	1.515491e+00	9.563332e-03
4797000	-1.049094e+05	-1.581309e+02	3.268057e+01	1.539340e+00	5.410010e-03
4797500	-1.049214e+05	-1.584191e+02	3.281338e+01	1.457356e+00	6.551770e-03
4798000	-1.049092e+05	-1.638850e+02	3.481839e+01	1.503532e+00	5.909712e-03
4798500	-1.049334e+05	-1.558826e+02	3.188119e+01	1.550211e+00	6.682827e-03
4799000	-1.049118e+05	-1.603064e+02	3.349340e+01	1.471606e+00	9.418998e-03
4799500	-1.049231e+05	-1.608196e+02	3.367250e+01	1.497544e+00	6.691993e-03
4800000	-1.049091e+05	-1.632478e+02	3.458989e+01	1.468580e+00	6.113287e-03
4800500	-1.048997e+05	-1.634112e+02	3.467151e+01	1.416445e+00	7.844469e-03
4801000	-1.049138e+05	-1.624996e+02	3.431945e+01	1.438132e+00	6.962569e-03
4801500	-1.049118e+05	-1.605944e+02	3.359458e+01	1.483987e+00	6.634695e-03
4802000	-1.049129e+05	-1.595613e+02	3.323102e+01	1.444812e+00	6.671979e-03
4802500	-1.049238e+05	-1.607257e+02	3.363184e+01	1.514045e+00	4.354167e-03
4803000	-1.049243e+05	-1.594981e+02	3.321190e+01	1.434137e+00	1.378652e-02
4803500	-1.049197e+05	-1.615255e+02	3.392732e+01	1.514550e+00	6.128026e-03
4804000	-1.049159e+05	-1.600188e+02	3.336395e+01	1.537700e+00	6.270539e-03
4804500	-1.049090e+05	-1.629648e+02	3.448876e+01	1.453382e+00	5.987468e-03
4805000	-1.049126e+05	-1.600240e+02	3.336717e+01	1.534034e+00	5.918515e-03
4805500	-1.049106e+05	-1.582725e+02	3.274819e+01	1.492238e+00	7.247510e-03
4806000	-1.049018e+05	-1.600837e+02	3.341619e+01	1.459647e+00	5.016978e-03
4806500	-1.049047e+05	-1.607845e+02	3.367257e+01	1.462268e+00	8.151910e-03
4807000	-1.049068e+05	-1.645225e+02	3.507763e+01	1.462268e+00	8.151910e-03
4807500	-1.049150e+05	-1.661355e+02	3.572293e+01	1.406566e+00	8.410115e-03
4808000	-1.049177e+05	-1.620169e+02	3.413951e+01	1.435998e+00	6.843761e-03
4808500	-1.049155e+05	-1.604452e+02	3.356126e+01	1.425435e+00	8.582828e-03
4809000	-1.049007e+05	-1.639783e+02	3.485009e+01	1.513541e+00	7.592369e-03
4809500	-1.049106e+05	-1.619984e+02	3.412976e+01	1.443676e+00	1.457287e-02
4810000	-1.049219e+05	-1.600310e+02	3.340160e+01	1.446893e+00	4.635023e-03
4810500	-1.049096e+05	-1.634125e+02	3.464725e+01	1.481730e+00	5.122588e-03
4811000	-1.049258e+05	-1.585952e+02	3.286193e+01	1.498406e+00	5.900163e-03
4811500	-1.049130e+05	-1.609220e+02	3.373332e+01	1.435049e+00	5.031253e-03
4812000	-1.049068e+05	-1.618223e+02	3.403190e+01	1.530014e+00	7.606896e-03
4812500	-1.049076e+05	-1.639030e+02	3.484732e+01	1.445476e+00	4.674358e-03
4813000	-1.049070e+05	-1.599026e+02	3.334637e+01	1.469563e+00	8.057820e-03
4813500	-1.049063e+05	-1.614102e+02	3.393012e+01	1.391678e+00	5.515688e-03
4814000	-1.049043e+05	-1.611329e+02	3.377190e+01	1.541523e+00	7.078684e-03
4814500	-1.049114e+05	-1.564923e+02	3.211315e+01	1.498809e+00	8.060692e-03
4815000	-1.049190e+05	-1.622368e+02	3.422110e+01	1.437716e+00	6.206011e-03
4815500	-1.049096e+05	-1.610310e+02	3.374327e+01	1.517069e+00	7.080727e-03
4816000	-1.049093e+05	-1.607033e+02	3.363279e+01	1.489017e+00	8.950544e-03
4816500	-1.049210e+05	-1.613222e+02	3.384520e+01	1.532670e+00	1.182815e-02
4817000	-1.049137e+05	-1.615933e+02	3.396034e+01	1.493414e+00	3.657439e-03
4817500	-1.049227e+05	-1.597575e+02	3.331167e+01	1.419548e+00	7.499057e-03
4818000	-1.049288e+05	-1.612594e+02	3.385747e+01	1.436808e+00	5.780843e-03
4818500	-1.049172e+05	-1.626941e+02	3.437569e+01	1.482919e+00	5.834399e-03
4819000	-1.049118e+05	-1.594532e+02	3.318006e+01	1.476883e+00	8.024627e-03
4819500	-1.049096e+05	-1.606849e+02	3.364734e+01	1.431172e+00	8.316697e-03
4820000	-1.049026e+05	-1.603000e+02	3.350276e+01	1.439664e+00	5.215042e-03
4820500	-1.049185e+05	-1.558161e+02	3.187796e+01	1.492926e+00	3.348273e-03
4821000	-1.049175e+05	-1.586751e+02	3.290145e+01	1.468633e+00	6.057133e-03
4821500	-1.049150e+05	-1.603635e+02	3.353541e+01	1.414113e+00	7.356513e-03
4822000	-1.049133e+05	-1.585862e+02	3.285622e+01	1.505312e+00	4.180715e-03
4822500	-1.049116e+05	-1.597296e+02	3.329499e+01	1.437409e+00	5.412062e-03
4823000	-1.049100e+05	-1.588831e+02	3.297039e+01	1.485596e+00	1.169571e-02
4823500	-1.049083e+05	-1.583680e+02	3.278486e+01	1.485596e+00	3.270670e-03
4824000	-1.049125e+05	-1.618336e+02	3.407284e+01	1.431452e+00	3.270670e-03
4824500	-1.049237e+05	-1.557839e+02	3.182836e+01	1.602712e+00	6.754639e-03
4825000	-1.049106e+05	-1.563408e+02	3.204439e+01	1.542753e+00	4.125836e-03
4825500	-1.049123e+05	-1.599494e+02	3.333677e+01	1.542753e+00	4.125836e-03
4826000	-1.049131e+05	-1.629739e+02	3.450694e+01	1.414266e+00	9.717798e-03
4826500	-1.049082e+05	-1.602798e+02	3.348566e+01	1.466093e+00	4.417805e-03
4827000	-1.049156e+05	-1.599077e+02	3.335359e+01	1.455002e+00	6.922174e-03
4827500	-1.049186e+05	-1.569266e+02	3.228077e+01	1.458221e+00	2.813291e-03
4828000	-1.049207e+05	-1.594803e+02	3.319453e+01	1.464122e+00	6.754884e-03
4828500	-1.049143e+05	-1.592336e+02	3.314202e+01	1.361966e+00	7.785850e-03
4829000	-1.049223e+05	-1.581614e+02	3.272428e+01	1.447835e+00	1.026018e-02
4829500	-1.049155e+05	-1.592554e+02	3.312371e+01	1.434269e+00	4.230669e-03
4830000	-1.049173e+05	-1.616458e+02	3.397752e+01	1.499678e+00	4.863022e-03
4830500	-1.049102e+05	-1.587932e+02	3.296558e+01	1.408931e+00	7.064637e-03
4831000	-1.049081e+05	-1.580468e+02	3.264902e+01	1.543305e+00	6.683624e-03
4831500	-1.049090e+05	-1.624827e+02	3.428856e+01	1.503590e+00	7.607364e-03
4832000	-1.049288e+05	-1.586245e+02	3.287063e+01	1.503590e+00	5.251547e-03
4832500	-1.049181e+05	-1.631456e+02	3.455038e+01	1.470884e+00	7.488487e-03
4833000	-1.049171e+05	-1.612286e+02	3.383857e+01	1.457003e+00	4.505145e-03
4833500	-1.049288e+05	-1.630550e+02	3.450553e+01	1.499072e+00	5.155102e-03
4834000	-1.049044e+05	-1.637488e+02	3.477393e+01	1.484182e+00	5.820260e-03
4834500	-1.048918e+05	-1.618817e+02	3.406051e+01	1.512589e+00	8.107891e-03
4835000	-1.048960e+05	-1.616561e+02	3.398348e+01	1.493949e+00	7.536331e-03
4835500	-1.049140e+05	-1.603592e+02	3.351911e+01	1.454216e+00	6.137190e-03
4836000	-1.049064e+05	-1.593237e+02	3.311229e+01	1.534058e+00	5.416034e-03
4836500	-1.049151e+05	-1.635110e+02	3.465034e+01	1.572048e+00	4.346048e-03
4837000	-1.048999e+05	-1.619325e+02	3.408927e+01	1.486225e+00	5.850043e-03
4837500	-1.049078e+05	-1.598546e+02	3.332320e+01	1.485112e+00	5.492508e-03
4838000	-1.049081e+05	-1.565075e+02	3.211125e+01	1.519346e+00	1.106354e-02
4838500	-1.049211e+05	-1.623888e+02	3.426317e+01	1.477381e+00	4.852537e-03
4839000	-1.049230e+05	-1.628802e+02	3.443368e+01	1.514868e+00	5.162908e-03
4839500	-1.049037e+05	-1.620420e+02	3.411982e+01	1.513862e+00	5.258984e-03
4840000	-1.049239e+05	-1.651521e+02	3.533267e+01	1.428859e+00	5.564493e-03
4840500	-1.049164e+05	-1.609319e+02	3.372611e+01	1.464485e+00	7.256200e-03
4841000	-1.049134e+05	-1.620225e+02	3.412225e+01	1.487904e+00	9.775728e-03
4841500	-1.049139e+05	-1.597680e+02	3.330147e+01	1.458108e+00	3.377781e-03
4842000	-1.049203e+05	-1.593348e+02	3.315299e+01	1.432960e+00	7.482749e-03
4842500	-1.049148e+05	-1.577509e+02	3.254248e+01	1.545729e+00	3.929438e-03
4843000	-1.049079e+05	-1.596352e+02	3.326700e+01	1.419806e+00	7.199429e-03
4843500	-1.049132e+05	-1.616065e+02	3.398059e+01	1.452174e+00	7.108904e-03
4844000	-1.049261e+05	-1.588745e+02	3.296786e+01	1.484001e+00	5.198657e-03
4844500	-1.049123e+05	-1.587130e+02	3.290023e+01	1.509883e+00	7.785573e-03
4845000	-1.049126e+05	-1.597734e+02	3.328146e+01	1.518403e+00	6.115879e-03
4845500	-1.049184e+05	-1.581194e+02	3.271820e+01	1.422740e+00	7.778392e-03
4846000	-1.049096e+05	-1.614040e+02	3.390401e+01	1.455802e+00	7.158858e-03
4846500	-1.049179e+05	-1.611273e+02	3.377791e+01	1.519675e+00	7.826716e-03
4847000	-1.049287e+05	-1.609467e+02	3.373449e+01	1.456587e+00	3.345108e-03
4847500	-1.049073e+05	-1.618717e+02	3.406298e+01	1.496029e+00	3.773866e-03
4848000	-1.049178e+05	-1.618231e+02	3.405182e+01	1.477368e+00	5.720425e-03
4848500	-1.049142e+05	-1.592020e+02	3.308496e+01	1.487763e+00	5.041352e-03
4849000	-1.049110e+05	-1.643234e+02	3.499165e+01	1.487763e+00	5.700056e-03
4849500	-1.049125e+05	-1.614193e+02	3.390844e+01	1.459169e+00	8.796256e-03
4850000	-1.049170e+05	-1.618303e+02	3.404543e+01	1.501737e+00	6.284701e-03
4850500	-1.049133e+05	-1.627571e+02	3.441066e+01	1.452978e+00	6.970637e-03
4851000	-1.049173e+05	-1.595203e+02	3.322658e+01	1.415986e+00	6.601488e-03
4851500	-1.049142e+05	-1.578493e+02	3.260490e+01	1.469281e+00	6.711850e-03
4852000	-1.049065e+05	-1.625501e+02	3.430064e+01	1.538777e+00	7.240159e-03
4852500	-1.049222e+05	-1.620093e+02	3.415104e+01	1.397611e+00	7.441786e-03
4853000	-1.049111e+05	-1.613631e+02	3.389521e+01	1.438691e+00	5.710708e-03
4853500	-1.049153e+05	-1.586940e+02	3.288777e+01	1.525547e+00	5.710708e-03
4854000	-1.049079e+05	-1.590578e+02	3.302245e+01	1.516176e+00	7.006702e-03
4854500	-1.049232e+05	-1.624375e+02	3.431485e+01	1.388281e+00	7.114629e-03
4855000	-1.049231e+05	-1.596556e+02	3.324398e+01	1.503507e+00	6.776017e-03
4855500	-1.049170e+05	-1.618158e+02	3.405753e+01	1.454724e+00	5.077862e-03
4856000	-1.049129e+05	-1.585282e+02	3.284885e+01	1.467778e+00	2.989357e-03
4856500	-1.049175e+05	-1.610463e+02	3.374378e+01	1.531020e+00	4.348087e-03
4857000	-1.049178e+05	-1.632044e+02	3.455467e+01	1.518373e+00	3.372043e-03
4857500	-1.049039e+05	-1.629006e+02	3.445551e+01	1.477318e+00	6.713614e-03
4858000	-1.049030e+05	-1.621415e+02	3.415825e+01	1.510440e+00	6.713614e-03
4858500	-1.049231e+05	-1.631452e+02	3.459055e+01	1.364172e+00	5.564637e-03
4859000	-1.049251e+05	-1.586764e+02	3.286845e+01	1.561564e+00	5.385748e-03
4859500	-1.049216e+05	-1.609640e+02	3.373186e+01	1.481002e+00	7.477963e-03
4860000	-1.049187e+05	-1.638549e+02	3.481285e+01	1.487971e+00	6.260771e-03
4860500	-1.049225e+05	-1.602094e+02	3.344248e+01	1.513534e+00	7.164293e-03
4861000	-1.049116e+05	-1.625114e+02	3.432289e+01	1.440715e+00	7.572797e-03
4861500	-1.049289e+05	-1.637780e+02	3.480674e+01	1.427094e+00	6.064469e-03
4862000	-1.049232e+05	-1.622958e+02	3.424239e+01	1.439877e+00	7.663470e-03
4862500	-1.049170e+05	-1.611055e+02	3.380588e+01	1.422261e+00	6.383150e-03
4863000	-1.049071e+05	-1.612563e+02	3.383186e+01	1.502781e+00	6.171467e-03
4863500	-1.049179e+05	-1.623925e+02	3.424221e+01	1.537029e+00	6.772692e-03
4864000	-1.049229e+05	-1.646691e+02	3.513459e+01	1.460429e+00	7.319855e-03
4864500	-1.049207e+05	-1.635324e+02	3.467720e+01	1.522581e+00	1.075755e-02
4865000	-1.049126e+05	-1.602352e+02	3.345009e+01	1.518518e+00	8.308548e-03
4865500	-1.049111e+05	-1.602863e+02	3.349374e+01	1.450507e+00	5.892787e-03
4866000	-1.049127e+05	-1.593275e+02	3.314140e+01	1.457641e+00	8.042140e-03
4866500	-1.049094e+05	-1.648122e+02	3.520481e+01	1.420834e+00	5.185807e-03
4867000	-1.049150e+05	-1.588825e+02	3.299232e+01	1.424241e+00	4.562059e-03
4867500	-1.049108e+05	-1.639578e+02	3.487019e+01	1.440246e+00	7.778173e-03
4868000	-1.049141e+05	-1.604959e+02	3.352874e+01	1.564749e+00	6.321952e-03
4868500	-1.049124e+05	-1.610334e+02	3.375113e+01	1.498260e+00	6.780986e-03
4869000	-1.049123e+05	-1.587550e+02	3.294298e+01	1.433412e+00	5.351682e-03
4869500	-1.049134e+05	-1.581045e+02	3.267112e+01	1.539255e+00	6.939419e-03
4870000	-1.049106e+05	-1.593367e+02	3.310773e+01	1.559606e+00	7.326131e-03
4870500	-1.049187e+05	-1.585206e+02	3.285026e+01	1.456242e+00	9.749575e-03
4871000	-1.049004e+05	-1.598717e+02	3.332415e+01	1.499626e+00	7.267140e-03
4871500	-1.049107e+05	-1.614470e+02	3.390373e+01	1.499626e+00	9.051941e-03
4872000	-1.049252e+05	-1.582609e+02	3.273096e+01	1.528675e+00	8.163381e-03
4872500	-1.049219e+05	-1.653888e+02	3.541129e+01	1.462161e+00	5.932034e-03
4873000	-1.049078e+05	-1.607077e+02	3.361478e+01	1.542363e+00	8.541859e-03
4873500	-1.049068e+05	-1.622387e+02	3.422105e+01	1.439710e+00	3.451949e-03
4874000	-1.049089e+05	-1.630399e+02	3.451337e+01	1.463257e+00	5.444394e-03
4874500	-1.049144e+05	-1.619904e+02	3.414208e+01	1.402632e+00	7.981419e-03
4875000	-1.049130e+05	-1.597632e+02	3.325946e+01	1.568535e+00	8.391467e-03
4875500	-1.049055e+05	-1.607569e+02	3.363246e+01	1.543514e+00	5.519913e-03
4876000	-1.049074e+05	-1.634638e+02	3.464329e+01	1.543514e+00	8.721995e-03
4876500	-1.049106e+05	-1.618276e+02	3.406110e+01	1.456935e+00	5.549222e-03
4877000	-1.049089e+05	-1.642223e+02	3.494751e+01	1.502122e+00	6.636317e-03
4877500	-1.049247e+05	-1.631144e+02	3.451673e+01	1.528857e+00	4.905543e-03
4878000	-1.049098e+05	-1.630663e+02	3.451970e+01	1.472873e+00	6.645914e-03
4878500	-1.049128e+05	-1.594239e+02	3.313868e+01	1.561484e+00	6.645914e-03
4879000	-1.049104e+05	-1.570991e+02	3.230316e+01	1.567369e+00	7.072314e-03
4879500	-1.049158e+05	-1.555706e+02	3.179409e+01	1.487675e+00	6.379507e-03
4880000	-1.049083e+05	-1.605327e+02	3.358758e+01	1.441370e+00	5.699876e-03
4880500	-1.049082e+05	-1.565638e+02	3.215284e+01	1.457645e+00	6.913242e-03
4881000	-1.049108e+05	-1.610725e+02	3.375869e+01	1.516874e+00	5.746935e-03
4881500	-1.049125e+05	-1.624281e+02	3.428590e+01	1.456060e+00	8.640967e-03
4882000	-1.049147e+05	-1.589047e+02	3.294797e+01	1.569284e+00	6.143641e-03
4882500	-1.049136e+05	-1.593272e+02	3.314452e+01	1.448660e+00	4.921996e-03
4883000	-1.049171e+05	-1.635889e+02	3.471872e+01	1.469681e+00	7.747751e-03
4883500	-1.049180e+05	-1.605780e+02	3.356687e+01	1.542953e+00	3.615075e-03
4884000	-1.049236e+05	-1.581239e+02	3.266032e+01	1.588813e+00	8.415212e-03
4884500	-1.049232e+05	-1.590152e+02	3.303277e+01	1.445044e+00	5.567986e-03
4885000	-1.049110e+05	-1.628292e+02	3.446217e+01	1.388286e+00	6.610325e-03
4885500	-1.049065e+05	-1.615876e+02	3.398368e+01	1.424864e+00	5.150178e-03
4886000	-1.049110e+05	-1.615299e+02	3.396225e+01	1.424864e+00	1.362505e-02
4886500	-1.049113e+05	-1.617605e+02	3.404660e+01	1.428711e+00	7.463609e-03
4887000	-1.049000e+05	-1.596202e+02	3.325125e+01	1.448070e+00	4.154045e-03
4887500	-1.049034e+05	-1.587004e+02	3.291799e+01	1.448070e+00	5.671616e-03
4888000	-1.048963e+05	-1.604042e+02	3.351518e+01	1.510003e+00	5.247776e-03
4888500	-1.048982e+05	-1.606788e+02	3.361000e+01	1.526535e+00	9.762177e-03
4889000	-1.049040e+05	-1.579288e+02	3.260681e+01	1.543392e+00	9.762177e-03
4889500	-1.049034e+05	-1.576113e+02	3.254436e+01	1.400852e+00	7.135712e-03
4890000	-1.048950e+05	-1.593166e+02	3.313792e+01	1.456317e+00	5.944313e-03
4890500	-1.048970e+05	-1.592914e+02	3.312311e+01	1.471859e+00	7.264025e-03
4891000	-1.048980e+05	-1.576501e+02	3.252408e+01	1.496579e+00	7.264025e-03
4891500	-1.049165e+05	-1.593201e+02	3.312213e+01	1.503335e+00	1.388029e-02
4892000	-1.049098e+05	-1.616940e+02	3.403563e+01	1.391696e+00	5.358875e-03
4892500	-1.049180e+05	-1.600780e+02	3.342397e+01	1.432687e+00	8.236361e-03
4893000	-1.049170e+05	-1.583325e+02	3.275671e+01	1.528494e+00	7.718062e-03
4893500	-1.049051e+05	-1.580530e+02	3.267068e+01	1.488992e+00	4.422576e-03
4894000	-1.049121e+05	-1.566356e+02	3.217366e+01	1.470355e+00	6.707086e-03
4894500	-1.049073e+05	-1.580867e+02	3.270067e+01	1.439033e+00	6.743351e-03
4895000	-1.049148e+05	-1.612127e+02	3.382608e+01	1.474856e+00	3.658385e-03
4895500	-1.049078e+05	-1.601698e+02	3.344242e+01	1.474061e+00	1.194601e-02
4896000	-1.049071e+05	-1.598255e+02	3.330900e+01	1.494907e+00	5.773323e-03
4896500	-1.049182e+05	-1.649709e+02	3.523737e+01	1.494907e+00	8.211415e-03
4897000	-1.048983e+05	-1.612179e+02	3.382650e+01	1.478913e+00	7.706632e-03
4897500	-1.049016e+05	-1.611578e+02	3.377089e+01	1.569141e+00	1.077882e-02
4898000	-1.049026e+05	-1.596342e+02	3.323105e+01	1.517653e+00	7.537790e-03
4898500	-1.049161e+05	-1.608711e+02	3.372534e+01	1.405725e+00	7.290784e-03
4899000	-1.049174e+05	-1.577402e+02	3.257896e+01	1.432748e+00	4.974964e-03
4899500	-1.049057e+05	-1.625327e+02	3.432615e+01	1.453407e+00	8.515017e-03
4900000	-1.049058e+05	-1.669939e+02	3.604690e+01	1.438177e+00	5.410018e-03
4900500	-1.049130e+05	-1.564109e+02	3.208522e+01	1.496749e+00	6.145147e-03
4901000	-1.049132e+05	-1.567328e+02	3.219865e+01	1.496749e+00	7.759649e-03
4901500	-1.049030e+05	-1.604426e+02	3.353460e+01	1.495440e+00	8.570043e-03
4902000	-1.049047e+05	-1.595944e+02	3.323018e+01	1.480162e+00	6.860401e-03
4902500	-1.049045e+05	-1.613740e+02	3.388387e+01	1.480162e+00	7.685843e-03
4903000	-1.049125e+05	-1.628755e+02	3.444970e+01	1.467706e+00	7.068470e-03
4903500	-1.049151e+05	-1.621400e+02	3.418560e+01	1.435825e+00	8.808032e-03
4904000	-1.049103e+05	-1.641404e+02	3.494116e+01	1.436838e+00	6.241031e-03
4904500	-1.049094e+05	-1.594282e+02	3.313846e+01	1.566354e+00	7.753897e-03
4905000	-1.049204e+05	-1.571253e+02	3.234436e+01	1.477342e+00	4.526029e-03
4905500	-1.049089e+05	-1.613972e+02	3.389929e+01	1.461778e+00	5.272832e-03
4906000	-1.049170e+05	-1.588637e+02	3.294071e+01	1.548329e+00	5.272832e-03
4906500	-1.049193e+05	-1.598589e+02	3.333710e+01	1.451303e+00	6.472256e-03
4907000	-1.049095e+05	-1.601983e+02	3.343683e+01	1.517870e+00	5.915111e-03
4907500	-1.049289e+05	-1.658899e+02	3.560206e+01	1.471403e+00	5.518441e-03
4908000	-1.049082e+05	-1.602539e+02	3.347827e+01	1.460367e+00	5.023472e-03
4908500	-1.049165e+05	-1.578893e+02	3.262237e+01	1.460367e+00	7.351777e-03
4909000	-1.049137e+05	-1.617433e+02	3.398459e+01	1.578191e+00	8.621714e-03
4909500	-1.049131e+05	-1.620652e+02	3.413325e+01	1.501106e+00	1.040321e-02
4910000	-1.049106e+05	-1.615913e+02	3.396144e+01	1.488457e+00	9.649831e-03
4910500	-1.049197e+05	-1.606830e+02	3.367727e+01	1.348027e+00	3.359349e-03
4911000	-1.049110e+05	-1.601827e+02	3.344827e+01	1.471013e+00	6.728204e-03
4911500	-1.049086e+05	-1.636869e+02	3.479072e+01	1.378165e+00	4.927646e-03
4912000	-1.049226e+05	-1.600855e+02	3.344539e+01	1.381650e+00	4.323896e-03
4912500	-1.049043e+05	-1.619060e+02	3.408513e+01	1.470834e+00	5.261901e-03
4913000	-1.049066e+05	-1.610349e+02	3.377112e+01	1.445655e+00	8.304637e-03
4913500	-1.049103e+05	-1.584163e+02	3.277575e+01	1.559308e+00	7.957943e-03
4914000	-1.049065e+05	-1.624529e+02	3.433192e+01	1.358203e+00	3.364095e-03
4914500	-1.049036e+05	-1.597874e+02	3.330282e+01	1.473785e+00	3.464884e-03
4915000	-1.049036e+05	-1.608906e+02	3.369099e+01	1.518409e+00	7.841491e-03
4915500	-1.049140e+05	-1.603839e+02	3.350375e+01	1.520870e+00	8.130428e-03
4916000	-1.049222e+05	-1.607453e+02	3.363084e+01	1.536313e+00	4.683141e-03
4916500	-1.049130e+05	-1.653388e+02	3.539811e+01	1.446171e+00	1.039227e-02
4917000	-1.049129e+05	-1.559678e+02	3.190800e+01	1.558762e+00	6.184906e-03
4917500	-1.049106e+05	-1.589438e+02	3.298958e+01	1.493099e+00	6.184906e-03
4918000	-1.049131e+05	-1.624664e+02	3.431653e+01	1.412720e+00	6.821997e-03
4918500	-1.049125e+05	-1.625544e+02	3.428272e+01	1.590886e+00	8.068782e-03
4919000	-1.049165e+05	-1.589308e+02	3.296208e+01	1.556233e+00	3.878251e-03
4919500	-1.049059e+05	-1.601203e+02	3.342599e+01	1.469538e+00	6.026750e-03
4920000	-1.049086e+05	-1.619095e+02	3.406109e+01	1.538838e+00	6.881160e-03
4920500	-1.049089e+05	-1.638061e+02	3.480640e+01	1.456109e+00	8.740779e-03
4921000	-1.049232e+05	-1.609671e+02	3.372475e+01	1.503376e+00	7.376327e-03
4921500	-1.049178e+05	-1.626358e+02	3.436316e+01	1.457928e+00	7.582302e-03
4922000	-1.049052e+05	-1.589828e+02	3.300011e+01	1.502995e+00	9.522936e-03
4922500	-1.049053e+05	-1.594623e+02	3.317629e+01	1.496331e+00	1.082298e-02
4923000	-1.049137e+05	-1.570589e+02	3.231411e+01	1.496331e+00	4.926090e-03
4923500	-1.049168e+05	-1.575539e+02	3.247709e+01	1.532268e+00	6.310854e-03
4924000	-1.049182e+05	-1.597567e+02	3.327771e+01	1.511979e+00	6.389925e-03
4924500	-1.049189e+05	-1.589280e+02	3.299087e+01	1.473768e+00	6.146808e-03
4925000	-1.049187e+05	-1.607996e+02	3.366222e+01	1.505412e+00	5.946188e-03
4925500	-1.049141e+05	-1.626160e+02	3.431641e+01	1.562615e+00	6.245458e-03
4926000	-1.049100e+05	-1.616679e+02	3.401109e+01	1.431572e+00	6.607256e-03
4926500	-1.049092e+05	-1.650773e+02	3.528272e+01	1.483577e+00	4.923815e-03
4927000	-1.049059e+05	-1.622141e+02	3.421160e+01	1.440462e+00	4.528578e-03
4927500	-1.049042e+05	-1.585516e+02	3.285600e+01	1.471366e+00	7.007079e-03
4928000	-1.049086e+05	-1.614641e+02	3.391085e+01	1.497498e+00	6.149272e-03
4928500	-1.049083e+05	-1.643276e+02	3.500197e+01	1.464946e+00	7.513344e-03
4929000	-1.049058e+05	-1.600620e+02	3.340536e+01	1.467538e+00	4.585916e-03
4929500	-1.049186e+05	-1.621641e+02	3.417107e+01	1.498800e+00	9.434713e-03
4930000	-1.049133e+05	-1.575383e+02	3.248088e+01	1.506013e+00	7.666649e-03
4930500	-1.049086e+05	-1.605351e+02	3.358861e+01	1.440954e+00	6.315604e-03
4931000	-1.049188e+05	-1.643974e+02	3.502399e+01	1.477209e+00	4.582888e-03
4931500	-1.049184e+05	-1.617627e+02	3.403284e+01	1.467926e+00	4.061669e-03
4932000	-1.049051e+05	-1.623524e+02	3.425360e+01	1.466537e+00	5.721099e-03
4932500	-1.049094e+05	-1.601991e+02	3.347035e+01	1.427135e+00	8.350285e-03
4933000	-1.049181e+05	-1.602944e+02	3.349805e+01	1.446925e+00	9.287951e-03
4933500	-1.049122e+05	-1.581122e+02	3.266226e+01	1.571789e+00	5.658313e-03
4934000	-1.049071e+05	-1.587314e+02	3.290329e+01	1.519856e+00	7.237008e-03
4934500	-1.049095e+05	-1.614691e+02	3.392722e+01	1.458353e+00	6.160245e-03
4935000	-1.049119e+05	-1.614659e+02	3.392926e+01	1.449659e+00	1.028591e-02
4935500	-1.049015e+05	-1.621654e+02	3.418472e+01	1.463602e+00	7.115380e-03
4936000	-1.048995e+05	-1.610755e+02	3.377710e+01	1.470009e+00	7.115380e-03
4936500	-1.049206e+05	-1.595561e+02	3.319240e+01	1.545737e+00	7.234761e-03
4937000	-1.049169e+05	-1.568198e+02	3.222496e+01	1.509228e+00	7.570722e-03
4937500	-1.049138e+05	-1.594112e+02	3.317154e+01	1.458296e+00	1.169758e-02
4938000	-1.049044e+05	-1.600892e+02	3.342086e+01	1.452383e+00	3.606257e-03
4938500	-1.049105e+05	-1.612743e+02	3.387779e+01	1.396870e+00	7.751308e-03
4939000	-1.049139e+05	-1.594838e+02	3.316599e+01	1.546149e+00	5.269989e-03
4939500	-1.049198e+05	-1.613233e+02	3.384068e+01	1.545990e+00	8.651313e-03
4940000	-1.049229e+05	-1.583460e+02	3.275000e+01	1.560683e+00	6.899945e-03
4940500	-1.049138e+05	-1.614006e+02	3.391050e+01	1.434939e+00	5.195347e-03
4941000	-1.049099e+05	-1.567513e+02	3.220344e+01	1.501662e+00	5.540906e-03
4941500	-1.049076e+05	-1.588848e+02	3.296981e+01	1.488874e+00	7.952816e-03
4942000	-1.049147e+05	-1.641284e+02	3.492953e+01	1.455362e+00	4.991800e-03
4942500	-1.049256e+05	-1.574511e+02	3.244360e+01	1.523627e+00	5.064249e-03
4943000	-1.049163e+05	-1.619362e+02	3.410910e+01	1.436817e+00	4.909229e-03
4943500	-1.049217e+05	-1.576636e+02	3.252715e+01	1.501482e+00	1.131331e-02
4944000	-1.049130e+05	-1.580871e+02	3.267552e+01	1.509575e+00	7.940804e-03
4944500	-1.049169e+05	-1.579476e+02	3.262229e+01	1.518876e+00	7.668248e-03
4945000	-1.049143e+05	-1.610546e+02	3.378655e+01	1.423617e+00	4.762450e-03
4945500	-1.049039e+05	-1.585702e+02	3.284420e+01	1.522753e+00	5.148757e-03
4946000	-1.049190e+05	-1.612639e+02	3.385934e+01	1.436203e+00	9.638901e-03
4946500	-1.049235e+05	-1.567118e+02	3.216805e+01	1.562423e+00	6.381933e-03
4947000	-1.049174e+05	-1.595167e+02	3.318482e+01	1.527238e+00	6.366757e-03
4947500	-1.049087e+05	-1.592998e+02	3.311597e+01	1.499963e+00	7.469986e-03
4948000	-1.049180e+05	-1.601834e+02	3.346615e+01	1.422874e+00	1.217221e-02
4948500	-1.049048e+05	-1.595263e+02	3.322349e+01	1.430476e+00	6.428284e-03
4949000	-1.049029e+05	-1.602131e+02	3.346428e+01	1.457768e+00	4.157549e-03
4949500	-1.049086e+05	-1.561204e+02	3.199218e+01	1.471131e+00	9.104369e-03
4950000	-1.049109e+05	-1.610045e+02	3.374817e+01	1.477333e+00	7.268440e-03
4950500	-1.049140e+05	-1.603626e+02	3.349526e+01	1.522686e+00	6.874698e-03
4951000	-1.049013e+05	-1.594065e+02	3.316105e+01	1.482445e+00	5.338833e-03
4951500	-1.048968e+05	-1.624252e+02	3.428159e+01	1.464710e+00	6.414741e-03
4952000	-1.049145e+05	-1.631068e+02	3.456818e+01	1.384962e+00	3.702626e-03
4952500	-1.049122e+05	-1.596143e+02	3.324464e+01	1.460406e+00	7.551640e-03
4953000	-1.049135e+05	-1.604394e+02	3.354294e+01	1.469522e+00	2.966822e-03
4953500	-1.049125e+05	-1.618459e+02	3.407203e+01	1.445858e+00	5.946819e-03
4954000	-1.049192e+05	-1.631381e+02	3.455854e+01	1.441760e+00	9.546626e-03
4954500	-1.049110e+05	-1.630120e+02	3.449035e+01	1.496359e+00	5.881956e-03
4955000	-1.049191e+05	-1.546714e+02	3.148956e+01	1.465923e+00	6.851297e-03
4955500	-1.049055e+05	-1.597627e+02	3.329437e+01	1.472303e+00	5.913759e-03
4956000	-1.049263e+05	-1.582441e+02	3.271724e+01	1.550148e+00	8.524580e-03
4956500	-1.049063e+05	-1.605342e+02	3.357648e+01	1.473058e+00	7.631266e-03
4957000	-1.049212e+05	-1.592356e+02	3.310344e+01	1.470358e+00	4.402111e-03
4957500	-1.049228e+05	-1.614274e+02	3.390488e+01	1.476918e+00	4.402111e-03
4958000	-1.049236e+05	-1.653634e+02	3.540768e+01	1.446099e+00	3.035005e-03
4958500	-1.049095e+05	-1.610328e+02	3.375873e+01	1.477083e+00	5.905172e-03
4959000	-1.049098e+05	-1.600138e+02	3.339268e+01	1.454085e+00	5.606491e-03
4959500	-1.049155e+05	-1.574524e+02	3.243698e+01	1.543592e+00	8.841636e-03
4960000	-1.049220e+05	-1.559736e+02	3.194573e+01	1.456828e+00	6.040100e-03
4960500	-1.049169e+05	-1.570145e+02	3.230757e+01	1.470311e+00	4.304396e-03
4961000	-1.049114e+05	-1.586285e+02	3.286713e+01	1.517284e+00	5.923870e-03
4961500	-1.049155e+05	-1.630602e+02	3.449809e+01	1.523996e+00	5.923870e-03
4962000	-1.049102e+05	-1.597524e+02	3.326113e+01	1.553140e+00	9.765584e-03
4962500	-1.049078e+05	-1.588657e+02	3.294989e+01	1.524982e+00	5.228475e-03
4963000	-1.049082e+05	-1.590222e+02	3.299506e+01	1.556395e+00	9.001371e-03
4963500	-1.049221e+05	-1.563575e+02	3.208053e+01	1.456633e+00	6.129002e-03
4964000	-1.049311e+05	-1.598522e+02	3.335192e+01	1.404047e+00	7.856645e-03
4964500	-1.049201e+05	-1.592957e+02	3.310054e+01	1.538439e+00	5.390843e-03
4965000	-1.049084e+05	-1.578877e+02	3.261830e+01	1.470181e+00	7.158043e-03
4965500	-1.049182e+05	-1.583002e+02	3.273491e+01	1.556944e+00	6.046165e-03
4966000	-1.049040e+05	-1.583106e+02	3.275259e+01	1.518100e+00	9.027175e-03
4966500	-1.049074e+05	-1.568575e+02	3.225070e+01	1.474126e+00	9.353201e-03
4967000	-1.049096e+05	-1.586702e+02	3.288906e+01	1.498101e+00	5.323477e-03
4967500	-1.049168e+05	-1.604934e+02	3.359879e+01	1.371569e+00	7.947959e-03
4968000	-1.049162e+05	-1.629299e+02	3.446560e+01	1.479864e+00	6.514911e-03
4968500	-1.049209e+05	-1.618766e+02	3.408381e+01	1.444984e+00	5.455180e-03
4969000	-1.049196e+05	-1.640928e+02	3.493482e+01	1.405866e+00	6.158734e-03
4969500	-1.049142e+05	-1.599638e+02	3.335226e+01	1.514685e+00	4.424290e-03
4970000	-1.049194e+05	-1.568502e+02	3.223377e+01	1.514685e+00	4.424290e-03
4970500	-1.049216e+05	-1.637300e+02	3.473865e+01	1.558283e+00	6.888959e-03
4971000	-1.049175e+05	-1.614767e+02	3.391456e+01	1.500072e+00	6.888959e-03
4971500	-1.049158e+05	-1.604031e+02	3.351623e+01	1.506044e+00	6.028245e-03
4972000	-1.049169e+05	-1.617748e+02	3.402561e+01	1.499441e+00	5.418960e-03
4972500	-1.049297e+05	-1.625246e+02	3.430741e+01	1.495177e+00	9.212489e-03
4973000	-1.049172e+05	-1.613630e+02	3.389453e+01	1.440401e+00	5.665774e-03
4973500	-1.049282e+05	-1.593124e+02	3.311579e+01	1.513129e+00	1.045857e-02
4974000	-1.049187e+05	-1.637301e+02	3.478334e+01	1.440752e+00	6.312440e-03
4974500	-1.049102e+05	-1.606197e+02	3.360517e+01	1.480530e+00	6.674136e-03
4975000	-1.049170e+05	-1.604439e+02	3.352900e+01	1.512001e+00	7.082958e-03
4975500	-1.049153e+05	-1.614071e+02	3.388748e+01	1.503468e+00	5.802536e-03
4976000	-1.049055e+05	-1.600594e+02	3.341670e+01	1.433974e+00	4.810504e-03
4976500	-1.049045e+05	-1.563728e+02	3.206136e+01	1.526463e+00	5.559425e-03
4977000	-1.049118e+05	-1.600983e+02	3.338783e+01	1.551812e+00	6.153099e-03
4977500	-1.049028e+05	-1.585812e+02	3.286137e+01	1.486052e+00	6.150219e-03
4978000	-1.049322e+05	-1.582109e+02	3.270221e+01	1.558904e+00	6.254395e-03
4978500	-1.049087e+05	-1.583243e+02	3.277879e+01	1.458739e+00	7.109027e-03
4979000	-1.049259e+05	-1.602417e+02	3.348840e+01	1.420470e+00	7.683770e-03
4979500	-1.049226e+05	-1.566743e+02	3.219658e+01	1.444080e+00	4.310764e-03
4980000	-1.049107e+05	-1.607206e+02	3.364197e+01	1.481435e+00	7.843090e-03
4980500	-1.049225e+05	-1.584592e+02	3.280772e+01	1.513183e+00	6.597350e-03
4981000	-1.049194e+05	-1.626472e+02	3.432840e+01	1.561883e+00	6.822004e-03
4981500	-1.049162e+05	-1.618748e+02	3.408787e+01	1.432321e+00	4.154643e-03
4982000	-1.049138e+05	-1.592836e+02	3.310512e+01	1.513667e+00	6.389732e-03
4982500	-1.049051e+05	-1.596814e+02	3.327176e+01	1.453025e+00	6.547288e-03
4983000	-1.049017e+05	-1.594437e+02	3.318696e+01	1.448352e+00	4.382874e-03
4983500	-1.049025e+05	-1.588450e+02	3.297005e+01	1.448352e+00	9.773879e-03
4984000	-1.049203e+05	-1.596480e+02	3.324817e+01	1.484360e+00	1.005285e-02
4984500	-1.049098e+05	-1.620215e+02	3.410540e+01	1.532062e+00	7.022664e-03
4985000	-1.049113e+05	-1.569667e+02	3.225919e+01	1.559342e+00	7.533912e-03
4985500	-1.049383e+05	-1.553590e+02	3.169540e+01	1.559550e+00	7.337746e-03
4986000	-1.049173e+05	-1.591188e+02	3.306054e+01	1.471954e+00	9.513540e-03
4986500	-1.049194e+05	-1.636910e+02	3.477754e+01	1.416864e+00	5.214998e-03
4987000	-1.049052e+05	-1.631893e+02	3.456143e+01	1.485360e+00	7.312326e-03
4987500	-1.049215e+05	-1.605495e+02	3.356561e+01	1.517881e+00	5.877859e-03
4988000	-1.049114e+05	-1.616927e+02	3.401354e+01	1.449784e+00	9.128549e-03
4988500	-1.049219e+05	-1.596209e+02	3.324805e+01	1.457574e+00	6.870053e-03
4989000	-1.049146e+05	-1.626164e+02	3.435984e+01	1.447348e+00	2.947262e-03
4989500	-1.049046e+05	-1.600082e+02	3.335937e+01	1.539588e+00	7.430392e-03
4990000	-1.049116e+05	-1.601637e+02	3.343042e+01	1.500810e+00	4.956526e-03
4990500	-1.049180e+05	-1.579627e+02	3.265516e+01	1.442126e+00	6.808557e-03
4991000	-1.049257e+05	-1.622688e+02	3.421986e+01	1.473082e+00	7.263644e-03
4991500	-1.049166e+05	-1.603323e+02	3.349956e+01	1.480657e+00	5.819690e-03
4992000	-1.049097e+05	-1.553027e+02	3.170588e+01	1.473131e+00	6.045922e-03
4992500	-1.049145e+05	-1.613421e+02	3.387383e+01	1.475285e+00	6.045922e-03
4993000	-1.049062e+05	-1.598922e+02	3.331852e+01	1.535568e+00	3.807655e-03
4993500	-1.049056e+05	-1.584884e+02	3.284385e+01	1.441900e+00	6.881682e-03
4994000	-1.049118e+05	-1.616465e+02	3.399702e+01	1.447896e+00	5.368493e-03
4994500	-1.049060e+05	-1.618941e+02	3.408925e+01	1.447896e+00	7.365722e-03
4995000	-1.049305e+05	-1.642917e+02	3.504108e+01	1.326902e+00	4.447076e-03
4995500	-1.049191e+05	-1.591896e+02	3.306062e+01	1.542557e+00	6.086186e-03
4996000	-1.049011e+05	-1.594927e+02	3.317789e+01	1.522341e+00	6.715573e-03
4996500	-1.049260e+05	-1.614456e+02	3.389866e+01	1.511845e+00	6.065633e-03
4997000	-1.049119e+05	-1.564377e+02	3.210226e+01	1.475086e+00	5.957231e-03
4997500	-1.049147e+05	-1.595985e+02	3.322247e+01	1.505473e+00	8.137470e-03
4998000	-1.049099e+05	-1.630623e+02	3.454058e+01	1.413530e+00	6.271879e-03
4998500	-1.049101e+05	-1.577315e+02	3.254613e+01	1.516068e+00	1.154623e-02
4999000	-1.049147e+05	-1.636520e+02	3.474124e+01	1.473413e+00	8.938354e-03
4999500	-1.049044e+05	-1.599368e+02	3.335542e+01	1.479045e+00	4.224367e-03
5000000	-1.049030e+05	-1.532244e+02	3.098653e+01	1.486344e+00	7.833960e-03
5000500	-1.049023e+05	-1.603175e+02	3.348473e+01	1.506278e+00	7.105005e-03
5001000	-1.049024e+05	-1.602032e+02	3.343829e+01	1.518757e+00	9.589950e-03
5001500	-1.049060e+05	-1.577283e+02	3.254403e+01	1.518757e+00	4.899033e-03
5002000	-1.049178e+05	-1.601115e+02	3.342271e+01	1.469624e+00	7.140468e-03
5002500	-1.049022e+05	-1.606486e+02	3.360308e+01	1.515074e+00	5.983495e-03
5003000	-1.049118e+05	-1.627850e+02	3.442951e+01	1.430726e+00	5.983495e-03
5003500	-1.049197e+05	-1.636474e+02	3.473114e+01	1.495424e+00	5.983495e-03
5004000	-1.049156e+05	-1.607564e+02	3.366494e+01	1.454833e+00	6.365400e-03
5004500	-1.049120e+05	-1.589198e+02	3.295740e+01	1.558237e+00	8.045982e-03
5005000	-1.049102e+05	-1.618024e+02	3.402832e+01	1.519738e+00	6.282063e-03
5005500	-1.048988e+05	-1.596713e+02	3.324249e+01	1.523287e+00	9.642573e-03
5006000	-1.049220e+05	-1.620223e+02	3.411723e+01	1.501097e+00	4.490034e-03
5006500	-1.049068e+05	-1.592307e+02	3.310451e+01	1.462470e+00	7.301631e-03
5007000	-1.049138e+05	-1.604308e+02	3.356116e+01	1.411305e+00	4.956629e-03
5007500	-1.049107e+05	-1.597458e+02	3.330170e+01	1.435218e+00	5.351110e-03
5008000	-1.049166e+05	-1.603101e+02	3.349583e+01	1.468584e+00	4.113280e-03
5008500	-1.049204e+05	-1.645947e+02	3.509204e+01	1.496933e+00	5.954154e-03
5009000	-1.049373e+05	-1.565994e+02	3.216205e+01	1.467090e+00	6.466889e-03
5009500	-1.049181e+05	-1.587240e+02	3.289441e+01	1.537055e+00	8.323725e-03
5010000	-1.049084e+05	-1.597779e+02	3.327631e+01	1.537055e+00	8.936758e-03
5010500	-1.049092e+05	-1.604898e+02	3.353104e+01	1.552391e+00	6.491278e-03
5011000	-1.049178e+05	-1.581314e+02	3.268382e+01	1.530769e+00	7.837326e-03
5011500	-1.049141e+05	-1.596061e+02	3.323041e+01	1.491229e+00	7.837326e-03
5012000	-1.049111e+05	-1.632503e+02	3.459318e+01	1.462402e+00	7.837326e-03
5012500	-1.049218e+05	-1.588696e+02	3.295569e+01	1.512806e+00	3.941731e-03
5013000	-1.049134e+05	-1.583045e+02	3.277106e+01	1.460533e+00	7.660830e-03
5013500	-1.049244e+05	-1.590961e+02	3.304559e+01	1.490520e+00	5.415154e-03
5014000	-1.049134e+05	-1.613692e+02	3.387823e+01	1.490520e+00	4.851326e-03
5014500	-1.049099e+05	-1.609649e+02	3.375448e+01	1.420621e+00	5.751666e-03
5015000	-1.049160e+05	-1.573071e+02	3.239978e+01	1.502951e+00	8.510567e-03
5015500	-1.049107e+05	-1.582182e+02	3.275178e+01	1.427906e+00	7.723354e-03
5016000	-1.049179e+05	-1.618278e+02	3.406200e+01	1.454721e+00	5.018390e-03
5016500	-1.049146e+05	-1.619236e+02	3.408549e+01	1.487504e+00	5.648751e-03
5017000	-1.049067e+05	-1.613679e+02	3.388331e+01	1.475522e+00	9.054250e-03
5017500	-1.049115e+05	-1.578281e+02	3.258191e+01	1.512379e+00	7.314964e-03
5018000	-1.049279e+05	-1.601649e+02	3.341521e+01	1.543548e+00	5.095849e-03
5018500	-1.049206e+05	-1.608601e+02	3.368909e+01	1.492999e+00	9.522165e-03
5019000	-1.049103e+05	-1.604200e+02	3.352637e+01	1.495313e+00	6.501220e-03
5019500	-1.049101e+05	-1.596416e+02	3.324138e+01	1.496575e+00	6.501220e-03
5020000	-1.049190e+05	-1.637112e+02	3.475520e+01	1.495875e+00	6.886578e-03
5020500	-1.049109e+05	-1.602787e+02	3.344392e+01	1.578944e+00	5.115667e-03
5021000	-1.049146e+05	-1.630164e+02	3.449827e+01	1.479733e+00	7.930185e-03
5021500	-1.049154e+05	-1.578442e+02	3.257838e+01	1.538406e+00	9.504991e-03
5022000	-1.049131e+05	-1.622854e+02	3.418852e+01	1.573423e+00	1.189623e-02
5022500	-1.049247e+05	-1.634208e+02	3.464936e+01	1.484485e+00	4.461056e-03
5023000	-1.049104e+05	-1.617541e+02	3.403905e+01	1.442604e+00	3.963981e-03
5023500	-1.049129e+05	-1.606712e+02	3.359256e+01	1.566272e+00	5.656764e-03
5024000	-1.049080e+05	-1.610133e+02	3.372841e+01	1.539646e+00	5.656764e-03
5024500	-1.049136e+05	-1.594477e+02	3.316675e+01	1.507999e+00	4.853668e-03
5025000	-1.049183e+05	-1.606661e+02	3.360431e+01	1.529252e+00	7.868860e-03
5025500	-1.049078e+05	-1.620610e+02	3.413888e+01	1.481789e+00	9.590985e-03
5026000	-1.049127e+05	-1.608403e+02	3.367671e+01	1.506787e+00	4.952488e-03
5026500	-1.049114e+05	-1.625007e+02	3.428570e+01	1.529234e+00	9.267507e-03
5027000	-1.049181e+05	-1.572564e+02	3.238402e+01	1.496634e+00	3.083846e-03
5027500	-1.049188e+05	-1.600836e+02	3.341643e+01	1.458954e+00	5.286970e-03
5028000	-1.049108e+05	-1.589477e+02	3.301832e+01	1.417490e+00	5.286970e-03
5028500	-1.049189e+05	-1.649570e+02	3.526451e+01	1.410573e+00	6.618838e-03
5029000	-1.049118e+05	-1.608850e+02	3.369769e+01	1.494647e+00	6.204855e-03
5029500	-1.049247e+05	-1.614194e+02	3.389377e+01	1.498867e+00	5.191841e-03
5030000	-1.049161e+05	-1.654712e+02	3.545062e+01	1.442930e+00	5.380332e-03
5030500	-1.049292e+05	-1.602958e+02	3.345579e+01	1.563594e+00	4.593320e-03
5031000	-1.049131e+05	-1.619685e+02	3.412924e+01	1.415179e+00	7.504410e-03
5031500	-1.049056e+05	-1.614799e+02	3.390853e+01	1.519550e+00	4.772459e-03
5032000	-1.049094e+05	-1.626132e+02	3.436540e+01	1.429421e+00	3.748963e-03
5032500	-1.049093e+05	-1.644698e+02	3.504820e+01	1.486376e+00	4.528051e-03
5033000	-1.049144e+05	-1.620455e+02	3.413274e+01	1.482800e+00	8.937212e-03
5033500	-1.049041e+05	-1.594168e+02	3.315857e+01	1.499630e+00	7.684465e-03
5034000	-1.049029e+05	-1.609462e+02	3.370433e+01	1.537812e+00	6.473428e-03
5034500	-1.049195e+05	-1.568205e+02	3.224026e+01	1.466610e+00	4.569579e-03
5035000	-1.049119e+05	-1.586396e+02	3.287773e+01	1.499002e+00	4.703961e-03
5035500	-1.049118e+05	-1.615348e+02	3.395918e+01	1.438018e+00	5.808242e-03
5036000	-1.049057e+05	-1.591798e+02	3.306689e+01	1.515405e+00	7.735784e-03
5036500	-1.049100e+05	-1.599435e+02	3.336220e+01	1.467222e+00	3.237930e-03
5037000	-1.049080e+05	-1.638252e+02	3.479438e+01	1.506847e+00	5.463598e-03
5037500	-1.049163e+05	-1.545141e+02	3.140685e+01	1.548320e+00	1.123539e-02
5038000	-1.049184e+05	-1.619471e+02	3.413535e+01	1.377371e+00	8.438439e-03
5038500	-1.049297e+05	-1.625481e+02	3.431565e+01	1.496790e+00	4.608538e-03
5039000	-1.049175e+05	-1.586100e+02	3.286185e+01	1.513509e+00	7.247723e-03
5039500	-1.049197e+05	-1.606668e+02	3.360550e+01	1.526719e+00	8.906272e-03
5040000	-1.049217e+05	-1.609491e+02	3.370949e+01	1.526719e+00	5.407204e-03
5040500	-1.049203e+05	-1.613209e+02	3.385915e+01	1.493694e+00	7.568753e-03
5041000	-1.049135e+05	-1.611461e+02	3.379444e+01	1.493694e+00	8.043610e-03
5041500	-1.049223e+05	-1.593416e+02	3.313576e+01	1.487260e+00	1.023783e-02
5042000	-1.049270e+05	-1.592641e+02	3.308888e+01	1.538992e+00	5.886679e-03
5042500	-1.049226e+05	-1.659824e+02	3.566262e+01	1.408198e+00	5.231076e-03
5043000	-1.049200e+05	-1.624241e+02	3.429080e+01	1.438972e+00	9.061232e-03
5043500	-1.049253e+05	-1.580042e+02	3.265827e+01	1.474913e+00	6.073466e-03
5044000	-1.049229e+05	-1.615550e+02	3.396492e+01	1.442786e+00	5.392286e-03
5044500	-1.049196e+05	-1.616994e+02	3.401414e+01	1.454797e+00	6.286109e-03
5045000	-1.049171e+05	-1.622532e+02	3.421424e+01	1.472474e+00	7.592359e-03
5045500	-1.049167e+05	-1.605265e+02	3.354364e+01	1.554750e+00	4.007089e-03
5046000	-1.049088e+05	-1.611029e+02	3.380926e+01	1.410517e+00	6.257931e-03
5046500	-1.049076e+05	-1.668875e+02	3.600575e+01	1.436352e+00	8.450665e-03
5047000	-1.049159e+05	-1.614637e+02	3.393933e+01	1.420395e+00	6.126975e-03
5047500	-1.049115e+05	-1.629881e+02	3.448819e+01	1.478132e+00	9.491935e-03
5048000	-1.049188e+05	-1.615555e+02	3.396642e+01	1.439239e+00	8.924994e-03
5048500	-1.049129e+05	-1.594273e+02	3.317858e+01	1.454988e+00	7.715518e-03
5049000	-1.049228e+05	-1.637266e+02	3.477897e+01	1.448756e+00	7.842897e-03
5049500	-1.049050e+05	-1.590876e+02	3.305538e+01	1.454988e+00	5.157570e-03
5050000	-1.049200e+05	-1.576583e+02	3.252309e+01	1.507557e+00	6.698934e-03
5050500	-1.049053e+05	-1.615302e+02	3.396886e+01	1.407418e+00	6.310530e-03
5051000	-1.049060e+05	-1.621202e+02	3.416669e+01	1.466595e+00	6.786677e-03
5051500	-1.049039e+05	-1.605519e+02	3.358537e+01	1.466595e+00	4.255520e-03
5052000	-1.049115e+05	-1.606007e+02	3.356434e+01	1.572546e+00	9.574523e-03
5052500	-1.049211e+05	-1.605998e+02	3.358548e+01	1.514120e+00	9.316440e-03
5053000	-1.049140e+05	-1.581364e+02	3.270946e+01	1.464171e+00	1.051938e-02
5053500	-1.049167e+05	-1.607281e+02	3.364783e+01	1.473003e+00	5.222927e-03
5054000	-1.049066e+05	-1.575455e+02	3.247570e+01	1.527827e+00	7.879852e-03
5054500	-1.049117e+05	-1.580210e+02	3.265157e+01	1.510461e+00	6.330718e-03
5055000	-1.049072e+05	-1.607246e+02	3.363313e+01	1.509397e+00	5.581864e-03
5055500	-1.049096e+05	-1.596570e+02	3.323348e+01	1.533676e+00	5.581864e-03
5056000	-1.049175e+05	-1.641174e+02	3.494550e+01	1.402522e+00	3.067986e-03
5056500	-1.049191e+05	-1.608931e+02	3.372438e+01	1.430381e+00	1.193158e-02
5057000	-1.049110e+05	-1.608849e+02	3.369909e+01	1.490691e+00	6.950621e-03
5057500	-1.049129e+05	-1.629278e+02	3.447895e+01	1.442326e+00	7.864941e-03
5058000	-1.049257e+05	-1.580552e+02	3.265868e+01	1.524726e+00	3.544179e-03
5058500	-1.049229e+05	-1.619873e+02	3.412962e+01	1.432928e+00	8.097577e-03
5059000	-1.049101e+05	-1.590839e+02	3.306316e+01	1.429803e+00	1.064656e-02
5059500	-1.049114e+05	-1.627719e+02	3.441850e+01	1.446882e+00	6.730491e-03
5060000	-1.049329e+05	-1.613785e+02	3.387259e+01	1.515092e+00	8.990800e-03
5060500	-1.049221e+05	-1.627341e+02	3.441500e+01	1.418427e+00	7.336351e-03
5061000	-1.049113e+05	-1.587060e+02	3.290087e+01	1.501161e+00	6.188537e-03
5061500	-1.049006e+05	-1.597280e+02	3.326795e+01	1.510057e+00	5.614917e-03
5062000	-1.049015e+05	-1.591330e+02	3.307712e+01	1.440349e+00	5.111014e-03
5062500	-1.049184e+05	-1.617137e+02	3.400797e+01	1.485761e+00	6.179803e-03
5063000	-1.049102e+05	-1.589082e+02	3.298321e+01	1.475143e+00	8.906836e-03
5063500	-1.049119e+05	-1.601149e+02	3.338868e+01	1.566094e+00	6.680518e-03
5064000	-1.049254e+05	-1.581503e+02	3.268425e+01	1.548386e+00	8.205872e-03
5064500	-1.049224e+05	-1.618878e+02	3.407816e+01	1.471319e+00	6.792215e-03
5065000	-1.049163e+05	-1.640686e+02	3.486937e+01	1.553274e+00	1.098193e-02
5065500	-1.049198e+05	-1.592150e+02	3.308790e+01	1.492592e+00	6.506372e-03
5066000	-1.049180e+05	-1.574269e+02	3.245212e+01	1.475438e+00	1.010386e-02
5066500	-1.049103e+05	-1.618814e+02	3.405858e+01	1.517544e+00	4.455925e-03
5067000	-1.049173e+05	-1.609023e+02	3.370907e+01	1.481052e+00	7.182501e-03
5067500	-1.049132e+05	-1.621694e+02	3.420009e+01	1.426428e+00	7.467094e-03
5068000	-1.049192e+05	-1.604032e+02	3.351749e+01	1.502728e+00	7.147496e-03
5068500	-1.049237e+05	-1.626040e+02	3.435979e+01	1.435124e+00	8.646974e-03
5069000	-1.049080e+05	-1.576408e+02	3.252348e+01	1.488927e+00	1.041284e-02
5069500	-1.049055e+05	-1.613688e+02	3.387461e+01	1.499935e+00	4.003914e-03
5070000	-1.049027e+05	-1.609188e+02	3.373670e+01	1.422718e+00	5.529738e-03
5070500	-1.049175e+05	-1.608830e+02	3.371768e+01	1.438442e+00	5.158118e-03
5071000	-1.049341e+05	-1.593241e+02	3.314009e+01	1.457813e+00	7.678820e-03
5071500	-1.049117e+05	-1.596942e+02	3.325394e+01	1.514679e+00	4.232491e-03
5072000	-1.049165e+05	-1.546242e+02	3.145508e+01	1.518554e+00	1.126675e-02
5072500	-1.049082e+05	-1.609392e+02	3.373683e+01	1.442782e+00	4.940890e-03
5073000	-1.049240e+05	-1.541254e+02	3.129807e+01	1.475794e+00	8.912628e-03
5073500	-1.049093e+05	-1.635065e+02	3.467609e+01	1.499640e+00	8.305097e-03
5074000	-1.049005e+05	-1.576691e+02	3.254375e+01	1.460357e+00	3.422573e-03
5074500	-1.049180e+05	-1.580354e+02	3.266598e+01	1.484591e+00	7.038646e-03
5075000	-1.049114e+05	-1.613708e+02	3.386352e+01	1.531876e+00	8.757375e-03
5075500	-1.049142e+05	-1.609774e+02	3.374619e+01	1.455584e+00	6.284640e-03
5076000	-1.049019e+05	-1.595996e+02	3.323532e+01	1.471306e+00	7.958975e-03
5076500	-1.049099e+05	-1.627416e+02	3.443513e+01	1.372399e+00	6.076301e-03
5077000	-1.049083e+05	-1.628206e+02	3.440920e+01	1.520368e+00	3.574968e-03
5077500	-1.049120e+05	-1.635045e+02	3.464531e+01	1.578903e+00	4.854178e-03
5078000	-1.049129e+05	-1.604107e+02	3.354395e+01	1.438128e+00	9.137356e-03
5078500	-1.049249e+05	-1.581954e+02	3.272653e+01	1.475572e+00	4.798190e-03
5079000	-1.049116e+05	-1.588948e+02	3.296190e+01	1.520777e+00	5.726036e-03
5079500	-1.049029e+05	-1.576885e+02	3.253773e+01	1.496648e+00	5.456074e-03
5080000	-1.049144e+05	-1.619846e+02	3.411147e+01	1.478804e+00	5.837797e-03
5080500	-1.049007e+05	-1.611171e+02	3.380429e+01	1.438150e+00	9.573938e-03
5081000	-1.049079e+05	-1.606092e+02	3.360514e+01	1.470111e+00	3.012225e-03
5081500	-1.049074e+05	-1.578399e+02	3.257939e+01	1.531274e+00	1.226869e-02
5082000	-1.049097e+05	-1.576534e+02	3.253505e+01	1.469101e+00	8.023993e-03
5082500	-1.049071e+05	-1.570902e+02	3.232490e+01	1.497157e+00	9.816678e-03
5083000	-1.049108e+05	-1.616259e+02	3.396753e+01	1.506638e+00	9.816678e-03
5083500	-1.049129e+05	-1.587420e+02	3.293757e+01	1.435374e+00	5.492237e-03
5084000	-1.049057e+05	-1.589109e+02	3.295369e+01	1.559597e+00	6.857904e-03
5084500	-1.049066e+05	-1.612010e+02	3.382508e+01	1.465859e+00	6.081921e-03
5085000	-1.049145e+05	-1.559911e+02	3.195091e+01	1.459482e+00	9.703164e-03
5085500	-1.049110e+05	-1.605667e+02	3.359168e+01	1.464133e+00	4.438823e-03
5086000	-1.049026e+05	-1.615441e+02	3.394183e+01	1.494093e+00	6.743968e-03
5086500	-1.049012e+05	-1.600139e+02	3.337469e+01	1.503374e+00	6.733039e-03
5087000	-1.048980e+05	-1.643305e+02	3.501931e+01	1.422622e+00	5.164848e-03
5087500	-1.049103e+05	-1.636213e+02	3.474803e+01	1.424806e+00	4.330814e-03
5088000	-1.049209e+05	-1.613643e+02	3.387754e+01	1.487491e+00	5.600179e-03
5088500	-1.049115e+05	-1.584746e+02	3.284519e+01	1.424344e+00	6.564193e-03
5089000	-1.049134e+05	-1.616639e+02	3.400530e+01	1.443107e+00	6.303691e-03
5089500	-1.049216e+05	-1.607576e+02	3.366645e+01	1.451973e+00	6.455323e-03
5090000	-1.049207e+05	-1.611556e+02	3.383923e+01	1.382216e+00	8.044875e-03
5090500	-1.049215e+05	-1.586711e+02	3.291454e+01	1.428276e+00	8.238033e-03
5091000	-1.049168e+05	-1.606115e+02	3.359748e+01	1.493232e+00	5.514000e-03
5091500	-1.049076e+05	-1.599227e+02	3.334159e+01	1.502797e+00	5.897691e-03
5092000	-1.049047e+05	-1.590047e+02	3.299853e+01	1.529299e+00	5.897691e-03
5092500	-1.049105e+05	-1.597766e+02	3.331222e+01	1.437182e+00	5.152812e-03
5093000	-1.049249e+05	-1.585183e+02	3.284972e+01	1.455475e+00	3.925890e-03
5093500	-1.049148e+05	-1.590336e+02	3.301373e+01	1.516116e+00	9.295930e-03
5094000	-1.049203e+05	-1.610863e+02	3.376936e+01	1.501765e+00	7.156174e-03
5094500	-1.049289e+05	-1.623593e+02	3.424213e+01	1.504033e+00	4.461953e-03
5095000	-1.049171e+05	-1.637688e+02	3.477429e+01	1.503249e+00	8.036559e-03
5095500	-1.049214e+05	-1.616002e+02	3.395281e+01	1.520536e+00	6.861744e-03
5096000	-1.049156e+05	-1.609115e+02	3.372762e+01	1.439962e+00	5.995951e-03
5096500	-1.049202e+05	-1.635384e+02	3.470464e+01	1.456234e+00	6.187083e-03
5097000	-1.049091e+05	-1.645454e+02	3.506837e+01	1.509354e+00	5.130725e-03
5097500	-1.049226e+05	-1.619662e+02	3.409722e+01	1.498606e+00	3.725411e-03
5098000	-1.049107e+05	-1.589169e+02	3.297082e+01	1.518135e+00	7.469670e-03
5098500	-1.049314e+05	-1.648007e+02	3.520885e+01	1.398822e+00	4.064979e-03
5099000	-1.049151e+05	-1.594014e+02	3.315001e+01	1.507757e+00	5.855028e-03
5099500	-1.049115e+05	-1.597266e+02	3.328018e+01	1.475107e+00	8.031692e-03
5100000	-1.049085e+05	-1.579113e+02	3.262677e+01	1.470092e+00	6.449795e-03
5100500	-1.049067e+05	-1.576731e+02	3.251668e+01	1.540335e+00	6.449795e-03
5101000	-1.049041e+05	-1.595661e+02	3.321547e+01	1.492317e+00	6.449795e-03
5101500	-1.049133e+05	-1.577539e+02	3.255640e+01	1.509689e+00	8.044200e-03
5102000	-1.049056e+05	-1.614153e+02	3.392174e+01	1.419310e+00	4.733949e-03
5102500	-1.049141e+05	-1.590346e+02	3.304319e+01	1.435688e+00	7.739628e-03
5103000	-1.049086e+05	-1.628618e+02	3.444338e+01	1.470761e+00	6.607920e-03
5103500	-1.049118e+05	-1.568982e+02	3.227114e+01	1.456982e+00	6.607920e-03
5104000	-1.049129e+05	-1.601747e+02	3.344868e+01	1.461955e+00	8.609804e-03
5104500	-1.049124e+05	-1.608188e+02	3.367078e+01	1.501438e+00	5.571344e-03
5105000	-1.049275e+05	-1.597464e+02	3.328642e+01	1.477782e+00	6.735814e-03
5105500	-1.049117e+05	-1.601391e+02	3.346121e+01	1.392084e+00	7.098858e-03
5106000	-1.049046e+05	-1.613928e+02	3.387022e+01	1.535715e+00	7.098858e-03
5106500	-1.049078e+05	-1.616994e+02	3.398128e+01	1.543199e+00	8.090125e-03
5107000	-1.049059e+05	-1.640013e+02	3.485639e+01	1.519973e+00	7.102005e-03
5107500	-1.049067e+05	-1.584116e+02	3.280223e+01	1.480805e+00	6.781061e-03
5108000	-1.049079e+05	-1.623275e+02	3.424916e+01	1.453518e+00	7.140751e-03
5108500	-1.049149e+05	-1.607824e+02	3.365922e+01	1.496354e+00	6.462843e-03
5109000	-1.049207e+05	-1.622747e+02	3.422048e+01	1.477318e+00	9.250338e-03
5109500	-1.049110e+05	-1.622936e+02	3.422591e+01	1.481671e+00	6.410135e-03
5110000	-1.049282e+05	-1.637991e+02	3.482042e+01	1.412309e+00	6.440206e-03
5110500	-1.049131e+05	-1.585137e+02	3.283717e+01	1.485804e+00	8.792359e-03
5111000	-1.049165e+05	-1.646077e+02	3.514932e+01	1.360677e+00	8.792359e-03
5111500	-1.049173e+05	-1.647639e+02	3.512188e+01	1.588368e+00	3.488427e-03
5112000	-1.049163e+05	-1.625754e+02	3.432469e+01	1.499961e+00	5.644179e-03
5112500	-1.049084e+05	-1.616239e+02	3.395588e+01	1.536035e+00	8.029864e-03
5113000	-1.049150e+05	-1.589190e+02	3.299456e+01	1.454544e+00	6.098755e-03
5113500	-1.049222e+05	-1.595928e+02	3.323448e+01	1.466736e+00	9.970407e-03
5114000	-1.049112e+05	-1.574704e+02	3.245028e+01	1.524131e+00	6.098755e-03
5114500	-1.049110e+05	-1.568000e+02	3.221269e+01	1.524131e+00	6.098755e-03
5115000	-1.049190e+05	-1.623395e+02	3.423056e+01	1.515161e+00	7.967503e-03
5115500	-1.049079e+05	-1.591504e+02	3.305359e+01	1.522747e+00	9.400496e-03
5116000	-1.049090e+05	-1.618667e+02	3.407054e+01	1.470734e+00	9.270346e-03
5116500	-1.049091e+05	-1.611856e+02	3.382519e+01	1.450114e+00	5.691979e-03
5117000	-1.049095e+05	-1.620019e+02	3.413105e+01	1.443724e+00	5.691979e-03
5117500	-1.049128e+05	-1.599114e+02	3.333478e+01	1.510171e+00	7.094260e-03
5118000	-1.049165e+05	-1.601858e+02	3.341184e+01	1.573627e+00	5.395558e-03
5118500	-1.049171e+05	-1.634806e+02	3.469243e+01	1.430670e+00	5.371062e-03
5119000	-1.049243e+05	-1.605327e+02	3.358981e+01	1.435294e+00	8.433231e-03
5119500	-1.049198e+05	-1.582693e+02	3.275161e+01	1.479480e+00	8.060888e-03
5120000	-1.049179e+05	-1.608340e+02	3.368598e+01	1.475347e+00	5.384523e-03
5120500	-1.049134e+05	-1.599863e+02	3.334873e+01	1.546883e+00	6.276921e-03
5121000	-1.049240e+05	-1.611058e+02	3.375172e+01	1.568992e+00	7.403796e-03
5121500	-1.049165e+05	-1.587464e+02	3.292855e+01	1.464773e+00	4.690217e-03
5122000	-1.049103e+05	-1.586814e+02	3.291578e+01	1.435159e+00	5.346076e-03
5122500	-1.049077e+05	-1.591791e+02	3.309989e+01	1.423663e+00	9.051633e-03
5123000	-1.048990e+05	-1.584529e+02	3.283125e+01	1.441457e+00	6.501865e-03
5123500	-1.049097e+05	-1.607177e+02	3.367115e+01	1.399326e+00	6.525215e-03
5124000	-1.049220e+05	-1.592353e+02	3.309876e+01	1.482965e+00	1.090096e-02
5124500	-1.049136e+05	-1.609018e+02	3.372345e+01	1.441613e+00	3.034592e-03
5125000	-1.049107e+05	-1.601325e+02	3.343920e+01	1.445556e+00	7.030151e-03
5125500	-1.049149e+05	-1.622108e+02	3.418241e+01	1.515101e+00	5.988900e-03
5126000	-1.049134e+05	-1.631823e+02	3.460856e+01	1.353697e+00	6.462899e-03
5126500	-1.049111e+05	-1.596810e+02	3.326004e+01	1.484802e+00	7.272893e-03
5127000	-1.049145e+05	-1.610942e+02	3.377856e+01	1.484802e+00	7.843391e-03
5127500	-1.049278e+05	-1.577152e+02	3.253952e+01	1.518354e+00	5.919832e-03
5128000	-1.049192e+05	-1.610109e+02	3.375012e+01	1.478501e+00	5.222161e-03
5128500	-1.049081e+05	-1.617587e+02	3.400677e+01	1.533991e+00	8.206669e-03
5129000	-1.049136e+05	-1.595295e+02	3.319525e+01	1.511323e+00	8.127919e-03
5129500	-1.049189e+05	-1.596368e+02	3.323094e+01	1.520462e+00	5.563832e-03
5130000	-1.049077e+05	-1.603847e+02	3.350710e+01	1.512503e+00	8.054329e-03
5130500	-1.049118e+05	-1.596586e+02	3.323972e+01	1.518229e+00	8.767083e-03
5131000	-1.049110e+05	-1.588465e+02	3.294199e+01	1.527604e+00	8.048338e-03
5131500	-1.049111e+05	-1.610181e+02	3.376740e+01	1.438863e+00	5.734384e-03
5132000	-1.049099e+05	-1.603558e+02	3.350907e+01	1.478235e+00	7.473901e-03
5132500	-1.049030e+05	-1.625020e+02	3.430832e+01	1.470168e+00	6.617549e-03
5133000	-1.049196e+05	-1.606586e+02	3.359822e+01	1.538323e+00	7.353431e-03
5133500	-1.048990e+05	-1.621046e+02	3.415164e+01	1.491241e+00	9.954221e-03
5134000	-1.049091e+05	-1.632717e+02	3.456914e+01	1.547379e+00	5.648684e-03
5134500	-1.049163e+05	-1.596296e+02	3.326643e+01	1.415844e+00	4.732747e-03
5135000	-1.049098e+05	-1.607659e+02	3.364412e+01	1.520926e+00	9.051087e-03
5135500	-1.049151e+05	-1.627681e+02	3.443486e+01	1.399682e+00	1.000533e-02
5136000	-1.049157e+05	-1.619161e+02	3.411259e+01	1.407330e+00	4.959785e-03
5136500	-1.049137e+05	-1.588146e+02	3.293722e+01	1.508956e+00	6.025787e-03
5137000	-1.049270e+05	-1.601587e+02	3.344457e+01	1.457139e+00	2.930928e-03
5137500	-1.049233e+05	-1.616976e+02	3.402160e+01	1.433018e+00	8.025251e-03
5138000	-1.049168e+05	-1.606564e+02	3.360585e+01	1.515397e+00	1.036415e-02
5138500	-1.049167e+05	-1.611346e+02	3.379466e+01	1.481654e+00	4.518077e-03
5139000	-1.049211e+05	-1.624918e+02	3.431575e+01	1.440217e+00	1.294468e-02
5139500	-1.049182e+05	-1.587884e+02	3.293244e+01	1.495982e+00	5.727523e-03
5140000	-1.049298e+05	-1.621500e+02	3.422147e+01	1.349981e+00	7.096081e-03
5140500	-1.049036e+05	-1.624874e+02	3.428641e+01	1.514044e+00	7.516022e-03
5141000	-1.049124e+05	-1.599786e+02	3.340243e+01	1.392238e+00	7.111765e-03
5141500	-1.049290e+05	-1.653222e+02	3.538405e+01	1.466014e+00	3.754500e-03
5142000	-1.049121e+05	-1.620472e+02	3.410639e+01	1.555050e+00	9.567980e-03
5142500	-1.049114e+05	-1.608703e+02	3.368590e+01	1.511930e+00	6.215222e-03
5143000	-1.049077e+05	-1.592107e+02	3.306042e+01	1.564148e+00	7.843247e-03
5143500	-1.049099e+05	-1.613335e+02	3.387678e+01	1.458720e+00	5.984682e-03
5144000	-1.049109e+05	-1.619673e+02	3.411975e+01	1.439311e+00	6.774270e-03
5144500	-1.049132e+05	-1.631579e+02	3.453838e+01	1.514992e+00	6.039941e-03
5145000	-1.049126e+05	-1.593514e+02	3.313436e+01	1.500920e+00	9.365689e-03
5145500	-1.049173e+05	-1.612026e+02	3.382361e+01	1.471432e+00	6.803345e-03
5146000	-1.049032e+05	-1.603931e+02	3.352613e+01	1.469059e+00	5.916311e-03
5146500	-1.049153e+05	-1.589379e+02	3.298142e+01	1.509838e+00	4.748941e-03
5147000	-1.049011e+05	-1.620060e+02	3.409964e+01	1.531988e+00	6.036568e-03
5147500	-1.049068e+05	-1.597684e+02	3.329112e+01	1.486870e+00	6.537062e-03
5148000	-1.049081e+05	-1.637105e+02	3.476626e+01	1.466068e+00	7.989371e-03
5148500	-1.049129e+05	-1.621465e+02	3.417822e+01	1.462055e+00	7.675928e-03
5149000	-1.049109e+05	-1.598981e+02	3.333119e+01	1.506731e+00	7.675928e-03
5149500	-1.049063e+05	-1.609556e+02	3.370884e+01	1.535012e+00	6.330953e-03
5150000	-1.049154e+05	-1.605823e+02	3.359803e+01	1.462514e+00	6.330953e-03
5150500	-1.049021e+05	-1.606973e+02	3.365695e+01	1.417447e+00	5.866126e-03
5151000	-1.049212e+05	-1.625353e+02	3.431543e+01	1.484534e+00	1.281431e-02
5151500	-1.048977e+05	-1.614900e+02	3.390204e+01	1.547102e+00	6.910580e-03
5152000	-1.049191e+05	-1.617539e+02	3.402626e+01	1.476798e+00	8.553013e-03
5152500	-1.049095e+05	-1.630057e+02	3.452027e+01	1.410717e+00	6.287052e-03
5153000	-1.049098e+05	-1.617379e+02	3.397902e+01	1.587704e+00	6.294359e-03
5153500	-1.049039e+05	-1.601977e+02	3.343795e+01	1.514212e+00	7.273094e-03
5154000	-1.049050e+05	-1.609607e+02	3.372542e+01	1.495159e+00	6.381425e-03
5154500	-1.049222e+05	-1.640606e+02	3.489038e+01	1.490148e+00	7.241505e-03
5155000	-1.049169e+05	-1.602278e+02	3.346158e+01	1.479781e+00	8.294826e-03
5155500	-1.049178e+05	-1.598143e+02	3.329377e+01	1.525487e+00	5.362684e-03
5156000	-1.049175e+05	-1.597722e+02	3.328115e+01	1.518043e+00	5.520473e-03
5156500	-1.049121e+05	-1.644780e+02	3.507123e+01	1.434508e+00	8.024526e-03
5157000	-1.049074e+05	-1.622279e+02	3.422017e+01	1.431326e+00	6.978528e-03
5157500	-1.049049e+05	-1.583608e+02	3.277209e+01	1.513926e+00	7.253368e-03
5158000	-1.049044e+05	-1.614445e+02	3.391423e+01	1.468790e+00	6.170751e-03
5158500	-1.049150e+05	-1.676875e+02	3.630866e+01	1.468790e+00	6.780042e-03
5159000	-1.049204e+05	-1.643614e+02	3.500869e+01	1.481206e+00	3.958325e-03
5159500	-1.049222e+05	-1.604664e+02	3.354544e+01	1.489727e+00	8.647875e-03
5160000	-1.049155e+05	-1.554055e+02	3.174753e+01	1.456217e+00	5.524717e-03
5160500	-1.049321e+05	-1.633252e+02	3.464034e+01	1.412699e+00	5.673425e-03
5161000	-1.049104e+05	-1.618192e+02	3.406969e+01	1.425483e+00	6.279101e-03
5161500	-1.049111e+05	-1.584331e+02	3.282488e+01	1.439345e+00	7.997980e-03
5162000	-1.049098e+05	-1.590065e+02	3.300798e+01	1.504922e+00	5.327430e-03
5162500	-1.049156e+05	-1.563233e+02	3.206306e+01	1.472159e+00	8.748648e-03
5163000	-1.049160e+05	-1.612864e+02	3.383295e+01	1.529997e+00	7.739875e-03
5163500	-1.049103e+05	-1.615310e+02	3.393768e+01	1.492176e+00	7.739875e-03
5164000	-1.049159e+05	-1.610629e+02	3.376288e+01	1.495941e+00	5.998872e-03
5164500	-1.049106e+05	-1.568026e+02	3.221445e+01	1.521846e+00	4.495738e-03
5165000	-1.048988e+05	-1.586207e+02	3.288511e+01	1.459621e+00	5.301952e-03
5165500	-1.049082e+05	-1.558058e+02	3.186042e+01	1.532823e+00	5.948319e-03
5166000	-1.049037e+05	-1.591724e+02	3.308577e+01	1.455871e+00	7.261696e-03
5166500	-1.049000e+05	-1.622656e+02	3.424050e+01	1.414667e+00	6.223592e-03
5167000	-1.049024e+05	-1.631125e+02	3.456656e+01	1.394986e+00	3.956081e-03
5167500	-1.049000e+05	-1.597045e+02	3.327282e+01	1.473222e+00	6.648899e-03
5168000	-1.048921e+05	-1.608261e+02	3.366064e+01	1.536179e+00	6.931566e-03
5168500	-1.049098e+05	-1.617268e+02	3.399408e+01	1.536179e+00	6.629779e-03
5169000	-1.049079e+05	-1.629019e+02	3.443382e+01	1.536179e+00	8.717804e-03
5169500	-1.049103e+05	-1.621121e+02	3.412765e+01	1.562975e+00	8.359881e-03
5170000	-1.049061e+05	-1.630727e+02	3.450792e+01	1.510477e+00	7.348447e-03
5170500	-1.049012e+05	-1.615407e+02	3.394268e+01	1.488370e+00	7.224638e-03
5171000	-1.049080e+05	-1.576817e+02	3.253921e+01	1.485650e+00	4.816004e-03
5171500	-1.049168e+05	-1.591972e+02	3.307707e+01	1.504736e+00	5.439117e-03
5172000	-1.049099e+05	-1.653799e+02	3.543230e+01	1.398921e+00	7.042573e-03
5172500	-1.049237e+05	-1.600277e+02	3.336663e+01	1.539211e+00	1.121298e-02
5173000	-1.049070e+05	-1.611254e+02	3.378212e+01	1.506340e+00	7.346529e-03
5173500	-1.049199e+05	-1.595675e+02	3.322042e+01	1.480114e+00	4.928088e-03
5174000	-1.049154e+05	-1.590958e+02	3.303231e+01	1.526936e+00	7.224250e-03
5174500	-1.049172e+05	-1.570250e+02	3.229125e+01	1.526936e+00	8.822400e-03
5175000	-1.049025e+05	-1.601901e+02	3.343762e+01	1.507492e+00	7.426390e-03
5175500	-1.049216e+05	-1.616059e+02	3.398628e+01	1.436275e+00	4.025603e-03
5176000	-1.049025e+05	-1.597510e+02	3.330034e+01	1.444211e+00	6.522879e-03
5176500	-1.048996e+05	-1.578171e+02	3.257437e+01	1.522578e+00	5.154163e-03
5177000	-1.049000e+05	-1.590743e+02	3.305199e+01	1.451059e+00	5.456446e-03
5177500	-1.049145e+05	-1.610950e+02	3.374576e+01	1.574352e+00	5.128546e-03
5178000	-1.049138e+05	-1.581986e+02	3.273747e+01	1.448271e+00	4.492834e-03
5178500	-1.049073e+05	-1.610971e+02	3.375811e+01	1.543062e+00	6.101322e-03
5179000	-1.049079e+05	-1.627255e+02	3.438845e+01	1.480339e+00	6.101322e-03
5179500	-1.049230e+05	-1.615529e+02	3.395967e+01	1.454782e+00	4.342790e-03
5180000	-1.049208e+05	-1.620830e+02	3.416147e+01	1.443315e+00	7.588709e-03
5180500	-1.049157e+05	-1.606164e+02	3.360011e+01	1.490953e+00	6.581154e-03
5181000	-1.049115e+05	-1.626742e+02	3.437911e+01	1.453944e+00	6.724392e-03
5181500	-1.049136e+05	-1.624246e+02	3.429120e+01	1.438384e+00	6.567074e-03
5182000	-1.049148e+05	-1.602532e+02	3.347480e+01	1.469164e+00	4.504420e-03
5182500	-1.049158e+05	-1.576743e+02	3.254747e+01	1.455104e+00	1.084470e-02
5183000	-1.049087e+05	-1.600965e+02	3.338010e+01	1.571227e+00	6.752886e-03
5183500	-1.049064e+05	-1.634142e+02	3.465949e+01	1.451129e+00	6.435821e-03
5184000	-1.049020e+05	-1.627651e+02	3.438858e+01	1.519648e+00	5.379054e-03
5184500	-1.049073e+05	-1.584186e+02	3.276244e+01	1.598634e+00	5.559884e-03
5185000	-1.049101e+05	-1.637190e+02	3.477563e+01	1.449970e+00	8.636753e-03
5185500	-1.049036e+05	-1.617049e+02	3.401358e+01	1.461797e+00	9.089459e-03
5186000	-1.049050e+05	-1.579899e+02	3.265783e+01	1.461797e+00	6.864937e-03
5186500	-1.048989e+05	-1.629271e+02	3.447983e+01	1.439380e+00	6.510520e-03
5187000	-1.049055e+05	-1.643713e+02	3.504481e+01	1.396781e+00	5.775344e-03
5187500	-1.049032e+05	-1.638381e+02	3.480452e+01	1.493012e+00	5.775344e-03
5188000	-1.049066e+05	-1.590474e+02	3.302526e+01	1.498069e+00	6.574890e-03
5188500	-1.049035e+05	-1.619408e+02	3.409481e+01	1.479695e+00	6.405370e-03
5189000	-1.049079e+05	-1.597418e+02	3.327701e+01	1.498979e+00	6.405370e-03
5189500	-1.049066e+05	-1.630501e+02	3.451981e+01	1.456328e+00	4.496010e-03
5190000	-1.049132e+05	-1.614772e+02	3.392806e+01	1.464180e+00	1.237056e-02
5190500	-1.049064e+05	-1.605599e+02	3.358947e+01	1.463386e+00	8.253762e-03
5191000	-1.049096e+05	-1.575988e+02	3.249798e+01	1.518522e+00	8.652019e-03
5191500	-1.049108e+05	-1.606632e+02	3.362039e+01	1.482615e+00	6.632986e-03
5192000	-1.049100e+05	-1.609969e+02	3.378132e+01	1.380021e+00	4.713511e-03
5192500	-1.049127e+05	-1.621873e+02	3.418941e+01	1.472930e+00	6.574339e-03
5193000	-1.049084e+05	-1.598623e+02	3.332792e+01	1.479892e+00	9.942198e-03
5193500	-1.049033e+05	-1.616567e+02	3.398273e+01	1.496602e+00	3.885399e-03
5194000	-1.049066e+05	-1.611348e+02	3.376386e+01	1.565159e+00	6.587234e-03
5194500	-1.049136e+05	-1.614199e+02	3.390231e+01	1.476292e+00	5.316623e-03
5195000	-1.049111e+05	-1.614273e+02	3.393412e+01	1.398005e+00	1.187619e-02
5195500	-1.049223e+05	-1.578814e+02	3.256725e+01	1.606800e+00	4.297939e-03
5196000	-1.049152e+05	-1.627511e+02	3.439672e+01	1.483968e+00	6.003639e-03
5196500	-1.049159e+05	-1.611407e+02	3.381432e+01	1.434617e+00	7.851174e-03
5197000	-1.049106e+05	-1.596122e+02	3.323658e+01	1.480380e+00	9.258468e-03
5197500	-1.049153e+05	-1.594838e+02	3.321578e+01	1.409198e+00	8.269064e-03
5198000	-1.049097e+05	-1.625036e+02	3.432128e+01	1.437260e+00	6.300664e-03
5198500	-1.049030e+05	-1.619375e+02	3.408390e+01	1.505608e+00	4.811322e-03
5199000	-1.049077e+05	-1.592004e+02	3.307789e+01	1.505608e+00	5.461103e-03
5199500	-1.049183e+05	-1.606487e+02	3.362995e+01	1.442193e+00	5.922224e-03
5200000	-1.049071e+05	-1.596900e+02	3.326368e+01	1.483807e+00	5.274986e-03
5200500	-1.049131e+05	-1.616100e+02	3.396765e+01	1.490467e+00	5.274986e-03
5201000	-1.049236e+05	-1.619695e+02	3.413419e+01	1.402912e+00	7.536093e-03
5201500	-1.049206e+05	-1.643234e+02	3.499971e+01	1.466708e+00	5.261910e-03
5202000	-1.049129e+05	-1.582271e+02	3.273742e+01	1.476867e+00	4.341729e-03
5202500	-1.049293e+05	-1.633235e+02	3.460707e+01	1.498891e+00	5.796183e-03
5203000	-1.049223e+05	-1.613779e+02	3.387013e+01	1.521102e+00	9.732835e-03
5203500	-1.049137e+05	-1.612824e+02	3.383237e+01	1.527492e+00	7.296996e-03
5204000	-1.049097e+05	-1.602287e+02	3.344092e+01	1.537067e+00	4.303372e-03
5204500	-1.049044e+05	-1.592794e+02	3.312870e+01	1.444526e+00	7.224723e-03
5205000	-1.049119e+05	-1.608210e+02	3.364659e+01	1.569252e+00	6.672014e-03
5205500	-1.049141e+05	-1.605875e+02	3.359423e+01	1.478076e+00	7.207539e-03
5206000	-1.049018e+05	-1.584053e+02	3.281290e+01	1.444892e+00	5.470150e-03
5206500	-1.049055e+05	-1.560402e+02	3.198088e+01	1.423126e+00	5.953784e-03
5207000	-1.049225e+05	-1.569369e+02	3.225994e+01	1.527362e+00	5.472192e-03
5207500	-1.049072e+05	-1.573529e+02	3.238580e+01	1.588070e+00	7.040206e-03
5208000	-1.049028e+05	-1.594293e+02	3.316251e+01	1.501297e+00	7.388057e-03
5208500	-1.049012e+05	-1.567806e+02	3.219183e+01	1.563885e+00	6.543859e-03
5209000	-1.048991e+05	-1.610073e+02	3.373800e+01	1.507655e+00	9.153482e-03
5209500	-1.049113e+05	-1.617427e+02	3.400482e+01	1.523222e+00	5.331930e-03
5210000	-1.049163e+05	-1.579355e+02	3.263745e+01	1.464388e+00	1.441118e-02
5210500	-1.049148e+05	-1.577295e+02	3.253400e+01	1.548090e+00	7.531108e-03
5211000	-1.049115e+05	-1.551711e+02	3.164689e+01	1.511245e+00	4.325881e-03
5211500	-1.049123e+05	-1.573750e+02	3.241679e+01	1.522909e+00	7.512396e-03
5212000	-1.049049e+05	-1.600837e+02	3.339307e+01	1.522909e+00	6.880132e-03
5212500	-1.049137e+05	-1.578149e+02	3.259434e+01	1.464462e+00	7.452430e-03
5213000	-1.049139e+05	-1.562859e+02	3.203513e+01	1.514201e+00	7.379942e-03
5213500	-1.049093e+05	-1.585856e+02	3.286846e+01	1.470742e+00	4.243512e-03
5214000	-1.049069e+05	-1.602360e+02	3.346908e+01	1.467521e+00	5.032956e-03
5214500	-1.049066e+05	-1.595210e+02	3.320037e+01	1.488721e+00	7.441990e-03
5215000	-1.049062e+05	-1.593001e+02	3.308004e+01	1.599370e+00	5.416293e-03
5215500	-1.049221e+05	-1.630961e+02	3.451799e+01	1.507129e+00	6.475416e-03
5216000	-1.049223e+05	-1.668618e+02	3.599591e+01	1.435667e+00	5.191720e-03
5216500	-1.049132e+05	-1.605554e+02	3.357704e+01	1.492769e+00	6.494290e-03
5217000	-1.049144e+05	-1.626906e+02	3.440754e+01	1.394725e+00	7.819332e-03
5217500	-1.049334e+05	-1.592432e+02	3.310315e+01	1.478705e+00	5.723172e-03
5218000	-1.049167e+05	-1.580129e+02	3.266653e+01	1.460513e+00	1.112784e-02
5218500	-1.049164e+05	-1.625013e+02	3.427637e+01	1.554680e+00	6.187388e-03
5219000	-1.049174e+05	-1.581820e+02	3.270263e+01	1.528847e+00	5.030182e-03
5219500	-1.049052e+05	-1.614293e+02	3.388934e+01	1.520691e+00	5.132338e-03
5220000	-1.049232e+05	-1.572903e+02	3.239114e+01	1.510485e+00	8.594390e-03
5220500	-1.049089e+05	-1.643609e+02	3.501919e+01	1.453267e+00	5.459866e-03
5221000	-1.049070e+05	-1.621753e+02	3.419229e+01	1.453267e+00	5.459866e-03
5221500	-1.049241e+05	-1.592136e+02	3.306931e+01	1.542557e+00	3.598572e-03
5222000	-1.049255e+05	-1.610835e+02	3.379010e+01	1.442900e+00	7.562460e-03
5222500	-1.049263e+05	-1.606095e+02	3.361193e+01	1.451891e+00	4.725932e-03
5223000	-1.049144e+05	-1.577360e+02	3.253123e+01	1.562453e+00	6.876816e-03
5223500	-1.049181e+05	-1.574111e+02	3.246347e+01	1.427731e+00	6.851173e-03
5224000	-1.049100e+05	-1.582856e+02	3.273259e+01	1.548818e+00	7.628911e-03
5224500	-1.049194e+05	-1.605771e+02	3.361251e+01	1.417905e+00	5.215156e-03
5225000	-1.049092e+05	-1.617615e+02	3.404711e+01	1.428363e+00	6.348535e-03
5225500	-1.049186e+05	-1.623248e+02	3.426581e+01	1.406331e+00	9.385784e-03
5226000	-1.049196e+05	-1.583351e+02	3.278450e+01	1.453738e+00	8.572022e-03
5226500	-1.049119e+05	-1.607374e+02	3.364907e+01	1.478935e+00	6.739025e-03
5227000	-1.049225e+05	-1.598039e+02	3.328245e+01	1.546110e+00	7.655136e-03
5227500	-1.049246e+05	-1.586653e+02	3.292752e+01	1.386588e+00	5.936424e-03
5228000	-1.049117e+05	-1.633055e+02	3.461859e+01	1.450401e+00	4.802478e-03
5228500	-1.049090e+05	-1.590415e+02	3.302381e+01	1.496168e+00	4.412138e-03
5229000	-1.049251e+05	-1.622994e+02	3.424933e+01	1.424886e+00	7.048388e-03
5229500	-1.049094e+05	-1.597685e+02	3.331386e+01	1.424575e+00	8.792984e-03
5230000	-1.049149e+05	-1.588521e+02	3.297066e+01	1.453816e+00	5.581380e-03
5230500	-1.049178e+05	-1.600093e+02	3.338488e+01	1.470932e+00	1.254810e-02
5231000	-1.049197e+05	-1.594434e+02	3.317679e+01	1.476040e+00	3.793159e-03
5231500	-1.049155e+05	-1.584966e+02	3.281116e+01	1.541021e+00	3.793159e-03
5232000	-1.049148e+05	-1.587425e+02	3.290576e+01	1.524056e+00	5.636336e-03
5232500	-1.049123e+05	-1.603090e+02	3.348673e+01	1.492319e+00	5.636336e-03
5233000	-1.049099e+05	-1.622040e+02	3.419573e+01	1.472766e+00	8.340490e-03
5233500	-1.049099e+05	-1.570483e+02	3.230564e+01	1.509595e+00	1.111931e-02
5234000	-1.049076e+05	-1.557665e+02	3.185949e+01	1.496173e+00	1.089424e-02
5234500	-1.048970e+05	-1.589692e+02	3.299767e+01	1.496173e+00	7.973015e-03
5235000	-1.049066e+05	-1.580500e+02	3.265554e+01	1.528299e+00	3.746331e-03
5235500	-1.048941e+05	-1.579242e+02	3.261056e+01	1.528299e+00	4.886452e-03
5236000	-1.049026e+05	-1.582823e+02	3.273353e+01	1.542863e+00	6.305844e-03
5236500	-1.049122e+05	-1.598399e+02	3.330697e+01	1.514932e+00	5.523783e-03
5237000	-1.049211e+05	-1.582014e+02	3.273306e+01	1.463362e+00	8.309411e-03
5237500	-1.049046e+05	-1.632865e+02	3.459233e+01	1.500820e+00	7.309034e-03
5238000	-1.049219e+05	-1.590927e+02	3.306661e+01	1.429039e+00	5.253502e-03
5238500	-1.049211e+05	-1.591073e+02	3.302943e+01	1.546464e+00	1.056326e-02
5239000	-1.049281e+05	-1.594421e+02	3.315272e+01	1.541000e+00	7.694135e-03
5239500	-1.049298e+05	-1.604664e+02	3.354898e+01	1.480145e+00	9.781553e-03
5240000	-1.049197e+05	-1.647550e+02	3.516361e+01	1.470816e+00	4.163424e-03
5240500	-1.049267e+05	-1.661459e+02	3.573015e+01	1.398541e+00	9.948403e-03
5241000	-1.049186e+05	-1.573397e+02	3.239309e+01	1.554383e+00	6.181281e-03
5241500	-1.049256e+05	-1.574455e+02	3.244149e+01	1.523981e+00	5.248005e-03
5242000	-1.049282e+05	-1.604238e+02	3.353766e+01	1.468308e+00	1.086715e-02
5242500	-1.049182e+05	-1.603190e+02	3.348063e+01	1.518980e+00	5.298946e-03
5243000	-1.049351e+05	-1.594565e+02	3.317035e+01	1.506903e+00	6.129906e-03
5243500	-1.049240e+05	-1.619712e+02	3.409202e+01	1.517612e+00	8.388266e-03
5244000	-1.049214e+05	-1.607336e+02	3.363335e+01	1.517806e+00	7.860015e-03
5244500	-1.049201e+05	-1.580336e+02	3.265342e+01	1.517806e+00	8.815494e-03
5245000	-1.049125e+05	-1.593323e+02	3.314215e+01	1.460364e+00	5.407971e-03
5245500	-1.049144e+05	-1.622457e+02	3.422524e+01	1.435530e+00	7.197512e-03
5246000	-1.049122e+05	-1.601033e+02	3.340556e+01	1.508320e+00	9.552721e-03
5246500	-1.049225e+05	-1.631867e+02	3.454283e+01	1.531952e+00	1.009988e-02
5247000	-1.049163e+05	-1.613993e+02	3.389094e+01	1.486417e+00	7.329950e-03
5247500	-1.049317e+05	-1.607873e+02	3.367086e+01	1.469727e+00	7.275937e-03
5248000	-1.049174e+05	-1.611405e+02	3.380278e+01	1.465570e+00	5.221064e-03
5248500	-1.049148e+05	-1.604046e+02	3.353662e+01	1.451934e+00	4.715248e-03
5249000	-1.049158e+05	-1.598151e+02	3.331170e+01	1.477151e+00	5.829109e-03
5249500	-1.049219e+05	-1.621536e+02	3.416631e+01	1.500991e+00	7.215424e-03
5250000	-1.049243e+05	-1.630948e+02	3.453269e+01	1.466927e+00	6.627159e-03
5250500	-1.049196e+05	-1.644204e+02	3.503946e+01	1.459870e+00	6.456051e-03
5251000	-1.049194e+05	-1.640250e+02	3.487731e+01	1.488815e+00	7.330093e-03
5251500	-1.049288e+05	-1.596660e+02	3.325861e+01	1.473699e+00	4.655231e-03
5252000	-1.049159e+05	-1.619327e+02	3.408610e+01	1.494976e+00	7.370261e-03
5252500	-1.049108e+05	-1.626735e+02	3.438117e+01	1.447753e+00	7.370261e-03
5253000	-1.049136e+05	-1.619095e+02	3.411245e+01	1.401094e+00	6.190574e-03
5253500	-1.049213e+05	-1.601885e+02	3.344902e+01	1.474804e+00	5.583771e-03
5254000	-1.049103e+05	-1.603040e+02	3.349699e+01	1.459419e+00	6.712151e-03
5254500	-1.049108e+05	-1.628045e+02	3.441587e+01	1.486498e+00	4.367060e-03
5255000	-1.049045e+05	-1.632629e+02	3.459712e+01	1.464567e+00	4.783488e-03
5255500	-1.049095e+05	-1.617694e+02	3.404145e+01	1.451506e+00	6.487428e-03
5256000	-1.049082e+05	-1.595933e+02	3.324092e+01	1.449640e+00	7.061017e-03
5256500	-1.049182e+05	-1.613997e+02	3.390241e+01	1.455858e+00	6.454815e-03
5257000	-1.049044e+05	-1.596416e+02	3.325883e+01	1.448681e+00	5.982456e-03
5257500	-1.049104e+05	-1.580880e+02	3.268267e+01	1.490563e+00	7.496241e-03
5258000	-1.049123e+05	-1.618507e+02	3.405558e+01	1.494888e+00	9.686940e-03
5258500	-1.049111e+05	-1.591455e+02	3.308109e+01	1.441933e+00	8.216148e-03
5259000	-1.049129e+05	-1.607522e+02	3.366558e+01	1.448949e+00	7.484527e-03
5259500	-1.049222e+05	-1.581460e+02	3.268025e+01	1.555278e+00	7.896273e-03
5260000	-1.049045e+05	-1.606867e+02	3.363865e+01	1.456527e+00	7.312797e-03
5260500	-1.049102e+05	-1.618031e+02	3.406415e+01	1.424187e+00	7.649258e-03
5261000	-1.049017e+05	-1.598049e+02	3.332500e+01	1.430422e+00	6.329232e-03
5261500	-1.049095e+05	-1.590589e+02	3.305972e+01	1.414357e+00	5.687467e-03
5262000	-1.049082e+05	-1.563766e+02	3.207092e+01	1.503109e+00	8.612150e-03
5262500	-1.049031e+05	-1.631045e+02	3.451634e+01	1.519915e+00	5.581062e-03
5263000	-1.049092e+05	-1.575464e+02	3.248327e+01	1.507404e+00	1.133423e-02
5263500	-1.049029e+05	-1.596909e+02	3.326385e+01	1.484241e+00	5.130904e-03
5264000	-1.049164e+05	-1.636470e+02	3.470795e+01	1.556105e+00	6.189956e-03
5264500	-1.049155e+05	-1.613246e+02	3.388627e+01	1.424209e+00	5.132832e-03
5265000	-1.049096e+05	-1.606260e+02	3.359446e+01	1.515921e+00	5.153184e-03
5265500	-1.049124e+05	-1.618998e+02	3.411026e+01	1.397260e+00	5.153184e-03
5266000	-1.049106e+05	-1.592919e+02	3.311889e+01	1.483995e+00	6.300259e-03
5266500	-1.049097e+05	-1.585795e+02	3.284324e+01	1.534683e+00	8.963540e-03
5267000	-1.049094e+05	-1.615917e+02	3.396300e+01	1.484618e+00	8.275781e-03
5267500	-1.049064e+05	-1.623513e+02	3.424399e+01	1.491098e+00	8.458834e-03
5268000	-1.049090e+05	-1.624870e+02	3.430506e+01	1.463869e+00	8.361097e-03
5268500	-1.049259e+05	-1.632056e+02	3.457381e+01	1.468914e+00	3.170960e-03
5269000	-1.049049e+05	-1.634720e+02	3.467641e+01	1.464267e+00	6.228355e-03
5269500	-1.049050e+05	-1.633233e+02	3.463780e+01	1.417424e+00	5.536793e-03
5270000	-1.049288e+05	-1.572300e+02	3.239237e+01	1.446681e+00	7.696846e-03
5270500	-1.049087e+05	-1.599641e+02	3.337094e+01	1.463895e+00	9.108650e-03
5271000	-1.049009e+05	-1.622690e+02	3.423041e+01	1.445036e+00	6.990123e-03
5271500	-1.049073e+05	-1.644345e+02	3.505195e+01	1.441317e+00	6.836589e-03
5272000	-1.049049e+05	-1.617068e+02	3.404185e+01	1.387856e+00	7.616910e-03
5272500	-1.049166e+05	-1.604577e+02	3.356126e+01	1.437975e+00	4.196783e-03
5273000	-1.049120e+05	-1.608736e+02	3.367347e+01	1.548930e+00	5.640081e-03
5273500	-1.049075e+05	-1.601425e+02	3.340503e+01	1.548930e+00	7.340686e-03
5274000	-1.049138e+05	-1.586015e+02	3.284817e+01	1.542963e+00	7.263791e-03
5274500	-1.049167e+05	-1.605803e+02	3.359655e+01	1.464502e+00	6.409972e-03
5275000	-1.049144e+05	-1.654993e+02	3.545656e+01	1.455729e+00	7.879744e-03
5275500	-1.049136e+05	-1.621170e+02	3.417486e+01	1.441488e+00	7.054756e-03
5276000	-1.049094e+05	-1.595256e+02	3.319600e+01	1.505391e+00	7.054756e-03
5276500	-1.049125e+05	-1.571604e+02	3.233663e+01	1.534224e+00	8.374638e-03
5277000	-1.049074e+05	-1.594305e+02	3.316019e+01	1.508809e+00	8.041857e-03
5277500	-1.049169e+05	-1.607464e+02	3.367151e+01	1.426979e+00	7.662440e-03
5278000	-1.049177e+05	-1.586515e+02	3.286410e+01	1.548769e+00	4.198328e-03
5278500	-1.049203e+05	-1.605112e+02	3.357334e+01	1.458638e+00	4.856169e-03
5279000	-1.049120e+05	-1.598429e+02	3.329324e+01	1.555521e+00	7.614558e-03
5279500	-1.049150e+05	-1.634584e+02	3.467280e+01	1.460177e+00	4.562330e-03
5280000	-1.049117e+05	-1.609016e+02	3.371463e+01	1.465316e+00	6.814160e-03
5280500	-1.049057e+05	-1.652216e+02	3.535887e+01	1.430541e+00	6.864291e-03
5281000	-1.049155e+05	-1.602230e+02	3.346635e+01	1.461973e+00	9.922604e-03
5281500	-1.049166e+05	-1.602039e+02	3.343017e+01	1.541654e+00	7.111951e-03
5282000	-1.049066e+05	-1.605420e+02	3.357894e+01	1.474165e+00	6.734840e-03
5282500	-1.049192e+05	-1.581664e+02	3.268719e+01	1.556349e+00	1.155895e-02
5283000	-1.049273e+05	-1.618974e+02	3.409087e+01	1.446853e+00	6.311763e-03
5283500	-1.049286e+05	-1.576318e+02	3.251086e+01	1.515353e+00	8.537967e-03
5284000	-1.049222e+05	-1.623015e+02	3.425743e+01	1.405387e+00	7.357536e-03
5284500	-1.049095e+05	-1.618695e+02	3.407468e+01	1.462448e+00	7.975622e-03
5285000	-1.049178e+05	-1.601052e+02	3.340219e+01	1.519426e+00	7.805491e-03
5285500	-1.049090e+05	-1.585843e+02	3.282598e+01	1.587513e+00	7.805491e-03
5286000	-1.049107e+05	-1.593690e+02	3.313429e+01	1.518678e+00	7.995800e-03
5286500	-1.049081e+05	-1.599409e+02	3.335699e+01	1.478798e+00	8.000193e-03
5287000	-1.049067e+05	-1.632342e+02	3.459323e+01	1.446179e+00	6.184817e-03
5287500	-1.049033e+05	-1.600627e+02	3.339507e+01	1.496422e+00	5.782674e-03
5288000	-1.049067e+05	-1.630712e+02	3.452466e+01	1.464623e+00	7.330299e-03
5288500	-1.049096e+05	-1.642006e+02	3.494598e+01	1.484450e+00	7.330299e-03
5289000	-1.049194e+05	-1.594486e+02	3.315065e+01	1.553266e+00	1.077720e-02
5289500	-1.049189e+05	-1.604623e+02	3.357743e+01	1.398577e+00	5.352858e-03
5290000	-1.049227e+05	-1.597137e+02	3.327952e+01	1.464047e+00	5.352858e-03
5290500	-1.049121e+05	-1.615743e+02	3.397890e+01	1.424511e+00	6.860065e-03
5291000	-1.049163e+05	-1.666440e+02	3.591491e+01	1.424266e+00	9.049307e-03
5291500	-1.049082e+05	-1.627674e+02	3.440964e+01	1.465999e+00	7.456705e-03
5292000	-1.049144e+05	-1.577873e+02	3.257667e+01	1.486307e+00	8.002257e-03
5292500	-1.049214e+05	-1.576119e+02	3.250202e+01	1.520292e+00	6.239927e-03
5293000	-1.049139e+05	-1.621887e+02	3.421270e+01	1.412051e+00	6.949912e-03
5293500	-1.049271e+05	-1.600479e+02	3.341897e+01	1.416286e+00	8.771741e-03
5294000	-1.049234e+05	-1.614207e+02	3.390367e+01	1.473417e+00	7.585526e-03
5294500	-1.049114e+05	-1.585330e+02	3.285938e+01	1.443361e+00	9.058830e-03
5295000	-1.049116e+05	-1.630266e+02	3.454637e+01	1.362473e+00	3.057836e-03
5295500	-1.049074e+05	-1.614183e+02	3.388966e+01	1.508870e+00	7.756005e-03
5296000	-1.049174e+05	-1.617499e+02	3.402461e+01	1.477199e+00	8.282765e-03
5296500	-1.049194e+05	-1.636197e+02	3.474109e+01	1.441533e+00	6.481530e-03
5297000	-1.049155e+05	-1.616905e+02	3.401527e+01	1.442937e+00	8.867671e-03
5297500	-1.049205e+05	-1.574116e+02	3.242086e+01	1.548087e+00	3.423189e-03
5298000	-1.049101e+05	-1.634146e+02	3.465583e+01	1.461202e+00	7.555104e-03
5298500	-1.049235e+05	-1.602482e+02	3.349175e+01	1.417909e+00	3.691200e-03
5299000	-1.049145e+05	-1.610185e+02	3.374818e+01	1.491309e+00	4.104854e-03
5299500	-1.049198e+05	-1.643909e+02	3.502336e+01	1.472409e+00	8.642048e-03
5300000	-1.049210e+05	-1.614467e+02	3.392851e+01	1.432510e+00	5.076827e-03
5300500	-1.049182e+05	-1.617545e+02	3.400901e+01	1.523752e+00	7.981824e-03
5301000	-1.049122e+05	-1.607000e+02	3.364650e+01	1.448529e+00	5.833597e-03
5301500	-1.049207e+05	-1.588051e+02	3.291648e+01	1.556978e+00	5.170256e-03
5302000	-1.049237e+05	-1.614838e+02	3.394867e+01	1.415305e+00	4.112524e-03
5302500	-1.049291e+05	-1.595565e+02	3.323206e+01	1.437091e+00	1.138503e-02
5303000	-1.049255e+05	-1.605525e+02	3.358059e+01	1.480152e+00	7.403964e-03
5303500	-1.049185e+05	-1.601446e+02	3.342898e+01	1.485617e+00	9.168181e-03
5304000	-1.049065e+05	-1.617197e+02	3.402414e+01	1.448268e+00	8.743759e-03
5304500	-1.049070e+05	-1.620983e+02	3.416578e+01	1.447142e+00	8.458217e-03
5305000	-1.049164e+05	-1.592021e+02	3.308766e+01	1.480412e+00	1.242935e-02
5305500	-1.049066e+05	-1.613893e+02	3.391953e+01	1.399316e+00	6.565456e-03
5306000	-1.049049e+05	-1.589445e+02	3.299089e+01	1.490222e+00	6.767404e-03
5306500	-1.049144e+05	-1.550405e+02	3.160886e+01	1.490222e+00	9.968734e-03
5307000	-1.049147e+05	-1.579542e+02	3.261526e+01	1.545143e+00	7.200618e-03
5307500	-1.049306e+05	-1.598581e+02	3.331544e+01	1.509927e+00	1.406358e-02
5308000	-1.049189e+05	-1.611879e+02	3.382049e+01	1.465150e+00	9.529850e-03
5308500	-1.049177e+05	-1.609641e+02	3.371292e+01	1.532446e+00	5.531688e-03
5309000	-1.049097e+05	-1.639232e+02	3.485154e+01	1.454623e+00	6.536601e-03
5309500	-1.049040e+05	-1.607379e+02	3.365924e+01	1.451795e+00	4.540315e-03
5310000	-1.049190e+05	-1.604829e+02	3.355223e+01	1.487694e+00	8.389753e-03
5310500	-1.048971e+05	-1.618269e+02	3.406027e+01	1.458497e+00	6.796562e-03
5311000	-1.049124e+05	-1.613718e+02	3.385837e+01	1.546699e+00	9.775479e-03
5311500	-1.049013e+05	-1.620677e+02	3.415802e+01	1.437307e+00	6.470551e-03
5312000	-1.049169e+05	-1.617976e+02	3.403815e+01	1.488541e+00	8.531141e-03
5312500	-1.049168e+05	-1.653054e+02	3.538625e+01	1.443475e+00	7.264781e-03
5313000	-1.049018e+05	-1.586591e+02	3.287288e+01	1.531961e+00	6.301433e-03
5313500	-1.049190e+05	-1.589618e+02	3.302048e+01	1.425606e+00	6.674530e-03
5314000	-1.049315e+05	-1.626544e+02	3.439059e+01	1.403570e+00	6.997370e-03
5314500	-1.049101e+05	-1.582187e+02	3.274507e+01	1.447127e+00	6.055337e-03
5315000	-1.049145e+05	-1.579548e+02	3.259453e+01	1.603782e+00	5.350438e-03
5315500	-1.049198e+05	-1.614386e+02	3.390828e+01	1.478889e+00	8.279163e-03
5316000	-1.049149e+05	-1.563211e+02	3.203717e+01	1.543622e+00	1.167618e-02
5316500	-1.049228e+05	-1.626312e+02	3.438574e+01	1.393251e+00	5.432097e-03
5317000	-1.049135e+05	-1.606566e+02	3.361344e+01	1.494958e+00	8.005775e-03
5317500	-1.049075e+05	-1.600914e+02	3.341800e+01	1.462409e+00	7.253016e-03
5318000	-1.049076e+05	-1.600696e+02	3.342737e+01	1.415022e+00	9.296895e-03
5318500	-1.049135e+05	-1.599404e+02	3.337783e+01	1.421313e+00	5.510749e-03
5319000	-1.049186e+05	-1.588139e+02	3.294772e+01	1.479129e+00	6.227329e-03
5319500	-1.049115e+05	-1.593168e+02	3.313033e+01	1.477377e+00	5.205809e-03
5320000	-1.049089e+05	-1.609556e+02	3.374107e+01	1.447638e+00	1.121039e-02
5320500	-1.049390e+05	-1.608400e+02	3.369362e+01	1.460658e+00	7.865141e-03
5321000	-1.049163e+05	-1.631366e+02	3.454022e+01	1.488786e+00	8.693887e-03
5321500	-1.049159e+05	-1.620557e+02	3.416213e+01	1.414311e+00	6.998597e-03
5322000	-1.049200e+05	-1.625221e+02	3.431384e+01	1.475529e+00	5.746390e-03
5322500	-1.049104e+05	-1.596685e+02	3.324611e+01	1.510509e+00	8.185705e-03
5323000	-1.049109e+05	-1.605063e+02	3.357776e+01	1.441636e+00	6.971016e-03
5323500	-1.049139e+05	-1.613016e+02	3.385227e+01	1.493019e+00	8.331798e-03
5324000	-1.049045e+05	-1.624453e+02	3.429776e+01	1.441674e+00	6.152753e-03
5324500	-1.049024e+05	-1.574702e+02	3.242694e+01	1.589540e+00	6.203059e-03
5325000	-1.049080e+05	-1.612864e+02	3.388586e+01	1.387209e+00	3.741860e-03
5325500	-1.049105e+05	-1.581522e+02	3.273826e+01	1.399618e+00	7.376192e-03
5326000	-1.049064e+05	-1.617839e+02	3.401922e+01	1.525718e+00	4.448912e-03
5326500	-1.049212e+05	-1.570217e+02	3.231023e+01	1.470042e+00	7.376192e-03
5327000	-1.049185e+05	-1.594876e+02	3.318926e+01	1.485945e+00	7.376192e-03
5327500	-1.049219e+05	-1.616274e+02	3.397861e+01	1.478298e+00	7.396378e-03
5328000	-1.049233e+05	-1.605745e+02	3.359763e+01	1.455808e+00	4.863440e-03
5328500	-1.049177e+05	-1.605728e+02	3.360623e+01	1.430710e+00	4.991796e-03
5329000	-1.049176e+05	-1.636846e+02	3.477859e+01	1.407728e+00	5.812615e-03
5329500	-1.049131e+05	-1.600149e+02	3.338388e+01	1.479200e+00	5.812615e-03
5330000	-1.049167e+05	-1.656130e+02	3.548874e+01	1.486363e+00	1.050271e-02
5330500	-1.049163e+05	-1.618234e+02	3.405448e+01	1.470501e+00	5.726260e-03
5331000	-1.049166e+05	-1.602684e+02	3.344904e+01	1.554601e+00	7.802366e-03
5331500	-1.049212e+05	-1.631341e+02	3.455374e+01	1.450523e+00	9.709827e-03
5332000	-1.049160e+05	-1.567373e+02	3.220369e+01	1.486957e+00	4.562766e-03
5332500	-1.049192e+05	-1.623432e+02	3.426135e+01	1.436659e+00	4.660811e-03
5333000	-1.049181e+05	-1.579147e+02	3.261557e+01	1.504801e+00	7.356798e-03
5333500	-1.049246e+05	-1.606682e+02	3.363422e+01	1.450102e+00	6.501163e-03
5334000	-1.049152e+05	-1.600876e+02	3.340327e+01	1.498866e+00	7.658817e-03
5334500	-1.049132e+05	-1.649364e+02	3.524809e+01	1.432590e+00	6.019219e-03
5335000	-1.049119e+05	-1.631707e+02	3.455240e+01	1.490637e+00	6.698999e-03
5335500	-1.049072e+05	-1.637190e+02	3.478841e+01	1.416255e+00	8.111573e-03
5336000	-1.049022e+05	-1.622399e+02	3.419990e+01	1.497448e+00	6.518196e-03
5336500	-1.049303e+05	-1.578099e+02	3.257903e+01	1.502258e+00	6.244755e-03
5337000	-1.049103e+05	-1.579148e+02	3.262462e+01	1.479595e+00	6.518072e-03
5337500	-1.049090e+05	-1.574804e+02	3.247430e+01	1.466604e+00	6.518072e-03
5338000	-1.049082e+05	-1.590216e+02	3.303416e+01	1.447602e+00	6.518072e-03
5338500	-1.049104e+05	-1.584862e+02	3.283032e+01	1.477294e+00	9.513148e-03
5339000	-1.049115e+05	-1.604224e+02	3.351955e+01	1.516271e+00	9.757380e-03
5339500	-1.049157e+05	-1.658778e+02	3.562231e+01	1.407143e+00	8.850790e-03
5340000	-1.049112e+05	-1.651486e+02	3.527404e+01	1.577383e+00	6.911260e-03
```
