## Supplementary material for "Deep-mining of vertebrate genomes reveals an unexpected diversity of endogenous viral elements": Chuviridae_rnapol.nex.run1.t (part 1 of 14)

```
#NEXUS
[ID: 4492864119]
[Param: tree]
begin trees;
   translate
       1 Salarius_guttatus_piscichuvirus,
       2 Herr_Frank_virus_1,
       3 Hardyhead_chuvirus,
       4 Guangdong_red-banded_snake_chuvirus-like_virus,
       5 Wuhan_Louse_Fly_Virus_7,
       6 Wenling_crustacean_virus_14,
       7 Culex_mosquito_virus_5,
       8 Mos8Chu0_chuvirus,
       9 Suffolk_virus,
      10 Tacheng_Tick_Virus_4,
      11 Blacklegged_tick_chuvirus-2,
      12 Hubei_odonate_virus_11,
      13 Beihai_barnacle_virus_9,
      14 Hymenopteran_chu-related_virus_OKIAV147,
      15 Wuchang_Cockroach_Virus_3,
      16 Wenling_crustacean_virus_15,
      17 Hubei_myriapoda_virus_8-Myriaviridae,
      18 Megalopteran_chu-related_virus_OKIAV119-Crepuscuviridae,
      19 Drerio1,
      20 Drerio2,
      21 Pformosa1,
      22 Pmexicana1,
      23 Platipinna1,
      24 Drerio3,
      25 Pkingsleyae1,
      26 Drerio4,
      27 Drerio5,
      28 Drerio6,
      29 Pkingsleyae2,
      30 Gaffinis1,
      31 Alimnaeus1,
      32 Drerio11,
      33 Drerio15,
      34 Drerio17,
      35 Drerio20,
      36 Preticulata4,
      37 Omelastigma2,
      38 Omelastigma5,
      39 Omelastigma7,
      40 Drerio24,
      41 Pformosa3.1,
      42 Pformosa3.2,
      43 Pformosa4,
      44 Platipinna3,
      45 Pkingsleyae5,
      46 Fheteroclitus1;
   tree gen.0 = [&U] (((41:2.000000e-02,(45:2.000000e-02,40:2.000000e-02):2.000000e-02):2.000000e-02,((25:2.000000e-02,20:2.000000e-02):2.000000e-02,(43:2.000000e-02,(37:2.000000e-02,(38:2.000000e-02,(28:2.000000e-02,((42:2.000000e-02,7:2.000000e-02):2.000000e-02,(24:2.000000e-02,4:2.000000e-02):2.000000e-02):2.000000e-02):2.000000e-02):2.000000e-02):2.000000e-02):2.000000e-02):2.000000e-02):2.000000e-02,((39:2.000000e-02,((36:2.000000e-02,(34:2.000000e-02,(35:2.000000e-02,(32:2.000000e-02,(31:2.000000e-02,5:2.000000e-02):2.000000e-02):2.000000e-02):2.000000e-02):2.000000e-02):2.000000e-02,(30:2.000000e-02,(11:2.000000e-02,2:2.000000e-02):2.000000e-02):2.000000e-02):2.000000e-02):2.000000e-02,(12:2.000000e-02,(17:2.000000e-02,((33:2.000000e-02,((14:2.000000e-02,(44:2.000000e-02,(23:2.000000e-02,(16:2.000000e-02,10:2.000000e-02):2.000000e-02):2.000000e-02):2.000000e-02):2.000000e-02,(((29:2.000000e-02,27:2.000000e-02):2.000000e-02,18:2.000000e-02):2.000000e-02,((26:2.000000e-02,21:2.000000e-02):2.000000e-02,(((((46:2.000000e-02,19:2.000000e-02):2.000000e-02,15:2.000000e-02):2.000000e-02,9:2.000000e-02):2.000000e-02,8:2.000000e-02):2.000000e-02,(22:2.000000e-02,(13:2.000000e-02,6:2.000000e-02):2.000000e-02):2.000000e-02):2.000000e-02):2.000000e-02):2.000000e-02):2.000000e-02):2.000000e-02,3:2.000000e-02):2.000000e-02):2.000000e-02):2.000000e-02):2.000000e-02,1:2.000000e-02);
   tree gen.500 = [&U] (((((((18:1.566601e+00,25:2.232326e-01):2.553492e-01,(29:6.325267e-01,16:9.591489e-01):5.223269e-01):5.412956e-01,33:5.991062e-01):2.315627e-01,((23:4.310901e-01,(44:7.792616e-01,43:1.920835e-01):3.645190e-01):2.240231e-01,((26:4.268199e-01,27:6.738192e-02):6.450742e-01,(21:4.014906e-01,22:4.506983e-01):4.142121e-01):3.162443e-01):3.253149e-01):1.643635e-01,3:5.225842e-01):4.013190e-01,(((((11:4.310901e-01,45:5.505906e-01):4.981968e-01,30:4.310901e-01):8.766062e-01,(35:4.194577e-01,((28:2.240560e-01,19:4.504019e-01):2.798937e-01,(((32:2.489798e-01,24:3.224713e-01):5.867116e-01,(6:1.770723e+00,2:5.518484e-01):4.083212e-01):2.109569e-01,(38:4.310901e-01,15:4.310901e-01):7.010120e-01):6.726156e-01):4.310901e-01):2.486471e-01):1.432365e-01,((20:5.751076e-01,39:7.446556e-01):4.794922e-02,(34:4.173082e-01,13:5.633278e-01):7.236272e-01):1.804197e-01):1.923122e-02,(((8:1.219903e+00,(10:6.867618e-01,42:4.680434e-01):2.237301e-01):3.372073e-01,((40:4.869705e-01,((46:6.203932e-01,17:8.114989e-01):7.973103e-02,41:6.963561e-01):1.013918e+00):2.699472e-02,(9:8.281421e-01,36:1.086915e+00):7.011052e-01):1.326381e-01):5.996286e-02,(((7:4.310901e-01,5:6.350405e-01):1.286112e+00,(14:4.310901e-01,37:8.914445e-01):7.477771e-01):9.252125e-02,12:1.479517e+00):6.814944e-01):5.212611e-01):2.489396e-01):4.275458e-01,(4:4.399525e-01,31:6.077086e-01):2.816452e-01,1:3.994257e-01);
   tree gen.1000 = [&U] (((38:4.343897e-01,((15:1.621431e+00,5:5.141181e-01):8.470100e-02,9:1.681577e+00):8.624082e-02):8.926636e-02,(36:5.062186e-01,(41:2.751961e-01,((((7:1.119367e+00,8:8.404871e-01):3.664141e-01,6:3.088796e-01):3.496366e-01,((12:1.188379e+00,((13:1.291089e+00,37:5.587116e-01):7.673250e-01,(16:1.940288e+00,18:1.291823e+00):2.963646e-01):4.081628e-01):3.345213e-01,11:8.069807e-01):2.986715e-01):1.923443e-02,(14:6.086466e-01,10:1.200686e+00):1.609713e-01):4.718915e-01):1.975632e-01):3.727988e-01):6.808737e-01,(((4:4.793125e-01,2:4.893858e-01):1.970965e-01,(25:5.822852e-01,3:4.743764e-01):3.592304e-01):1.355262e-01,(((((30:1.404560e-01,(23:5.299801e-02,(43:4.485499e-01,44:3.282980e-01):5.904356e-02):1.489967e-02):1.960713e-01,46:6.600007e-01):1.287965e-01,((22:2.113919e-02,21:3.133699e-01):4.144345e-01,(17:3.202785e-01,42:1.056927e+00):5.094668e-01):4.258477e-01):2.132362e-01,31:3.920670e-01):3.551998e-01,(((32:1.691003e-01,((((45:3.874028e-01,39:5.458638e-01):4.306572e-02,29:3.250334e-01):3.953283e-01,((27:9.837218e-02,26:9.512263e-02):2.345810e-01,28:1.329790e-01):1.305949e-02):1.119129e-01,24:1.962944e-01):1.240287e-02):3.874080e-01,((35:5.246381e-01,(33:3.126564e-01,20:1.696406e-01):8.060430e-02):3.048612e-01,(34:8.492473e-02,40:1.922573e-01):9.433004e-02):9.329496e-02):2.050072e-01,19:5.285026e-01):3.518979e-02):2.859479e-02):2.836133e-01,1:5.159534e-01);
   tree gen.1500 = [&U] (38:5.818946e-01,(((46:1.256580e+00,(((30:1.322671e-01,23:3.967157e-02):7.775139e-03,((22:1.990673e-02,21:1.565513e-01):2.292511e-01,42:4.219304e-02):1.165369e-01):2.655448e-01,(43:4.223985e-01,44:7.732155e-03):8.957097e-02):1.161630e-01):3.161264e-01,31:5.625550e-01):7.324450e-02,((35:2.268856e-01,((33:8.872590e-02,20:6.132930e-02):5.283779e-01,(((34:7.997343e-02,40:1.411205e-01):6.195112e-02,19:4.568663e-01):7.840697e-02,((27:9.497834e-02,26:2.258594e-03):2.576949e-01,(24:1.848500e-01,((((45:3.648163e-01,29:3.014326e-01):1.687708e-01,39:4.143686e-01):6.623953e-01,28:1.252260e-01):5.567496e-03,32:3.115038e-02):6.491681e-03):1.104934e-01):1.537231e-01):3.294989e-02):1.080836e-01):2.310031e-01,((4:4.513675e-01,2:4.608536e-01):1.338838e-01,(((36:4.767049e-01,((((14:1.575221e+00,10:1.435517e+00):1.676546e-01,(((12:1.119093e+00,((17:2.922921e-01,37:5.060537e-01):2.231613e+00,((16:1.827165e+00,18:1.518748e+00):5.449671e-01,13:1.888990e+00):2.786371e-01):2.429782e-01):3.356037e-01,11:7.599320e-01):1.672015e-01,(7:1.114129e+00,8:9.391371e-01):3.450513e-01):2.083839e-02):2.590151e-01,(41:8.139211e-01,6:5.643253e-01):2.851822e-01):1.280802e-02,((5:9.497369e-01,9:1.138251e+00):1.923398e-01,15:1.526898e+00):2.993978e-01):1.633674e-01):4.690156e-02,25:5.347279e-01):6.699118e-01,3:4.467192e-01):1.797606e-01):2.182176e-01):2.191935e-02):1.173267e-01,1:3.904059e-01);
   tree gen.2000 = [&U] (38:4.267753e-01,(((35:2.211782e-01,(((34:7.393648e-02,40:1.085385e-01):5.727462e-02,19:2.783432e-01):6.192734e-02,((27:4.562175e-02,26:1.860528e-03):1.381068e-01,(28:1.193880e-01,((45:7.934983e-01,39:6.115668e-01):3.259605e-01,(24:1.707130e-01,32:7.027167e-03):8.662927e-02):6.001644e-03):2.122635e-02):1.717444e-02):1.570131e-01):3.082885e-02,(33:1.371155e-01,20:6.085780e-02):4.962392e-01):2.135654e-01,(31:6.028965e-01,(46:1.064982e+00,(((4:6.130840e-01,2:5.523579e-01):2.268104e-02,29:2.289637e-01):2.052614e-01,(((41:6.074215e-01,(30:1.420603e-01,(((22:5.722769e-03,23:2.728294e-02):5.241548e-03,(42:4.313993e-02,21:4.871583e-02):2.052127e-01):3.553217e-02,(43:1.672147e-01,44:5.728180e-03):2.322874e-01):8.087722e-02):3.916229e-02):3.014639e-01,(((((12:1.267477e+00,((17:1.319437e+00,37:9.584455e-01):3.858424e-01,((13:1.720590e+00,16:1.689238e+00):4.556675e-01,18:1.789625e+00):1.292270e-01):3.181608e-01):3.116652e-01,11:7.472495e-01):1.603471e-01,((7:1.030027e+00,8:9.533356e-01):3.243727e-01,14:1.225858e+00):1.325004e-02):1.002680e-01,(10:1.455297e+00,15:1.410447e+00):2.605673e-03):5.503788e-02,((5:1.079060e+00,9:1.052327e+00):1.802315e-01,6:5.217261e-01):2.890011e-01):3.662983e-01):1.484453e-01,(3:4.366630e-01,(36:4.407199e-01,25:5.532219e-01):5.104198e-02):1.510353e-01):1.052916e-01):1.537898e-01):9.347608e-02):1.734026e-02):1.508155e-01,1:2.586577e-01);
   tree gen.2500 = [&U] (38:5.015396e-01,(((35:2.211782e-01,(((34:1.306116e-01,40:1.085385e-01):6.808311e-03,19:2.783432e-01):4.752627e-02,(28:1.449656e-01,(((24:8.885609e-02,32:1.152251e-02):1.307997e-01,(27:4.433651e-02,26:6.824350e-04):1.393859e-01):7.910360e-03,(45:7.934983e-01,39:6.115668e-01):3.238385e-01):4.262302e-03):9.026609e-03):8.446236e-02):4.417895e-02,(33:1.551142e-01,20:9.315472e-02):4.758149e-01):1.964281e-01,(31:6.028965e-01,((4:6.130840e-01,(2:4.728599e-01,29:2.288435e-01):1.271812e-01):1.008058e-01,(((25:6.480622e-01,3:4.722640e-01):1.042340e-01,(36:2.035641e-01,((((((22:7.498728e-03,23:1.920009e-02):4.644281e-03,21:3.661001e-02):1.073082e-01,(43:2.383389e-02,44:5.728180e-03):3.912813e-01):3.021725e-02,42:1.011773e-01):6.445364e-03,41:3.898019e-01):3.927907e-02,30:1.424753e-01):1.342144e-01):2.340127e-01):2.932931e-01,(46:1.064982e+00,((6:6.332845e-01,(5:8.029265e-01,9:1.052327e+00):7.916786e-01):1.093800e-01,((((37:1.052775e+00,((17:1.487390e+00,18:1.789625e+00):5.529022e-01,(13:1.805753e+00,16:1.930852e+00):4.504614e-01):2.095950e-01):2.878275e-01,(11:9.040806e-01,12:1.267477e+00):2.399424e-01):8.202566e-02,(10:1.412283e+00,((7:1.030027e+00,8:9.533356e-01):3.284439e-01,14:1.225858e+00):2.665541e-02):1.880607e-02):1.473452e-03,15:1.410447e+00):1.525585e-01):3.943226e-01):1.308933e-01):7.916492e-02):1.013342e-01):6.983053e-02):1.147129e-01,1:2.586577e-01);
   tree gen.3000 = [&U] (38:4.624723e-01,(((((28:1.696465e-01,35:2.338962e-01):1.769198e-02,(((((24:3.804549e-02,32:1.218507e-02):1.383209e-01,19:2.989027e-01):1.938468e-02,34:1.381220e-01):1.646834e-02,(27:1.068161e-02,26:1.323528e-03):9.234300e-02):5.769110e-03,(37:1.060650e+00,40:5.812410e-02):1.724065e-01):6.864825e-02):1.080910e-03,(45:1.079643e+00,39:6.467327e-01):1.944359e-01):4.671930e-02,(33:1.640334e-01,20:4.964744e-02):4.331765e-01):2.508772e-01,(31:6.375638e-01,(((25:6.174302e-01,3:4.994197e-01):2.022141e-01,(36:2.582916e-01,(42:1.343747e-01,((30:8.169867e-02,41:3.007277e-01):7.749666e-03,((43:1.583413e-02,44:5.924405e-03):2.833652e-01,(22:6.421419e-03,(23:7.410940e-03,21:1.415124e-04):4.488389e-02):6.513639e-02):3.199361e-02):1.047134e-01):1.754277e-01):2.474687e-01):1.944383e-01,(4:6.296246e-01,((29:3.791754e-01,2:5.000499e-01):1.695962e-03,(46:1.836290e+00,((((17:1.572917e+00,18:1.892531e+00):5.846948e-01,(13:1.909586e+00,16:2.041879e+00):2.786334e-01):3.908931e-01,((11:9.560664e-01,12:1.340359e+00):2.537394e-01,(10:1.493491e+00,(((7:1.089255e+00,8:1.008154e+00):2.389673e-01,14:1.296346e+00):1.537236e-01,15:1.414235e+00):1.735339e-02):1.194028e-02):1.044780e-01):1.613484e-01,((5:9.242679e-01,9:1.112838e+00):6.099818e-01,6:6.696992e-01):2.168448e-01):7.449826e-01):1.314685e-01):1.019875e-01):8.371700e-02):1.647986e-01):1.273208e-01):1.213091e-01,1:2.909990e-01);
   tree gen.3500 = [&U] (38:4.539875e-01,(((((28:1.696465e-01,35:2.443797e-01):6.780866e-03,(34:1.465505e-01,(((37:6.918173e-01,40:6.495912e-02):5.976242e-02,(27:8.217433e-03,26:1.363564e-03):1.111735e-01):1.432781e-02,((24:1.192649e-02,32:1.683348e-02):1.264685e-01,19:2.980452e-01):2.059165e-02):9.014114e-03):5.487838e-02):3.897086e-02,(45:1.025686e+00,39:6.751751e-01):1.844462e-01):3.659241e-02,(33:1.640334e-01,20:5.261209e-02):4.331765e-01):2.508772e-01,(31:6.375638e-01,(((25:4.200652e-01,3:4.787259e-01):2.081051e-01,(36:3.007866e-01,(((43:1.363034e-02,44:5.924405e-03):1.660403e-01,(42:1.324632e-01,(41:2.935583e-01,30:5.181626e-02):5.586846e-03):1.002839e-01):7.683973e-03,(23:4.646893e-03,(21:3.310556e-03,22:2.842377e-02):1.019284e-02):3.939502e-02):1.754277e-01):1.980939e-01):2.405243e-01,(4:6.296246e-01,(29:3.539351e-01,((46:1.275956e+00,((((14:1.296346e+00,(15:1.228316e+00,(7:1.089255e+00,8:1.008154e+00):1.855059e-01):1.370320e-01):1.410841e-01,(11:9.560664e-01,12:1.340359e+00):2.436037e-01):6.729761e-02,((10:1.499470e+00,(5:9.397853e-01,9:1.036518e+00):9.207688e-01):1.037139e-01,((17:1.572917e+00,18:2.534900e+00):5.846948e-01,(13:1.909586e+00,16:2.041879e+00):1.734767e-01):6.971379e-01):8.420591e-02):2.491527e-01,6:7.579732e-01):7.449826e-01):8.686150e-02,2:5.000499e-01):4.651923e-02):9.735227e-02):9.940473e-02):1.453285e-01):8.292787e-02):1.213091e-01,1:2.909990e-01);
   tree gen.4000 = [&U] ((38:4.539875e-01,(((28:9.921598e-02,35:2.443797e-01):8.332806e-02,(((34:1.249101e-01,((37:6.839723e-01,40:6.856812e-02):4.901544e-02,(27:1.481901e-02,26:1.262735e-03):1.123098e-01):2.286815e-02):1.332617e-02,(24:1.089051e-02,32:2.220776e-03):1.331105e-01):1.313048e-02,19:2.369761e-01):6.567040e-02):6.519463e-02,(33:1.640334e-01,20:9.311034e-02):4.331765e-01):1.657282e-01):8.331458e-02,((31:6.375638e-01,(((25:4.324847e-01,3:4.787259e-01):1.606409e-01,(36:3.007866e-01,(((30:5.366227e-02,(42:1.416074e-01,41:1.881729e-01):8.271568e-03):4.118020e-02,(43:8.328244e-03,44:7.454535e-03):1.660403e-01):8.031856e-03,((23:4.646893e-03,21:3.469091e-03):1.066332e-03,22:1.345375e-02):2.767963e-02):8.223622e-02):3.020272e-01):2.405243e-01,(4:6.296246e-01,(29:5.700667e-01,((46:1.386920e+00,(((17:1.572917e+00,18:2.191096e+00):6.950898e-01,(13:1.909586e+00,16:1.910598e+00):1.734767e-01):3.716799e-01,(6:1.243944e+00,((10:1.499470e+00,(5:9.397853e-01,9:7.262004e-01):7.631056e-01):7.182291e-02,((14:1.296346e+00,(15:1.228316e+00,(7:1.089255e+00,8:1.008154e+00):1.906607e-01):8.854899e-02):1.106915e-01,(11:9.560664e-01,12:1.340359e+00):2.111048e-01):1.437858e-01):1.610183e-02):2.390927e-01):7.666957e-01):8.890637e-02,2:5.000499e-01):4.905106e-02):2.824183e-02):8.146460e-02):1.453285e-01):6.435053e-02,(45:1.015734e+00,39:6.751751e-01):1.117760e-01):2.327644e-02,1:4.497313e-01);
   tree gen.4500 = [&U] ((31:6.480579e-01,(((25:4.637915e-01,3:4.558927e-01):1.529790e-01,(36:2.864404e-01,(42:1.955858e-01,(((43:4.189353e-03,44:7.098985e-03):1.581209e-01,(30:5.110280e-02,41:1.000794e-01):4.771829e-02):3.970702e-02,((22:1.013841e-02,21:1.304583e-03):2.867228e-03,23:2.547496e-03):1.557927e-02):8.094215e-03):8.037397e-02):2.876217e-01):2.290523e-01,(((46:1.296833e+00,(2:4.767411e-01,29:5.040092e-01):4.261184e-02):1.057683e-02,(((17:1.461788e+00,18:2.086590e+00):6.619369e-01,(13:1.818507e+00,16:1.935187e+00):2.457888e-01):2.753195e-01,(6:1.184613e+00,((10:1.186117e+00,(5:8.949615e-01,9:6.915637e-01):8.238719e-01):7.156786e-02,((14:1.156537e+00,(15:1.120596e+00,(7:1.037302e+00,8:9.600688e-01):1.815669e-01):5.874828e-02):1.634115e-01,(11:9.104660e-01,12:1.276429e+00):2.305035e-01):7.236238e-02):1.533384e-02):1.288829e-01):8.252757e-01):3.262032e-02,4:5.995942e-01):8.191478e-02):1.567171e-01):7.123123e-02,((45:9.672873e-01,39:6.885433e-01):1.224787e-01,(38:4.323342e-01,(((28:1.505901e-01,35:2.321634e-01):6.078101e-02,(((34:1.189524e-01,(24:5.970248e-03,32:2.114854e-03):1.267617e-01):7.084533e-03,((37:6.188830e-01,40:6.529771e-02):6.055785e-02,(27:1.411221e-02,26:7.128428e-04):1.069531e-01):2.177744e-02):2.590000e-02,19:2.256733e-01):5.266807e-02):6.208512e-02,(33:1.209593e-01,20:6.204577e-02):4.125158e-01):1.137672e-01):1.046618e-01):4.492480e-03,1:4.146234e-01);
   tree gen.5000 = [&U] ((31:6.480579e-01,(((25:4.637915e-01,3:4.558927e-01):1.184976e-01,(36:2.864404e-01,(42:1.283616e-01,(((43:1.820745e-03,44:7.098985e-03):1.581209e-01,((23:2.001990e-03,21:1.160638e-03):1.733439e-03,22:7.830853e-03):3.748413e-02):2.608424e-02,(30:7.753669e-02,41:5.878896e-02):3.590593e-02):4.500229e-02):2.269697e-02):2.876217e-01):2.133228e-01,((46:1.296833e+00,((((17:1.431016e+00,18:2.086590e+00):7.103115e-01,(13:1.818507e+00,16:1.935187e+00):1.949777e-01):5.171110e-01,(6:1.184613e+00,((10:1.186117e+00,(5:9.301132e-01,9:6.915637e-01):8.238719e-01):1.749985e-01,((14:1.184536e+00,(15:1.120596e+00,(7:1.037302e+00,8:9.600688e-01):1.815669e-01):8.030848e-02):1.473797e-01,(11:9.104660e-01,12:1.276429e+00):2.305035e-01):6.557790e-02):2.926803e-02):1.019530e-01):8.252757e-01,(2:4.767411e-01,29:5.596259e-01):6.070602e-02):1.179755e-02):3.262032e-02,4:5.995942e-01):8.191478e-02):1.567171e-01):1.057006e-01,((45:9.672873e-01,39:5.314721e-01):1.224787e-01,(38:4.323342e-01,(((28:1.505901e-01,35:2.321634e-01):3.198810e-02,(((27:1.969217e-02,26:6.834279e-04):1.021399e-01,((37:5.237831e-01,40:9.794765e-02):2.735026e-02,34:1.189524e-01):3.232782e-03):9.946269e-03,((24:1.071150e-02,32:2.718871e-03):1.207770e-01,19:2.256733e-01):2.926865e-02):6.620219e-02):1.105995e-01,(33:1.209593e-01,20:6.037395e-02):3.570586e-01):1.137672e-01):3.199007e-02):8.955451e-02,1:4.146234e-01);
   tree gen.5500 = [&U] ((31:6.663343e-01,(((25:4.816540e-01,3:4.560916e-01):1.354609e-01,(42:2.182973e-01,(36:2.968372e-01,(((43:3.080105e-03,44:4.412979e-03):1.581898e-01,(30:2.110780e-02,41:4.418182e-02):8.522389e-02):1.524961e-02,((23:3.507020e-03,21:5.143886e-04):2.301652e-03,22:5.781021e-03):2.591220e-02):8.562987e-02):2.167769e-02):2.877472e-01):2.098089e-01,(((((17:1.431640e+00,18:2.087500e+00):7.106213e-01,(13:1.819300e+00,16:1.936031e+00):2.050374e-01):5.173366e-01,(6:1.185130e+00,((14:1.185053e+00,(15:1.121085e+00,(7:1.037755e+00,8:9.604876e-01):1.816461e-01):7.487334e-02):1.690506e-01,((11:9.108631e-01,12:1.276986e+00):2.306040e-01,(10:1.287120e+00,(5:9.305189e-01,9:6.918653e-01):8.242313e-01):1.750748e-01):5.143198e-02):9.576593e-02):1.076239e-01):8.256357e-01,(46:1.209134e+00,(2:4.769491e-01,29:5.598700e-01):6.457285e-02):3.968768e-02):3.052448e-02,4:5.998557e-01):8.195051e-02):1.358337e-01):1.057467e-01,((((28:1.506558e-01,35:2.698189e-01):6.884987e-02,((40:1.291221e-01,((27:1.970075e-02,26:1.216060e-03):9.932354e-02,(37:5.034210e-01,34:7.717317e-02):6.101396e-02):3.433449e-03):1.834918e-02,((24:1.071617e-02,32:3.642429e-03):1.924581e-01,19:2.748007e-01):1.838320e-02):3.573338e-02):8.670262e-02,(33:1.003167e-01,20:6.040029e-02):3.843495e-01):1.276781e-01,(38:4.325228e-01,(45:7.516750e-01,39:4.795539e-01):2.113620e-01):9.675112e-03):1.227885e-01,1:3.783937e-01);
   tree gen.6000 = [&U] (((39:2.758280e-01,45:6.703532e-01):6.062914e-01,(((((29:2.991861e-01,25:2.687722e-01):2.650323e-01,2:3.839005e-01):1.204371e-01,4:5.760741e-01):7.509706e-02,((42:6.115647e-01,(3:6.179821e-01,((((30:4.649329e-02,41:1.662113e-02):5.503930e-02,(44:9.574052e-03,43:1.757175e-04):1.115270e-01):1.820935e-02,((23:2.034631e-03,22:2.333478e-04):2.403966e-03,21:1.636776e-03):3.287454e-02):2.222853e-01,36:2.547311e-01):2.512075e-01):2.976708e-02):2.719981e-01,((((((18:2.202763e+00,17:1.433644e+00):7.078346e-01,(13:2.048055e+00,16:1.987809e+00):2.213823e-01):3.813986e-01,10:1.270996e+00):2.503788e-01,((((9:8.225408e-01,5:8.399259e-01):5.997073e-01,12:1.519456e+00):2.486196e-01,11:9.752391e-01):1.405155e-01,(14:1.204799e+00,(15:1.074345e+00,(7:1.147710e+00,8:1.159793e+00):1.222910e-01):1.072594e-01):2.166148e-01):8.840222e-02):1.869277e-01,6:1.083380e+00):3.786510e-01,46:7.970327e-01):3.379054e-01):5.543133e-02):1.802780e-01,31:6.387328e-01):4.798409e-02):2.074184e-02,((((((32:8.314575e-03,24:1.056110e-02):1.096848e-01,(19:2.519932e-01,34:1.152632e-01):2.898600e-02):8.613621e-03,((26:4.224805e-03,27:5.753027e-03):7.633150e-02,(37:5.140196e-01,40:5.704830e-02):5.784543e-02):2.999767e-02):4.926855e-02,(28:1.381366e-01,35:2.612758e-01):3.011670e-02):1.078376e-01,(33:1.139278e-01,20:7.856859e-02):3.470306e-01):1.054097e-01,38:5.594965e-01):1.298278e-01,1:3.904175e-01);
   tree gen.6500 = [&U] (((39:1.762629e-01,45:2.921381e-01):6.062914e-01,(((((29:2.991861e-01,25:2.687722e-01):2.376819e-01,2:3.839005e-01):1.400200e-01,4:5.753511e-01):7.509706e-02,((42:6.115647e-01,(3:6.179821e-01,((((30:4.649329e-02,41:2.946501e-02):6.837807e-02,(44:7.204149e-03,43:1.757175e-04):1.115270e-01):1.893059e-03,((21:1.875308e-03,23:2.986701e-04):2.361753e-04,22:1.260687e-03):4.079781e-02):2.222853e-01,36:2.547311e-01):2.382487e-01):2.748019e-02):1.956756e-01,((((((18:2.202763e+00,17:1.433644e+00):7.332437e-01,(13:2.221475e+00,16:1.987809e+00):1.531415e-01):3.653998e-01,10:1.270996e+00):2.503788e-01,((((9:8.225408e-01,5:8.399259e-01):5.997073e-01,12:1.519456e+00):2.172071e-01,11:1.074626e+00):1.405155e-01,(14:1.204799e+00,(15:1.074345e+00,(7:1.147710e+00,8:1.159793e+00):1.222910e-01):1.048066e-01):2.192675e-01):4.455322e-02):1.112516e-01,6:1.083380e+00):3.786510e-01,46:1.341849e+00):3.550606e-01):6.029354e-02):2.269297e-01,31:6.387328e-01):3.394697e-02):3.709640e-02,(((((19:2.490298e-01,34:1.161250e-01):5.350558e-03,((32:6.509124e-03,24:4.643013e-03):1.618742e-01,((26:5.605164e-03,27:5.753027e-03):9.409650e-02,(37:5.140196e-01,40:5.150193e-02):5.784543e-02):1.366956e-02):2.183207e-02):6.107025e-02,(28:1.749957e-01,35:2.612758e-01):3.011670e-02):8.641641e-02,(33:1.139278e-01,20:7.856859e-02):4.587847e-01):6.289711e-02,38:4.854075e-01):1.486901e-01,1:3.904175e-01);
   tree gen.7000 = [&U] (((39:9.649819e-02,45:3.709939e-01):6.704817e-01,(((((29:2.997402e-01,25:2.692700e-01):2.663139e-01,2:3.846116e-01):1.402793e-01,4:5.764167e-01):1.014569e-01,((42:6.126975e-01,(3:6.191267e-01,(((44:5.191449e-03,43:8.830265e-04):1.173031e-01,(((23:1.688141e-04,22:9.896566e-04):1.226023e-04,21:3.100173e-03):3.569782e-02,(30:4.657941e-02,41:1.687472e-02):5.961052e-02):1.938509e-03):2.046953e-01,36:2.552029e-01):2.283459e-01):2.753109e-02):1.960381e-01,((((((18:2.206843e+00,17:1.436299e+00):7.660458e-01,(13:2.225590e+00,16:1.991490e+00):2.838359e-01):3.660766e-01,10:1.273350e+00):1.561536e-01,((((9:8.240643e-01,5:8.414816e-01):6.385324e-01,12:1.522270e+00):1.820759e-01,11:1.076616e+00):1.246431e-01,(14:1.207030e+00,(15:1.076335e+00,(7:1.160192e+00,8:1.161941e+00):1.444241e-01):1.050007e-01):2.196736e-01):5.147111e-02):9.500323e-02,6:1.085386e+00):4.636924e-01,46:9.610603e-01):3.187015e-01):6.040522e-02):2.273500e-01,31:6.077909e-01):4.792746e-02):1.455498e-02,(((((19:2.663105e-01,34:1.163401e-01):4.855782e-03,((32:4.527924e-03,24:1.349498e-03):1.404902e-01,((26:4.758730e-03,27:8.930462e-03):9.427078e-02,(37:5.149717e-01,40:2.566602e-02):9.334418e-02):2.610004e-02):2.623674e-02):3.332638e-02,(28:1.753199e-01,35:2.617598e-01):3.547583e-02):8.849943e-02,(33:1.319230e-01,20:7.871412e-02):4.318291e-01):6.301361e-02,38:4.863066e-01):1.489655e-01,1:3.981769e-01);
   tree gen.7500 = [&U] (((39:8.886996e-02,45:1.357226e-01):6.704817e-01,(((((29:3.703430e-01,25:2.001517e-01):2.663139e-01,2:3.846116e-01):1.402793e-01,4:5.764167e-01):1.118936e-01,((42:6.126975e-01,(3:6.191267e-01,(((23:1.577136e-04,(22:2.810144e-04,21:5.659323e-03):8.490014e-04):2.525160e-02,((44:5.423646e-03,43:4.027095e-04):1.588321e-01,(30:6.475165e-02,41:1.687472e-02):6.371673e-02):1.721002e-02):1.472409e-01,36:2.552029e-01):2.283459e-01):4.394258e-02):1.960381e-01,((((((18:2.206843e+00,17:1.476976e+00):7.660458e-01,(13:1.740819e+00,16:1.991490e+00):1.879340e-01):3.660766e-01,10:1.273350e+00):2.663749e-01,((((9:8.240643e-01,5:9.616124e-01):6.385324e-01,12:1.522270e+00):1.199594e-01,11:1.076616e+00):1.540123e-01,(14:1.207030e+00,(15:1.076335e+00,(7:1.160192e+00,8:1.161941e+00):1.708140e-01):1.050007e-01):2.196736e-01):4.340748e-02):9.500323e-02,6:1.085386e+00):4.636924e-01,46:9.610603e-01):3.179012e-01):5.947392e-02):1.983074e-01,31:6.077909e-01):4.593652e-02):2.369693e-02,(((((19:2.663105e-01,34:1.163401e-01):8.762780e-03,(((26:4.758730e-03,27:1.471113e-02):9.707640e-02,(32:1.052560e-02,24:1.817080e-03):1.404902e-01):3.150243e-03,(37:5.981203e-01,40:4.738454e-02):7.549342e-02):4.374062e-02):3.587908e-02,(28:1.496616e-01,35:2.543454e-01):5.211663e-02):1.050854e-01,(33:1.319230e-01,20:5.045078e-02):4.318291e-01):8.671225e-02,38:4.863066e-01):1.489655e-01,1:3.981769e-01);
   tree gen.8000 = [&U] (((39:8.763207e-02,45:1.338320e-01):6.611424e-01,(((((26:3.694536e-03,27:7.679201e-03):1.042209e-01,(((19:2.514294e-01,(32:6.395650e-03,24:1.211187e-03):1.263005e-01):5.683034e-02,34:1.570830e-01):1.949918e-03,(37:5.897889e-01,40:2.960069e-02):8.446347e-02):3.342825e-03):6.297432e-02,(28:1.475769e-01,35:2.508025e-01):6.800040e-02):8.757440e-02,(33:1.233794e-01,20:7.106966e-02):4.258140e-01):9.213069e-02,38:4.795326e-01):1.230576e-01):6.225472e-02,(((((29:4.059386e-01,25:1.973637e-01):2.485634e-01,2:4.349659e-01):1.713988e-01,4:5.683877e-01):1.103350e-01,((42:6.041630e-01,(3:6.105027e-01,(((30:4.379760e-02,41:2.308049e-02):6.282920e-02,((21:5.790108e-03,(22:2.660936e-03,23:9.500133e-05):7.516943e-04):6.560104e-02,(44:2.223337e-03,43:7.604266e-04):1.566197e-01):1.535541e-02):9.370215e-02,36:3.326600e-01):2.682658e-01):1.092941e-01):1.080711e-01,((((((18:2.176104e+00,17:1.456403e+00):7.553753e-01,(13:2.004258e+00,16:1.963750e+00):1.853162e-01):2.537348e-01,10:1.255613e+00):2.626645e-01,((((9:8.125857e-01,5:9.482178e-01):5.674230e-01,12:1.501066e+00):1.944456e-01,11:1.061620e+00):1.064302e-01,(14:1.190217e+00,(15:1.061342e+00,(7:1.144032e+00,8:1.145756e+00):1.850654e-01):9.804327e-02):1.258996e-01):1.010028e-01):4.292563e-02,6:1.190857e+00):4.376450e-01,46:9.476734e-01):3.891318e-01):6.331244e-02):1.955451e-01,31:5.993248e-01):4.529665e-02,1:3.926306e-01);
   tree gen.8500 = [&U] ((((((29:3.222952e-01,25:1.973637e-01):2.485634e-01,2:4.349659e-01):1.713988e-01,4:5.683877e-01):1.103350e-01,(((3:6.105027e-01,(((30:2.470889e-02,41:6.344775e-02):4.992653e-02,(((22:1.177448e-03,21:5.790108e-03):2.205752e-03,23:8.035748e-04):3.799928e-02,(44:1.448274e-03,43:8.543275e-04):1.587696e-01):1.535541e-02):7.365531e-02,36:3.735809e-01):3.465803e-01):4.920716e-03,42:6.041630e-01):2.078056e-01,((((((18:2.176104e+00,17:1.456403e+00):7.553753e-01,(13:1.637826e+00,16:1.963750e+00):2.920482e-01):3.053343e-01,10:1.255613e+00):2.547916e-01,((((9:8.125857e-01,5:9.482178e-01):5.674230e-01,12:1.501066e+00):1.875021e-01,11:1.061620e+00):1.204179e-01,(14:1.190217e+00,(15:1.061342e+00,(7:1.144032e+00,8:1.072830e+00):1.850654e-01):9.804327e-02):1.258996e-01):1.010028e-01):1.060567e-01,6:1.190857e+00):3.248613e-01,46:9.987864e-01):4.068140e-01):9.729481e-02):1.414715e-01,31:5.993248e-01):9.642418e-02,((39:1.515408e-01,45:1.338320e-01):6.788415e-01,(((((34:1.279446e-01,((37:5.897889e-01,40:2.108085e-02):8.538226e-02,(26:2.132898e-03,27:1.521573e-02):1.092419e-01):6.186428e-03):9.687633e-03,(19:2.514294e-01,(32:2.929285e-03,24:2.392328e-03):1.263005e-01):3.633671e-02):6.297432e-02,(28:1.475769e-01,35:2.508025e-01):6.800040e-02):9.498538e-02,(33:1.233794e-01,20:5.366674e-02):4.258140e-01):9.638038e-02,38:4.795326e-01):8.989197e-02):5.824104e-02,1:3.926306e-01);
   tree gen.9000 = [&U] ((31:6.782259e-01,(((((42:1.089679e-01,((23:2.640097e-03,(21:1.661513e-03,22:3.755969e-03):1.169493e-02):2.981944e-02,((43:8.434042e-04,44:1.207103e-03):1.313475e-01,(41:4.432164e-03,30:7.245057e-02):8.193134e-02):1.805346e-02):8.709384e-02):5.322055e-02,36:3.991929e-01):2.637107e-01,3:6.857583e-01):2.027150e-01,(45:6.674104e-01,((((15:1.071241e+00,(8:9.627961e-01,7:1.143368e+00):2.107062e-01):1.179930e-01,14:1.179155e+00):1.552690e-01,((11:1.017596e+00,(12:1.441919e+00,(5:9.208536e-01,9:1.036260e+00):6.211036e-01):1.990304e-01):1.617548e-01,((16:2.329599e+00,(13:2.328684e+00,(18:2.824372e+00,17:1.840907e+00):4.496531e-01):1.485175e-01):2.623858e-01,10:1.344209e+00):1.750825e-01):4.481952e-02):8.921597e-02,6:1.208986e+00):9.013355e-01):4.837581e-02):7.974224e-02,(((29:3.622130e-01,25:3.361822e-01):2.180069e-01,2:4.587313e-01):1.286091e-01,4:5.788155e-01):1.173494e-01):1.878641e-01):7.987035e-02,(((38:1.497514e-01,37:4.474761e-01):3.597908e-01,39:7.241959e-01):5.435551e-03,((20:9.267965e-02,33:1.195714e-01):3.514795e-01,(((28:1.293204e-01,35:2.307095e-01):3.243401e-02,34:1.606151e-01):1.093237e-01,(((46:1.315338e+00,(32:5.444441e-03,24:2.566959e-03):1.167026e-01):4.377985e-03,19:2.824912e-01):2.833430e-02,(40:1.367136e-01,(27:1.068318e-02,26:1.911968e-04):9.540246e-02):2.314901e-02):4.676710e-02):9.639312e-02):9.446415e-02):1.302414e-01,1:3.982087e-01);
   tree gen.9500 = [&U] ((((((29:3.470132e-01,25:2.694695e-01):2.774552e-01,2:4.378964e-01):1.251995e-01,4:5.838730e-01):1.110784e-01,(((((30:3.698540e-02,41:1.970747e-02):4.447236e-02,((44:6.630140e-03,43:2.319816e-04):1.337153e-01,(21:1.985031e-03,(23:8.967591e-04,22:1.257784e-03):8.567405e-04):3.511727e-02):2.235264e-02):5.366215e-02,36:4.167075e-01):3.489153e-01,(42:5.141723e-01,3:5.762758e-01):3.935616e-03):1.890821e-01,(((((((9:8.964070e-01,5:9.546063e-01):6.513700e-01,12:1.511179e+00):2.222687e-01,11:1.068772e+00):1.531469e-01,(14:1.269879e+00,(15:1.098440e+00,(7:1.151739e+00,8:9.414489e-01):2.099582e-01):1.543763e-01):1.131431e-01):1.151343e-01,(((18:2.190765e+00,17:1.466215e+00):8.106168e-01,(13:1.681664e+00,16:1.976981e+00):4.201468e-01):2.313643e-01,10:1.264073e+00):2.302813e-01):5.813940e-02,6:1.240999e+00):3.853378e-01,46:9.462141e-01):4.180623e-01):1.115717e-01):1.427438e-01,31:6.033626e-01):6.823685e-02,((39:1.907134e-01,45:3.753400e-01):6.834150e-01,(((((19:2.895727e-01,(32:2.949020e-03,24:1.188331e-03):1.271514e-01):2.796190e-02,((34:1.118896e-01,(26:2.423884e-03,27:1.531825e-02):1.003904e-01):7.660551e-04,(37:9.535588e-01,40:1.419881e-01):1.048204e-03):7.309114e-03):6.447668e-02,(28:1.601918e-01,35:2.664710e-01):6.766270e-02):1.207990e-01,(33:1.283994e-01,20:5.039265e-02):3.805767e-01):7.343789e-02,38:4.232242e-01):4.227644e-02):5.634373e-02,1:3.952758e-01);
   tree gen.10000 = [&U] (((((45:7.474649e-01,(46:1.158537e+00,((10:1.200178e+00,((13:1.904054e+00,16:2.329913e+00):3.373981e-01,(17:1.652524e+00,18:2.297484e+00):7.863018e-01):3.360625e-01):2.161061e-01,(((14:1.310565e+00,(15:1.030647e+00,(7:1.198063e+00,8:1.096547e+00):1.353925e-01):1.735781e-01):1.408713e-01,((12:1.274902e+00,(9:8.479086e-01,5:9.312940e-01):6.417453e-01):2.145861e-01,11:9.919016e-01):1.546885e-01):8.206489e-02,6:1.212085e+00):4.520369e-02):6.027218e-01):1.631383e-01):8.229946e-02,(4:5.521795e-01,((25:2.281863e-01,29:3.838664e-01):1.532528e-01,2:5.273246e-01):9.735708e-02):7.870740e-02):7.482481e-02,((36:3.237060e-01,((23:1.823916e-03,(22:1.761799e-03,21:6.112146e-03):1.311607e-03):4.429730e-02,((30:4.360453e-02,41:3.756600e-02):5.427760e-02,(44:2.644013e-03,43:3.764141e-03):1.320993e-01):2.224662e-02):1.448407e-01):2.589807e-01,3:6.304415e-01):2.858010e-01):1.425389e-01,31:7.149433e-01):7.360087e-02,(((33:8.843316e-02,20:5.535866e-02):4.549057e-01,((((26:8.939688e-03,27:8.551438e-03):7.572904e-02,40:1.099786e-01):1.707080e-02,((19:1.488964e-01,42:4.528992e-01):9.456922e-02,(24:5.516135e-03,32:9.046626e-03):1.424996e-01):3.733255e-02):6.697936e-02,(34:1.853910e-01,(35:2.143720e-01,28:1.549037e-01):2.781661e-02):8.991138e-02):6.390180e-02):7.331666e-02,(37:3.649539e-01,(38:2.139399e-01,39:4.459129e-01):4.610688e-03):1.557932e-01):1.042207e-01,1:4.316986e-01);
   tree gen.10500 = [&U] ((31:6.713778e-01,(((45:8.178123e-01,((((16:2.559575e+00,(13:2.262026e+00,(18:2.866841e+00,17:1.468102e+00):7.526497e-01):1.978804e-01):2.782226e-01,10:1.289706e+00):2.562402e-01,((11:1.034842e+00,(12:1.494939e+00,(5:7.542264e-01,9:1.020865e+00):8.043872e-01):2.048890e-01):1.193675e-01,((15:1.089396e+00,(8:1.065273e+00,7:1.162746e+00):1.890050e-01):1.814693e-01,14:1.294583e+00):1.742880e-01):1.241548e-01):5.845489e-02,6:1.363222e+00):6.427674e-01):2.697948e-01,(((36:4.059582e-01,(((43:1.520317e-03,44:6.854384e-04):8.819892e-02,(41:3.753613e-02,30:6.735855e-02):5.399609e-02):3.208698e-02,((22:5.083920e-03,23:8.364830e-03):1.138028e-03,21:1.276263e-03):2.012844e-02):1.278713e-01):3.374194e-02,42:3.112708e-01):2.719444e-01,3:7.064921e-01):2.114028e-01):7.079422e-02,(((29:3.595226e-01,25:3.090173e-01):2.217016e-01,2:4.133772e-01):1.823378e-01,4:5.597285e-01):1.289326e-01):1.169738e-01):1.003267e-01,(((20:9.425034e-02,33:1.295528e-01):3.574362e-01,(((28:1.315121e-01,35:2.284581e-01):3.042986e-02,34:1.743680e-01):6.230311e-02,((((32:8.099425e-03,24:7.606195e-03):5.469389e-02,46:1.865076e+00):8.025900e-02,19:2.577294e-01):3.020184e-02,(40:1.146535e-01,(27:5.914650e-03,26:6.812257e-04):9.004754e-02):9.928652e-03):8.438518e-02):1.198628e-01):8.822666e-02,(39:6.601486e-01,(38:3.034067e-01,37:3.658571e-01):2.064998e-01):4.017341e-03):1.491621e-01,1:4.049573e-01);
   tree gen.11000 = [&U] ((31:6.350531e-01,(((45:6.588387e-01,((((11:1.029596e+00,(12:1.431643e+00,(5:9.772626e-01,9:9.656311e-01):7.608660e-01):9.384869e-02):1.022607e-01,((15:1.122023e+00,(8:1.007637e+00,7:1.099836e+00):1.370168e-01):1.204361e-01,14:1.224540e+00):1.766240e-01):1.174375e-01,6:1.289466e+00):5.529220e-02,((((18:2.185381e+00,17:1.388671e+00):6.132050e-01,13:1.938778e+00):2.069129e-01,16:2.421090e+00):2.631694e-01,10:1.219927e+00):2.533533e-01):6.079906e-01):2.551976e-01,((42:2.944296e-01,(((43:1.567697e-03,44:6.483529e-04):1.270181e-01,((22:6.880275e-04,(23:1.115849e-03,21:7.754144e-04):2.106175e-03):4.407631e-02,(41:2.951607e-02,30:6.371414e-02):6.545202e-02):2.901562e-02):1.153305e-01,36:3.839939e-01):1.113448e-01):1.710928e-01,3:6.682676e-01):1.999649e-01):6.696392e-02,(((29:3.365117e-01,25:2.705042e-01):2.687078e-01,2:3.910116e-01):1.540792e-01,4:5.883167e-01):1.106153e-01):1.106449e-01):9.489854e-02,(((20:7.629199e-02,33:1.225434e-01):3.380973e-01,(((28:1.243967e-01,35:2.160974e-01):1.925598e-02,34:1.649339e-01):5.893222e-02,((((32:5.819522e-03,24:5.942320e-03):9.801068e-02,46:1.764166e+00):4.083670e-02,19:2.437850e-01):3.922031e-02,(40:1.084503e-01,(27:5.057308e-03,26:9.518174e-04):8.517554e-02):9.391465e-03):7.981954e-02):1.133776e-01):8.345318e-02,(39:6.244314e-01,(38:2.919791e-01,37:4.733209e-01):1.080563e-01):1.404704e-01):1.258086e-01,1:4.131768e-01);
   tree gen.11500 = [&U] ((31:6.350531e-01,(((45:6.782464e-01,((6:1.210950e+00,(((18:2.185381e+00,17:1.479498e+00):6.132050e-01,(16:2.313831e+00,13:1.876530e+00):1.847423e-01):3.069770e-01,10:1.219927e+00):2.533533e-01):5.366332e-02,((11:1.029596e+00,(12:1.431643e+00,(5:9.772626e-01,9:8.550677e-01):7.608660e-01):1.096883e-01):1.713909e-01,((15:1.117799e+00,(8:1.007637e+00,7:1.169075e+00):1.370168e-01):1.415112e-01,14:1.207453e+00):2.148753e-01):6.081559e-02):6.079906e-01):2.672085e-01,((42:4.149791e-01,((((43:1.567697e-03,44:6.483529e-04):1.270181e-01,(22:7.312857e-04,(23:9.917810e-04,21:4.355462e-04):6.034859e-03):4.407631e-02):1.594369e-02,(41:1.593212e-02,30:5.577533e-02):5.522959e-02):1.270166e-01,36:3.440738e-01):1.680207e-01):1.747647e-01,3:6.682676e-01):2.370199e-01):6.696392e-02,(((29:3.365117e-01,25:2.705042e-01):2.687078e-01,2:3.910116e-01):1.613932e-01,4:5.721370e-01):1.225905e-01):1.106449e-01):1.203818e-01,(((20:7.629199e-02,33:1.225434e-01):3.380973e-01,(((28:1.359257e-01,35:2.160974e-01):4.293138e-02,34:1.649339e-01):9.059795e-02,((((32:1.098794e-02,24:1.183526e-02):9.801068e-02,46:1.613577e+00):4.083670e-02,19:2.437850e-01):3.922031e-02,((27:6.839642e-03,26:9.518174e-04):8.517554e-02,40:1.084503e-01):6.744807e-03):5.097621e-02):1.012618e-01):9.680838e-02,(39:6.526082e-01,(37:4.212658e-01,38:3.577100e-01):6.406338e-02):5.678764e-02):1.258086e-01,1:4.131768e-01);
   tree gen.12000 = [&U] ((31:6.285239e-01,(((45:6.481146e-01,((6:1.198500e+00,((11:1.019011e+00,(12:1.416924e+00,(5:9.672150e-01,9:8.462765e-01):7.534851e-01):1.054763e-01):2.316949e-01,((15:1.106307e+00,(8:9.972769e-01,7:1.157055e+00):2.105252e-01):1.562492e-01,14:1.195039e+00):1.312039e-01):7.469860e-02):9.248756e-02,(((18:2.162912e+00,17:1.464286e+00):6.069004e-01,(16:2.290042e+00,13:1.857237e+00):1.828429e-01):3.038208e-01,10:1.207384e+00):2.507485e-01):6.017397e-01):9.716015e-02,((42:2.708783e-01,((((43:9.830970e-04,44:7.844590e-04):1.257122e-01,((23:1.127400e-03,21:1.314854e-03):3.106096e-03,22:7.813897e-04):3.366688e-02):2.291468e-02,(41:1.576831e-02,30:6.347326e-02):5.766013e-02):1.103118e-01,36:3.405363e-01):1.068259e-01):1.729679e-01,3:6.613969e-01):2.217910e-01):7.735720e-02,(((29:4.061598e-01,25:2.677231e-01):1.408726e-01,2:3.869915e-01):1.597339e-01,4:5.662547e-01):1.213302e-01):1.095074e-01):1.118885e-01,(((20:7.550761e-02,33:1.212835e-01):3.346212e-01,(((28:1.373012e-01,35:2.138756e-01):3.031169e-02,34:1.707522e-01):8.966648e-02,(((46:1.596987e+00,(32:5.753180e-03,24:1.162642e-02):9.700300e-02):4.041684e-02,19:2.412786e-01):3.006529e-02,(40:1.103978e-01,(27:6.923540e-03,26:1.101160e-03):8.328103e-02):2.364462e-03):6.339117e-02):1.002206e-01):5.605618e-02,(39:6.458986e-01,(37:3.670542e-01,38:2.081074e-01):2.008277e-01):3.691083e-02):1.284471e-01,1:4.089288e-01);
   tree gen.12500 = [&U] ((31:7.059146e-01,(((45:6.481146e-01,((((11:1.019011e+00,(12:1.416924e+00,(5:9.672150e-01,9:8.462765e-01):7.181636e-01):1.559662e-01):1.644356e-01,((15:1.106307e+00,(8:9.972769e-01,7:1.157055e+00):2.105252e-01):6.026136e-02,14:1.195039e+00):1.908417e-01):8.446811e-02,(((18:2.214205e+00,17:1.609030e+00):6.650430e-01,(16:2.104641e+00,13:1.857237e+00):2.949282e-01):2.872285e-01,10:1.207384e+00):1.805926e-01):7.203011e-02,6:1.198500e+00):6.017397e-01):1.133831e-01,((42:2.701799e-01,(((41:1.540797e-02,30:6.347326e-02):7.167921e-02,(((23:3.033243e-04,21:3.408881e-03):1.723314e-03,22:7.813897e-04):3.366688e-02,(43:2.683472e-03,44:7.844590e-04):1.208777e-01):2.778457e-02):1.088329e-01,36:3.405363e-01):1.296887e-01):1.407975e-01,3:6.613969e-01):2.217910e-01):7.735720e-02,(((29:2.816839e-01,25:2.162463e-01):2.406329e-01,2:3.869915e-01):1.597339e-01,4:5.662547e-01):9.725959e-02):1.388205e-01):1.182460e-01,(((20:5.297966e-02,33:1.212835e-01):4.195867e-01,(((28:1.379393e-01,35:2.138756e-01):3.973600e-02,34:1.707522e-01):4.485485e-02,(((27:1.377587e-02,26:2.218507e-03):8.328103e-02,((46:1.596987e+00,(32:1.190767e-02,24:4.200270e-03):6.992698e-02):3.804873e-02,19:2.412786e-01):3.006529e-02):1.003612e-03,40:1.163713e-01):5.833748e-02):1.193171e-01):8.249775e-02,(39:5.761169e-01,(37:3.729264e-01,38:2.081074e-01):2.176405e-01):6.164022e-02):1.284471e-01,1:3.908780e-01);
   tree gen.13000 = [&U] ((31:7.376685e-01,(((45:6.772684e-01,((((11:1.064848e+00,(12:1.480661e+00,(5:1.010723e+00,9:8.843441e-01):6.694406e-01):1.629819e-01):1.503885e-01,((15:1.156071e+00,(8:9.906890e-01,7:1.209102e+00):1.509489e-01):8.972446e-02,14:1.248795e+00):1.982415e-01):8.826770e-02,6:1.252411e+00):6.686639e-02,(((18:2.313806e+00,17:1.603878e+00):6.949583e-01,(16:2.199313e+00,13:1.940780e+00):1.839248e-01):3.001487e-01,10:1.261695e+00):2.029470e-01):5.674622e-01):2.300536e-01,((42:4.405568e-01,((((43:1.140816e-03,44:1.491358e-03):1.296573e-01,(21:1.413011e-03,(22:9.126046e-04,23:3.169686e-04):2.860080e-03):3.518131e-02):1.031943e-02,(41:4.425725e-02,30:5.103662e-02):5.306225e-02):1.112201e-01,36:3.558545e-01):2.964026e-01):4.046197e-02,3:6.911482e-01):2.317677e-01):4.816823e-02,(((29:3.039632e-01,25:2.259736e-01):2.514571e-01,2:4.043993e-01):1.669191e-01,4:5.917263e-01):8.882171e-02):1.224768e-01):1.235650e-01,(((20:5.536282e-02,33:1.267391e-01):3.658625e-01,(((28:1.441442e-01,35:2.234963e-01):4.152343e-02,34:1.784331e-01):4.687253e-02,(((46:1.668824e+00,(32:1.244331e-02,24:5.859953e-03):1.239371e-01):5.230775e-02,19:2.521319e-01):1.815008e-02,((27:7.638205e-03,26:2.547746e-03):8.684014e-02,40:1.216060e-01):4.436555e-02):6.576267e-02):1.246843e-01):8.620871e-02,((38:2.174686e-01,37:3.979823e-01):1.814171e-01,39:6.020321e-01):7.126228e-02):1.342250e-01,1:4.084607e-01);
   tree gen.13500 = [&U] ((31:7.077012e-01,(((45:8.193317e-01,((((11:1.021590e+00,(12:1.420510e+00,(5:9.144607e-01,9:8.484182e-01):5.713427e-01):2.259091e-01):1.481465e-01,((15:1.109106e+00,(8:9.504429e-01,7:1.159983e+00):1.448167e-01):8.607947e-02,14:1.198064e+00):1.901881e-01):8.691463e-02,6:1.201533e+00):5.767412e-02,(((18:2.219809e+00,17:1.538721e+00):6.619706e-01,(16:2.109967e+00,13:1.861937e+00):3.070776e-01):2.847983e-01,10:1.210440e+00):2.474902e-01):6.011097e-01):2.207079e-01,((42:3.946368e-01,(((41:2.472362e-02,30:5.443766e-02):8.110471e-03,((43:2.483448e-03,44:1.430773e-03):1.064034e-01,(22:1.613286e-03,(23:3.318920e-04,21:1.008880e-03):4.765725e-04):3.399184e-02):3.826664e-02):1.005049e-01,36:3.357481e-01):2.213862e-01):1.054121e-01,3:6.630708e-01):2.510864e-01):3.697931e-02,(((29:3.427401e-01,25:2.347131e-01):2.412419e-01,2:3.416474e-01):1.601382e-01,4:5.676878e-01):1.058867e-01):1.681297e-01):1.185453e-01,(((20:8.015064e-02,33:1.215904e-01):3.465408e-01,(((28:1.382884e-01,35:2.144169e-01):5.421828e-02,34:1.711844e-01):4.496837e-02,(((46:1.601029e+00,(32:1.161990e-02,24:4.473925e-03):1.013625e-01):1.507960e-02,19:2.842241e-01):2.179215e-02,((27:2.837952e-03,26:5.170766e-03):8.331232e-02,40:1.049750e-01):4.256323e-02):6.309111e-02):1.196191e-01):1.104668e-01,((38:2.086341e-01,37:3.818146e-01):1.740472e-01,39:6.978764e-01):5.849010e-02):1.287722e-01,1:3.918673e-01);
   tree gen.14000 = [&U] ((31:7.178237e-01,(((45:5.412564e-01,((((11:1.091494e+00,(12:1.346847e+00,(5:9.011424e-01,9:8.360618e-01):5.630217e-01):2.226189e-01):1.459889e-01,((15:1.092953e+00,(8:9.366006e-01,7:1.108665e+00):2.358953e-01):1.007711e-01,14:1.180615e+00):1.874182e-01):8.198238e-02,6:1.224908e+00):5.027074e-02,(((18:2.187480e+00,17:1.516311e+00):6.523296e-01,(16:2.079237e+00,13:1.834820e+00):1.832534e-01):2.806504e-01,10:1.192811e+00):2.766485e-01):6.715561e-01):1.951373e-01,((42:3.888893e-01,(((43:1.688983e-03,44:2.180888e-03):9.535388e-02,(((23:7.288666e-04,22:1.710638e-03):1.226328e-04,21:6.640104e-04):3.349678e-02,(41:2.315009e-02,30:5.508125e-02):4.879727e-02):3.770933e-02):1.210387e-01,36:3.308583e-01):2.181619e-01):1.038769e-01,3:6.712103e-01):2.240241e-01):1.686933e-02,(((29:3.377484e-01,25:2.312947e-01):2.377284e-01,2:3.858653e-01):1.578059e-01,4:5.904859e-01):9.266745e-02):1.683216e-01):7.321474e-02,(((20:7.898333e-02,33:9.317836e-02):3.414938e-01,(((28:1.362744e-01,35:2.192224e-01):6.233517e-02,34:1.686912e-01):4.034576e-02,(((46:1.577712e+00,(32:8.294832e-03,24:5.998658e-03):2.370688e-02):9.594434e-02,19:2.792272e-01):1.097484e-02,((27:2.796620e-03,26:2.678723e-03):6.673691e-02,40:1.034461e-01):4.194333e-02):4.417331e-02):6.797653e-02):1.382464e-01,((38:2.055955e-01,37:3.325409e-01):3.019332e-01,39:4.884602e-01):8.530218e-02):1.268967e-01,1:3.861601e-01);
   tree gen.14500 = [&U] ((31:7.073493e-01,((((42:3.832147e-01,(((43:1.922955e-03,44:2.529530e-03):9.396250e-02,((22:2.336751e-03,(23:2.015142e-03,21:2.102487e-03):1.250194e-04):1.497782e-02,(41:3.074092e-02,30:5.427752e-02):4.808523e-02):3.730665e-02):1.570706e-01,36:3.260305e-01):1.603659e-01):1.023612e-01,3:6.628629e-01):2.459185e-01,(45:7.257335e-01,((((11:1.075568e+00,(12:1.327194e+00,(5:8.467344e-01,9:8.238622e-01):5.846570e-01):2.193705e-01):1.438587e-01,(14:1.163388e+00,((8:9.229340e-01,7:1.092488e+00):2.597017e-01,15:1.077005e+00):8.526695e-02):1.912210e-01):8.078611e-02,6:1.260807e+00):4.953720e-02,(((18:2.155560e+00,17:1.494186e+00):7.476568e-01,(16:2.048898e+00,13:1.808047e+00):1.805794e-01):2.762202e-01,10:1.175406e+00):3.030071e-01):6.806310e-01):1.213591e-01):3.658013e-02,(((29:3.611473e-01,25:2.279197e-01):2.342595e-01,2:3.802349e-01):1.898697e-01,4:5.818697e-01):9.131527e-02):1.658655e-01):5.647441e-02,(((20:1.130709e-01,33:9.181872e-02):3.576842e-01,(((28:1.342859e-01,35:2.160235e-01):4.793322e-02,34:1.662297e-01):3.975704e-02,(((46:1.511341e+00,(32:9.119692e-03,24:3.139665e-03):2.113869e-02):9.454434e-02,19:2.751528e-01):2.024519e-02,((27:2.755812e-03,26:2.340648e-03):6.576310e-02,40:1.019367e-01):2.501865e-02):6.069921e-02):6.698464e-02):1.207439e-01,((38:2.579371e-01,37:3.276886e-01):8.904547e-02,39:4.660935e-01):1.329279e-01):1.171792e-01,1:4.310068e-01);
   tree gen.15000 = [&U] ((31:6.937283e-01,((((42:3.758354e-01,((((41:1.582593e-02,30:5.454763e-02):8.428044e-02,(43:1.885926e-03,44:2.424909e-03):9.318433e-02):5.127558e-02,((22:2.291753e-03,23:3.751922e-03):1.930073e-03,21:4.170397e-04):1.434228e-02):1.560648e-01,36:3.197523e-01):1.626071e-01):1.311565e-01,3:6.500984e-01):2.070891e-01,(45:7.117584e-01,((((11:1.054856e+00,(12:1.418762e+00,(5:8.304292e-01,9:8.052978e-01):5.733985e-01):2.151462e-01):1.503695e-01,(14:1.140985e+00,((8:9.051615e-01,7:1.071450e+00):2.196692e-01,15:1.056266e+00):3.477970e-02):2.386916e-01):7.923046e-02,6:1.236528e+00):7.514566e-02,(((18:2.114052e+00,17:1.465413e+00):7.332595e-01,(16:2.009443e+00,13:1.773230e+00):3.049448e-01):3.731589e-01,10:1.152771e+00):2.149461e-01):6.675244e-01):1.190221e-01):7.772129e-02,(((29:4.696876e-01,25:2.540787e-01):1.365617e-01,2:3.729129e-01):1.733829e-01,4:5.706649e-01):9.591557e-02):1.367151e-01):1.380516e-01,(((20:1.108935e-01,33:9.005062e-02):4.688207e-01,(((28:1.749354e-01,35:2.118637e-01):6.813547e-02,34:1.630287e-01):8.276641e-02,(((46:1.482238e+00,(32:8.944078e-03,24:1.101587e-02):3.350846e-02):9.272375e-02,19:2.562307e-01):2.125655e-02,((27:7.979753e-03,26:3.775188e-03):6.449674e-02,40:9.997372e-02):3.751404e-02):6.517980e-02):6.936284e-02):1.184188e-01,((38:2.529701e-01,37:3.213784e-01):3.878270e-02,39:7.974190e-01):1.341952e-01):1.149227e-01,1:4.237286e-01);
   tree gen.15500 = [&U] (((((36:2.621836e-01,((22:2.212597e-03,(23:5.346248e-04,21:2.059874e-04):6.996320e-04):2.765625e-02,((44:7.988388e-04,43:5.336970e-03):1.491926e-01,(30:5.046835e-02,41:3.616245e-02):2.889471e-02):4.358186e-02):1.223282e-01):3.133582e-01,3:5.995940e-01):2.569106e-01,(((46:1.378980e+00,45:6.122341e-01):1.226165e-02,((10:1.121970e+00,((13:1.988640e+00,16:2.329620e+00):1.771059e-01,(17:1.567850e+00,18:2.189230e+00):8.956077e-01):3.010257e-01):2.618739e-01,(6:1.367466e+00,((14:1.274494e+00,(15:1.072752e+00,(7:1.173140e+00,8:1.093347e+00):1.345341e-01):1.040986e-01):1.736328e-01,((12:1.297109e+00,(9:8.536458e-01,5:9.736570e-01):7.433095e-01):2.354557e-01,11:1.097659e+00):1.324848e-01):1.129318e-01):3.374683e-02):6.706430e-01):1.142838e-01,(4:5.835457e-01,((25:3.161827e-01,29:3.800121e-01):1.872769e-01,2:4.502915e-01):1.043193e-01):8.680024e-02):5.653268e-02):1.173666e-01,31:5.671306e-01):9.724281e-02,(((33:1.051455e-01,20:8.552946e-02):3.605871e-01,((((26:3.619806e-03,27:8.578497e-03):6.956459e-02,40:1.382440e-01):5.591220e-02,((24:1.286295e-02,32:6.705204e-03):1.253461e-01,19:2.410742e-01):1.383269e-02):8.186457e-02,(34:1.788336e-01,(35:1.808338e-01,28:1.388736e-01):5.475685e-02):7.205890e-02):8.521498e-02):1.020084e-01,(((37:4.136729e-01,39:3.222371e-01):1.604743e-04,38:1.810484e-01):6.623860e-02,42:5.750121e-01):3.160286e-01):1.405816e-01,1:3.905481e-01);
   tree gen.16000 = [&U] ((31:7.102926e-01,((((42:3.802949e-01,((((41:1.255303e-02,30:3.789809e-02):4.076091e-02,(43:1.733346e-03,44:7.114855e-03):9.301233e-02):5.706586e-02,((21:3.811463e-05,23:1.873767e-03):2.771794e-03,22:1.020962e-03):3.037805e-02):1.543199e-01,36:3.191621e-01):2.741670e-01):3.661896e-02,3:6.147385e-01):1.988870e-01,(45:7.104446e-01,((((18:2.110150e+00,17:1.462708e+00):5.813728e-01,(16:2.145311e+00,13:1.769957e+00):2.133195e-01):3.189633e-01,10:1.150644e+00):2.145493e-01,(((11:1.052909e+00,(12:1.227331e+00,(5:8.288964e-01,9:8.038113e-01):6.093718e-01):1.899365e-01):1.152840e-01,(14:1.138879e+00,((8:9.524328e-01,7:1.069473e+00):2.202316e-01,15:1.054316e+00):5.537338e-02):2.189306e-01):1.004809e-01,6:1.234246e+00):5.911072e-02):6.662922e-01):1.015179e-01):1.095124e-01,(((29:4.688206e-01,25:2.162531e-01):1.578936e-01,2:3.722245e-01):1.730629e-01,4:5.696116e-01):8.576610e-02):1.615836e-01):7.196505e-02,(((20:6.306558e-02,33:9.978230e-02):4.523435e-01,(((28:1.212821e-01,35:2.209762e-01):3.061182e-02,34:1.593801e-01):6.532216e-02,(19:2.557577e-01,((46:1.367855e+00,(32:8.466890e-03,24:2.599178e-03):4.685994e-02):1.121339e-01,((27:1.016098e-02,26:5.253890e-03):8.610699e-02,40:1.328057e-01):1.562048e-02):2.533346e-02):5.529614e-02):1.050584e-01):8.517552e-02,((37:3.548755e-01,38:2.043067e-01):5.451748e-02,39:4.206902e-01):2.197433e-01):1.147106e-01,1:4.229465e-01);
   tree gen.16500 = [&U] ((31:7.315172e-01,(((((((43:3.832992e-04,44:4.202201e-03):1.034775e-01,((41:3.429991e-02,30:5.598853e-02):7.495442e-02,((23:4.582499e-03,21:1.555133e-03):1.939560e-03,22:1.239459e-03):3.289482e-02):2.342704e-02):1.668571e-01,36:3.286991e-01):2.588322e-01,42:3.563763e-01):4.420801e-02,3:6.331078e-01):2.048300e-01,(45:7.316738e-01,((((18:2.173204e+00,17:1.506416e+00):5.987451e-01,(16:2.159642e+00,13:1.822846e+00):2.831676e-01):3.285845e-01,10:1.185027e+00):2.209604e-01,(((11:1.084371e+00,(12:1.264005e+00,(5:8.536651e-01,9:9.326496e-01):6.275807e-01):1.956120e-01):1.187288e-01,(14:1.172910e+00,((8:9.808930e-01,7:1.101430e+00):2.268125e-01,15:1.085821e+00):1.099102e-01):1.797118e-01):6.772648e-02,6:1.271127e+00):2.957041e-02):7.194318e-01):1.045515e-01):1.127848e-01,(((29:4.828297e-01,25:2.227151e-01):2.837850e-01,2:3.833472e-01):1.692756e-01,4:5.848234e-01):8.832892e-02):1.664120e-01):8.161378e-02,(((20:6.495008e-02,33:1.027639e-01):3.982168e-01,(((28:1.451595e-01,35:2.275793e-01):5.267906e-02,34:1.641426e-01):4.442829e-02,((19:2.634002e-01,(46:1.408728e+00,(32:7.714758e-03,24:1.494494e-03):1.854376e-02):9.547995e-02):3.353681e-02,((27:9.829981e-03,26:2.354164e-03):1.023804e-01,40:1.367742e-01):6.642869e-03):5.883431e-02):1.132636e-01):1.053010e-01,(38:2.591968e-01,(37:2.048249e-01,39:4.332610e-01):2.121791e-01):2.378360e-01):1.185783e-01,1:4.355848e-01);
   tree gen.17000 = [&U] ((31:7.315172e-01,((((((((21:1.557840e-03,23:7.495380e-04):3.962774e-04,22:1.166659e-03):3.081305e-02,((41:3.429991e-02,30:5.598853e-02):7.495442e-02,(43:3.832992e-04,44:5.565271e-03):1.391164e-01):1.494756e-02):1.472570e-01,36:3.286991e-01):3.814535e-02,42:3.563763e-01):2.503065e-01,3:6.331078e-01):2.048300e-01,(45:5.339730e-01,((((18:2.173204e+00,17:1.506416e+00):5.987451e-01,(16:2.159642e+00,13:1.822846e+00):2.831676e-01):3.285845e-01,10:1.185027e+00):2.209604e-01,(((11:1.084371e+00,(12:1.264005e+00,(5:8.536651e-01,9:9.326496e-01):6.275807e-01):1.956120e-01):1.187288e-01,(14:1.276513e+00,((8:9.808930e-01,7:1.101430e+00):1.260838e-01,15:1.085821e+00):1.099102e-01):1.648776e-01):6.330752e-02,6:1.271127e+00):3.811223e-02):7.194318e-01):1.510120e-01):6.291504e-02,(((29:4.828297e-01,25:2.227151e-01):2.621741e-01,2:3.833472e-01):1.608776e-01,4:5.848234e-01):8.047387e-02):1.238531e-01):8.161378e-02,(((20:5.203792e-02,33:1.027639e-01):4.557516e-01,(((28:1.293525e-01,35:2.275793e-01):5.267906e-02,34:1.641426e-01):4.119164e-02,((19:2.634002e-01,(46:1.408728e+00,(32:7.714758e-03,24:8.229104e-03):3.666231e-02):8.881804e-02):3.353681e-02,((27:7.294291e-03,26:2.354164e-03):1.024163e-01,40:1.367742e-01):4.102658e-03):8.047954e-02):1.132636e-01):5.256260e-02,(38:3.769506e-01,(37:2.048249e-01,39:2.049253e-01):2.121791e-01):2.378360e-01):1.185783e-01,1:4.218717e-01);
   tree gen.17500 = [&U] ((31:7.315172e-01,((((((((21:7.314148e-04,23:2.311599e-05):9.760042e-04,22:1.211711e-03):3.157463e-02,((41:3.429991e-02,30:5.598853e-02):7.495442e-02,(43:2.734202e-03,44:1.328050e-03):1.513513e-01):1.494756e-02):1.732940e-01,36:3.276948e-01):1.449149e-02,42:3.563763e-01):2.669096e-01,3:6.331078e-01):2.048300e-01,(45:5.280387e-01,((((18:2.173204e+00,17:1.506416e+00):7.563738e-01,(16:2.159642e+00,13:1.822846e+00):2.215169e-01):2.432426e-01,10:1.213830e+00):2.258879e-01,(((11:1.084371e+00,(12:1.274691e+00,(5:8.536651e-01,9:8.790524e-01):6.054420e-01):1.586122e-01):1.999323e-01,(14:1.276513e+00,((8:9.808930e-01,7:1.101430e+00):1.653265e-01,15:1.085821e+00):1.099102e-01):1.648776e-01):8.760612e-02,6:1.271127e+00):5.743474e-02):7.194318e-01):1.510120e-01):6.291504e-02,(((29:3.304884e-01,25:2.795716e-01):2.404917e-01,2:4.428951e-01):1.608776e-01,4:5.848234e-01):5.709390e-02):1.739202e-01):8.161378e-02,(((20:5.203792e-02,33:1.001502e-01):3.867313e-01,(((28:1.293525e-01,35:2.073338e-01):5.267906e-02,34:1.641426e-01):4.119164e-02,((19:2.643438e-01,(46:1.408728e+00,(32:8.378667e-03,24:3.529257e-03):3.666231e-02):8.881804e-02):1.872647e-02,((27:7.294291e-03,26:2.472538e-03):9.522322e-02,40:1.367742e-01):1.217397e-02):8.047954e-02):1.132636e-01):6.152977e-02,(38:3.271022e-01,(37:6.200560e-02,39:3.994308e-01):2.121791e-01):1.816188e-01):1.252469e-01,1:3.994621e-01);
   tree gen.18000 = [&U] ((31:7.308461e-01,((((((((21:9.334935e-04,23:2.309479e-05):4.672315e-04,22:1.210599e-03):5.006952e-02,((41:3.426845e-02,30:6.777288e-02):5.071232e-02,(43:2.373965e-03,44:2.606497e-03):1.647116e-01):9.829125e-03):1.481656e-01,36:3.273941e-01):9.888151e-02,42:3.560493e-01):1.448977e-01,3:6.325270e-01):2.046421e-01,(45:7.057931e-01,((((18:2.171211e+00,17:1.505034e+00):7.556799e-01,(16:2.170490e+00,13:1.689255e+00):2.213137e-01):2.917686e-01,10:1.212716e+00):1.733806e-01,(((11:1.083377e+00,(12:1.230158e+00,(5:8.528819e-01,9:8.782460e-01):6.048866e-01):2.313415e-01):1.240701e-01,(14:1.275342e+00,((8:9.799931e-01,7:1.100420e+00):1.617460e-01,15:1.084825e+00):1.041746e-01):1.647263e-01):8.752575e-02,6:1.269961e+00):5.005481e-02):7.187719e-01):1.508735e-01):8.898774e-02,(((29:3.301852e-01,25:2.793151e-01):2.402711e-01,2:4.380465e-01):9.764351e-02,4:5.842869e-01):1.080380e-01):1.105779e-01):8.990368e-02,(((20:5.199018e-02,33:1.293769e-01):3.863765e-01,(((34:1.639920e-01,(28:1.174501e-01,35:2.071436e-01):4.803595e-02):8.779696e-03,46:1.508417e+00):5.034916e-02,((27:7.287599e-03,26:3.293032e-03):9.513586e-02,((19:2.715909e-01,(32:9.583261e-03,24:3.143516e-03):1.287892e-01):2.413497e-02,40:1.366487e-01):1.119406e-02):3.835120e-02):1.052376e-01):6.147332e-02,(38:3.268021e-01,(37:2.481403e-01,39:3.990644e-01):2.119844e-01):1.814522e-01):1.251320e-01,1:3.990957e-01);
   tree gen.18500 = [&U] ((31:7.445263e-01,(((((((41:2.882891e-02,30:6.904147e-02):2.678178e-02,((43:1.422511e-03,44:3.478490e-03):1.620039e-01,(21:2.958527e-03,(22:3.785076e-03,23:3.416226e-04):2.191573e-04):5.524227e-02):1.557807e-03):1.062704e-01,36:3.335224e-01):1.918860e-01,42:3.462144e-01):1.476099e-01,3:6.443668e-01):2.084727e-01,(45:7.190043e-01,(((11:1.103656e+00,(12:1.253185e+00,(5:8.688464e-01,9:8.946853e-01):6.162090e-01):2.127183e-01):1.810570e-01,(14:1.299214e+00,((8:9.621207e-01,7:1.121018e+00):1.925309e-01,15:1.105131e+00):1.061246e-01):1.492143e-01):8.916408e-02,((((18:2.211852e+00,17:1.533205e+00):7.698249e-01,(16:2.211118e+00,13:1.720875e+00):1.924867e-01):3.363682e-01,10:1.235416e+00):2.021923e-01,6:1.293732e+00):5.099174e-02):7.322260e-01):1.536975e-01):9.065343e-02,(((29:3.363657e-01,25:3.313891e-01):2.917388e-01,2:4.462459e-01):9.947122e-02,4:5.952237e-01):9.665258e-02):1.129671e-01):1.202339e-01,(((20:5.296334e-02,33:1.320590e-01):3.936088e-01,((46:1.536652e+00,((28:1.310637e-01,35:2.110209e-01):5.398579e-02,34:1.670616e-01):2.031199e-02):2.910221e-02,((40:1.392065e-01,(27:1.804672e-02,26:3.354671e-03):8.105146e-02):2.583589e-03,(19:2.532064e-01,(32:9.762643e-03,24:3.202357e-03):1.311999e-01):2.476119e-02):5.394247e-02):1.245284e-01):4.846678e-02,(38:3.329193e-01,(37:3.019999e-01,39:4.065342e-01):1.288769e-01):1.848487e-01):1.349087e-01,1:3.995743e-01);
   tree gen.19000 = [&U] ((31:7.423647e-01,(((((((43:1.418381e-03,44:3.468390e-03):1.615336e-01,((41:2.335051e-02,30:7.516956e-02):5.573551e-02,((21:3.035491e-03,23:9.854873e-04):1.052859e-03,22:3.172448e-04):5.599745e-02):4.936023e-04):1.805449e-01,36:3.325540e-01):8.144466e-02,42:3.452093e-01):1.786746e-01,3:6.424960e-01):1.995863e-01,(45:7.169168e-01,((((11:1.100451e+00,(12:1.249546e+00,(5:8.663238e-01,9:8.920877e-01):5.737448e-01):2.121007e-01):1.526916e-01,(14:1.295442e+00,((8:9.593273e-01,7:1.107054e+00):1.919720e-01,15:1.101922e+00):1.480144e-01):1.487811e-01):8.042452e-02,(((18:2.205430e+00,17:1.487528e+00):7.675898e-01,(16:2.204698e+00,13:1.715878e+00):2.843959e-01):2.717966e-01,10:1.231829e+00):2.375539e-01):4.354873e-02,6:1.230729e+00):8.269180e-01):2.015213e-02):1.382384e-01,(((29:4.971748e-01,25:1.961489e-01):1.350868e-01,2:4.266777e-01):9.918242e-02,4:5.934955e-01):9.637196e-02):1.390765e-01):8.375668e-02,(((20:5.280957e-02,33:1.292401e-01):3.924660e-01,(((34:1.665766e-01,(28:1.210026e-01,35:2.104082e-01):4.523364e-02):3.445395e-02,((40:1.013263e-01,(27:1.799433e-02,26:3.344932e-03):8.081614e-02):1.806922e-02,(19:2.614706e-01,(32:7.791403e-03,24:7.557127e-03):1.218728e-01):2.468930e-02):7.992020e-02):7.022582e-02,46:1.660789e+00):1.007903e-01):4.451547e-02,(38:3.319527e-01,(37:2.790697e-01,39:4.053539e-01):1.285027e-01):1.567070e-01):1.238959e-01,1:4.242128e-01);
   tree gen.19500 = [&U] ((31:6.897167e-01,((4:5.814338e-01,(2:3.213329e-01,(29:4.018947e-01,25:2.929428e-01):2.339346e-01):1.925756e-01):1.073255e-01,((((((43:2.918047e-03,44:2.979469e-03):1.156948e-01,(30:8.335201e-02,41:2.324742e-02):1.368907e-02):2.535802e-02,((21:5.289700e-04,23:6.818232e-03):7.976181e-04,22:2.759562e-03):3.844939e-02):1.120557e-01,(36:3.559176e-01,42:1.291521e-01):8.295055e-03):2.873648e-01,3:6.733094e-01):1.520426e-01,((((13:1.907172e+00,16:2.193914e+00):2.028553e-01,(17:1.556992e+00,18:2.234248e+00):5.811102e-01):4.420640e-01,((((11:1.110012e+00,((5:9.029326e-01,9:8.322621e-01):6.726528e-01,12:1.407624e+00):2.006421e-01):7.748986e-02,10:1.456377e+00):9.265094e-02,(((7:1.084646e+00,8:1.024246e+00):1.738769e-01,15:1.066196e+00):1.301220e-01,14:1.356527e+00):1.649878e-01):9.422407e-02,6:1.253174e+00):1.535345e-01):3.176742e-01,46:9.991782e-01):4.545157e-01):9.149613e-02):1.127047e-01):1.277332e-01,((38:2.167229e-01,(45:6.268451e-01,(39:1.161180e-01,37:7.788002e-02):1.491340e-01):1.577642e-01):3.027686e-01,(((((27:7.712977e-03,26:3.668449e-03):8.159876e-02,40:1.392309e-01):3.697975e-02,((24:6.615750e-03,32:3.443399e-03):1.387839e-01,19:2.530425e-01):2.835747e-02):7.584836e-02,(34:1.718931e-01,(28:1.354952e-01,35:2.093411e-01):3.570656e-02):5.566560e-02):9.781778e-02,(33:1.287571e-01,20:8.154805e-02):4.600019e-01):9.901454e-02):1.448289e-01,1:3.978280e-01);
   tree gen.20000 = [&U] ((31:6.675354e-01,(((((((43:2.466949e-03,44:3.511119e-03):1.623027e-01,((22:1.310346e-03,(23:1.040084e-03,21:2.647474e-03):8.558739e-05):5.454610e-02,(41:2.352938e-02,30:3.873654e-02):8.340805e-02):1.891508e-04):1.865977e-01,36:3.366509e-01):1.929815e-01,42:6.141590e-01):5.458601e-02,3:6.649997e-01):2.020451e-01,(45:8.127899e-01,((((11:1.114008e+00,(12:1.264940e+00,(5:8.769965e-01,9:8.675649e-01):5.808130e-01):2.147136e-01):1.545727e-01,(14:1.159545e+00,((8:9.711458e-01,7:1.120692e+00):1.622094e-01,15:1.051200e+00):1.104247e-01):1.506140e-01):8.524490e-02,(((18:2.232600e+00,17:1.505854e+00):7.226423e-01,(16:2.089722e+00,13:1.737017e+00):2.878996e-01):2.690059e-01,10:1.247005e+00):2.587561e-01):3.235318e-02,6:1.253013e+00):6.516198e-01):1.733611e-01):7.650539e-02,(((29:3.555686e-01,25:1.870552e-01):2.370786e-01,2:4.319342e-01):1.496889e-01,4:5.759110e-01):7.926580e-02):1.587263e-01):7.892296e-02,((((20:8.984546e-02,33:1.308323e-01):3.973010e-01,46:1.681249e+00):5.343058e-03,((34:1.625366e-01,(28:1.224932e-01,35:2.775675e-01):5.709451e-02):2.494873e-02,((40:1.237744e-01,(27:8.577864e-03,26:4.927062e-03):9.521377e-02):3.779944e-02,(19:2.646917e-01,(32:7.887390e-03,24:5.054519e-03):1.233742e-01):2.240850e-02):7.133399e-02):1.159606e-01):8.138841e-02,((37:3.961097e-01,38:3.360422e-01):1.480035e-01,39:7.235979e-01):5.204588e-02):1.245511e-01,1:4.140646e-01);
   tree gen.20500 = [&U] ((31:6.675354e-01,(((((((23:3.127618e-04,(21:2.546589e-03,22:8.155610e-04):1.733322e-03):2.815740e-02,((41:3.321618e-02,30:3.890004e-02):7.438551e-02,(43:1.179595e-03,44:3.948450e-03):1.623027e-01):1.647871e-04):9.134670e-02,36:3.366509e-01):1.363227e-01,42:6.141590e-01):1.306059e-01,3:6.649997e-01):2.023184e-01,(45:8.127899e-01,(((11:1.114008e+00,(12:1.264940e+00,(5:8.769965e-01,9:8.675649e-01):5.808130e-01):2.147136e-01):1.545727e-01,(14:1.159545e+00,((8:9.711458e-01,7:1.120692e+00):2.100341e-01,15:1.051200e+00):8.136614e-02):1.644603e-01):4.649021e-02,(6:1.253013e+00,(((18:2.232600e+00,17:1.505854e+00):7.226423e-01,(16:2.089722e+00,13:1.737017e+00):2.878996e-01):3.299485e-01,10:1.247005e+00):1.705695e-01):7.078100e-02):6.946203e-01):1.733611e-01):7.650539e-02,(((29:3.555686e-01,25:2.550349e-01):2.515836e-01,2:3.635496e-01):1.548246e-01,4:5.759110e-01):7.926580e-02):1.827882e-01):7.892296e-02,((((20:5.295891e-02,33:1.381165e-01):3.973010e-01,46:1.246368e+00):2.624218e-03,(((28:1.134061e-01,35:3.212838e-01):4.481856e-02,((40:1.296146e-01,(27:3.253103e-03,26:2.681217e-03):8.144642e-02):3.161560e-02,(19:2.646917e-01,(32:3.559211e-03,24:5.960305e-03):1.228083e-01):2.886808e-02):3.052004e-02):1.436495e-02,34:1.642179e-01):1.159606e-01):8.138841e-02,((37:3.961097e-01,38:2.928254e-01):4.355764e-02,39:7.235979e-01):1.205043e-01):1.245511e-01,1:4.140646e-01);
   tree gen.21000 = [&U] ((31:6.404710e-01,((4:5.861122e-01,(2:3.097828e-01,(29:3.944497e-01,25:2.341752e-01):2.296010e-01):1.890082e-01):1.063966e-01,((((((43:2.108430e-03,44:5.357081e-03):1.262612e-01,(41:2.863904e-02,30:4.481552e-02):3.431152e-02):3.549527e-02,((22:1.983754e-03,21:1.617249e-03):5.477703e-03,23:3.311400e-03):1.925382e-02):1.152324e-01,(42:1.924997e-01,36:1.815133e-01):1.385407e-01):2.394422e-01,3:6.608364e-01):1.825237e-01,((((13:2.067505e+00,16:2.018524e+00):1.642531e-01,(17:1.673799e+00,18:2.069946e+00):6.249054e-01):4.641816e-01,(((10:1.429397e+00,(11:1.087652e+00,((5:9.500136e-01,9:8.809813e-01):6.914287e-01,12:1.354829e+00):1.757280e-01):9.079144e-02):9.093460e-02,(((7:1.122288e+00,8:1.034815e+00):1.862775e-01,15:1.046445e+00):1.348013e-01,14:1.178690e+00):1.516197e-01):1.235514e-01,6:1.229959e+00):1.132867e-01):5.007697e-01,46:9.806686e-01):2.604747e-01):6.671424e-02):1.357193e-01):1.287919e-01,(((39:1.288641e-01,37:1.744792e-01):1.804377e-01,(45:6.533338e-01,38:2.127081e-01):4.439776e-02):2.971599e-01,(((19:2.549237e-01,((24:4.902884e-03,32:1.717719e-02):1.306488e-01,((27:7.772857e-03,26:3.991311e-03):9.631622e-02,40:9.427901e-02):3.744797e-02):6.740884e-03):9.806223e-02,(34:1.687088e-01,(28:1.348277e-01,35:2.054631e-01):3.504510e-02):5.384485e-02):9.600572e-02,(33:1.263718e-01,20:7.081514e-02):3.927118e-01):1.060394e-01):9.382920e-02,1:4.003662e-01);
   tree gen.21500 = [&U] ((((4:5.711585e-01,(((10:1.234310e+00,((16:2.139124e+00,13:1.777098e+00):2.129560e-01,(17:1.566080e+00,18:2.178128e+00):5.969329e-01):2.627605e-01):2.237609e-01,(6:1.278784e+00,((14:1.270762e+00,(15:1.019307e+00,(7:1.045325e+00,8:1.014174e+00):1.855847e-01):1.487540e-01):1.208339e-01,((12:1.386301e+00,(9:7.964021e-01,5:9.703068e-01):6.678416e-01):1.359391e-01,11:1.114632e+00):1.090123e-01):1.340528e-01):4.119563e-02):7.611408e-01,((25:2.008697e-01,29:3.896298e-01):2.136402e-01,2:4.392346e-01):1.121482e-01):3.102431e-02):8.974106e-02,((46:1.348102e+00,((36:2.300513e-01,((22:2.639035e-05,(23:5.577247e-03,21:4.144873e-04):2.886801e-06):1.990882e-02,((44:5.530883e-03,43:7.405864e-04):1.346364e-01,(30:3.930174e-02,41:1.707368e-02):3.378142e-02):3.015229e-02):1.680912e-01):2.320762e-01,3:6.374580e-01):1.580570e-01):7.860526e-02,(45:5.980989e-01,42:4.200107e-01):2.425197e-01):6.723569e-02):1.555637e-01,31:6.246917e-01):6.672838e-02,(((33:1.223136e-01,20:8.593767e-02):3.876476e-01,(((40:9.021002e-02,(26:1.246650e-03,27:3.363220e-03):7.841437e-02):1.649053e-02,((24:3.411349e-03,32:3.076700e-03):1.859537e-01,19:2.301284e-01):2.732115e-02):5.418046e-02,(34:1.578595e-01,(35:2.023302e-01,28:1.355184e-01):5.183351e-02):5.568697e-02):6.337233e-02):1.229051e-01,((39:2.075126e-01,37:1.446109e-01):2.326510e-01,38:1.940381e-01):1.995807e-01):1.107066e-01,1:3.885311e-01);
   tree gen.22000 = [&U] ((31:6.526953e-01,(((42:5.726026e-01,(3:6.612121e-01,((((21:5.114523e-04,(23:1.004919e-03,22:4.213409e-04):5.307627e-03):3.870871e-02,(41:1.173095e-02,30:6.486090e-02):9.191976e-02):1.762958e-02,(43:4.424030e-03,44:4.951424e-03):1.442422e-01):1.218597e-01,36:3.454959e-01):3.099432e-01):3.532779e-02):2.011661e-01,(45:7.821434e-01,((((11:1.040073e+00,(12:1.315569e+00,(5:8.720015e-01,9:8.171975e-01):6.445716e-01):2.134907e-01):1.208628e-01,(14:1.167541e+00,(15:1.137890e+00,(8:9.281364e-01,7:1.114309e+00):2.800220e-01):8.372232e-02):2.043961e-01):1.270994e-01,6:1.245877e+00):4.229155e-02,(((18:2.219884e+00,17:1.567970e+00):7.185264e-01,(16:2.070898e+00,13:1.749548e+00):2.646861e-01):2.323443e-01,10:1.307595e+00):1.874690e-01):8.330662e-01):4.392358e-02):8.373305e-02,(((29:3.535435e-01,25:2.037927e-01):1.920206e-01,2:3.614790e-01):1.815916e-01,4:5.726309e-01):7.719517e-02):1.391077e-01):1.472340e-01,((((37:3.329872e-01,38:2.469375e-01):1.099708e-01,39:5.924223e-01):9.971654e-02,(((((19:2.631842e-01,(32:3.028762e-03,24:2.286475e-03):1.221088e-01):3.903462e-02,34:1.632826e-01):3.079545e-03,(40:1.288764e-01,(27:1.256651e-02,26:6.142319e-03):7.699893e-02):1.629068e-02):2.186324e-02,(28:1.807856e-01,35:3.194539e-01):3.978447e-02):1.430173e-01,(20:7.707946e-02,33:9.166649e-02):4.218952e-01):1.005058e-01):4.547379e-02,46:1.217927e+00):8.888099e-02,1:4.092466e-01);
   tree gen.22500 = [&U] ((31:6.505283e-01,(((42:5.707015e-01,(3:6.590169e-01,(((((21:1.218484e-03,23:2.182090e-03):7.018636e-04,22:1.189065e-03):3.400368e-02,(41:1.169200e-02,30:6.464556e-02):9.611084e-02):6.110491e-03,(43:4.486087e-03,44:4.934985e-03):1.437633e-01):1.214551e-01,36:3.443489e-01):3.089142e-01):4.042886e-02):2.004982e-01,(45:7.795466e-01,((((11:1.036620e+00,(12:1.311201e+00,(5:8.691064e-01,9:8.144843e-01):6.424316e-01):2.127819e-01):1.358735e-01,((14:1.163665e+00,15:1.134112e+00):5.496670e-02,(8:9.250549e-01,7:1.110609e+00):2.812684e-01):2.037175e-01):9.831512e-02,6:1.241740e+00):4.534046e-02,(((18:2.212514e+00,17:1.562764e+00):7.161409e-01,(16:2.064022e+00,13:1.743739e+00):2.812744e-01):2.315729e-01,10:1.286238e+00):2.124209e-01):8.303003e-01):4.377776e-02):4.649882e-02,(((29:4.453941e-01,25:2.031161e-01):1.913831e-01,2:4.200343e-01):1.653336e-01,4:5.707297e-01):1.146546e-01):1.386459e-01):1.467452e-01,(((39:4.276432e-01,(38:2.412361e-01,37:3.318817e-01):8.327361e-03):2.814591e-01,(((((19:2.468281e-01,(32:1.003237e-02,24:2.052551e-03):1.331020e-01):5.897881e-03,34:1.598366e-01):4.875318e-03,(40:1.284485e-01,(27:1.252479e-02,26:2.516281e-03):7.674329e-02):4.742869e-02):1.590643e-02,(28:1.801854e-01,35:3.038849e-01):3.965239e-02):1.425424e-01,(20:7.682355e-02,33:1.048329e-01):4.274607e-01):6.504347e-02):6.093322e-02,46:1.639938e+00):8.858590e-02,1:4.078879e-01);
   tree gen.23000 = [&U] ((31:7.449245e-01,((45:7.905618e-01,(((((11:1.077530e+00,(12:1.362947e+00,(5:9.034056e-01,9:8.466278e-01):6.677851e-01):1.465004e-01):1.412357e-01,(14:1.209588e+00,(15:1.178870e+00,(8:9.615621e-01,7:1.213629e+00):2.923686e-01):8.411690e-02):2.286980e-01):9.767429e-02,6:1.290746e+00):8.783117e-02,(((18:2.299830e+00,17:1.624438e+00):7.444033e-01,(16:2.207200e+00,13:1.812555e+00):2.832173e-01):2.407119e-01,10:1.337000e+00):2.393294e-01):8.630680e-01,(42:5.932241e-01,(3:6.528948e-01,((((22:5.123835e-04,21:1.908207e-03):2.752159e-04,23:2.340597e-03):3.623346e-02,((43:2.956739e-03,44:5.129743e-03):1.494369e-01,(41:1.215342e-02,30:6.719679e-02):4.769458e-02):2.014509e-02):1.262483e-01,36:3.399839e-01):3.211054e-01):4.202438e-02):2.084108e-01):3.009498e-02):5.172408e-02,(((29:4.629715e-01,25:2.111321e-01):1.989360e-01,2:4.366109e-01):1.718584e-01,4:5.932535e-01):1.191794e-01):1.657505e-01):1.065258e-01,((((38:2.892322e-01,39:4.445201e-01):1.593134e-02,37:3.449793e-01):2.688229e-01,(((34:1.661445e-01,((40:1.335177e-01,(27:2.495116e-02,26:2.178143e-03):9.508323e-02):1.884552e-02,(19:3.041976e-01,(32:1.042829e-02,24:2.690687e-03):1.181500e-01):3.099968e-02):4.393805e-02):1.137760e-02,(28:1.320318e-01,35:3.158777e-01):5.164342e-02):1.260059e-01,(20:7.985538e-02,33:1.133495e-01):4.624590e-01):8.321227e-02):6.824024e-02,46:1.704658e+00):8.039513e-02,1:3.846554e-01);
   tree gen.23500 = [&U] ((31:6.415700e-01,((45:7.369715e-01,(((((11:1.004487e+00,(12:1.270556e+00,(5:8.421659e-01,9:8.936620e-01):6.225176e-01):1.863354e-01):1.813950e-01,((15:1.098957e+00,(8:1.151964e+00,7:1.103943e+00):2.191113e-01):7.065147e-02,14:1.127593e+00):1.169637e-01):1.178601e-01,(((18:2.262723e+00,17:1.514322e+00):6.714887e-01,(16:2.057579e+00,13:1.689687e+00):2.382464e-01):3.510167e-01,10:1.246368e+00):2.231058e-01):2.669849e-02,6:1.203249e+00):8.045627e-01,((3:6.181449e-01,(((23:3.068580e-03,(21:9.404515e-04,22:4.449916e-04):1.552149e-03):3.287691e-02,((43:2.756308e-03,44:7.266479e-03):1.393069e-01,(41:2.204892e-02,30:6.264168e-02):2.841271e-02):1.239374e-02):1.425069e-01,36:3.169372e-01):2.993385e-01):1.882997e-02,42:5.530109e-01):1.928753e-01):1.568228e-02):3.652626e-02,(((29:4.779537e-01,25:1.968200e-01):1.494428e-01,2:4.070141e-01):1.587227e-01,4:5.530383e-01):1.111005e-01):1.545146e-01):9.930470e-02,(((38:2.696258e-01,(37:9.704222e-02,39:4.143872e-01):2.773804e-01):2.585133e-01,(((34:1.548820e-01,(28:1.526158e-01,35:2.195127e-01):4.827887e-02):4.182562e-02,((40:1.242474e-01,(27:1.458050e-02,26:5.700505e-03):7.452011e-02):2.601354e-02,(19:2.835768e-01,(32:4.222522e-03,24:2.508292e-03):1.043341e-01):2.007050e-02):5.059253e-02):1.174643e-01,(20:7.444217e-02,33:1.056658e-01):4.076386e-01):8.129170e-02):1.242068e-02,46:1.589104e+00):1.367040e-01,1:3.585805e-01);
   tree gen.24000 = [&U] ((31:7.371510e-01,((4:5.856316e-01,(2:4.034384e-01,(29:4.091100e-01,25:2.225240e-01):2.010591e-01):1.768087e-01):7.781945e-02,((((((41:5.291891e-02,30:3.642184e-02):8.106329e-02,(43:1.901658e-03,44:6.771420e-03):1.219534e-01):2.738680e-02,(21:9.667538e-04,(22:2.470264e-03,23:3.859681e-04):1.173458e-03):2.539155e-02):1.491554e-01,(42:1.237721e-01,36:1.183334e-01):2.243041e-01):2.526025e-01,3:6.140232e-01):2.277554e-01,((((13:1.826211e+00,16:2.064104e+00):3.553383e-01,(17:1.412116e+00,18:2.151865e+00):6.384807e-01):4.159156e-01,(((((7:1.198766e+00,8:9.529220e-01):2.434253e-01,15:1.157569e+00):3.333260e-02,14:1.284260e+00):1.848568e-01,((11:1.112212e+00,((5:1.035749e+00,9:7.436054e-01):6.105268e-01,12:1.418093e+00):1.980520e-01):7.026195e-02,10:1.530977e+00):1.268698e-01):1.486536e-01,6:1.310860e+00):1.354445e-01):6.090247e-01,46:1.240120e+00):1.784900e-01):6.231578e-02):1.576785e-01):7.886206e-02,(((39:1.956616e-01,37:9.856702e-02):2.643065e-01,(45:3.715904e-01,38:2.449843e-02):2.945012e-01):2.700052e-01,(((((27:8.120051e-03,26:2.937300e-03):7.006723e-02,40:1.136578e-01):3.832274e-02,((24:4.026011e-03,32:9.314244e-03):1.393436e-01,19:2.620199e-01):1.628750e-02):6.711661e-02,(34:1.888640e-01,(28:1.447246e-01,35:2.408542e-01):6.903298e-02):1.725730e-02):1.066888e-01,(33:1.207675e-01,20:6.091848e-02):4.136274e-01):1.416835e-01):9.080031e-02,1:4.094068e-01);
   tree gen.24500 = [&U] (((45:9.205345e-01,((((36:2.404787e-01,(((30:6.820788e-02,41:3.802068e-02):8.719262e-02,(44:2.118387e-03,43:1.976416e-03):1.335314e-01):4.138945e-02,((22:3.100686e-03,23:1.226714e-03):2.238240e-04,21:3.277911e-03):2.312875e-02):1.873216e-01):2.311104e-01,3:6.325251e-01):7.081448e-02,(42:4.870321e-01,46:1.018992e+00):2.285097e-01):2.287046e-01,((((25:3.021444e-01,29:3.031415e-01):3.211463e-01,2:4.484106e-01):8.226119e-02,(6:1.284046e+00,(((14:1.273335e+00,(15:1.120827e+00,(7:1.172239e+00,8:1.016228e+00):2.727100e-01):7.891053e-02):1.755220e-01,((12:1.215694e+00,(9:8.521622e-01,5:9.123002e-01):6.335953e-01):1.979757e-01,11:1.098864e+00):1.243845e-01):1.068592e-01,(10:1.236809e+00,((16:2.301368e+00,13:1.780696e+00):2.232070e-01,(17:1.587569e+00,18:2.182538e+00):7.992398e-01):2.608754e-01):2.175789e-01):5.477756e-02):7.961654e-01):5.122895e-02,4:5.747068e-01):9.343474e-02):1.142539e-01):3.744703e-02,31:6.259566e-01):1.125053e-01,(((33:1.317886e-01,20:7.385179e-02):3.829697e-01,(((19:2.697390e-01,(24:2.757249e-03,32:5.125262e-03):1.440547e-01):3.285900e-02,((26:6.234217e-03,27:1.945661e-02):8.225625e-02,40:1.037692e-01):2.378131e-02):4.010816e-02,(34:1.694048e-01,(35:2.740147e-01,28:1.292096e-01):3.313030e-02):4.856722e-02):1.144703e-01):1.047780e-01,((39:3.929260e-01,37:1.486901e-01):2.168024e-01,38:3.403754e-01):1.616552e-01):1.157439e-01,1:3.961209e-01);
   tree gen.25000 = [&U] (((45:9.315355e-01,((((36:2.333388e-01,(((30:4.374873e-02,41:3.280842e-02):5.605737e-02,(44:3.707972e-03,43:1.252927e-03):9.910540e-02):3.819751e-02,(23:6.326091e-03,(22:3.410056e-04,21:1.250711e-03):3.556292e-03):2.617197e-02):1.817600e-01):2.242487e-01,3:6.433290e-01):4.967707e-02,(42:2.434047e-01,46:9.887378e-01):2.217252e-01):2.219143e-01,((((25:2.931737e-01,29:2.941412e-01):9.813884e-02,2:4.350972e-01):8.550094e-02,(6:1.301786e+00,(((14:1.235529e+00,(15:1.087549e+00,(7:1.137435e+00,8:9.243820e-01):2.646132e-01):7.656766e-02):1.839184e-01,((12:1.338044e+00,(9:8.268613e-01,5:8.852138e-01):6.147837e-01):1.660028e-01,11:1.019522e+00):1.206915e-01):4.907941e-02,(10:1.200088e+00,((16:2.233040e+00,13:1.727827e+00):2.165799e-01,(17:1.540433e+00,18:2.117738e+00):7.755102e-01):2.531299e-01):2.195785e-01):1.165223e-01):7.725271e-01):5.850534e-02,4:5.576436e-01):8.604831e-02):1.097179e-01):2.695173e-02,31:6.073718e-01):1.336507e-01,(((33:1.278758e-01,20:7.165912e-02):3.715993e-01,((((26:4.997947e-03,27:1.887894e-02):6.969431e-02,40:1.149312e-01):2.307524e-02,((24:2.630014e-03,32:8.565086e-03):1.031330e-01,19:2.630442e-01):3.064429e-02):3.891734e-02,(34:1.736514e-01,(35:2.158867e-01,28:1.253733e-01):3.214666e-02):5.014248e-02):7.706043e-02):1.049952e-01,((39:3.201021e-01,37:2.952265e-01):2.264498e-01,38:3.302696e-01):1.568556e-01):1.450340e-01,1:3.721900e-01);
   tree gen.25500 = [&U] ((31:6.410813e-01,((4:5.879329e-01,(2:3.882969e-01,(29:3.423286e-01,25:2.465216e-01):3.065140e-01):1.686656e-01):7.669942e-02,(((((((13:1.928377e+00,16:1.969041e+00):2.013926e-01,(17:1.532107e+00,18:2.108983e+00):8.481911e-01):2.820373e-01,10:1.287556e+00):2.946373e-01,((11:1.060989e+00,((5:9.880470e-01,9:7.093582e-01):6.635394e-01,12:1.352782e+00):1.350103e-01):1.625500e-01,(((7:1.237358e+00,8:9.734405e-01):1.866808e-01,15:1.104256e+00):5.634736e-02,14:1.225113e+00):1.670493e-01):5.555026e-02):4.122755e-02,6:1.250488e+00):4.104337e-01,46:1.110303e+00):3.636728e-01,(((((41:1.978859e-02,30:4.831778e-02):4.278471e-02,(43:2.142661e-03,44:2.718494e-03):1.292134e-01):4.546771e-02,(22:4.319764e-04,(23:5.327681e-04,21:2.769429e-03):1.696640e-03):2.606095e-02):1.622139e-01,(42:2.148436e-01,36:1.569886e-01):1.216818e-01):2.409688e-01,3:5.857440e-01):2.463776e-01):9.048129e-02):1.435052e-01):6.474151e-02,(((39:4.383374e-01,37:3.814207e-01):5.791083e-02,(45:4.965860e-01,38:1.049148e-02):2.683857e-01):2.876683e-01,(((((24:3.598908e-03,32:1.701670e-02):1.637874e-01,19:2.809331e-01):9.129851e-03,((27:6.857336e-03,26:2.966624e-03):8.349213e-02,40:9.326757e-02):1.930499e-02):7.414148e-02,(34:1.636917e-01,(28:1.380592e-01,35:2.297615e-01):2.908008e-02):5.127049e-02):5.284497e-02,(33:1.098215e-01,20:7.194921e-02):3.945775e-01):1.810513e-01):9.957448e-02,1:3.905513e-01);
   tree gen.26000 = [&U] (((45:8.252790e-01,((((36:2.304560e-01,(((30:6.480741e-02,41:2.040721e-02):2.978562e-02,(44:4.209058e-03,43:2.066235e-03):1.065467e-01):3.209058e-02,((21:4.809325e-04,23:2.517681e-03):1.981432e-03,22:2.035653e-03):1.962764e-02):1.795144e-01):2.214782e-01,3:6.651153e-01):2.841246e-02,(42:9.071839e-02,46:9.103542e-01):4.514262e-01):2.076476e-01,((((25:2.763197e-01,29:2.905072e-01):1.779606e-01,2:4.297218e-01):5.795839e-02,(6:1.285703e+00,(((14:1.220265e+00,(15:1.074113e+00,(7:1.106164e+00,8:1.038586e+00):9.031691e-02):1.167651e-01):1.816462e-01,((12:1.321513e+00,(9:7.823339e-01,5:8.742774e-01):6.071883e-01):1.839534e-01,11:1.006926e+00):1.593432e-01):6.435925e-02,(10:1.185262e+00,((16:1.904269e+00,13:1.706481e+00):3.464789e-01,(17:1.521402e+00,18:2.091574e+00):6.005258e-01):4.199268e-01):1.842839e-01):6.566078e-02):8.153029e-01):5.778253e-02,4:5.507542e-01):9.691052e-02):2.687878e-02):1.363095e-01,31:5.998680e-01):7.219461e-02,(((33:1.262959e-01,20:6.340872e-02):3.670083e-01,((((26:2.581350e-03,27:1.864570e-02):9.241371e-02,40:9.039495e-02):3.163879e-02,((24:2.550945e-03,32:9.630423e-03):1.164074e-01,19:2.597944e-01):3.090465e-02):4.965488e-02,(34:1.464040e-01,(35:2.132195e-01,28:1.238244e-01):3.908827e-02):4.484171e-02):8.845984e-02):8.067363e-02,((39:3.068599e-01,37:1.784097e-01):1.725183e-01,38:2.207979e-01):3.654983e-01):1.590176e-01,1:4.093563e-01);
   tree gen.26500 = [&U] (((((((25:2.888827e-01,29:3.576465e-01):1.870451e-01,2:4.516581e-01):6.091703e-02,((10:1.194196e+00,((16:2.001478e+00,13:1.793593e+00):2.310992e-01,(17:1.599066e+00,18:2.198344e+00):6.311813e-01):4.413632e-01):1.936912e-01,(6:1.301083e+00,((14:1.282556e+00,(15:1.128944e+00,(7:1.162631e+00,8:1.091604e+00):9.492739e-02):1.227257e-01):1.909188e-01,((12:1.388974e+00,(9:8.222703e-01,5:9.189073e-01):6.654119e-01):1.393263e-01,11:1.058327e+00):1.544465e-01):6.764464e-02):6.901262e-02):8.569223e-01):6.073220e-02,4:5.788689e-01):1.018576e-01,(45:8.674076e-01,(((36:2.422203e-01,(((30:5.448820e-02,41:3.308368e-02):6.038875e-02,(44:2.337483e-03,43:2.171712e-03):1.119857e-01):3.635938e-02,((23:2.386084e-03,22:2.145739e-03):4.929654e-04,21:2.322166e-03):2.007464e-02):1.593335e-01):2.327842e-01,3:6.990679e-01):2.853820e-02,(42:1.159683e-01,46:9.568258e-01):4.659158e-01):2.351455e-01):2.402579e-02):1.432678e-01,31:6.304899e-01):7.913010e-02,(((33:1.327431e-01,20:6.664559e-02):4.477184e-01,((((26:7.570961e-03,27:1.284480e-02):8.282694e-02,40:1.348944e-01):3.038990e-02,((24:1.124108e-03,32:7.721556e-03):1.080301e-01,19:2.478161e-01):3.528678e-02):5.635197e-02,(34:1.412749e-01,(35:2.241039e-01,28:1.301454e-01):4.108364e-02):8.434234e-02):1.035622e-01):8.479184e-02,((39:3.225244e-01,37:2.008006e-01):7.621517e-02,38:2.320691e-01):1.835776e-01):1.184447e-01,1:3.855530e-01);
   tree gen.27000 = [&U] (((((((25:2.783446e-01,29:3.598328e-01):2.600258e-01,2:4.544192e-01):8.724979e-02,((10:1.201496e+00,((16:1.945907e+00,13:1.804557e+00):2.325119e-01,(17:1.577741e+00,18:2.211783e+00):6.350399e-01):3.290113e-01):1.933070e-01,(6:1.309037e+00,((14:1.290397e+00,(15:1.135845e+00,(7:1.169739e+00,8:1.098277e+00):1.214264e-01):1.011913e-01):1.920859e-01,((12:1.397465e+00,(9:8.272970e-01,5:9.245247e-01):6.914875e-01):1.457782e-01,11:1.064797e+00):1.951241e-01):6.805817e-02):6.943451e-02):9.304908e-01):6.110347e-02,4:6.070294e-01):1.015820e-01,((((36:2.437010e-01,(((30:5.482130e-02,41:1.011091e-02):5.530593e-02,(44:3.039479e-03,43:1.556575e-03):1.126703e-01):4.917755e-02,(21:1.656461e-03,(23:2.400670e-03,22:1.217238e-04):1.665735e-04):3.176460e-02):1.603076e-01):2.342072e-01,(42:4.911752e-02,46:9.923236e-01):3.802499e-01):2.348654e-02,3:6.379931e-01):2.873575e-01,45:8.727102e-01):1.743632e-02):1.576142e-01,31:6.343442e-01):7.961383e-02,(((33:1.335546e-01,20:6.705301e-02):4.090077e-01,((((26:3.523377e-03,27:7.280180e-03):8.333328e-02,40:1.379701e-01):3.235718e-02,((24:1.130979e-03,32:1.094922e-02):1.086905e-01,19:2.493310e-01):2.526827e-02):6.086011e-02,(34:1.599652e-01,(35:2.254738e-01,28:1.309410e-01):4.133479e-02):4.828030e-02):1.204522e-01):9.764325e-02,((39:4.345931e-01,37:1.382443e-01):1.840024e-01,38:3.708461e-01):1.395832e-01):1.721576e-01,1:3.465657e-01);
   tree gen.27500 = [&U] (((((4:5.811666e-01,(((6:1.239133e+00,((14:1.269684e+00,(15:1.027870e+00,(7:1.069234e+00,8:1.080648e+00):1.587527e-01):1.506864e-01):1.761559e-01,((12:1.375033e+00,(9:8.140175e-01,5:9.096845e-01):6.747747e-01):1.434382e-01,11:1.058589e+00):1.919921e-01):7.895218e-02):1.121252e-01,(10:1.208495e+00,((16:1.914672e+00,13:1.775591e+00):3.942166e-01,(17:1.552415e+00,18:2.176280e+00):6.248464e-01):2.492029e-01):1.633188e-01):9.497161e-01,((25:1.619507e-01,29:3.540569e-01):2.558519e-01,2:4.471250e-01):8.584928e-02):5.882357e-02):1.013031e-01,(((36:2.397892e-01,(((30:6.328810e-02,41:1.503665e-02):5.262314e-02,(23:2.840657e-03,(21:1.053036e-03,22:7.614644e-04):1.292561e-03):4.961119e-02):1.277519e-02,(44:4.921971e-03,43:5.336539e-04):1.116427e-01):1.467629e-01):2.304478e-01,(42:3.835165e-02,46:9.763951e-01):3.669462e-01):9.548643e-03,3:6.277522e-01):2.806648e-01):1.454451e-02,45:8.205414e-01):1.550842e-01,31:6.241619e-01):1.076419e-01,(((33:1.314108e-01,20:9.335172e-02):4.024424e-01,((((26:1.960594e-03,27:6.753267e-03):9.037588e-02,40:1.463950e-01):1.801571e-02,((24:2.847959e-03,32:1.077347e-02):1.675758e-01,19:2.453288e-01):2.486267e-02):7.089338e-02,(34:1.674229e-01,(35:2.218546e-01,28:1.159976e-01):4.067130e-02):6.166917e-02):1.093695e-01):5.840615e-02,((39:4.276171e-01,37:1.360252e-01):2.145214e-01,38:3.226909e-01):1.895021e-01):1.693941e-01,1:3.410027e-01);
   tree gen.28000 = [&U] ((31:6.791609e-01,((4:5.998807e-01,(2:4.912122e-01,(29:3.492853e-01,25:1.906885e-01):2.925322e-01):1.270684e-01):8.943999e-02,((((((11:1.020399e+00,((5:1.008126e+00,9:8.663055e-01):6.482266e-01,12:1.380273e+00):2.377440e-01):1.255862e-01,(((7:1.262504e+00,8:9.932224e-01):1.733061e-01,15:1.112501e+00):1.130922e-01,14:1.250009e+00):1.929085e-01):1.122368e-01,(((13:1.828507e+00,16:2.113663e+00):3.679875e-01,(17:1.563242e+00,18:2.209057e+00):6.601884e-01):2.744071e-01,10:1.313721e+00):1.715810e-01):6.374977e-02,6:1.234334e+00):4.159363e-01,46:1.029224e+00):3.742333e-01,(((((43:2.903654e-04,44:2.564982e-03):1.598220e-01,(41:3.752597e-02,30:4.050189e-02):2.654528e-02):7.076531e-02,((22:1.081910e-03,21:3.945325e-04):1.822072e-03,23:2.588224e-03):3.060994e-02):1.734231e-01,(42:1.455815e-01,36:1.527329e-01):1.450813e-01):2.150777e-01,3:5.976472e-01):2.437031e-01):5.823531e-02):1.585444e-01):1.338235e-01,(((39:3.417118e-01,(45:5.158725e-01,37:7.230493e-02):8.865058e-02):1.853362e-01,38:3.116727e-01):1.982972e-01,(((((27:8.254980e-03,26:5.936867e-03):7.835525e-02,40:1.061987e-01):3.621477e-02,(19:2.829484e-01,(24:6.291673e-03,32:3.028231e-03):1.451340e-01):1.695339e-02):6.458294e-02,(34:1.599812e-01,(28:1.450364e-01,35:2.344306e-01):5.568345e-02):1.132478e-01):1.267074e-01,(33:1.246434e-01,20:8.607099e-02):3.565347e-01):6.402673e-02):8.544458e-02,1:4.023943e-01);
   tree gen.28500 = [&U] (((((4:5.734259e-01,(((((14:1.252772e+00,(15:1.022842e+00,(7:1.061165e+00,8:1.066254e+00):2.006984e-01):1.094352e-01):1.738096e-01,((12:1.369373e+00,(9:8.579518e-01,5:8.975682e-01):6.021755e-01):1.389765e-01,11:1.044490e+00):1.281498e-01):9.805603e-02,(10:1.146964e+00,((16:1.973029e+00,13:1.917572e+00):2.777705e-01,(17:1.531738e+00,18:2.304269e+00):6.402012e-01):2.463328e-01):2.078256e-01):4.738974e-02,6:1.222629e+00):9.322982e-01,((25:1.681075e-01,29:3.493411e-01):1.680491e-01,2:4.411696e-01):5.919548e-02):5.342716e-02):1.100056e-01,((42:6.734715e-02,46:7.367352e-01):5.112981e-01,(3:6.193910e-01,(36:2.365954e-01,(((23:3.897164e-04,22:2.023695e-03):2.497958e-04,21:3.498488e-03):2.522749e-02,((44:3.983000e-03,43:1.203704e-03):1.048204e-01,(30:6.244515e-02,41:3.008092e-02):4.256731e-02):2.350763e-02):1.842547e-01):2.380609e-01):4.767215e-02):2.570542e-01):8.166840e-02,45:8.309331e-01):6.208665e-02,31:6.543218e-01):1.062082e-01,(((33:1.296605e-01,20:1.033391e-01):3.864779e-01,((((26:1.456423e-03,27:8.851332e-03):8.124799e-02,40:1.353572e-01):2.356205e-02,((24:1.486047e-03,32:8.766846e-03):1.358363e-01,19:2.420612e-01):1.363835e-02):7.994211e-02,(34:1.651929e-01,(35:2.188997e-01,28:1.144526e-01):6.810644e-02):2.996126e-02):1.079127e-01):1.084052e-01,((39:4.219215e-01,37:3.773678e-01):2.821551e-02,38:3.122682e-01):2.004872e-01):1.044402e-01,1:3.898351e-01);
   tree gen.29000 = [&U] ((31:7.096666e-01,((((((43:3.317303e-04,44:2.524459e-03):1.338350e-01,(41:1.759506e-02,30:5.712651e-02):2.400295e-02):5.199267e-02,((21:9.916591e-04,23:2.838903e-03):1.400673e-02,22:1.532826e-03):2.565330e-02):2.020250e-01,(42:1.050253e-01,36:1.595931e-01):1.461894e-01):2.051863e-01,3:6.244916e-01):2.886599e-01,((4:6.268253e-01,(2:5.132759e-01,(29:3.649741e-01,25:2.533275e-01):3.056718e-01):4.164755e-02):3.832224e-02,(((((13:1.910638e+00,16:2.208602e+00):2.443190e-01,(17:1.633458e+00,18:2.308281e+00):6.898420e-01):3.337909e-01,10:1.318912e+00):1.792878e-01,(6:1.289777e+00,((11:1.066232e+00,((5:1.053407e+00,9:9.052171e-01):6.773429e-01,12:1.442270e+00):1.381806e-01):1.312272e-01,(((7:1.172840e+00,8:1.037835e+00):1.792548e-01,15:1.162471e+00):1.181719e-01,14:1.306155e+00):1.582514e-01):8.172853e-02):6.473911e-02):4.482676e-01,46:1.071695e+00):3.910426e-01):7.040558e-02):1.685031e-01):9.285400e-02,(((39:3.637564e-01,(45:4.317200e-01,37:3.401149e-01):1.129091e-01):1.795166e-01,38:4.371539e-01):1.449173e-01,(((((24:4.138933e-04,32:5.008389e-03):1.466178e-01,19:2.791640e-01):2.025068e-02,((27:8.625767e-03,26:4.054333e-03):7.023929e-02,40:1.237855e-01):3.130876e-02):5.493574e-02,(34:1.671670e-01,(28:1.415383e-01,35:2.578019e-01):5.241221e-02):5.529829e-02):8.035879e-02,(33:1.302420e-01,20:6.168778e-02):4.065651e-01):1.054584e-01):1.552145e-01,1:3.685214e-01);
   tree gen.29500 = [&U] (((((4:5.602513e-01,((((10:1.140491e+00,((16:1.927698e+00,13:1.873516e+00):3.244421e-01,(17:1.496546e+00,18:2.251328e+00):6.254925e-01):3.385347e-01):2.795096e-01,6:1.194539e+00):2.971216e-02,((14:1.223990e+00,(15:1.061184e+00,(7:1.178531e+00,8:1.041757e+00):1.168024e-01):4.289220e-02):1.906185e-01,((12:1.337912e+00,(9:8.382402e-01,5:8.543265e-01):6.595045e-01):2.644160e-01,11:1.020492e+00):1.302216e-01):7.385385e-02):8.712693e-01,((25:1.642452e-01,29:3.413149e-01):3.637969e-01,2:4.310336e-01):6.840471e-02):6.462890e-02):9.295982e-02,(((36:3.223694e-01,((22:1.768465e-03,(21:3.157657e-03,23:4.478484e-04):2.700940e-03):2.389339e-02,((44:1.509923e-03,43:5.341011e-03):1.024122e-01,(30:4.852903e-02,41:5.817464e-02):4.271663e-02):4.483051e-02):1.480398e-01):2.881597e-01,3:6.051604e-01):9.079410e-02,(42:3.681158e-02,46:6.289871e-01):5.419360e-01):1.871301e-01):8.248152e-02,45:8.224778e-01):5.192845e-02,31:6.392886e-01):8.665930e-02,(((33:1.266815e-01,20:5.409555e-02):3.775985e-01,((((26:3.053438e-03,27:7.582805e-03):8.731020e-02,40:1.228179e-01):1.961474e-02,((24:5.121501e-03,32:9.837321e-03):1.677332e-01,19:2.364998e-01):1.083479e-02):4.305264e-02,(34:1.613976e-01,(35:2.319619e-01,28:1.118230e-01):3.506077e-02):4.936476e-02):1.146885e-01):9.083381e-02,((39:3.869395e-01,37:3.241160e-01):7.715340e-02,38:2.350640e-01):2.188186e-01):1.371985e-01,1:3.974212e-01);
   tree gen.30000 = [&U] (((((4:5.602513e-01,((((10:1.140491e+00,((16:1.927698e+00,13:1.873516e+00):1.991655e-01,(17:1.383260e+00,18:2.251328e+00):6.254925e-01):3.385347e-01):2.795096e-01,6:1.194539e+00):2.971216e-02,((14:1.223990e+00,(15:1.090739e+00,(7:1.178531e+00,8:9.208850e-01):1.168024e-01):3.940585e-02):1.906185e-01,((12:1.337912e+00,(9:8.382402e-01,5:8.543265e-01):5.461154e-01):2.246970e-01,11:1.020492e+00):1.874998e-01):7.385385e-02):8.712693e-01,((25:3.083965e-01,29:3.413149e-01):2.040774e-01,2:4.310336e-01):9.784042e-02):8.382689e-02):1.214449e-01,(((36:3.223694e-01,((21:4.226453e-03,(22:1.247593e-03,23:4.621423e-03):1.917299e-03):3.075330e-02,((44:1.091890e-03,43:5.341011e-03):1.024122e-01,(30:5.607900e-02,41:1.590977e-02):4.271663e-02):2.666833e-02):1.480398e-01):2.881597e-01,3:6.332242e-01):8.955351e-02,(42:7.086834e-02,46:6.289871e-01):6.485932e-01):1.871301e-01):7.236846e-02,45:8.224778e-01):7.698235e-02,31:6.392886e-01):8.665930e-02,(((33:1.266815e-01,20:5.409555e-02):3.775985e-01,((19:2.644898e-01,((24:4.687267e-03,32:1.447905e-02):1.605144e-01,((26:2.635090e-03,27:7.582805e-03):8.731020e-02,40:1.280021e-01):2.415879e-02):1.960358e-02):4.431204e-02,(34:1.613976e-01,(35:2.319619e-01,28:1.652661e-01):6.166622e-02):1.097601e-02):1.038777e-01):9.083381e-02,((39:3.869395e-01,37:2.644940e-01):1.769832e-01,38:3.059668e-01):1.398798e-01):1.371985e-01,1:3.974212e-01);
   tree gen.30500 = [&U] ((31:6.687545e-01,((((3:5.778410e-01,((((23:9.776634e-04,22:3.438540e-04):1.491381e-05,21:2.846492e-04):3.726438e-02,((43:9.546457e-04,44:4.494204e-03):1.425455e-01,(41:1.772617e-02,30:9.851054e-02):4.781908e-02):1.407023e-02):1.250191e-01,36:4.019682e-01):2.775531e-01):1.556185e-01,42:7.580812e-01):7.619989e-02,(45:1.112295e+00,((6:1.156977e+00,(((18:2.314917e+00,17:1.534986e+00):7.469213e-01,(16:2.028914e+00,13:2.010678e+00):2.356946e-01):2.868956e-01,10:1.322635e+00):1.635169e-01):8.862065e-02,((11:1.067793e+00,(12:1.336521e+00,(5:8.098991e-01,9:9.063132e-01):6.755917e-01):2.302300e-01):1.406443e-01,((15:1.157075e+00,(8:9.885865e-01,7:1.207012e+00):1.538491e-01):1.575207e-01,14:1.250572e+00):1.718627e-01):7.124554e-02):8.074385e-01):3.633749e-02):6.908227e-02,(((29:4.664083e-01,25:2.381796e-01):2.126622e-01,2:4.676433e-01):9.876881e-02,4:5.661007e-01):7.542621e-02):1.742876e-01):7.487868e-02,((((34:1.632368e-01,(28:1.478739e-01,35:2.190476e-01):5.953928e-02):5.400874e-02,((19:2.589436e-01,(32:1.240574e-02,24:7.359964e-03):1.355713e-01):1.982649e-02,(40:1.031169e-01,(27:5.134580e-03,26:4.542328e-03):8.764060e-02):2.812104e-02):6.945738e-02):7.569927e-02,(20:8.881466e-02,33:1.173882e-01):3.797265e-01):8.805057e-02,((46:1.215828e+00,38:2.858066e-01):3.366807e-02,(37:9.100373e-02,39:2.512076e-01):3.686822e-01):1.397837e-01):1.203804e-01,1:3.155876e-01);
   tree gen.31000 = [&U] ((31:6.687545e-01,(((45:1.112295e+00,(((11:1.067793e+00,(12:1.336521e+00,(5:8.098991e-01,9:9.063132e-01):6.755917e-01):2.661328e-01):1.196150e-01,((15:1.157075e+00,(8:9.481624e-01,7:1.207012e+00):1.583065e-01):1.497445e-01,14:1.250572e+00):1.364900e-01):9.756137e-02,(6:1.156977e+00,(((18:2.314917e+00,17:1.534986e+00):7.469213e-01,(16:2.028914e+00,13:2.010678e+00):2.356946e-01):1.726685e-01,10:1.322635e+00):1.635169e-01):8.073212e-02):8.774850e-01):1.321699e-02,((3:5.778410e-01,((((23:3.937734e-04,21:2.409453e-04):1.193763e-03,22:1.221488e-03):3.726438e-02,((43:1.011389e-03,44:4.494204e-03):1.456482e-01,(41:1.365324e-02,30:5.776353e-02):4.781908e-02):1.615371e-02):1.250191e-01,36:4.019682e-01):3.516241e-01):1.705114e-01,42:7.580812e-01):7.619989e-02):4.872362e-02,(((29:3.779224e-01,25:2.381796e-01):2.126622e-01,2:4.676433e-01):9.876881e-02,4:5.661007e-01):1.262773e-01):1.710573e-01):7.487868e-02,((((34:1.632368e-01,(28:1.677393e-01,35:2.190476e-01):2.413185e-02):5.848888e-02,((19:2.589436e-01,(32:1.456019e-02,24:5.976151e-03):1.263116e-01):3.173563e-02,(40:1.031169e-01,(27:5.134580e-03,26:2.976016e-03):1.017158e-01):4.029530e-02):8.535270e-02):6.337545e-02,(20:8.881466e-02,33:1.439278e-01):3.797265e-01):9.462033e-02,((38:2.858066e-01,(37:1.369424e-01,39:2.512076e-01):3.686822e-01):2.884988e-02,46:1.215828e+00):1.067236e-01):1.304163e-01,1:4.472444e-01);
   tree gen.31500 = [&U] ((31:6.909749e-01,((((((43:3.397508e-04,44:5.086061e-03):1.185071e-01,((22:1.135185e-03,23:1.283049e-03):4.555424e-03,21:8.425810e-04):3.678265e-02):4.371729e-02,(41:3.956457e-02,30:4.621955e-02):4.601041e-02):1.322379e-01,(42:2.830774e-02,36:8.705785e-02):2.542032e-01):3.064004e-01,3:6.080433e-01):2.845799e-01,(4:5.794715e-01,((2:4.148125e-01,(29:3.156985e-01,25:2.776553e-01):2.762617e-01):1.154535e-01,((6:1.255806e+00,(((11:1.099802e+00,((5:1.030594e+00,9:8.517281e-01):5.797067e-01,12:1.410130e+00):1.942454e-01):1.988673e-01,(((7:1.141949e+00,8:9.938421e-01):1.506185e-01,15:1.131853e+00):7.499619e-02,14:1.271753e+00):1.606277e-01):1.254881e-01,(((13:1.857219e+00,16:2.185660e+00):2.650783e-01,(17:1.590435e+00,18:2.341216e+00):6.433578e-01):2.922639e-01,10:1.074971e+00):2.644911e-01):4.023119e-02):4.286640e-01,46:1.022808e+00):3.698487e-01):6.338876e-02):7.261148e-02):1.818323e-01):8.299246e-02,(((37:4.044391e-01,(45:5.967464e-01,39:4.735952e-01):6.986204e-02):5.596321e-02,38:3.039232e-01):2.117307e-01,(((((24:2.442361e-03,32:9.958484e-03):1.384159e-01,((27:5.020251e-03,26:8.765577e-04):8.575503e-02,40:1.255855e-01):3.742438e-02):2.495040e-02,19:2.660873e-01):1.005878e-01,(34:1.981418e-01,(28:1.573258e-01,35:2.175723e-01):7.352850e-02):3.376784e-02):7.643470e-02,(33:1.068896e-01,20:7.454650e-02):4.051314e-01):1.320757e-01):6.140370e-02,1:3.738006e-01);
   tree gen.32000 = [&U] (((((4:5.694415e-01,((((10:1.282250e+00,((16:2.189929e+00,13:1.679831e+00):2.692449e-01,(17:1.393027e+00,18:2.155276e+00):6.712839e-01):3.134999e-01):2.546959e-01,(((7:1.149236e+00,8:9.171763e-01):2.388468e-01,(14:1.137678e+00,15:1.073576e+00):1.206882e-01):2.097152e-01,((12:1.332523e+00,(9:8.348643e-01,5:1.106559e+00):5.439160e-01):1.850358e-01,11:1.016382e+00):1.641565e-01):1.530185e-01):7.453628e-02,6:1.207349e+00):7.706617e-01,((25:2.105524e-01,29:4.382014e-01):1.342786e-01,2:4.199451e-01):1.201295e-01):5.349175e-02):1.330813e-01,(((36:3.659674e-01,(((30:6.038295e-02,41:1.361257e-02):5.587899e-02,(44:1.820324e-03,43:2.137935e-03):1.789697e-01):3.841521e-02,((22:3.534305e-04,23:2.357361e-04):2.151427e-03,21:2.320102e-03):1.430943e-02):1.467291e-01):2.118971e-01,3:5.804326e-01):8.020036e-02,(42:9.638642e-02,46:1.017581e+00):4.450913e-01):1.850892e-01):9.959529e-02,45:8.191654e-01):7.148895e-02,31:7.119043e-01):8.619483e-02,(((33:1.153842e-01,20:5.474680e-02):3.920471e-01,((34:1.533344e-01,(((24:7.175188e-03,32:2.925650e-03):1.084819e-01,19:2.634246e-01):2.925847e-02,((26:7.487233e-03,27:1.494137e-02):5.939787e-02,40:1.274866e-01):3.604108e-02):6.707082e-02):7.276869e-03,(35:2.566021e-01,28:1.646005e-01):5.623107e-02):1.195759e-01):1.221804e-01,((39:3.587449e-01,37:2.804164e-01):2.053915e-02,38:1.977079e-01):2.343591e-01):1.293500e-01,1:3.958206e-01);
   tree gen.32500 = [&U] ((31:6.311080e-01,(((45:8.347529e-01,((3:5.453123e-01,(((41:1.288465e-02,30:6.288598e-02):2.642756e-02,((43:1.910783e-03,44:3.106995e-03):1.415210e-01,(23:5.507436e-04,(22:1.105037e-03,21:1.211383e-03):3.657782e-04):5.813115e-02):4.163852e-02):1.026954e-01,36:3.351683e-01):2.860557e-01):1.427021e-01,42:4.506416e-01):9.762687e-02):1.260145e-02,(6:1.202293e+00,(((16:2.325005e+00,(13:1.897490e+00,(18:2.184602e+00,17:1.448576e+00):7.048745e-01):1.962741e-01):3.003858e-01,10:1.248180e+00):2.206333e-01,((11:1.007684e+00,(12:1.261284e+00,(5:7.643070e-01,9:8.478340e-01):6.375603e-01):1.680746e-01):2.169979e-01,((15:1.091939e+00,(8:9.931394e-01,7:1.136590e+00):1.493949e-01):1.009465e-01,14:1.180173e+00):1.604004e-01):1.011568e-01):9.140741e-02):8.687945e-01):1.018978e-01,(((29:4.376753e-01,25:2.546398e-01):1.608646e-01,2:4.413181e-01):1.464150e-01,4:5.342329e-01):1.029335e-01):1.349798e-01):1.075647e-01,((((34:1.540476e-01,(28:1.563765e-01,35:1.937710e-01):5.980772e-02):7.254624e-02,(((32:9.390783e-03,24:6.730458e-03):1.652572e-01,19:2.443667e-01):2.614698e-02,(40:1.208195e-01,(27:7.618442e-03,26:3.494664e-03):8.372702e-02):2.254026e-02):4.585590e-02):9.371699e-02,(20:8.524741e-02,33:1.290968e-01):3.631755e-01):9.736312e-02,((38:3.254983e-01,(37:2.024416e-01,39:2.066280e-01):2.900599e-01):1.586092e-01,46:1.147385e+00):6.937482e-02):1.230747e-01,1:3.402884e-01);
   tree gen.33000 = [&U] ((31:6.505845e-01,(((45:8.605141e-01,((3:5.621411e-01,(((41:3.674057e-02,30:6.482669e-02):2.724314e-02,((43:1.437073e-03,44:4.012499e-03):1.458885e-01,(22:1.132366e-03,(21:3.736454e-04,23:5.677400e-04):8.396236e-04):5.992513e-02):3.689345e-02):1.058647e-01,36:3.455118e-01):2.948836e-01):1.471060e-01,42:4.645487e-01):8.814979e-02):3.854706e-02,(6:1.239396e+00,(((11:9.139176e-01,(12:1.300208e+00,(5:7.850230e-01,9:8.739988e-01):7.094970e-01):1.732615e-01):2.234909e-01,((15:1.125637e+00,(8:1.023788e+00,7:1.171667e+00):1.540054e-01):8.522770e-02,14:1.216594e+00):1.632754e-01):1.021652e-01,((16:2.396757e+00,(13:1.956048e+00,(18:2.252021e+00,17:1.493281e+00):5.608093e-01):2.023312e-01):3.074028e-01,10:1.286699e+00):2.310190e-01):2.714013e-02):8.956062e-01):6.315813e-02,(((29:4.511823e-01,25:2.624982e-01):1.970435e-01,2:4.549375e-01):1.509335e-01,4:5.507198e-01):1.272511e-01):1.535762e-01):1.076337e-01,((((34:1.651686e-01,(28:1.612024e-01,35:1.997510e-01):6.165343e-02):7.478507e-02,(((32:6.611425e-03,24:4.066916e-03):1.703571e-01,(40:9.620146e-02,(27:1.293996e-02,26:3.602512e-03):8.631090e-02):5.418959e-02):2.695390e-02,19:2.519081e-01):6.768074e-02):9.660917e-02,(20:8.787821e-02,33:1.330808e-01):3.657029e-01):9.974411e-02,((38:3.355435e-01,(37:2.086892e-01,39:3.280368e-01):1.933349e-01):2.724007e-02,46:1.224058e+00):1.076570e-01):1.343454e-01,1:4.109627e-01);
   tree gen.33500 = [&U] ((31:6.505845e-01,(45:8.003067e-01,(((((29:4.511823e-01,25:2.322032e-01):1.608194e-01,2:4.549375e-01):1.282614e-01,4:5.507198e-01):5.339641e-02,(6:1.135210e+00,(((11:9.139176e-01,(12:1.300208e+00,(5:7.850230e-01,9:8.739988e-01):7.094970e-01):1.375994e-01):2.234909e-01,((15:1.125637e+00,14:1.216594e+00):8.698768e-02,(8:1.023788e+00,7:1.132239e+00):1.589493e-01):1.632754e-01):9.275402e-02,((16:2.396757e+00,(13:2.022011e+00,(18:2.252021e+00,17:1.493281e+00):5.608093e-01):2.614375e-01):3.167846e-01,10:1.286699e+00):1.648177e-01):4.861568e-02):8.956062e-01):6.422248e-02,((3:5.663604e-01,((((21:4.661336e-03,22:1.769707e-03):1.041110e-03,23:4.063205e-03):6.119441e-02,((43:8.116543e-04,44:1.435439e-03):1.350433e-01,(41:3.613320e-02,30:6.375948e-02):5.008396e-02):1.167216e-02):1.496261e-01,36:3.455118e-01):2.948836e-01):3.289601e-03,42:4.645487e-01):2.440396e-01):4.606525e-02):1.290292e-01):6.761055e-02,((((34:1.651686e-01,(28:1.612024e-01,35:2.020323e-01):4.534849e-02):7.478507e-02,((40:1.410601e-01,(27:1.293996e-02,26:4.697215e-03):1.161655e-01):4.162699e-02,((32:6.803375e-03,24:4.066916e-03):1.283880e-01,19:2.519081e-01):1.270365e-02):7.995588e-02):9.660917e-02,(20:8.135818e-02,33:1.330808e-01):3.773197e-01):6.702642e-02,(38:2.077932e-01,((37:2.018876e-01,39:1.922704e-01):2.058832e-01,46:1.224058e+00):2.823016e-02):2.316930e-01):1.343454e-01,1:4.068260e-01);
   tree gen.34000 = [&U] ((31:6.622209e-01,(45:9.265137e-01,(((((29:4.592522e-01,25:2.122003e-01):1.636958e-01,2:4.890006e-01):1.180887e-01,4:5.605700e-01):3.043504e-02,(((11:9.302640e-01,(12:1.323463e+00,(5:7.990640e-01,9:8.896313e-01):7.221872e-01):1.400606e-01):2.274883e-01,((15:1.201350e+00,(8:9.928653e-01,7:1.152490e+00):2.018458e-01):6.921573e-02,14:1.238354e+00):1.661958e-01):6.800291e-02,(((16:2.439626e+00,(13:2.051259e+00,(18:2.292301e+00,17:1.519990e+00):5.708400e-01):1.999579e-01):2.357890e-01,10:1.203656e+00):1.984724e-01,6:1.155515e+00):3.741984e-02):9.116252e-01):1.051383e-01,((((41:2.136568e-02,30:6.489989e-02):5.097977e-02,(((21:3.592168e-04,22:3.531522e-04):1.802404e-03,23:5.521496e-03):4.306496e-02,(43:6.678832e-04,44:5.653828e-03):1.399680e-01):2.819218e-02):1.523023e-01,36:3.516917e-01):2.730569e-01,(42:4.728577e-01,3:6.042105e-01):3.251085e-03):2.122012e-01):1.224916e-02):1.313370e-01):6.015710e-02,((((34:1.681228e-01,(28:1.640857e-01,35:2.056459e-01):4.615960e-02):3.657263e-02,(((32:6.925061e-03,24:4.139657e-03):1.724835e-01,19:2.686803e-01):1.664156e-02,(40:1.435831e-01,(27:6.155771e-03,26:4.781230e-03):8.895149e-02):4.073752e-02):8.138598e-02):9.833714e-02,(20:4.718032e-02,33:1.354611e-01):3.987435e-01):3.689409e-02,(((37:1.912029e-01,39:2.116559e-01):3.557611e-01,38:2.911916e-01):2.968479e-02,46:1.288661e+00):2.358370e-01):1.491723e-01,1:4.141025e-01);
   tree gen.34500 = [&U] (((((4:6.103340e-01,(((25:2.339667e-01,29:4.331437e-01):2.091585e-01,2:4.337621e-01):1.104867e-01,(((((15:1.098659e+00,(7:1.166827e+00,8:9.620812e-01):2.017579e-01):4.860660e-02,14:1.136807e+00):1.875477e-01,((12:1.435929e+00,(9:8.610913e-01,5:1.086845e+00):5.571017e-01):2.139225e-01,11:1.073454e+00):8.541687e-02):1.209027e-01,6:1.164476e+00):8.980673e-02,(10:1.263110e+00,((17:1.447459e+00,18:2.226189e+00):7.343518e-01,(13:1.844561e+00,16:2.261982e+00):3.289144e-01):2.506877e-01):1.643758e-01):7.868270e-01):4.713053e-02):7.099807e-02,(((36:2.587877e-01,(((23:1.843485e-03,(21:1.005656e-03,22:5.182089e-03):3.910832e-03):2.539309e-02,(44:6.552120e-03,43:8.499314e-04):1.095133e-01):3.106758e-02,(30:4.987269e-02,41:2.635578e-02):4.148573e-02):1.329857e-01):2.927494e-01,3:5.995300e-01):1.036638e-01,(42:1.202483e-01,46:6.274247e-01):4.004578e-01):1.803121e-01):4.784045e-02,45:8.461176e-01):1.293512e-01,31:5.929728e-01):9.687221e-02,(((33:1.135285e-01,20:7.268010e-02):3.944313e-01,((35:2.225229e-01,28:1.618647e-01):7.296773e-02,(34:1.583794e-01,(((24:2.923075e-03,32:6.157495e-03):1.397325e-01,19:2.530993e-01):2.577317e-02,((26:7.688267e-03,27:6.177032e-03):8.599131e-02,40:1.068871e-01):1.796208e-02):3.313251e-02):1.656435e-02):1.296562e-01):9.921417e-02,(37:4.719011e-01,(38:3.705454e-01,39:5.521024e-01):1.397690e-02):1.035515e-01):1.424497e-01,1:3.688937e-01);
   tree gen.35000 = [&U] ((31:6.475304e-01,(45:8.949504e-01,(((((11:8.985730e-01,(12:1.296771e+00,(5:8.444333e-01,9:8.837029e-01):7.739266e-01):1.420029e-01):1.435548e-01,((15:1.160424e+00,(8:8.974927e-01,7:1.119996e+00):1.762839e-01):8.398566e-02,14:1.196167e+00):1.867544e-01):1.053464e-01,(6:1.196876e+00,((16:2.380288e+00,(13:1.981379e+00,(18:2.214209e+00,17:1.328911e+00):5.712377e-01):1.453810e-01):3.287523e-01,10:1.264443e+00):1.352300e-01):6.327090e-02):8.805691e-01,(3:5.836270e-01,((((41:2.744612e-02,30:3.571114e-02):3.531004e-02,((43:1.669091e-04,44:4.683170e-03):1.661668e-01,(21:6.668696e-05,(23:2.096322e-03,22:5.794910e-05):1.055134e-03):2.849932e-02):6.709669e-02):1.313742e-01,36:3.000891e-01):2.773258e-01,42:4.567490e-01):2.307191e-03):2.122991e-01):5.130048e-02,(((29:3.457565e-01,25:2.836710e-01):2.228008e-01,2:4.723419e-01):5.732614e-02,4:5.414732e-01):8.764408e-02):8.152054e-02):6.160672e-02):1.053928e-01,((((34:1.623954e-01,(28:1.584958e-01,35:2.334868e-01):4.458709e-02):6.089122e-02,((40:1.386917e-01,(27:1.720799e-02,26:6.261155e-03):7.063976e-02):3.167797e-02,((32:6.474956e-03,24:4.449041e-03):1.602562e-01,19:2.595272e-01):1.355225e-02):7.865600e-02):7.682767e-02,(20:8.526920e-02,33:9.783922e-02):3.851596e-01):1.131361e-01,(((37:1.188390e-01,39:2.151080e-01):2.722822e-01,46:1.249920e+00):9.260070e-02,38:3.817880e-01):1.654360e-01):1.464101e-01,1:4.115256e-01);
   tree gen.35500 = [&U] (((((4:6.255890e-01,(((25:2.398146e-01,29:4.110031e-01):2.143863e-01,2:4.446038e-01):7.280085e-02,((((15:1.126120e+00,(7:1.195991e+00,8:9.861279e-01):2.068008e-01):9.930433e-02,14:1.159628e+00):2.011906e-01,((12:1.471820e+00,(9:8.487079e-01,5:1.114010e+00):5.710262e-01):2.109774e-01,11:1.100284e+00):1.730571e-01):1.505037e-01,(6:1.193581e+00,(10:1.294681e+00,((17:1.483638e+00,18:2.105887e+00):7.471699e-01,(13:1.890664e+00,16:2.318519e+00):2.062443e-01):2.569536e-01):2.097866e-01):6.052203e-02):9.670363e-01):4.830854e-02):7.575756e-02,(((36:2.807765e-01,((44:4.127590e-03,43:7.272454e-05):1.117733e-01,(((23:3.985927e-04,21:2.441182e-03):1.298692e-03,22:2.794300e-03):4.068757e-02,(30:5.111924e-02,41:3.726057e-02):5.841284e-02):4.499472e-02):1.928738e-01):2.355883e-01,3:6.216610e-01):1.064753e-01,(42:1.472730e-01,46:9.471344e-01):3.690144e-01):1.697827e-01):7.305560e-02,45:8.672659e-01):1.066299e-01,31:6.077939e-01):9.929349e-02,(((33:1.838134e-01,20:5.761352e-02):4.042899e-01,((35:2.797845e-01,28:1.659104e-01):4.808877e-02,(34:1.623380e-01,(((24:7.050848e-04,32:7.385094e-03):1.259602e-01,19:2.525182e-01):1.762494e-02,((26:7.880432e-03,27:1.090788e-02):8.814062e-02,40:1.391572e-01):2.443939e-02):4.746078e-02):3.537412e-02):1.201292e-01):7.884855e-02,(39:5.989120e-01,(38:2.968276e-01,37:4.527565e-01):3.753146e-02):1.109621e-01):1.470247e-01,1:3.781141e-01);
   tree gen.36000 = [&U] ((((((6:1.188448e+00,(((((9:8.068985e-01,5:9.829106e-01):6.282061e-01,12:1.294747e+00):1.782239e-01,11:9.584070e-01):1.787590e-01,((15:1.100495e+00,(7:9.449426e-01,8:1.002208e+00):1.687353e-01):1.084767e-01,14:1.172378e+00):1.468056e-01):7.933023e-02,(((16:2.152512e+00,13:1.837408e+00):1.802395e-01,(18:2.387992e+00,17:1.257791e+00):8.441397e-01):2.853262e-01,10:1.226971e+00):1.889106e-01):1.059475e-01):5.171246e-01,46:1.272331e+00):2.603197e-01,((3:5.743634e-01,42:4.487052e-01):1.716161e-02,((((44:5.718714e-03,43:1.546986e-04):1.275640e-01,(30:5.184383e-02,41:2.272307e-02):1.671440e-02):5.026078e-02,((21:9.753625e-04,22:1.910549e-03):3.929458e-04,23:9.230664e-04):2.529589e-02):1.184394e-01,36:3.281681e-01):2.684141e-01):2.669166e-01):5.892043e-02,(((29:5.247831e-01,25:1.950331e-01):1.511802e-01,2:3.359656e-01):2.463817e-01,4:5.623264e-01):1.102480e-01):1.194471e-01,31:6.521070e-01):1.193805e-01,((((28:1.276876e-01,35:2.487031e-01):5.306630e-02,((34:1.178177e-01,(40:1.271499e-01,(26:1.769759e-03,27:1.001339e-02):7.436749e-02):2.061451e-02):5.352445e-03,((24:1.817893e-03,32:9.986504e-03):1.117257e-01,19:2.728159e-01):1.549206e-02):6.134776e-02):1.130295e-01,(33:1.089869e-01,20:7.512415e-02):3.284069e-01):1.058282e-01,((38:6.766482e-03,45:4.560091e-01):2.381769e-01,(37:5.454929e-02,39:1.863575e-01):3.343156e-01):1.468681e-01):1.093243e-01,1:3.921057e-01);
   tree gen.36500 = [&U] ((31:5.696769e-01,(((42:5.281050e-01,(36:3.001458e-01,(((21:2.724706e-05,22:7.367150e-05):1.648618e-03,23:3.921907e-03):2.059469e-02,((43:7.358472e-04,44:2.467975e-03):1.133227e-01,(41:2.001115e-02,30:5.733375e-02):6.275040e-02):1.923056e-02):1.748589e-01):6.075178e-02):1.860997e-01,3:6.353754e-01):2.746446e-01,(4:5.268199e-01,((2:4.025018e-01,(29:4.080192e-01,25:1.778840e-01):2.325924e-01):1.170894e-01,(((((11:1.047064e+00,((5:8.217635e-01,9:7.754327e-01):7.374140e-01,12:1.300765e+00):1.377550e-01):1.205655e-01,(((7:1.108268e+00,8:9.141892e-01):1.904139e-01,15:1.073185e+00):9.015977e-02,14:1.261821e+00):1.652105e-01):7.136143e-02,(((17:1.365774e+00,18:2.032365e+00):7.822925e-01,(13:1.919526e+00,16:2.072369e+00):1.402198e-01):3.338048e-01,10:1.051321e+00):2.236131e-01):9.778492e-02,6:1.194788e+00):5.544449e-01,46:1.193207e+00):1.848037e-01):6.369928e-02):1.064003e-01):1.465467e-01):8.595780e-02,(((37:4.457825e-01,(39:2.566884e-01,45:5.725686e-01):1.558462e-01):5.708650e-02,38:2.665026e-01):1.297652e-01,(((((24:1.068433e-03,32:1.143964e-02):1.507171e-01,((27:4.710255e-03,26:9.720553e-04):8.462763e-02,40:1.173809e-01):2.422370e-02):2.836263e-02,19:2.293331e-01):5.291970e-02,(34:1.257925e-01,(28:1.480587e-01,35:2.259296e-01):5.110784e-02):7.068408e-02):1.044427e-01,(33:9.573024e-02,20:4.422064e-02):3.560772e-01):1.144224e-01):1.201101e-01,1:3.526420e-01);
   tree gen.37000 = [&U] ((((((6:1.252149e+00,(((((9:8.501479e-01,5:1.035594e+00):6.618777e-01,12:1.364145e+00):1.491068e-01,11:1.009777e+00):1.883405e-01,((15:1.159481e+00,(7:1.243615e+00,8:1.018233e+00):1.528380e-01):1.355243e-01,14:1.235217e+00):1.546744e-01):1.069515e-01,(((16:1.908037e+00,13:1.841081e+00):2.568235e-01,(18:2.600251e+00,17:1.325208e+00):7.626860e-01):2.657458e-01,10:1.252295e+00):1.990362e-01):3.766176e-02):5.448423e-01,46:1.340527e+00):2.742728e-01,(42:4.872903e-01,(((((44:5.666029e-03,43:5.648679e-05):1.355225e-01,(30:5.690191e-02,41:2.394102e-02):6.749489e-02):3.980839e-02,((23:3.865069e-03,22:1.482370e-03):8.487899e-06,21:5.486162e-04):1.494502e-02):1.247877e-01,36:3.626414e-01):3.122974e-01,3:6.051491e-01):2.657971e-02):2.519432e-01):6.207854e-02,(((29:5.529113e-01,25:2.076840e-01):1.842838e-01,2:3.539732e-01):2.595877e-01,4:5.811546e-01):1.157134e-01):1.816397e-01,31:6.870597e-01):8.822882e-02,((((28:1.303426e-01,35:2.620335e-01):5.591063e-02,((40:1.124670e-01,(26:1.644354e-03,27:5.186065e-03):8.948878e-02):1.358519e-02,((19:2.874387e-01,34:1.241327e-01):7.475765e-03,(24:9.476888e-03,32:3.835478e-03):1.198077e-01):2.517424e-02):6.618143e-02):1.190879e-01,(33:1.148286e-01,20:5.573878e-02):3.460094e-01):8.709194e-02,((38:4.781949e-03,45:4.636696e-01):2.697255e-01,(37:2.687152e-01,39:2.944098e-01):1.461625e-01):2.265551e-01):1.597381e-01,1:4.131224e-01);
   tree gen.37500 = [&U] ((31:6.510847e-01,(((42:3.377206e-01,(36:2.706835e-01,((43:1.610638e-03,44:6.114188e-03):1.094979e-01,(((21:4.843604e-05,23:4.516345e-04):2.325299e-03,22:2.402236e-04):4.156550e-02,(41:3.157961e-02,30:5.361495e-02):7.131199e-02):1.662598e-03):1.924302e-01):1.488356e-01):1.617931e-01,3:6.510540e-01):2.544922e-01,(4:5.398198e-01,((2:4.124340e-01,(29:5.051847e-01,25:2.175317e-01):8.893937e-02):1.199787e-01,(((((11:1.072901e+00,((5:9.077534e-01,9:7.945673e-01):7.409088e-01,12:1.332863e+00):1.591608e-01):1.235406e-01,(((7:1.105310e+00,8:9.367478e-01):1.880941e-01,15:1.099667e+00):1.216005e-01,14:1.292958e+00):1.356417e-01):9.112876e-02,(((17:1.394857e+00,18:2.082516e+00):6.264168e-01,(13:1.966893e+00,16:2.123507e+00):1.641421e-01):2.669923e-01,10:1.143866e+00):2.477248e-01):7.888248e-02,6:1.224270e+00):5.681264e-01,46:1.222651e+00):1.893639e-01):6.527112e-02):8.716817e-02):1.501629e-01):9.841197e-02,(((37:3.154273e-01,38:2.293372e-01):1.487333e-01,(39:3.420211e-01,45:5.351374e-01):4.302853e-01):1.325569e-01,(((((24:1.732679e-03,32:1.308524e-02):1.448669e-01,19:2.604372e-01):2.274163e-02,((27:1.637358e-02,26:1.521045e-03):7.491653e-02,40:1.202774e-01):3.050855e-02):5.612096e-02,(34:1.919216e-01,(28:1.311630e-01,35:2.118408e-01):2.353696e-02):7.004343e-02):8.997628e-02,(33:1.209956e-01,20:4.531183e-02):3.648638e-01):1.192635e-01):1.143830e-01,1:3.613438e-01);
   tree gen.38000 = [&U] ((31:6.510847e-01,((((36:2.706835e-01,((43:1.796425e-03,44:6.114188e-03):1.072430e-01,((41:3.391171e-02,30:3.587923e-02):5.326657e-02,(21:1.179088e-04,(23:2.904179e-04,22:2.304484e-04):4.134783e-04):4.797831e-02):2.344534e-02):1.924302e-01):2.508424e-01,3:6.510540e-01):1.674339e-02,42:3.307096e-01):2.544922e-01,(((2:4.124340e-01,(29:5.051847e-01,25:2.175317e-01):2.463219e-01):1.207461e-01,4:5.152856e-01):5.242163e-02,(((((11:1.072901e+00,((5:9.077534e-01,9:7.945673e-01):7.409088e-01,12:1.332863e+00):1.347020e-01):1.057591e-01,(((7:1.105310e+00,8:9.367478e-01):1.880941e-01,15:1.057875e+00):1.139101e-01,14:1.292958e+00):1.413660e-01):7.173958e-02,6:1.202136e+00):4.975257e-02,((16:2.123507e+00,(13:1.966893e+00,(17:1.394857e+00,18:2.082516e+00):6.264168e-01):1.641421e-01):2.909787e-01,10:1.143866e+00):2.477248e-01):6.265830e-01,46:1.222651e+00):1.893639e-01):8.539128e-02):1.215879e-01):6.348932e-02,(((37:3.168094e-01,38:2.293372e-01):9.775727e-02,(39:2.037061e-01,45:3.678861e-01):4.302853e-01):9.320381e-02,(((19:2.604372e-01,((24:1.752250e-03,32:5.648125e-03):1.713967e-01,((27:2.005752e-02,26:3.660949e-03):9.650754e-02,40:1.260906e-01):3.050855e-02):2.221685e-02):3.704779e-02,(34:1.919216e-01,(28:1.311630e-01,35:2.118408e-01):2.353696e-02):7.004343e-02):8.997628e-02,(33:1.209956e-01,20:6.095794e-02):3.648638e-01):1.277410e-01):1.143830e-01,1:3.613438e-01);
   tree gen.38500 = [&U] ((((4:6.016226e-01,(((25:3.221080e-01,29:3.858008e-01):1.343651e-01,2:3.776978e-01):1.742777e-01,((6:1.302480e+00,((((7:1.152299e+00,8:9.150465e-01):1.596315e-01,15:1.062333e+00):1.307718e-01,14:1.139472e+00):1.764996e-01,((12:1.418052e+00,(9:8.197676e-01,5:9.565639e-01):5.678414e-01):1.757364e-01,11:1.060089e+00):1.439354e-01):7.151208e-02):8.955054e-02,(10:1.247384e+00,((13:1.920977e+00,16:2.307636e+00):1.875615e-01,(17:1.602460e+00,18:2.402940e+00):6.905628e-01):3.843696e-01):2.387018e-01):8.485897e-01):3.816748e-02):1.016477e-01,(45:8.159298e-01,((36:4.321198e-01,(((44:2.645447e-03,43:1.626481e-03):1.018002e-01,(30:8.587778e-02,41:2.537119e-02):6.986758e-02):5.607466e-02,(22:3.427539e-03,(23:5.641308e-04,21:1.928292e-03):1.148131e-03):3.053487e-02):9.141394e-02):3.702457e-01,(3:6.486283e-01,(42:3.940644e-02,46:5.513747e-01):5.552992e-01):2.429598e-02):1.497575e-01):7.585013e-02):1.350652e-01,31:5.855901e-01):9.566613e-02,(((33:1.052699e-01,20:8.719844e-02):4.239454e-01,(((((24:1.207664e-03,32:1.778674e-02):1.303812e-01,19:2.328584e-01):2.961436e-02,((26:3.257678e-03,27:5.595713e-03):8.178008e-02,40:8.587188e-02):1.713699e-02):6.350567e-02,(35:2.452717e-01,28:1.679010e-01):6.696805e-02):1.411114e-02,34:1.927996e-01):1.248621e-01):1.066442e-01,((38:1.836744e-01,37:3.815250e-01):1.931623e-01,39:6.288125e-01):4.408823e-02):1.548709e-01,1:3.599947e-01);
   tree gen.39000 = [&U] ((((4:6.016226e-01,(((25:2.576951e-01,29:3.858008e-01):1.890536e-01,2:3.776978e-01):1.742777e-01,((((((7:1.111442e+00,8:9.150465e-01):1.596315e-01,15:1.062333e+00):1.307718e-01,14:1.139472e+00):1.893809e-01,((12:1.418052e+00,(9:8.197676e-01,5:9.565639e-01):5.678414e-01):1.757364e-01,11:1.060089e+00):1.645707e-01):7.151208e-02,(10:1.247384e+00,((13:1.920977e+00,16:2.307636e+00):2.475015e-01,(17:1.602460e+00,18:2.402940e+00):6.905628e-01):3.843696e-01):2.387018e-01):4.054204e-02,6:1.302480e+00):8.485897e-01):6.927624e-02):9.803313e-02,(45:8.909016e-01,((42:4.263703e-03,46:5.513747e-01):6.350622e-01,(3:6.486283e-01,(36:4.321198e-01,(((44:2.246075e-03,43:6.802820e-03):1.224911e-01,(30:6.130172e-02,41:1.248630e-02):4.641551e-02):2.999268e-02,(21:1.478474e-03,(23:8.686022e-04,22:1.985515e-03):3.841510e-03):1.236851e-02):1.748858e-01):2.686502e-01):1.200735e-01):4.792813e-02):9.531170e-02):1.350652e-01,31:5.855901e-01):9.566613e-02,(((33:1.052699e-01,20:8.797041e-02):4.239454e-01,((35:2.429599e-01,28:1.459745e-01):6.641362e-02,(34:1.745829e-01,(((24:2.304704e-03,32:6.872808e-03):1.303812e-01,19:2.328584e-01):3.282507e-02,((26:3.257678e-03,27:5.595713e-03):8.178008e-02,40:8.587188e-02):1.713699e-02):4.580584e-02):1.059524e-02):1.248621e-01):1.066442e-01,((38:1.836744e-01,37:4.159329e-01):2.065095e-01,39:6.288125e-01):3.235718e-02):1.678675e-01,1:3.599947e-01);
   tree gen.39500 = [&U] ((31:6.062011e-01,((45:8.461254e-01,((46:1.297954e+00,42:6.333858e-01):5.516214e-03,(3:6.454160e-01,((((43:4.435566e-03,44:7.718466e-03):1.306825e-01,(23:1.617232e-03,(22:2.130253e-03,21:6.202445e-04):6.487613e-03):2.076844e-02):3.040471e-02,(41:4.742506e-02,30:7.926014e-02):9.224822e-02):9.712789e-02,36:2.257089e-01):3.510264e-01):2.677318e-01):2.112121e-02):3.527927e-02,(((6:1.174266e+00,((((18:2.259620e+00,17:1.531423e+00):6.883002e-01,(13:1.775813e+00,16:1.957579e+00):2.692129e-01):3.180617e-01,10:1.157118e+00):2.576687e-01,((11:9.209846e-01,(12:1.336569e+00,(5:8.284816e-01,9:8.233192e-01):6.607982e-01):1.949126e-01):1.057130e-01,((15:1.120180e+00,(8:8.728400e-01,7:1.102181e+00):1.346756e-01):1.131638e-01,14:1.173571e+00):1.955175e-01):5.283462e-02):8.124549e-02):7.623468e-01,((29:3.357454e-01,25:3.828857e-01):2.653751e-01,2:4.634192e-01):1.118819e-01):4.034850e-02,4:5.177949e-01):1.084043e-01):1.544274e-01):7.668037e-02,(((((40:1.110927e-01,(27:8.158639e-03,26:2.209417e-03):9.956082e-02):4.346524e-03,(19:2.493323e-01,(32:9.091032e-03,24:1.443222e-02):1.288635e-01):3.259869e-02):5.250421e-02,(34:1.359286e-01,(28:1.644211e-01,35:2.382472e-01):3.282290e-02):4.336941e-02):6.620739e-02,(20:4.881373e-02,33:1.166155e-01):4.588593e-01):1.516420e-01,(37:3.121598e-01,(39:4.315227e-01,38:2.374720e-01):8.087514e-02):1.753618e-01):1.191222e-01,1:3.901495e-01);
   tree gen.40000 = [&U] ((((4:5.632314e-01,(((25:2.412509e-01,29:3.502553e-01):2.108541e-01,2:3.298186e-01):1.556064e-01,((((((7:1.105846e+00,8:8.566550e-01):1.494450e-01,15:1.082455e+00):1.231542e-01,14:1.242991e+00):1.772960e-01,((12:1.327562e+00,(9:7.674560e-01,5:8.955230e-01):5.316059e-01):1.645222e-01,11:1.024611e+00):1.540690e-01):7.511196e-02,(10:1.167785e+00,((13:1.798395e+00,16:2.160379e+00):1.550483e-01,(17:1.500203e+00,18:2.249602e+00):6.464962e-01):3.598419e-01):2.234696e-01):9.152848e-02,6:1.219365e+00):7.797726e-01):7.035016e-02):7.258523e-02,((42:5.500205e-03,46:8.512104e-01):5.741232e-01,((3:6.072376e-01,(36:4.045451e-01,(((44:2.147348e-03,43:6.368714e-03):1.214128e-01,(30:4.379777e-02,41:3.427187e-02):8.945816e-02):1.786074e-02,((22:1.976486e-04,23:1.570862e-03):9.743744e-03,21:4.322639e-04):1.734770e-02):9.694466e-02):3.448895e-01):1.338910e-01,45:6.886115e-01):1.852391e-02):9.270862e-02):1.446900e-01,31:5.482221e-01):1.037975e-01,(((33:1.052418e-01,20:6.551750e-02):3.968923e-01,((((24:4.556150e-03,32:1.445227e-02):1.220612e-01,19:2.487380e-01):3.845120e-02,((26:3.040751e-03,27:1.856977e-02):7.656148e-02,40:1.164266e-01):4.286021e-03):6.704757e-02,((35:1.961820e-01,28:1.462179e-01):4.832706e-02,34:1.546574e-01):9.852933e-02):1.217670e-01):3.546133e-02,(39:6.567455e-01,(37:3.089178e-01,38:3.063125e-01):4.487474e-02):1.247967e-01):1.301898e-01,1:3.370224e-01);
   tree gen.40500 = [&U] ((((4:6.050700e-01,(((25:2.591717e-01,29:5.072501e-01):2.265170e-01,2:3.543185e-01):1.353372e-01,((((((7:1.187992e+00,8:9.202899e-01):2.255477e-01,15:1.162863e+00):4.804240e-02,14:1.118123e+00):2.288517e-01,((12:1.426177e+00,(9:8.244650e-01,5:9.620452e-01):5.710952e-01):1.958388e-01,11:1.100723e+00):1.349616e-01):1.178575e-01,(10:1.254531e+00,((13:1.931985e+00,16:2.320859e+00):1.665657e-01,(17:1.611642e+00,18:2.416709e+00):6.945199e-01):3.865721e-01):2.400696e-01):4.645553e-02,6:1.309943e+00):8.376965e-01):7.557598e-02):7.797708e-02,(45:7.397636e-01,((3:6.523451e-01,(36:2.752400e-01,(((30:3.067264e-02,41:2.099185e-02):5.946315e-02,(44:2.306859e-03,43:1.908657e-03):1.304317e-01):1.152170e-02,((22:2.021527e-03,21:5.218016e-05):6.501711e-04,23:3.456809e-03):3.050779e-02):8.925904e-02):3.705089e-01):1.438368e-01,(42:3.389898e-01,46:7.572063e-01):4.487668e-01):3.039984e-02):1.325366e-01):1.554381e-01,31:5.889457e-01):1.115079e-01,(((33:1.224035e-01,20:1.048677e-01):4.263746e-01,((((24:2.636382e-03,32:1.653899e-02):1.311283e-01,19:2.360073e-01):2.542250e-02,((26:1.096671e-02,27:7.336291e-03):8.224869e-02,40:1.371613e-01):4.307602e-02):9.137628e-02,((35:2.107550e-01,28:1.570794e-01):5.191694e-02,34:1.661458e-01):7.155734e-02):3.811842e-02):1.263346e-01,(39:5.245583e-01,(37:3.318652e-01,38:2.727790e-01):3.688547e-02):1.509917e-01):1.527535e-01,1:3.620575e-01);
   tree gen.41000 = [&U] ((31:6.099679e-01,(((45:8.152465e-01,42:5.201023e-01):4.444283e-02,(46:1.089501e+00,(3:5.795658e-01,((((43:6.666434e-04,44:1.266847e-03):1.314945e-01,(41:3.074193e-02,30:2.730352e-02):6.763602e-02):3.393426e-02,(21:3.722407e-03,(22:1.983746e-04,23:8.439835e-04):1.132391e-03):1.276724e-02):1.623245e-01,36:4.286825e-01):2.177091e-01):1.115431e-01):5.169566e-02):1.179425e-01,(((6:1.181563e+00,((((18:2.272983e+00,17:1.524737e+00):6.925772e-01,(13:1.786848e+00,16:1.922926e+00):2.398749e-01):2.753353e-01,10:1.164308e+00):2.473201e-01,((11:1.046451e+00,(12:1.342623e+00,(5:9.553186e-01,9:8.318034e-01):6.544942e-01):1.498725e-01):1.133012e-01,((15:1.127141e+00,(8:9.394038e-01,7:1.109030e+00):1.713842e-01):7.415787e-02,14:1.185896e+00):1.552670e-01):5.573793e-02):7.214810e-02):7.547057e-01,((29:3.478758e-01,25:1.848000e-01):2.772496e-01,2:3.755842e-01):1.270614e-01):9.308875e-02,4:5.210124e-01):1.245514e-01):1.504811e-01):8.301035e-02,(((((40:1.117830e-01,(27:7.255176e-03,26:3.394874e-03):9.643115e-02):5.465024e-03,(19:3.143404e-01,(32:9.237152e-03,24:3.162997e-03):1.280331e-01):1.839111e-02):4.545169e-02,(34:1.618475e-01,(28:1.345277e-01,35:2.397276e-01):5.376189e-02):3.808057e-02):1.048835e-01,(20:6.499927e-02,33:1.173401e-01):4.447641e-01):9.362404e-02,((39:4.135353e-01,37:3.104103e-01):4.791853e-02,38:1.577114e-01):2.291206e-01):1.375852e-01,1:3.684291e-01);
   tree gen.41500 = [&U] ((31:6.385796e-01,(((45:8.534871e-01,42:3.910240e-01):1.922711e-01,(46:9.749737e-01,(3:6.067514e-01,((((43:1.331468e-03,44:3.067733e-03):1.376625e-01,(41:4.708216e-02,30:5.216692e-02):7.817483e-02):3.552600e-02,(23:1.380863e-03,(22:1.498658e-05,21:2.940064e-04):3.918974e-03):1.294770e-02):1.699386e-01,36:4.487907e-01):2.279211e-01):1.339033e-01):5.412054e-02):1.349305e-01,(((6:1.236986e+00,((((18:2.379601e+00,17:1.596258e+00):7.306583e-01,(13:1.870663e+00,16:2.239980e+00):2.272691e-01):3.146919e-01,10:1.218922e+00):2.589211e-01,((11:1.095536e+00,(12:1.405601e+00,(5:1.000130e+00,9:8.708206e-01):5.749511e-01):1.569026e-01):1.939763e-01,((15:1.180012e+00,(8:9.834682e-01,7:1.161051e+00):1.794233e-01):7.763638e-02,14:1.203053e+00):2.267369e-01):5.804476e-02):7.553234e-02):7.901065e-01,((29:3.641936e-01,25:2.306605e-01):2.101711e-01,2:3.932016e-01):1.330215e-01):9.745525e-02,4:6.661423e-01):8.467525e-02):1.575397e-01):8.820393e-02,(((((40:1.170264e-01,(27:7.595493e-03,26:2.550259e-03):1.009544e-01):2.966784e-03,(19:3.290851e-01,(32:7.021467e-03,24:3.311363e-03):1.340388e-01):3.362388e-02):5.157197e-02,(34:1.694392e-01,(28:1.408380e-01,35:2.509725e-01):4.884467e-02):4.771141e-02):1.098032e-01,(20:7.955846e-02,33:1.228441e-01):5.074468e-01):6.495835e-02,(37:3.141540e-01,(39:5.391329e-01,38:1.032319e-01):7.913430e-02):2.504462e-01):1.869963e-01,1:3.799927e-01);
   tree gen.42000 = [&U] ((((4:6.071688e-01,((2:3.966892e-01,(25:2.600707e-01,29:3.467585e-01):2.504936e-01):1.080910e-01,(((10:1.258883e+00,((13:1.938687e+00,16:2.328909e+00):3.561053e-01,(17:1.617233e+00,18:2.301123e+00):6.969290e-01):3.365544e-01):1.677060e-01,((14:1.345769e+00,(15:1.122744e+00,(7:1.192113e+00,8:9.234822e-01):1.397406e-01):7.173487e-02):2.346914e-01,((12:1.282926e+00,(9:7.593711e-01,5:9.860363e-01):5.329541e-01):1.965182e-01,11:1.084424e+00):1.433228e-01):8.108681e-02):5.771224e-02,6:1.314487e+00):8.671000e-01):7.319037e-02):7.412679e-02,(45:1.109243e+00,((42:1.819993e-01,46:1.210868e+00):2.766866e-01,((36:2.668383e-01,(((22:3.557470e-05,21:2.013364e-03):4.908265e-04,23:1.120146e-03):3.831419e-02,((44:3.415609e-03,43:1.605078e-03):1.613781e-01,(30:5.737534e-02,41:3.704714e-02):6.382156e-02):2.136636e-03):1.497454e-01):2.340170e-01,3:6.901627e-01):2.130111e-02):1.605836e-01):8.267493e-02):1.527122e-01,31:5.909886e-01):1.156774e-01,(((33:1.228281e-01,20:5.549274e-02):4.278536e-01,(((19:2.368260e-01,(24:6.742531e-03,32:4.522221e-03):1.537481e-01):3.379157e-02,((26:7.973463e-04,27:1.218883e-02):7.194164e-02,40:1.187225e-01):3.335125e-02):3.794509e-02,((35:2.243006e-01,28:1.176246e-01):2.999004e-02,34:1.667221e-01):7.372191e-02):1.165945e-01):8.095064e-02,((38:2.815040e-01,37:3.419118e-01):1.576033e-02,39:5.045058e-01):1.960845e-01):1.169057e-01,1:3.731572e-01);
   tree gen.42500 = [&U] ((31:6.412519e-01,(((3:6.092906e-01,((((43:4.541727e-04,44:2.031082e-03):1.382386e-01,(41:5.994136e-02,30:5.238524e-02):4.712579e-02):2.811856e-02,((21:1.921132e-03,22:4.299368e-05):1.557040e-03,23:4.719337e-03):1.475984e-02):1.706498e-01,36:2.952923e-01):2.288749e-01):1.344636e-01,(42:3.628377e-01,(46:9.790538e-01,45:3.506494e-01):1.830629e-01):1.715239e-01):1.701293e-01,(((6:1.242163e+00,((((18:2.389559e+00,17:1.533932e+00):7.252530e-01,(13:1.878491e+00,16:2.249354e+00):2.282202e-01):3.160089e-01,10:1.224023e+00):2.650449e-01,((11:1.100121e+00,(12:1.411484e+00,(5:1.004315e+00,9:8.744649e-01):5.773572e-01):1.575592e-01):1.738630e-01,((15:1.024255e+00,(8:1.090149e+00,7:1.181174e+00):1.481398e-01):9.880264e-02,14:1.208088e+00):1.796707e-01):7.522538e-02):7.228924e-02):7.934130e-01,((29:3.657177e-01,25:2.316258e-01):2.440964e-01,2:3.948471e-01):1.067180e-01):9.319551e-02,4:6.689300e-01):8.339235e-02):1.581990e-01):8.681855e-02,(((((19:2.505691e-01,(32:4.993856e-03,24:7.037651e-03):1.481023e-01):3.376459e-02,((27:1.072473e-02,26:2.659757e-03):1.098315e-01,40:1.175161e-01):3.154750e-03):4.945287e-02,(34:1.701483e-01,(28:1.414274e-01,35:2.520227e-01):4.380526e-02):4.865523e-02):1.185435e-01,(20:6.686077e-02,33:1.497746e-01):5.095704e-01):5.732035e-02,(37:3.154687e-01,(39:3.052414e-01,38:9.566807e-02):1.407843e-01):2.476134e-01):1.759435e-01,1:3.815829e-01);
   tree gen.43000 = [&U] ((31:6.485376e-01,(((2:4.081394e-01,(29:3.303152e-01,25:2.454843e-01):2.146182e-01):1.659447e-01,4:5.326476e-01):1.051505e-01,(((6:1.188228e+00,(((11:1.039424e+00,((5:9.391256e-01,9:8.186152e-01):6.310215e-01,12:1.405153e+00):1.758848e-01):1.056175e-01,(((7:1.190358e+00,8:9.650989e-01):1.263786e-01,15:9.886178e-01):1.886963e-01,14:1.206236e+00):1.528954e-01):1.193596e-01,(((16:2.048592e+00,13:1.755297e+00):2.813911e-01,(17:1.425750e+00,18:2.295745e+00):5.639502e-01):3.207720e-01,10:1.101523e+00):3.133492e-01):1.028164e-01):5.551827e-01,46:1.424644e+00):2.667653e-01,(3:6.355315e-01,((42:1.713104e-01,36:2.530353e-01):9.698828e-02,(((43:3.654046e-04,44:3.204070e-03):1.219019e-01,(41:2.773817e-02,30:3.751941e-02):2.989336e-02):4.230353e-02,((22:4.631272e-04,23:2.315189e-03):1.919740e-03,21:2.220888e-04):2.396677e-02):9.139418e-02):3.177945e-01):2.224687e-01):5.982683e-02):1.514063e-01):9.596875e-02,((((39:5.652044e-02,45:4.067073e-01):2.297583e-01,37:2.255307e-01):1.358865e-01,38:2.755704e-01):2.432462e-01,((((((27:1.462844e-02,26:4.977108e-03):6.029903e-02,40:1.283782e-01):2.729914e-02,(24:4.101396e-03,32:6.235434e-03):1.353353e-01):4.306990e-02,19:2.768366e-01):3.812756e-02,(34:1.927175e-01,(28:1.792295e-01,35:2.497727e-01):5.182276e-02):4.130500e-02):9.225954e-02,(33:1.251027e-01,20:6.850143e-02):4.342425e-01):4.982332e-02):1.737185e-01,1:4.165294e-01);
   tree gen.43500 = [&U] ((31:6.504119e-01,(((3:6.179940e-01,((((43:2.398383e-03,44:5.994697e-03):1.402132e-01,(41:1.827809e-02,30:5.620869e-02):3.882945e-02):2.288303e-02,(23:5.477032e-03,(21:1.910118e-04,22:5.085618e-05):4.561997e-03):4.559411e-02):1.659576e-01,36:3.157881e-01):2.144665e-01):1.363844e-01,((45:3.542893e-01,46:9.930391e-01):2.545365e-01,42:2.868136e-01):1.565481e-01):1.201700e-01,(((6:1.259907e+00,((((18:2.423693e+00,17:1.467240e+00):6.335869e-01,(13:1.905325e+00,16:2.281485e+00):2.314802e-01):3.205229e-01,10:1.241508e+00):2.688310e-01,((11:1.115836e+00,(12:1.431646e+00,(5:1.018661e+00,9:8.869562e-01):6.116881e-01):1.686812e-01):1.763466e-01,((15:1.040966e+00,(8:1.005270e+00,7:1.198047e+00):2.492492e-01):1.002140e-01,14:1.225345e+00):1.219091e-01):1.041398e-01):7.332186e-02):8.047465e-01,((29:3.161367e-01,25:2.786582e-01):1.740263e-01,2:4.004873e-01):1.094689e-01):5.724724e-02,4:5.619628e-01):1.245003e-01):1.485874e-01):8.805871e-02,((((((27:1.087793e-02,26:1.077340e-03):1.116508e-01,40:1.126176e-01):1.301152e-03,(19:2.541484e-01,(32:5.065191e-03,24:4.385126e-03):1.502178e-01):4.131754e-02):5.128965e-02,(34:1.725788e-01,(28:1.848080e-01,35:2.487006e-01):6.718525e-02):1.518719e-02):9.684442e-02,(20:7.261622e-02,33:1.014553e-01):3.191428e-01):1.325569e-01,(37:4.533712e-01,(39:3.680541e-01,38:6.128294e-02):2.415201e-01):2.197556e-01):1.424924e-01,1:3.870336e-01);
   tree gen.44000 = [&U] (((((4:5.714724e-01,((2:3.631063e-01,(25:2.447808e-01,29:3.861766e-01):1.555750e-01):1.177443e-01,(((10:1.216809e+00,((13:1.869647e+00,16:2.135674e+00):1.411352e-01,(17:1.522153e+00,18:2.317649e+00):6.897384e-01):3.585089e-01):1.887648e-01,6:1.197227e+00):6.719741e-02,((14:1.266649e+00,(15:1.228065e+00,(7:1.050077e+00,8:9.218718e-01):1.497119e-01):1.779533e-01):1.605150e-01,((12:1.423865e+00,(9:8.932108e-01,5:8.980337e-01):6.064100e-01):2.310273e-01,11:1.020669e+00):1.412668e-01):9.235818e-02):8.134154e-01):5.266288e-02):6.566457e-02,45:9.831585e-01):2.720244e-02,((3:6.525206e-01,(36:3.818032e-01,((30:6.037198e-02,41:1.600325e-02):3.086126e-02,(((22:3.869528e-04,23:1.487017e-03):3.140086e-04,21:6.672045e-03):2.880043e-02,(44:1.305894e-03,43:4.739206e-04):1.581103e-01):1.233628e-02):1.460079e-01):2.656524e-01):6.576616e-02,(42:2.555797e-01,46:6.011663e-01):3.658748e-01):2.218065e-01):1.955050e-01,31:7.201026e-01):7.279869e-02,(((33:1.123540e-01,20:5.759511e-02):3.886376e-01,(34:1.829511e-01,((35:2.114602e-01,28:1.333098e-01):6.948615e-02,((19:3.064027e-01,(24:1.147599e-03,32:9.578003e-03):1.232432e-01):2.541738e-02,((26:5.427051e-03,27:1.409727e-02):8.062182e-02,40:1.117426e-01):7.666857e-03):6.101850e-02):2.475970e-03):9.936054e-02):1.032406e-01,(37:4.771959e-01,(39:3.773520e-01,38:1.535858e-01):1.226082e-01):1.867814e-01):1.315141e-01,1:4.147349e-01);
   tree gen.44500 = [&U] ((((45:8.875340e-01,((36:3.818032e-01,((30:6.037198e-02,41:1.600325e-02):2.942152e-02,((44:6.457625e-03,43:4.739206e-04):1.600230e-01,((21:2.803264e-03,23:3.592503e-04):3.031083e-04,22:2.657613e-04):3.225598e-02):2.636596e-02):1.043103e-01):2.671552e-01,(3:6.525206e-01,(42:1.272236e-01,46:6.011663e-01):3.738395e-01):6.397414e-02):2.346184e-01):9.407388e-03,(4:5.714724e-01,((2:4.826946e-01,(25:2.447808e-01,29:3.989849e-01):1.555750e-01):7.810964e-02,((6:1.197227e+00,((14:1.266649e+00,(15:1.228065e+00,(7:1.052208e+00,8:9.218718e-01):1.497119e-01):1.779533e-01):1.605150e-01,((12:1.423865e+00,(9:8.932108e-01,5:8.980337e-01):6.342102e-01):1.785883e-01,11:1.020669e+00):1.235758e-01):9.235818e-02):6.719741e-02,(10:1.237965e+00,((13:1.843536e+00,16:2.135674e+00):1.411352e-01,(17:1.523198e+00,18:2.317649e+00):6.897384e-01):3.585089e-01):1.887648e-01):8.134154e-01):8.803847e-02):7.075213e-02):1.951946e-01,31:7.201026e-01):5.951390e-02,(((33:1.123540e-01,20:5.759511e-02):3.886376e-01,((34:1.829511e-01,(35:2.114602e-01,28:1.333098e-01):6.948615e-02):2.507599e-03,((19:2.691645e-01,(24:1.650838e-03,32:9.578003e-03):1.232432e-01):3.145271e-02,((26:3.252726e-03,27:1.498031e-02):9.033991e-02,40:1.117426e-01):1.219859e-02):6.039032e-02):9.802046e-02):1.032406e-01,(37:4.771959e-01,(39:3.773520e-01,38:1.390394e-01):1.226082e-01):1.867814e-01):1.537187e-01,1:4.147349e-01);
   tree gen.45000 = [&U] ((((45:8.906066e-01,((42:1.505291e-01,46:6.819736e-01):3.576051e-01,(3:6.547796e-01,(36:3.223564e-01,((23:1.842926e-04,(22:8.563419e-04,21:2.218771e-03):1.349356e-04):3.100594e-02,((44:6.479981e-03,43:1.624805e-04):1.605770e-01,(30:3.302752e-02,41:1.605866e-02):5.643907e-02):7.869231e-03):1.128209e-01):2.680800e-01):6.419562e-02):2.319407e-01):8.051484e-03,(4:5.734509e-01,((2:4.427161e-01,(25:1.876279e-01,29:4.003662e-01):1.960472e-01):7.838005e-02,((6:1.201372e+00,((14:1.271034e+00,(15:1.232316e+00,(7:1.089327e+00,8:8.990976e-01):1.716604e-01):1.162701e-01):2.000801e-01,((12:1.386686e+00,(9:8.963030e-01,5:9.011426e-01):6.364058e-01):1.792065e-01,11:1.024202e+00):1.471093e-01):9.209165e-02):7.815305e-02,(10:1.242250e+00,((13:1.849918e+00,16:2.143067e+00):1.840870e-01,(17:1.528471e+00,18:2.325673e+00):6.921262e-01):2.807814e-01):1.894183e-01):8.162314e-01):5.253301e-02):9.608675e-02):1.133772e-01,31:7.225956e-01):1.261755e-01,(((33:1.127430e-01,20:5.779450e-02):3.899830e-01,(((35:2.163191e-01,28:1.337713e-01):7.023512e-02,((19:2.700963e-01,(24:1.883458e-03,32:9.611161e-03):1.236698e-01):3.156160e-02,((26:4.585585e-03,27:9.432922e-03):9.065266e-02,40:8.616469e-02):4.313979e-02):6.954976e-02):2.414702e-03,34:1.596040e-01):9.835980e-02):7.655388e-02,(37:4.788479e-01,(39:2.962361e-01,38:2.242681e-01):1.753062e-01):1.874281e-01):1.542509e-01,1:4.161707e-01);
   tree gen.45500 = [&U] ((((45:8.899752e-01,(4:5.730443e-01,((2:4.424022e-01,(25:2.719322e-01,29:4.000823e-01):1.959082e-01):7.832447e-02,((6:1.200520e+00,((14:1.270133e+00,(15:9.818276e-01,(7:1.088555e+00,8:8.998243e-01):2.229146e-01):6.668952e-02):1.404715e-01,((12:1.385702e+00,(9:8.956675e-01,5:9.005037e-01):6.359545e-01):2.148269e-01,11:1.023476e+00):1.841407e-01):9.202636e-02):7.809764e-02,(10:1.241370e+00,((13:1.848606e+00,16:2.141548e+00):2.295425e-01,(17:1.527388e+00,18:2.324024e+00):6.253823e-01):3.298788e-01):1.892840e-01):8.156527e-01):5.370372e-02):1.080940e-01):7.798047e-04,((42:8.599870e-02,46:6.161123e-01):4.820476e-01,(3:6.543153e-01,(36:3.221278e-01,((30:3.300411e-02,41:1.951715e-02):3.452181e-02,((44:2.895605e-03,43:4.771102e-04):1.368828e-01,(21:9.026988e-04,(22:4.261601e-03,23:5.710807e-04):1.029253e-04):2.702371e-02):7.863652e-03):1.205382e-01):2.678900e-01):1.218726e-01):1.507310e-01):1.224399e-01,31:7.220833e-01):1.135834e-01,(((33:1.126630e-01,20:5.775352e-02):3.897065e-01,((35:2.297774e-01,28:1.336765e-01):7.241566e-02,(((19:2.699048e-01,(24:1.617267e-03,32:5.203589e-03):1.235822e-01):3.153922e-02,((26:3.668234e-03,27:1.106533e-02):9.058838e-02,40:8.610360e-02):1.369538e-02):3.607066e-02,34:1.594909e-01):2.037991e-02):1.140712e-01):7.723226e-02,(38:2.241091e-01,(39:3.242254e-01,37:3.777104e-01):1.239074e-01):1.872952e-01):1.140012e-01,1:4.183798e-01);
   tree gen.46000 = [&U] ((31:6.383005e-01,(((3:5.996414e-01,((((41:2.257282e-02,30:5.529281e-02):5.797377e-03,(43:4.613008e-04,44:3.999506e-03):1.037963e-01):5.555580e-02,(23:8.893600e-04,(21:6.760437e-04,22:8.979482e-03):4.401537e-04):4.014437e-02):2.508378e-01,36:2.907611e-01):2.253515e-01):1.586202e-01,(46:7.349412e-01,(45:2.841447e-01,42:1.407234e-01):1.852914e-01):2.766655e-01):1.137205e-01,(((((((13:1.896686e+00,16:2.232578e+00):2.060484e-01,(18:2.473858e+00,17:1.460588e+00):6.362866e-01):3.143783e-01,10:1.140718e+00):2.656860e-01,((11:1.110776e+00,(12:1.332891e+00,(5:1.014042e+00,9:8.944473e-01):6.089145e-01):1.802827e-01):1.589504e-01,((15:1.019974e+00,(8:9.318633e-01,7:1.035054e+00):1.224501e-01):1.234938e-01,14:1.219789e+00):2.070648e-01):1.024812e-01):5.966953e-02,6:1.191600e+00):7.397722e-01,((29:3.600408e-01,25:1.902830e-01):1.750425e-01,2:4.460806e-01):1.207633e-01):5.754794e-02,4:5.553431e-01):1.250565e-01):1.089093e-01):1.096078e-01,(((((19:2.451140e-01,(32:5.760573e-03,24:5.550566e-03):1.393285e-01):2.220643e-02,((27:1.410329e-02,26:1.497590e-03):7.978671e-02,40:1.008724e-01):2.688769e-02):1.012403e-01,(34:1.765673e-01,(28:1.624341e-01,35:2.352105e-01):4.152932e-02):1.600010e-02):9.588591e-02,(20:4.900859e-02,33:1.180205e-01):4.548546e-01):8.447903e-02,((39:3.881125e-01,38:1.029707e-01):1.946963e-01,37:4.218577e-01):1.712710e-01):1.749077e-01,1:3.852787e-01);
   tree gen.46500 = [&U] ((((45:8.230733e-01,((42:1.753283e-01,46:7.532188e-01):4.624931e-01,(3:6.474418e-01,(36:2.752434e-01,((30:4.587860e-02,41:3.093900e-02):3.732293e-02,((44:9.521482e-03,43:5.658497e-04):1.177788e-01,((21:2.240981e-03,23:1.041114e-04):2.094681e-03,22:4.444435e-04):3.411265e-02):1.394096e-02):1.215959e-01):2.746965e-01):1.039053e-01):8.487982e-02):7.597865e-02,(4:5.670245e-01,((2:4.377548e-01,(25:2.581642e-01,29:3.958795e-01):2.017155e-01):1.055693e-01,((((14:1.256791e+00,(15:1.017070e+00,(7:1.077120e+00,8:1.009315e+00):1.473712e-01):9.357003e-02):1.650960e-01,((12:1.371146e+00,(9:8.772585e-01,5:8.322149e-01):6.737981e-01):2.268392e-01,11:1.012725e+00):1.471871e-01):1.097422e-01,6:1.187909e+00):8.142509e-02,(10:1.098176e+00,((13:1.829187e+00,16:2.119051e+00):1.886072e-01,(17:1.511343e+00,18:2.299610e+00):6.188127e-01):3.264134e-01):1.960425e-01):8.521025e-01):5.827832e-02):1.194664e-01):1.513923e-01,31:7.144978e-01):1.123902e-01,(((33:1.114795e-01,20:6.556873e-02):3.856127e-01,((35:2.504547e-01,28:1.322722e-01):7.714945e-02,((((24:4.063565e-03,32:1.050683e-02):1.260872e-01,19:2.670695e-01):1.147011e-02,((26:3.866497e-03,27:1.173473e-02):8.963676e-02,40:7.565066e-02):3.031024e-02):1.787635e-02,34:1.578154e-01):2.753638e-02):1.114797e-01):9.894493e-02,(38:2.217548e-01,(39:1.562327e-01,37:5.491158e-02):3.168977e-01):1.976790e-01):1.202704e-01,1:4.139848e-01);
   tree gen.47000 = [&U] ((((45:8.293433e-01,((42:1.595740e-01,46:9.999353e-01):2.660721e-01,(3:6.523739e-01,(36:2.640385e-01,(((44:9.594016e-03,43:1.984625e-03):1.186761e-01,((23:7.058904e-04,22:4.615764e-04):8.582550e-04,21:8.993663e-04):2.264413e-02):1.373366e-02,(30:4.793863e-02,41:3.117469e-02):3.788159e-02):1.225222e-01):3.222878e-01):6.979553e-02):8.552642e-02):1.206684e-01,(4:5.713440e-01,((2:4.410895e-01,(25:2.601309e-01,29:3.869704e-01):1.174780e-01):1.676138e-01,((((14:1.266365e+00,(15:1.024818e+00,(7:1.085325e+00,8:8.980903e-01):1.662322e-01):1.333225e-01):2.024606e-01,((12:1.381040e+00,(9:8.839413e-01,5:8.385546e-01):6.789310e-01):1.223459e-01,11:1.020439e+00):1.672334e-01):5.972169e-02,6:1.195113e+00):1.126031e-01,(10:1.106541e+00,((13:1.843121e+00,16:2.135194e+00):1.900440e-01,(17:1.535838e+00,18:2.317128e+00):6.781607e-01):3.289000e-01):2.083669e-01):7.847997e-01):3.039556e-02):8.023203e-02):1.264729e-01,31:7.199408e-01):1.132463e-01,(((33:1.123288e-01,20:5.355076e-02):3.885502e-01,((35:2.523627e-01,28:1.332798e-01):3.105574e-02,((((24:2.563951e-03,32:1.058687e-02):1.233269e-01,19:2.691039e-01):1.688416e-02,((26:2.686090e-03,27:8.255781e-03):6.414692e-02,40:9.691674e-02):3.054114e-02):2.244204e-02,34:1.590177e-01):2.576643e-02):1.123290e-01):1.282488e-01,(38:2.234441e-01,(39:2.153004e-01,37:1.921602e-01):2.142947e-01):1.991849e-01):1.400127e-01,1:4.171384e-01);
   tree gen.47500 = [&U] ((((45:6.750985e-01,((42:1.649182e-01,46:1.033424e+00):4.098978e-01,(3:6.742223e-01,(36:2.728813e-01,(((44:3.720344e-03,43:2.765924e-03):1.187638e-01,(30:4.954412e-02,41:3.951685e-02):5.130292e-02):4.277286e-02,(21:9.858774e-04,(23:1.108551e-03,22:4.175548e-04):8.680740e-04):2.396518e-02):1.226279e-01):3.330814e-01):1.223854e-01):7.274690e-02):1.247096e-01,(4:5.904786e-01,((((14:1.341613e+00,(15:1.135260e+00,(7:1.121673e+00,8:1.013418e+00):1.717994e-01):6.376506e-02):2.092412e-01,((12:1.427292e+00,(9:9.135450e-01,5:8.536674e-01):7.016687e-01):1.733856e-01,11:1.054615e+00):1.728341e-01):8.143015e-02,(6:1.226567e+00,(10:1.143600e+00,((13:1.937101e+00,16:2.206703e+00):2.201836e-01,(17:1.587274e+00,18:2.394730e+00):7.008727e-01):2.491505e-01):2.130535e-01):1.138627e-01):8.151154e-01,(2:4.558619e-01,(25:2.203309e-01,29:3.999303e-01):1.830562e-01):1.586995e-01):3.176857e-02):8.291904e-02):1.307086e-01,31:7.440520e-01):1.170390e-01,(((33:1.160907e-01,20:5.745555e-02):4.015630e-01,(34:1.643432e-01,((19:2.888420e-01,((24:2.717757e-03,32:1.140405e-02):1.319463e-01,((26:3.691922e-03,27:8.532271e-03):6.629523e-02,40:1.001625e-01):3.156398e-02):2.176447e-02):3.063417e-02,(35:2.608144e-01,28:1.377435e-01):4.270468e-02):6.881526e-03):1.203476e-01):7.481876e-02,(38:3.367891e-01,(39:2.383822e-01,37:2.369980e-01):2.499171e-01):2.058557e-01):1.447018e-01,1:4.311086e-01);
   tree gen.48000 = [&U] ((((45:6.631662e-01,((42:4.173401e-01,46:1.207909e+00):9.268473e-02,(3:6.623054e-01,(36:2.421788e-01,((22:7.045649e-04,(23:8.353732e-04,21:9.684521e-04):1.115729e-03):2.132690e-02,((30:5.097482e-02,41:3.881839e-02):4.948010e-02,(44:3.654587e-03,43:3.808054e-03):9.363965e-02):4.088004e-02):1.229246e-01):3.333539e-01):3.070009e-02):9.004123e-02):1.225054e-01,((((14:1.317901e+00,(15:1.115195e+00,(7:1.204395e+00,8:9.955060e-01):1.687629e-01):6.263802e-02):1.258412e-01,((12:1.402064e+00,(9:8.314399e-01,5:8.385789e-01):6.532171e-01):2.369777e-01,11:1.035974e+00):1.697793e-01):1.096130e-01,(6:1.204888e+00,(10:1.123387e+00,((13:1.902863e+00,16:2.167699e+00):2.483940e-01,(17:1.559219e+00,18:2.352403e+00):7.103049e-01):2.497218e-01):2.092878e-01):1.118502e-01):8.007082e-01,((2:4.478045e-01,(25:2.164366e-01,29:3.928615e-01):1.798207e-01):9.187049e-02,4:5.806780e-01):3.120706e-02):8.145345e-02):1.283983e-01,31:7.309009e-01):1.149704e-01,(((33:1.140388e-01,20:5.644002e-02):3.944654e-01,((((26:3.626667e-03,27:8.381464e-03):6.455637e-02,40:9.839217e-02):4.204171e-02,((24:8.933959e-03,32:7.037582e-03):1.029753e-01,19:2.837367e-01):2.380197e-02):5.264285e-02,((35:2.562046e-01,28:1.353089e-01):5.323922e-02,34:1.614385e-01):2.798696e-02):1.229203e-01):8.508335e-02,(38:3.308363e-01,(39:2.341688e-01,37:2.328091e-01):1.714135e-01):2.362345e-01):1.212020e-01,1:4.234888e-01);
   tree gen.48500 = [&U] ((31:6.505562e-01,(((3:6.111549e-01,((((41:3.315525e-02,30:5.094865e-02):3.727585e-02,(43:5.966127e-04,44:6.777293e-03):1.084336e-01):2.581215e-02,((23:3.771114e-03,21:1.467626e-04):1.403549e-03,22:1.171456e-03):2.158678e-02):1.499197e-01,36:3.535615e-01):2.517835e-01):1.549431e-01,((42:5.429152e-02,45:5.247571e-02):3.099237e-01,46:9.749403e-01):2.818649e-01):1.486058e-01,((((29:4.066910e-01,25:2.231189e-01):2.987718e-01,2:4.546456e-01):1.044481e-01,4:5.660060e-01):6.352805e-02,(((((13:1.917752e+00,16:2.006703e+00):3.315654e-01,(18:2.340192e+00,17:1.582176e+00):7.045338e-01):2.829131e-01,10:1.164043e+00):2.133523e-01,((11:1.132104e+00,(12:1.438157e+00,(5:1.027928e+00,9:9.116211e-01):6.317802e-01):1.409488e-01):9.622594e-02,((15:1.039558e+00,(8:8.997899e-01,7:1.054928e+00):1.956988e-01):1.227116e-01,14:1.289613e+00):1.452757e-01):7.158137e-02):5.336362e-02,6:1.099715e+00):9.081750e-01):4.746303e-02):1.347607e-01):1.299001e-01,((((((19:2.446909e-01,(32:1.490844e-02,24:3.096564e-03):1.553676e-01):2.656818e-02,((27:7.643675e-03,26:1.051371e-02):8.131865e-02,40:8.946467e-02):4.082813e-02):7.528398e-02,34:1.738572e-01):7.230987e-03,(28:1.393814e-01,35:2.566523e-01):8.643494e-02):8.424857e-02,(20:4.772927e-02,33:9.464198e-02):4.615252e-01):6.237038e-02,((39:4.376156e-01,38:2.476099e-01):1.841271e-01,37:5.434349e-01):1.519203e-01):1.706886e-01,1:3.588196e-01);
   tree gen.49000 = [&U] ((((45:8.274677e-01,((42:2.560456e-01,46:1.156382e+00):2.228823e-01,(3:6.340529e-01,(36:2.880421e-01,(((21:6.085191e-04,23:5.367993e-04):5.843917e-04,22:2.584517e-03):2.976457e-02,((30:4.704417e-02,41:4.568736e-02):2.295218e-02,(44:3.794832e-03,43:1.187659e-03):1.399531e-01):3.861412e-02):1.248056e-01):2.498315e-01):6.881720e-02):8.333942e-02):1.420397e-01,(4:5.559075e-01,((2:4.287022e-01,(25:2.713863e-01,29:3.761029e-01):2.339279e-01):1.095599e-01,((((14:1.261682e+00,(15:1.067623e+00,(7:1.153018e+00,8:1.026327e+00):2.089698e-01):5.996601e-02):1.962057e-01,((12:1.342255e+00,(9:7.959725e-01,5:8.028069e-01):6.253523e-01):2.268687e-01,11:9.917819e-01):1.410755e-01):9.554505e-02,6:1.109984e+00):7.484828e-02,(10:1.140962e+00,((13:1.821691e+00,16:1.950508e+00):1.536721e-01,(17:1.492706e+00,18:2.252055e+00):6.825371e-01):2.866243e-01):1.741068e-01):7.665517e-01):3.718695e-02):7.797882e-02):1.576346e-01,31:6.997222e-01):8.613918e-02,(((33:1.091742e-01,20:8.515677e-02):3.884248e-01,((((26:4.710362e-03,27:3.362034e-03):9.226849e-02,40:1.243316e-01):5.244871e-02,((24:4.391798e-04,32:6.817277e-03):1.126948e-01,19:2.716331e-01):1.586478e-02):5.718959e-02,((35:2.452754e-01,28:1.295369e-01):4.168527e-02,34:1.545519e-01):7.097931e-02):7.968027e-02):9.342304e-02,(38:3.167236e-01,(39:4.350768e-01,37:2.279686e-01):2.610220e-01):1.219112e-01):1.353827e-01,1:4.054237e-01);
   tree gen.49500 = [&U] ((((45:8.644043e-01,((42:3.094251e-01,46:1.208001e+00):1.513040e-01,(3:6.623558e-01,(36:3.008998e-01,(((22:1.023780e-03,23:1.080739e-03):1.870960e-04,21:1.198439e-03):3.109320e-02,((44:3.964226e-03,43:7.265683e-04):1.462004e-01,(30:4.914414e-02,41:2.769776e-02):2.397672e-02):1.574827e-02):1.333089e-01):2.507191e-01):4.999614e-02):8.705954e-02):1.483801e-01,(4:5.807222e-01,((2:4.789551e-01,(25:2.835005e-01,29:4.346311e-01):1.940275e-01):1.144504e-01,((((14:1.318001e+00,(15:1.115280e+00,(7:1.204487e+00,8:1.072140e+00):2.182978e-01):6.264279e-02):1.550846e-01,((12:1.402171e+00,(9:8.315032e-01,5:8.386427e-01):6.532668e-01):2.109786e-01,11:1.036053e+00):1.519816e-01):1.205625e-01,(10:1.191893e+00,((13:1.903008e+00,16:2.037575e+00):3.092865e-01,(17:1.559338e+00,18:2.184837e+00):7.130043e-01):2.994186e-01):1.818786e-01):7.818937e-02,6:1.159532e+00):8.007692e-01):7.098594e-02):8.145965e-02):1.646711e-01,31:7.309566e-01):8.998427e-02,(((33:1.140475e-01,20:6.741018e-02):4.309182e-01,(((((26:4.920624e-03,27:4.551936e-03):8.066228e-02,40:1.298815e-01):2.647683e-02,((24:7.077234e-04,32:7.121588e-03):1.177253e-01,19:2.837583e-01):1.544837e-02):7.024360e-02,(35:2.562241e-01,28:1.353192e-01):4.354603e-02):2.066687e-02,34:1.802941e-01):9.642333e-02):1.107445e-01,(38:3.308615e-01,(39:1.244563e-01,37:4.404232e-02):4.473444e-01):1.647602e-01):1.414260e-01,1:4.235211e-01);
   tree gen.50000 = [&U] (((45:8.644043e-01,((((((14:1.318001e+00,(15:1.115280e+00,(7:1.084722e+00,8:1.072140e+00):2.027857e-01):6.264279e-02):2.077350e-01,((12:1.402171e+00,(9:8.315032e-01,5:8.386427e-01):6.532668e-01):1.614259e-01,11:1.053069e+00):1.519816e-01):7.352045e-02,(10:1.191893e+00,((13:1.903008e+00,16:2.132908e+00):1.983487e-01,(17:1.559338e+00,18:2.184837e+00):5.271979e-01):2.674551e-01):2.539790e-01):7.864703e-02,6:1.159532e+00):8.007692e-01,((2:4.789551e-01,(25:2.835005e-01,29:3.405365e-01):2.093767e-01):1.144504e-01,4:5.807222e-01):2.631003e-02):8.926845e-02,((42:3.094251e-01,46:1.208001e+00):3.052243e-01,(3:6.623558e-01,(36:3.025827e-01,(((44:5.290688e-03,43:7.265683e-04):1.520183e-01,((21:1.341936e-03,23:2.302124e-03):2.611379e-04,22:2.113226e-03):2.354901e-02):1.626019e-02,(30:5.251789e-02,41:1.747306e-02):6.942177e-02):1.333089e-01):2.507191e-01):1.784523e-02):2.249480e-01):3.361748e-02):1.141023e-01,31:7.309566e-01):8.998427e-02,(((33:1.046933e-01,20:6.015951e-02):4.309182e-01,(((35:2.562241e-01,28:1.353192e-01):4.429784e-02,34:1.802941e-01):7.084282e-03,(((26:3.690999e-03,27:1.042892e-02):8.066228e-02,40:1.394933e-01):4.367707e-02,((24:1.103800e-03,32:7.121588e-03):1.166459e-01,19:2.837583e-01):1.544837e-02):7.688037e-02):8.492644e-02):9.950638e-02,(38:3.308615e-01,(39:1.244563e-01,37:1.654720e-01):4.473444e-01):1.647602e-01):1.523084e-01,1:4.235211e-01);
   tree gen.50500 = [&U] (((45:8.474167e-01,(((((((14:1.292099e+00,(15:1.093362e+00,(7:1.063405e+00,8:1.051070e+00):1.785633e-01):6.486119e-02):2.036525e-01,((12:1.374615e+00,(9:8.151622e-01,5:8.221614e-01):6.404286e-01):1.501450e-01,11:1.032374e+00):1.017806e-01):7.150324e-02,(10:1.168469e+00,((13:1.984814e+00,16:2.090992e+00):2.028783e-01,(17:1.528693e+00,18:2.141900e+00):4.340508e-01):2.621990e-01):2.127624e-01):7.582803e-02,6:1.136744e+00):7.729947e-01,(2:4.244230e-01,(25:1.510106e-01,29:3.338441e-01):1.818427e-01):1.077847e-01):8.720874e-02,4:5.693096e-01):8.751411e-02,(((42:3.033442e-01,46:7.379953e-01):2.031417e-01,(36:2.594693e-01,(((30:5.044056e-02,41:3.807012e-02):6.918947e-02,((21:1.232214e-03,23:1.451976e-03):1.343425e-04,22:2.347384e-03):3.779631e-02):3.236858e-02,(44:3.470552e-03,43:2.096908e-04):1.430065e-01):2.006971e-01):1.817315e-01):2.738120e-02,3:6.476048e-01):2.903822e-01):5.668551e-02):1.118599e-01,31:6.095163e-01):8.821587e-02,(((33:1.026358e-01,20:5.897723e-02):3.616192e-01,(((35:2.563193e-01,28:1.326598e-01):5.317173e-02,34:1.767509e-01):8.280558e-03,(((26:4.541952e-03,27:1.022397e-02):7.907708e-02,40:1.367519e-01):4.514812e-02,((24:1.082107e-03,32:6.981632e-03):1.143536e-01,19:2.781818e-01):1.929169e-02):5.760242e-02):7.407084e-02):9.486006e-02,(38:3.604297e-01,(39:1.046343e-01,37:4.236707e-02):2.358533e-01):2.628742e-01):1.493152e-01,1:4.151979e-01);
   tree gen.51000 = [&U] (((38:2.137029e-01,(37:2.170032e-01,39:1.273942e-01):2.165047e-01):3.064664e-01,(((((24:1.188198e-02,32:8.080123e-03):1.309016e-01,19:2.598565e-01):2.547744e-02,(40:1.076398e-01,(26:3.251895e-03,27:6.731011e-03):9.351717e-02):3.213364e-02):5.201557e-02,((28:1.482593e-01,35:2.389327e-01):7.044482e-02,34:1.649217e-01):3.405457e-02):9.283959e-02,(33:1.067897e-01,20:8.700477e-02):3.675481e-01):7.950586e-02):1.641681e-01,((((3:6.616172e-01,((42:4.015247e-01,36:3.477077e-01):1.893415e-02,(((23:7.914273e-04,22:5.422439e-04):4.504474e-03,21:9.264796e-04):2.617828e-02,((44:5.693512e-04,43:1.348806e-03):1.202349e-01,(30:6.409578e-02,41:2.621518e-02):6.095822e-02):3.849828e-02):1.122739e-01):2.894864e-01):2.326438e-01,45:7.583947e-01):5.390321e-02,((((29:4.064383e-01,25:1.966689e-01):1.931739e-01,2:3.904243e-01):1.285552e-01,((6:1.118336e+00,((((16:2.186318e+00,13:1.730954e+00):1.448102e-01,(18:2.153175e+00,17:1.398082e+00):6.906159e-01):3.331248e-01,10:1.180465e+00):2.616315e-01,((((9:8.806482e-01,5:9.877145e-01):5.710128e-01,12:1.268379e+00):2.423916e-01,11:1.073224e+00):1.533487e-01,((15:1.108112e+00,(7:1.163659e+00,8:9.071681e-01):2.528968e-01):1.051143e-01,14:1.232293e+00):1.864481e-01):9.190164e-02):7.656996e-02):4.803568e-01,46:1.461893e+00):3.305719e-01):5.656891e-02,4:6.173341e-01):7.869937e-02):1.731048e-01,31:7.084863e-01):8.158619e-02,1:4.102803e-01);
   tree gen.51500 = [&U] (((((((((14:1.139474e+00,(15:1.142052e+00,(7:1.110761e+00,8:9.419909e-01):1.865152e-01):1.076474e-01):2.127216e-01,((12:1.435830e+00,(9:8.514634e-01,5:9.449265e-01):6.689485e-01):1.568313e-01,11:1.050141e+00):1.806309e-01):7.275694e-02,(10:1.220504e+00,((17:1.397313e+00,18:2.237284e+00):7.327955e-01,(16:2.184109e+00,13:2.073203e+00):1.479650e-01):2.889412e-01):2.379301e-01):8.536467e-02,6:1.187366e+00):7.722675e-01,(2:3.893040e-01,(25:1.814080e-01,29:4.834095e-01):1.899407e-01):1.237163e-01):5.815219e-02,4:6.441383e-01):8.916581e-02,(((3:6.889681e-01,(36:3.002036e-01,(((30:5.778451e-02,41:2.879548e-02):8.570953e-02,(21:1.045123e-03,(23:2.046841e-03,22:9.715541e-04):2.710391e-03):2.892878e-02):3.143362e-02,(44:6.035115e-03,43:2.649262e-04):1.493749e-01):1.754139e-01):2.349635e-01):1.327764e-02,(42:1.857907e-01,46:1.118239e+00):2.637629e-01):1.738562e-01,45:8.851543e-01):2.725727e-02):1.547458e-01,31:6.644975e-01):9.027201e-02,(((33:9.755712e-02,20:1.044644e-01):3.815887e-01,(((35:2.677338e-01,28:1.385675e-01):5.049529e-02,34:1.346044e-01):3.040760e-02,(((26:4.844384e-03,27:1.363491e-02):9.050482e-02,40:1.258327e-01):1.956111e-02,((24:1.682718e-03,32:8.529806e-03):1.197470e-01,19:2.905699e-01):2.447684e-02):6.016760e-02):7.521252e-02):8.417416e-02,(38:3.776130e-01,(39:1.310185e-01,37:3.053671e-02):4.102370e-01):1.794262e-01):1.559646e-01,1:4.336877e-01);
   tree gen.52000 = [&U] (((((((((14:1.210231e+00,(15:1.132239e+00,(7:1.101217e+00,8:9.355492e-01):1.868198e-01):6.550172e-02):2.108939e-01,((12:1.423494e+00,(9:9.509354e-01,5:9.368076e-01):6.703040e-01):1.554838e-01,11:1.041118e+00):1.790790e-01):7.213181e-02,(10:1.210018e+00,((17:1.385307e+00,18:2.218062e+00):8.553412e-01,(16:2.165343e+00,13:2.055390e+00):1.489314e-01):2.797386e-01):2.358858e-01):8.463121e-02,6:1.175783e+00):7.656322e-01,(2:3.859591e-01,(25:1.710182e-01,29:3.413474e-01):3.171646e-01):1.226534e-01):5.346109e-02,4:6.386039e-01):1.182652e-01,(((3:6.830485e-01,(36:2.976243e-01,(((30:3.539130e-02,41:2.321406e-02):7.742508e-02,(21:3.327157e-03,(23:7.454321e-04,22:3.074453e-04):2.694446e-03):2.740390e-02):1.221688e-02,(44:2.487319e-03,43:2.586895e-04):1.448872e-01):1.739067e-01):2.329447e-01):5.788254e-02,(42:1.841944e-01,46:1.108631e+00):2.709643e-01):1.565927e-01,45:8.775491e-01):3.912395e-02):1.259962e-01,31:6.587881e-01):5.834547e-02,(((33:9.671891e-02,20:1.035668e-01):3.783100e-01,((35:2.672205e-01,28:1.373769e-01):4.864638e-02,(34:1.719761e-01,(((26:4.802761e-03,27:4.716395e-03):8.954078e-02,40:1.443752e-01):2.892653e-02,((24:7.463762e-03,32:8.456518e-03):1.187181e-01,19:2.541399e-01):3.049469e-02):4.182681e-02):1.433040e-02):7.456629e-02):1.137275e-01,(38:1.936570e-01,(39:4.852734e-02,37:1.165994e-01):4.149688e-01):2.706998e-01):1.546245e-01,1:4.158324e-01);
   tree gen.52500 = [&U] (((((((((14:1.187144e+00,(15:1.110640e+00,(7:1.080209e+00,8:9.177016e-01):1.824480e-01):6.900067e-02):2.068707e-01,((12:1.396337e+00,(9:9.327943e-01,5:9.189360e-01):6.497552e-01):1.525177e-01,11:1.021256e+00):1.756627e-01):7.075574e-02,(10:1.186934e+00,((17:1.358880e+00,18:2.175747e+00):7.717983e-01,(16:2.124034e+00,13:2.016179e+00):3.119815e-01):2.555715e-01):2.313858e-01):1.648172e-01,6:1.153352e+00):7.510261e-01,(2:3.785961e-01,(25:1.677557e-01,29:3.348355e-01):3.111140e-01):1.310455e-01):6.237064e-02,4:6.440949e-01):9.997761e-02,(((3:6.700179e-01,(36:2.919465e-01,(((30:2.881749e-02,41:2.277120e-02):4.721177e-02,(21:2.953070e-03,(22:3.871846e-04,23:6.044751e-04):8.954972e-05):4.127528e-02):3.425720e-02,(44:3.299169e-03,43:5.848893e-04):1.051563e-01):1.705891e-01):2.292730e-01):7.677074e-02,(42:1.806805e-01,46:7.919547e-01):2.657951e-01):1.536054e-01,45:8.608080e-01):7.860818e-02):1.235926e-01,31:6.462204e-01):1.356587e-01,(((33:9.487379e-02,20:4.825210e-02):3.915081e-01,((34:1.674256e-01,(35:2.621227e-01,28:1.347562e-01):4.771835e-02):2.881422e-02,(((26:4.138024e-03,27:7.017819e-03):8.783260e-02,40:1.416209e-01):2.529599e-02,((24:4.353190e-03,32:1.061061e-02):1.329295e-01,19:2.492916e-01):1.675324e-02):5.469381e-02):7.314378e-02):8.887780e-02,(38:1.899626e-01,(39:1.032074e-01,37:3.145264e-02):4.070524e-01):2.189626e-01):1.516747e-01,1:4.078995e-01);
   tree gen.53000 = [&U] (((38:2.099738e-01,(37:2.227864e-01,39:2.821882e-01):2.127266e-01):1.926300e-01,(((((24:7.997791e-03,32:1.238902e-02):1.364882e-01,(40:1.281574e-01,(26:7.311885e-03,27:1.137139e-02):7.573790e-02):3.589992e-02):1.374027e-02,19:2.667162e-01):4.140043e-02,((28:1.320531e-01,35:2.287028e-01):3.757974e-02,34:1.756434e-01):6.769328e-02):7.677866e-02,(33:1.047146e-01,20:5.101766e-02):3.611343e-01):5.265462e-02):1.271183e-01,((((3:6.041750e-01,((((44:2.635642e-03,43:6.988300e-04):1.337097e-01,((30:6.221243e-02,41:2.500848e-02):3.568164e-02,42:8.470755e-02):1.131869e-02):2.308893e-02,(23:5.385746e-03,(22:6.170113e-04,21:1.655029e-04):3.278364e-04):2.736250e-02):1.741563e-01,36:3.828607e-01):2.399352e-01):2.188785e-01,45:7.114248e-01):6.935206e-02,((((29:3.993459e-01,25:2.962525e-01):2.311273e-01,2:3.830358e-01):1.294012e-01,(((6:1.120312e+00,(((16:2.148166e+00,13:1.654586e+00):2.272683e-01,(18:2.115602e+00,17:1.373685e+00):6.622486e-01):3.372699e-01,10:1.129075e+00):2.472360e-01):6.457067e-02,((((9:7.992268e-01,5:9.704788e-01):7.270051e-01,12:1.353604e+00):1.835567e-01,11:1.054496e+00):1.018561e-01,((15:1.088776e+00,(7:1.143353e+00,8:8.631699e-01):1.993582e-01):1.226553e-01,14:1.217487e+00):1.511994e-01):1.353905e-01):7.570144e-01,46:1.436383e+00):2.139739e-01):5.317738e-02,4:6.065616e-01):9.261779e-02):1.665858e-01,31:6.961231e-01):8.016251e-02,1:4.031209e-01);
   tree gen.53500 = [&U] (((38:1.795114e-01,(37:6.919270e-02,39:2.757673e-01):3.103903e-01):2.535056e-01,((((40:1.281574e-01,(26:4.816024e-03,27:1.159903e-02):7.929055e-02):3.589992e-02,((24:1.927284e-03,32:4.499228e-03):1.273887e-01,19:2.667162e-01):2.272625e-02):6.099942e-02,((28:1.050872e-01,35:2.287028e-01):7.830745e-02,34:1.756434e-01):4.900856e-02):7.677866e-02,(33:1.084441e-01,20:6.543368e-02):3.611343e-01):8.373741e-02):1.575418e-01,((((3:6.041750e-01,(((((30:6.510956e-02,41:1.200778e-02):3.453344e-02,(44:2.635642e-03,43:1.364916e-03):1.558786e-01):1.566332e-02,42:3.509247e-02):4.886268e-03,(22:2.642445e-04,(23:2.123003e-03,21:2.817202e-04):1.669721e-03):3.069670e-02):1.741563e-01,36:2.674501e-01):2.611274e-01):2.188785e-01,45:7.114248e-01):6.935206e-02,((((29:3.928164e-01,25:3.439070e-01):3.335249e-01,2:3.830358e-01):9.267008e-02,(((6:1.120312e+00,(((16:2.148166e+00,13:1.675031e+00):2.272683e-01,(18:2.254351e+00,17:1.373685e+00):6.513221e-01):2.559567e-01,10:1.129075e+00):2.472360e-01):6.013498e-02,((((9:7.992268e-01,5:9.704788e-01):7.270051e-01,12:1.353604e+00):1.835567e-01,11:1.054496e+00):1.018561e-01,((15:1.088776e+00,(7:1.184119e+00,8:8.631699e-01):1.993582e-01):1.226553e-01,14:1.217487e+00):1.675865e-01):1.101746e-01):7.356156e-01,46:1.436383e+00):1.095695e-01):5.317738e-02,4:6.065616e-01):9.261779e-02):1.665858e-01,31:6.961231e-01):8.016251e-02,1:4.031209e-01);
   tree gen.54000 = [&U] ((((((6:1.214824e+00,(((14:1.229236e+00,(15:1.160681e+00,(7:1.178645e+00,8:1.029033e+00):1.875915e-01):6.993602e-02):1.886772e-01,((12:1.319680e+00,(9:9.863723e-01,5:9.679143e-01):6.843865e-01):1.762760e-01,11:1.075688e+00):1.507481e-01):8.652918e-02,(10:1.268821e+00,((17:1.479052e+00,18:2.291712e+00):7.225118e-01,(16:2.172898e+00,13:1.789482e+00):2.310449e-01):3.477665e-01):1.760106e-01):1.042087e-01):7.873168e-01,(2:3.987749e-01,(25:1.840980e-01,29:3.182274e-01):2.078660e-01):1.269974e-01):8.280268e-02,4:6.784244e-01):7.643817e-02,(((3:6.104448e-01,(36:3.384119e-01,(((21:1.266862e-03,22:5.722005e-04):1.400939e-05,23:2.109830e-03):3.834192e-02,((44:5.269520e-03,43:1.275604e-04):1.167070e-01,(30:7.597660e-02,41:4.600809e-02):3.819431e-02):1.991848e-02):1.696495e-01):2.999699e-01):7.878211e-02,(42:1.905523e-01,46:9.503928e-01):4.016215e-01):1.268495e-01,45:9.066881e-01):5.685202e-02):1.288738e-01,31:6.806632e-01):1.428891e-01,(((33:1.334281e-01,20:5.907231e-02):4.123751e-01,((34:1.763492e-01,(35:2.760935e-01,28:1.107350e-01):4.675425e-02):2.260544e-02,(((26:2.473479e-03,27:1.274915e-02):9.256678e-02,40:1.412479e-01):1.761869e-02,(19:2.528688e-01,(24:3.823660e-03,32:1.312762e-02):1.315616e-01):3.059977e-02):7.253119e-02):1.083465e-01):8.505397e-02,(38:3.626495e-01,(39:5.754264e-02,37:2.445701e-02):4.354407e-01):2.006177e-01):1.544317e-01,1:4.296401e-01);
   tree gen.54500 = [&U] ((((((2:3.773955e-01,(25:1.773024e-01,29:3.911977e-01):3.166903e-01):1.201887e-01,4:6.420522e-01):6.890988e-02,((((14:1.163333e+00,(15:1.098454e+00,(7:1.115455e+00,8:9.738637e-01):1.550358e-01):6.618655e-02):1.785617e-01,((12:1.271611e+00,(9:9.334901e-01,5:9.160218e-01):6.476946e-01):1.668254e-01,11:1.018018e+00):1.407792e-01):6.444166e-02,(10:1.200796e+00,((17:1.392492e+00,18:2.198524e+00):6.218932e-01,(16:2.056403e+00,13:1.693543e+00):2.186579e-01):3.291218e-01):2.083694e-01):1.152611e-01,6:1.149694e+00):7.451066e-01):4.067462e-02,(((3:5.777172e-01,(36:3.668522e-01,((21:2.615357e-03,(22:3.369287e-04,23:2.949219e-03):1.946211e-03):3.765840e-02,((44:4.987007e-03,43:1.207215e-04):1.104500e-01,(30:7.190329e-02,41:4.847071e-02):3.614661e-02):1.885059e-02):1.636456e-01):2.474870e-01):8.718918e-02,(42:2.543204e-01,46:8.994396e-01):2.888312e-01):1.077450e-01,45:1.044337e+00):1.125000e-01):1.471830e-01,31:6.441710e-01):1.253064e-01,(((33:1.070939e-01,20:5.590528e-02):4.133208e-01,((34:1.347734e-01,(((26:4.581819e-03,27:1.154850e-02):8.760402e-02,40:1.269074e-01):2.858844e-02,(19:2.393118e-01,(24:4.460408e-03,32:1.491668e-02):1.214035e-01):2.586110e-02):6.864259e-02):2.803260e-02,(35:2.546704e-01,28:1.047982e-01):4.577455e-02):1.025377e-01):8.049400e-02,(38:3.432068e-01,(39:6.337781e-02,37:6.180648e-02):4.120956e-01):1.898621e-01):1.461522e-01,1:4.066059e-01);
   tree gen.55000 = [&U] ((((((2:3.791581e-01,(25:2.291196e-01,29:3.930248e-01):2.334590e-01):1.207500e-01,4:6.450509e-01):4.584355e-02,((((14:1.168767e+00,(15:1.152700e+00,(7:1.120665e+00,8:1.092837e+00):2.014670e-01):7.826853e-02):1.701423e-01,((12:1.277550e+00,(9:9.016556e-01,5:9.203000e-01):5.832264e-01):1.885752e-01,11:1.022772e+00):1.414368e-01):6.474264e-02,(10:1.206404e+00,((17:1.398995e+00,18:2.226324e+00):6.975889e-01,(16:2.066008e+00,13:1.701452e+00):2.196792e-01):3.306590e-01):2.093426e-01):1.157994e-01,6:1.155064e+00):7.485866e-01):9.511842e-02,(((3:5.804154e-01,(36:3.685656e-01,(((22:3.501268e-04,21:5.672122e-04):3.000583e-03,23:1.152197e-03):3.564242e-02,((44:5.010299e-03,43:3.581474e-05):1.109658e-01,(30:5.792480e-02,41:2.230860e-02):4.034752e-02):3.162816e-02):9.886861e-02):2.589871e-01):1.068268e-01,(42:3.540461e-03,46:9.036405e-01):5.000748e-01):1.082483e-01,45:6.617136e-01):5.619045e-02):1.505752e-01,31:6.471796e-01):1.042421e-01,(((33:1.075941e-01,20:5.527798e-02):4.152512e-01,((34:1.265125e-01,(35:2.558598e-01,28:1.572314e-01):4.598834e-02):2.816352e-02,(((26:4.603218e-03,27:1.160244e-02):8.801318e-02,40:1.157630e-01):1.298308e-02,(19:2.404295e-01,(24:3.726010e-03,32:7.546540e-03):1.272674e-01):2.623049e-02):6.236044e-02):1.357865e-01):8.086994e-02,(38:3.448098e-01,(39:1.500744e-01,37:3.637855e-02):4.074695e-01):1.458034e-01):1.135450e-01,1:3.943447e-01);
   tree gen.55500 = [&U] ((31:6.222063e-01,(((3:6.727189e-01,((((43:5.448696e-04,44:3.017277e-03):1.437958e-01,(41:4.057750e-02,30:5.696084e-02):4.111598e-02):2.276040e-02,((21:1.531740e-03,23:5.598632e-04):5.211003e-04,22:9.214958e-04):3.741156e-02):1.019432e-01,36:3.025136e-01):3.175207e-01):2.187324e-01,((46:4.078570e-01,45:1.878617e-01):2.831961e-01,42:8.551865e-02):4.736146e-01):1.058539e-01,(4:5.394959e-01,(((29:3.677849e-01,25:2.477828e-01):2.565633e-01,2:3.190795e-01):1.766320e-01,(((11:1.129803e+00,(12:1.286497e+00,(5:9.568358e-01,9:8.265512e-01):6.421314e-01):2.022927e-01):1.467861e-01,((15:1.187903e+00,(8:9.120819e-01,7:1.224795e+00):2.104959e-01):1.003774e-01,14:1.245176e+00):1.371860e-01):1.031806e-01,((((13:1.753591e+00,16:2.147248e+00):3.896504e-01,(18:2.067268e+00,17:1.638394e+00):7.664027e-01):2.725474e-01,10:1.219786e+00):1.991235e-01,6:1.124465e+00):8.939012e-02):8.537152e-01):5.135204e-02):1.111102e-01):1.340038e-01):1.117404e-01,((((28:1.439193e-01,35:2.669102e-01):3.975645e-02,(34:1.302120e-01,(((32:7.113262e-03,24:2.683101e-03):1.388124e-01,19:2.580718e-01):2.287876e-02,(40:1.148083e-01,(27:8.623015e-03,26:2.867935e-03):8.166775e-02):1.103959e-02):3.446589e-02):3.015492e-02):1.128854e-01,(20:9.742753e-02,33:9.214106e-02):3.791108e-01):4.967464e-02,(38:2.165913e-01,(37:1.190208e-01,39:8.952348e-02):3.850884e-01):2.995213e-01):1.802504e-01,1:4.100906e-01);
   tree gen.56000 = [&U] ((((((2:4.699703e-01,(25:2.269215e-01,29:3.762699e-01):1.824390e-01):6.241950e-02,4:5.134280e-01):1.240809e-01,((10:1.194831e+00,((17:1.385574e+00,18:2.204965e+00):6.908965e-01,(16:1.972029e+00,13:1.685129e+00):2.175717e-01):3.298484e-01):2.068706e-01,(6:1.143983e+00,((14:1.157554e+00,(15:1.059180e+00,(7:1.109914e+00,8:1.082352e+00):1.995342e-01):7.751766e-02):1.233719e-01,((12:1.265294e+00,(9:8.143179e-01,5:9.306616e-01):7.185267e-01):1.867661e-01,11:1.012960e+00):1.400799e-01):1.382902e-01):6.956392e-02):7.414050e-01):7.484000e-02,(((3:5.748471e-01,(36:3.650298e-01,(((22:4.822731e-04,23:3.899047e-03):1.462992e-03,21:2.175932e-03):3.096834e-02,((44:4.962232e-03,43:5.709444e-05):1.099013e-01,(30:6.266695e-02,41:4.656008e-02):2.878039e-02):3.581075e-02):1.549290e-01):2.367979e-01):1.412467e-01,(42:4.271118e-02,46:7.482147e-01):4.716383e-01):1.048075e-01,45:6.899437e-01):2.386535e-02):1.491307e-01,31:6.409708e-01):1.032420e-01,(((33:1.065619e-01,20:5.474766e-02):3.909135e-01,((((26:3.846127e-03,27:3.482128e-03):9.335215e-02,40:1.146524e-01):2.743746e-02,((19:2.381229e-01,(24:3.336393e-03,32:1.288955e-02):1.260465e-01):2.597885e-02,34:1.702518e-01):9.103668e-03):4.118407e-02,(35:2.458258e-01,28:1.557230e-01):4.430290e-02):1.222104e-01):7.221342e-02,(38:2.040060e-01,(39:3.959723e-02,37:3.912777e-02):4.035605e-01):2.628331e-01):1.375323e-01,1:3.905615e-01);
   tree gen.56500 = [&U] (((38:2.217502e-01,(37:6.883531e-02,39:2.531212e-01):2.082784e-01):2.650894e-01,(((((24:2.383073e-03,32:9.073051e-03):1.284370e-01,(40:1.207837e-01,(26:4.807689e-03,27:8.471845e-03):9.641695e-02):2.180675e-02):2.773892e-02,19:2.645887e-01):6.445446e-02,(34:1.515022e-01,(28:1.016273e-01,35:2.297093e-01):4.917452e-02):3.715307e-02):5.817188e-02,(33:1.140404e-01,20:6.768717e-02):4.523917e-01):1.253123e-01):1.538750e-01,((((3:6.068340e-01,((42:4.948599e-02,36:2.134418e-02):2.361098e-01,(((44:1.796577e-03,43:1.225117e-03):1.253449e-01,((22:2.528475e-03,21:7.628827e-04):7.387117e-04,23:2.386952e-04):8.558543e-02):2.675791e-02,(30:4.347936e-02,41:3.670531e-02):4.009544e-02):9.209302e-02):3.004174e-01):2.657042e-01,((((29:4.411691e-01,25:2.400427e-01):1.820667e-01,2:3.793095e-01):1.549034e-01,(((6:1.210501e+00,(((16:2.157621e+00,13:1.903834e+00):2.137393e-01,(18:2.237564e+00,17:1.441877e+00):5.495873e-01):3.978956e-01,10:1.134044e+00):2.492652e-01):8.055995e-02,((((9:8.153725e-01,5:8.640423e-01):5.974160e-01,12:1.359561e+00):1.980833e-01,11:1.059137e+00):1.232546e-01,((15:1.216327e+00,(7:1.083046e+00,8:9.493060e-01):1.984747e-01):7.014888e-02,14:1.222845e+00):1.494736e-01):9.363916e-02):7.579160e-01,46:1.553665e+00):8.196367e-02):4.412741e-02,4:6.092312e-01):1.031810e-01):3.165650e-02,45:8.118668e-01):9.667370e-02,31:7.005893e-01):8.795528e-02,1:3.628315e-01);
   tree gen.57000 = [&U] (((38:2.476039e-01,(37:1.249295e-01,39:2.485723e-01):2.808692e-01):2.469362e-01,((((40:1.219587e-01,(26:4.202405e-03,27:8.554256e-03):9.114954e-02):2.953125e-02,((24:2.406254e-03,32:9.161311e-03):1.474351e-01,19:2.671625e-01):2.930711e-02):6.508145e-02,(34:1.529759e-01,(28:1.141620e-01,35:2.319439e-01):4.822123e-02):3.894320e-02):3.363746e-02,(33:1.151497e-01,20:7.905242e-02):4.567924e-01):1.225781e-01):1.507947e-01,((((3:6.127371e-01,((42:1.512418e-02,36:3.395975e-02):2.495891e-01,(((23:7.401191e-04,(22:1.751292e-03,21:1.127321e-03):8.155310e-04):4.162820e-02,(44:2.035355e-03,43:1.237034e-03):1.263193e-01):3.235426e-02,(30:4.390231e-02,41:1.318875e-02):4.154017e-02):9.298887e-02):2.456479e-01):2.327609e-01,((((29:4.454607e-01,25:2.423777e-01):2.582182e-01,2:3.829992e-01):1.624307e-01,(((6:1.222277e+00,(((16:2.178609e+00,13:1.922354e+00):2.158184e-01,(18:2.258183e+00,17:1.455903e+00):6.164727e-01):3.613348e-01,10:1.145076e+00):1.689053e-01):8.584418e-02,((((9:8.233041e-01,5:8.724474e-01):6.032275e-01,12:1.369815e+00):1.971794e-01,11:1.069440e+00):1.497583e-01,((15:1.228159e+00,(7:1.093581e+00,8:9.585405e-01):2.074494e-01):6.107819e-02,14:1.234740e+00):1.422675e-01):5.239421e-02):7.652887e-01,46:1.568778e+00):2.152672e-01):6.829230e-02,4:6.151575e-01):9.659041e-02):3.196444e-02,45:8.197644e-01):1.126792e-01,31:7.074044e-01):8.852146e-02,1:3.663610e-01);
   tree gen.57500 = [&U] ((((((3:6.153323e-01,(36:3.907380e-01,(((23:4.453688e-04,21:3.003873e-03):8.554514e-04,22:2.012031e-03):3.183031e-02,(((44:4.482464e-03,43:2.612984e-04):9.181999e-02,30:6.708044e-02):7.341344e-03,41:1.043511e-02):6.842284e-02):9.517236e-02):3.030913e-01):3.803754e-02,(42:3.796257e-02,46:5.875540e-01):5.048547e-01):1.396974e-01,45:7.385348e-01):9.390924e-02,(((2:4.619591e-01,(25:3.493171e-01,29:4.027697e-01):2.482711e-01):1.173649e-01,4:5.400323e-01):4.699008e-02,((10:1.222388e+00,((17:1.638255e+00,18:2.360256e+00):7.280631e-01,(16:2.110915e+00,13:2.125754e+00):1.475383e-01):2.812432e-01):1.705880e-01,(((14:1.239078e+00,(15:1.069063e+00,(7:1.188082e+00,8:1.158580e+00):1.442210e-01):9.200460e-02):1.787854e-01,((12:1.445576e+00,(9:8.716684e-01,5:9.387513e-01):6.552074e-01):1.691146e-01,11:1.084301e+00):1.222504e-01):8.714668e-02,6:1.256009e+00):1.053001e-01):7.621808e-01):1.108746e-01):1.424752e-01,31:6.285896e-01):9.515778e-02,(((33:1.140668e-01,20:6.912019e-02):4.184447e-01,((((26:1.547103e-03,27:7.357049e-03):8.916831e-02,40:1.254499e-01):2.059244e-02,((19:2.469672e-01,34:9.266477e-02):8.415085e-03,(24:2.442822e-03,32:2.620323e-03):1.528163e-01):1.574239e-02):3.152072e-02,(35:2.754543e-01,28:1.403645e-01):5.699893e-02):1.256754e-01):7.285918e-02,(38:2.183737e-01,(39:3.926871e-02,37:3.632298e-02):4.319823e-01):2.435047e-01):1.550562e-01,1:4.180679e-01);
   tree gen.58000 = [&U] (((38:1.990548e-01,(37:8.398921e-02,39:3.484261e-01):2.822835e-01):2.481796e-01,((((40:1.129756e-01,(26:4.767909e-03,27:1.365684e-02):9.584910e-02):2.774090e-02,((24:4.022392e-03,32:5.856901e-03):1.330671e-01,19:2.685078e-01):2.593610e-02):5.025793e-02,(34:1.537462e-01,(28:1.161940e-01,35:2.331118e-01):6.528695e-02):5.837853e-02):8.499789e-02,(33:1.157295e-01,20:9.238824e-02):4.590925e-01):1.101597e-01):1.719563e-01,((((3:6.158225e-01,((42:6.967821e-03,36:3.404571e-02):2.529925e-01,(((22:1.903607e-03,21:6.321200e-03):7.770828e-04,23:5.549734e-05):4.048835e-02,((44:6.354995e-03,43:1.198283e-03):1.295906e-01,(30:8.556827e-02,41:1.325516e-02):1.827196e-02):5.368144e-02):1.252995e-01):2.282344e-01):2.885817e-01,((((29:3.966813e-01,25:2.137425e-01):2.595184e-01,2:3.686410e-01):1.465188e-01,((6:1.228431e+00,(((((9:8.274498e-01,5:8.768405e-01):6.842424e-01,12:1.328070e+00):1.981723e-01,11:9.903502e-01):1.528471e-01,(14:1.240958e+00,((7:1.099088e+00,8:9.633671e-01):1.938212e-01,15:1.115518e+00):6.339538e-02):1.429839e-01):8.689041e-02,(((16:1.804921e+00,13:2.010407e+00):2.169052e-01,(18:2.216493e+00,17:1.463234e+00):5.580068e-01):3.474443e-01,10:1.150842e+00):2.414157e-01):4.233777e-02):7.233199e-01,46:1.539608e+00):1.009230e-01):5.078121e-02,4:6.182551e-01):9.707678e-02):4.957926e-02,45:8.238922e-01):8.642830e-02,31:7.109664e-01):8.896720e-02,1:3.682058e-01);
   tree gen.58500 = [&U] ((31:7.131944e-01,(((3:5.957470e-01,(((41:1.162111e-02,30:5.828720e-02):3.977846e-02,((23:1.266771e-03,(21:4.409574e-04,22:1.124497e-03):4.962201e-04):2.905393e-02,(43:5.267873e-04,44:4.593739e-03):1.274165e-01):3.636203e-02):9.297587e-02,36:3.769988e-01):3.114570e-01):1.884239e-01,((46:5.400787e-01,45:6.952537e-02):2.082857e-01,42:4.501180e-02):4.939589e-01):1.118489e-01,(4:5.536188e-01,(((29:4.265253e-01,25:2.510346e-01):2.484113e-01,2:3.365616e-01):1.514544e-01,(((11:9.693803e-01,(12:1.321222e+00,(5:9.003661e-01,9:8.705000e-01):5.628335e-01):2.911865e-01):1.424566e-01,((15:1.111392e+00,(8:1.042639e+00,7:1.201762e+00):1.398867e-01):1.234962e-01,14:1.204018e+00):1.303929e-01):1.329657e-01,((((13:2.022813e+00,16:2.133475e+00):2.255294e-01,(18:2.028392e+00,17:1.712279e+00):8.765476e-01):2.083803e-01,10:1.155646e+00):1.572089e-01,6:1.099705e+00):7.979734e-02):8.376606e-01):7.057595e-02):7.479639e-02):1.331252e-01):1.059308e-01,(((((40:1.558778e-01,(27:1.122569e-02,26:7.494793e-03):8.792330e-02):3.399194e-02,((32:2.703156e-03,24:4.105926e-03):1.171132e-01,19:2.753382e-01):3.964419e-02):5.689329e-02,((28:1.354789e-01,35:2.119468e-01):7.786041e-02,34:1.957510e-01):1.591825e-02):1.010576e-01,(20:6.591482e-02,33:9.711691e-02):4.936556e-01):8.853785e-02,(38:1.977926e-01,(37:4.252649e-02,39:1.656323e-02):4.990956e-01):2.816646e-01):1.334532e-01,1:4.673683e-01);
   tree gen.59000 = [&U] (((38:3.535491e-01,(37:1.958385e-02,39:8.588083e-02):4.410223e-01):1.876510e-01,((((40:1.141120e-01,(26:4.904766e-03,27:1.404884e-02):9.860033e-02):2.217829e-02,((24:5.239059e-03,32:6.717606e-03):1.368866e-01,19:2.762150e-01):2.668057e-02):5.170053e-02,(34:1.406013e-01,(28:1.522843e-01,35:2.398030e-01):6.792577e-02):3.534993e-02):9.088884e-02,(33:1.228594e-01,20:8.085335e-02):4.722702e-01):1.133217e-01):1.171821e-01,((((3:6.447776e-01,((42:1.044133e-01,36:2.802922e-01):1.396199e-01,((44:4.309383e-03,43:1.232678e-03):1.386603e-01,((30:5.290551e-02,41:3.076248e-02):7.841911e-02,((23:1.135149e-03,22:3.889168e-03):6.994720e-04,21:6.499237e-03):2.970204e-02):1.898263e-02):1.378320e-01):2.505213e-01):2.999193e-01,((((((16:1.856729e+00,13:2.068113e+00):2.553220e-01,(18:2.280115e+00,17:1.505235e+00):5.740238e-01):3.831918e-01,10:1.183875e+00):2.483453e-01,(((((9:8.512008e-01,5:9.020092e-01):7.038828e-01,12:1.366190e+00):2.038606e-01,11:1.018777e+00):1.694289e-01,(14:1.276578e+00,((7:1.160149e+00,8:9.910194e-01):1.627682e-01,15:1.147538e+00):8.341499e-02):1.755395e-01):4.652882e-02,6:1.263692e+00):9.798374e-02):5.941378e-01,46:1.052739e+00):3.105677e-01,(4:6.360014e-01,((29:4.357553e-01,25:2.198777e-01):2.242520e-01,2:3.080234e-01):2.107805e-01):5.332687e-02):6.949003e-02):5.939764e-02,45:8.475411e-01):8.890912e-02,31:7.313739e-01):9.152090e-02,1:3.767772e-01);
   tree gen.59500 = [&U] ((((((3:6.075428e-01,(36:3.550080e-01,((22:5.548231e-04,(21:1.933075e-03,23:2.501033e-05):7.075223e-04):3.448245e-02,((41:3.643861e-02,30:6.258632e-02):6.371896e-02,(44:2.744922e-03,43:1.368876e-03):1.489529e-01):9.467168e-03):1.079803e-01):2.872307e-01):9.923051e-02,(42:3.085571e-02,46:5.558212e-01):6.382020e-01):1.773841e-01,45:7.291857e-01):1.336478e-04,((((((14:1.111340e+00,15:1.128209e+00):6.561258e-02,(7:1.128783e+00,8:1.143913e+00):1.935503e-01):2.119386e-01,((12:1.427276e+00,(9:8.606339e-01,5:9.040898e-01):6.318262e-01):1.479610e-01,11:1.140980e+00):1.291385e-01):1.252286e-01,(10:1.206914e+00,((17:1.617517e+00,18:2.330377e+00):7.758701e-01,(16:2.084193e+00,13:2.098844e+00):1.932921e-01):2.658684e-01):1.797607e-01):7.496273e-02,6:1.240109e+00):7.335000e-01,((2:5.062052e-01,(25:2.854365e-01,29:3.330119e-01):2.275657e-01):1.040939e-01,4:5.331960e-01):7.500892e-02):9.018610e-02):1.926078e-01,31:6.206322e-01):7.768769e-02,(((33:1.253667e-01,20:4.852253e-02):4.131476e-01,((((24:4.177147e-03,32:5.201481e-03):1.594633e-01,(34:1.439712e-01,19:2.438409e-01):6.528518e-03):2.775165e-02,((26:3.359452e-03,27:8.517810e-03):8.803952e-02,40:1.101941e-01):1.911025e-02):2.841381e-02,(35:2.518437e-01,28:1.244549e-01):1.017604e-01):1.555368e-01):8.022150e-02,(37:4.663570e-01,(38:2.278469e-01,39:3.715896e-01):3.107509e-02):2.358312e-01):1.174682e-01,1:4.203427e-01);
   tree gen.60000 = [&U] ((31:7.076307e-01,(((3:5.910995e-01,((((41:1.811869e-02,30:4.865137e-02):5.943790e-02,(43:7.093247e-04,44:7.160255e-03):1.283059e-01):2.271540e-03,((21:3.781783e-03,22:4.304509e-04):3.528156e-03,23:1.245612e-03):3.845282e-02):1.235491e-01,36:3.391327e-01):3.113100e-01):1.869540e-01,((46:6.889309e-01,45:2.073957e-01):1.873313e-01,42:4.097895e-02):4.881543e-01):9.317866e-02,((4:5.493000e-01,((29:4.231979e-01,25:2.490762e-01):2.464734e-01,2:4.173645e-01):1.379102e-01):5.103639e-02,((((11:9.618181e-01,(12:1.310915e+00,(5:8.933422e-01,9:9.025026e-01):6.573906e-01):1.572106e-01):1.577001e-01,((15:1.128243e+00,(8:1.034505e+00,7:1.223580e+00):1.599312e-01):9.218718e-02,14:1.130560e+00):2.025689e-01):6.607061e-02,(((13:2.007033e+00,16:2.116832e+00):2.500878e-01,(18:2.012568e+00,17:1.698921e+00):7.513677e-01):3.591373e-01,10:1.252128e+00):2.727686e-01):9.100994e-02,6:1.177378e+00):8.503245e-01):9.172909e-02):1.198667e-01):8.778201e-02,(((((28:1.536026e-01,35:2.408542e-01):7.993426e-02,34:1.525014e-01):1.717628e-02,((40:1.463213e-01,(27:9.154953e-03,26:1.320414e-03):8.723740e-02):2.286602e-02,((32:2.490270e-03,24:4.624277e-03):1.497815e-01,19:2.471658e-01):1.500492e-02):4.024562e-02):7.344976e-02,(20:6.509018e-02,33:1.177996e-01):4.016602e-01):7.875843e-02,(38:2.779170e-01,(37:7.360204e-02,39:7.640222e-04):4.628009e-01):2.489182e-01):1.612466e-01,1:4.385092e-01);
   tree gen.60500 = [&U] ((((((42:3.604234e-02,46:5.439150e-01):5.613504e-01,((36:2.753363e-01,((44:3.798077e-03,43:1.061351e-03):1.388479e-01,((41:1.970302e-02,30:6.594946e-02):4.874505e-02,((21:2.499203e-03,22:2.009419e-04):1.286751e-03,23:1.144272e-03):3.891840e-02):2.428018e-02):1.401297e-01):2.731801e-01,3:6.146956e-01):2.027979e-02):2.610980e-01,(((((14:1.263943e+00,(15:1.104041e+00,(7:1.104604e+00,8:1.003916e+00):1.335217e-01):1.114849e-01):2.006810e-01,((12:1.396703e+00,(9:8.421984e-01,5:8.847234e-01):6.182920e-01):1.447915e-01,11:1.116539e+00):1.053766e-01):1.050682e-01,(10:1.181061e+00,((13:2.056460e+00,16:2.039547e+00):1.090682e-01,(17:1.582868e+00,18:2.057446e+00):7.592503e-01):3.443021e-01):1.636009e-01):8.529444e-02,6:1.213545e+00):8.291099e-01,((2:5.281198e-01,(25:2.793222e-01,29:3.160147e-01):2.420241e-01):9.400344e-02,4:5.923157e-01):3.670154e-02):7.391683e-02):9.467116e-02,45:1.046956e+00):5.023507e-02,31:6.073377e-01):1.070771e-01,(((33:1.221458e-01,20:4.635133e-02):4.042976e-01,((((24:8.558188e-03,32:5.090060e-03):1.560475e-01,((26:3.535596e-03,27:8.985542e-03):8.199249e-02,40:1.426133e-01):3.848322e-02):2.828219e-02,(19:2.278084e-01,34:1.543764e-01):1.516480e-02):3.463327e-02,(35:2.464490e-01,28:1.279362e-01):6.469988e-02):1.096322e-01):1.097409e-01,((38:2.416908e-01,39:4.830691e-01):1.215021e-01,37:4.563673e-01):1.366845e-01):1.288202e-01,1:3.311666e-01);
   tree gen.61000 = [&U] ((((((42:7.843149e-02,46:5.402039e-01):4.969615e-01,(3:6.105016e-01,(36:2.734577e-01,((44:3.772163e-03,43:2.687093e-03):1.379005e-01,((41:1.956859e-02,30:7.347759e-02):6.642980e-02,(22:1.995709e-04,(23:1.251481e-03,21:3.788123e-04):7.643651e-04):3.716107e-02):2.634639e-02):1.395599e-01):2.713163e-01):2.255983e-02):2.593165e-01,(((((14:1.255320e+00,(15:1.096509e+00,(7:1.097067e+00,8:9.970663e-01):1.945536e-01):8.557362e-02):1.946330e-01,((12:1.258161e+00,(9:8.364521e-01,5:8.786870e-01):6.140734e-01):1.931512e-01,11:1.108921e+00):1.046823e-01):1.043514e-01,(10:1.173002e+00,((13:2.042429e+00,16:2.025632e+00):2.959579e-01,(17:1.572068e+00,18:2.167505e+00):6.622109e-01):3.419530e-01):2.449258e-01):4.641563e-02,6:1.205265e+00):8.703951e-01,((2:4.043864e-01,(25:2.774164e-01,29:4.132979e-01):1.398519e-01):1.674371e-01,4:5.882744e-01):3.645113e-02):4.917513e-02):9.930875e-02,45:1.039813e+00):6.129918e-02,31:6.031939e-01):1.063465e-01,(((33:1.213124e-01,20:4.603508e-02):4.015391e-01,((((24:2.304104e-03,32:5.055331e-03):1.549828e-01,((26:2.250297e-03,27:1.400555e-02):1.051203e-01,40:1.416403e-01):2.624523e-02):4.633452e-02,(19:2.262541e-01,34:1.533231e-01):1.702336e-02):5.574206e-02,(35:2.447675e-01,28:1.365358e-01):5.802055e-02):1.003924e-01):1.089922e-01,((38:2.400418e-01,37:4.532535e-01):1.254167e-01,39:4.797731e-01):1.357519e-01):1.279413e-01,1:3.289071e-01);
   tree gen.61500 = [&U] ((31:7.202604e-01,(((2:4.996572e-01,(29:2.760521e-01,25:2.371266e-01):2.630056e-01):1.335040e-01,4:5.609122e-01):1.082471e-01,((3:6.261903e-01,(36:3.400186e-01,(((30:6.606883e-02,41:3.098226e-02):6.407532e-02,(((22:7.360867e-04,21:5.890303e-03):6.309980e-04,23:1.837307e-03):1.327742e-03,42:1.114702e-01):3.027750e-02):1.730977e-02,(43:3.659584e-04,44:5.812961e-03):1.672626e-01):1.190886e-01):3.134635e-01):2.326703e-01,((6:1.309191e+00,((((13:1.894971e+00,16:2.328637e+00):1.568249e-01,(17:1.625433e+00,18:2.381254e+00):7.479760e-01):3.350092e-01,10:1.239156e+00):3.094785e-01,((11:1.014659e+00,((5:8.181090e-01,9:9.969024e-01):6.885213e-01,12:1.422905e+00):1.610274e-01):1.449307e-01,((15:1.166149e+00,(7:1.173062e+00,8:1.048244e+00):1.103086e-01):9.256485e-02,14:1.286240e+00):1.753006e-01):8.894380e-02):7.610952e-02):7.116445e-01,(46:1.087000e-01,45:3.373171e-02):7.076955e-01):1.195440e-01):8.680811e-02):2.035380e-01):7.796919e-02,(((39:4.917284e-02,37:6.521169e-02):4.778825e-01,38:2.817598e-01):2.252580e-01,(((28:1.368071e-01,35:2.604413e-01):4.914549e-02,((40:1.361241e-01,(27:9.798810e-03,26:3.236133e-03):8.099340e-02):9.209812e-03,(((24:4.505879e-03,32:6.745369e-03):1.426955e-01,19:2.661174e-01):2.250944e-02,34:1.318938e-01):1.586172e-02):4.641082e-02):1.120160e-01,(33:1.274380e-01,20:7.098115e-02):4.568282e-01):8.255363e-02):1.798498e-01,1:3.847583e-01);
   tree gen.62000 = [&U] (((((3:6.211698e-01,((42:1.491424e-01,46:1.222321e+00):3.744566e-01,(36:3.447308e-01,((23:4.450831e-03,(21:1.697639e-03,22:7.104731e-04):3.240658e-04):2.159250e-02,((44:3.838079e-03,43:7.290250e-04):1.403103e-01,(41:2.400466e-02,30:2.416158e-02):7.864322e-02):8.416780e-03):1.114854e-01):2.639953e-01):2.646661e-02):2.792042e-01,((4:5.679028e-01,(2:4.114527e-01,(25:2.822641e-01,29:3.000991e-01):2.309773e-01):1.466933e-01):4.691657e-02,(((((7:1.116237e+00,8:1.014489e+00):1.979532e-01,(15:1.091146e+00,14:1.277256e+00):7.233044e-02):1.980341e-01,((12:1.410083e+00,(9:8.510686e-01,5:9.012312e-01):6.081813e-01):1.845753e-01,11:1.013382e+00):1.666521e-01):8.543921e-02,6:1.226326e+00):2.582103e-02,(10:1.193500e+00,((13:2.025851e+00,16:2.061028e+00):1.901614e-01,(17:1.467695e+00,18:2.205381e+00):6.737826e-01):3.298224e-01):2.492057e-01):8.856047e-01):6.803812e-02):6.939033e-02,45:9.972698e-01):8.315457e-02,31:6.810617e-01):8.996553e-02,(((33:1.142871e-01,20:4.713946e-02):4.085558e-01,((((24:3.523559e-03,32:1.555652e-02):1.444838e-01,(19:2.302078e-01,34:1.541509e-01):2.721448e-02):1.391119e-02,((26:3.421427e-03,27:1.337794e-02):1.147954e-01,40:1.269699e-01):4.624632e-03):2.248711e-02,(35:2.847537e-01,28:1.553614e-01):4.642847e-02):1.021467e-01):1.057231e-01,(38:2.472175e-01,(39:5.150467e-01,37:3.452686e-01):1.478306e-01):2.267845e-01):1.290051e-01,1:3.346545e-01);
   tree gen.62500 = [&U] (((38:2.181379e-01,(37:5.553261e-04,39:2.470761e-02):4.472259e-01):2.196443e-01,(((28:1.510320e-01,35:2.739404e-01):4.696884e-02,((((24:3.911253e-03,32:9.204033e-03):1.366669e-01,19:2.500628e-01):2.372413e-02,(40:1.046672e-01,(26:1.664125e-03,27:7.384725e-03):8.367372e-02):1.013031e-02):4.489002e-02,34:1.387182e-01):2.438512e-02):9.676779e-02,(33:1.483216e-01,20:7.210854e-02):3.904914e-01):9.142545e-02):1.461023e-01,((((3:6.132496e-01,((42:1.257296e-01,36:7.071473e-02):2.340648e-01,(((44:3.381696e-03,43:6.537278e-04):1.493095e-01,(30:5.814182e-02,41:3.799356e-02):4.461257e-02):3.299154e-02,((21:2.386033e-04,23:4.327275e-04):1.583403e-03,22:1.235087e-03):4.974843e-02):2.139124e-01):1.966677e-01):2.625114e-01,(4:6.049025e-01,(((29:3.148576e-01,25:1.681408e-01):2.776652e-01,2:3.921533e-01):8.465546e-02,(((((((9:8.002132e-01,5:8.172222e-01):6.679842e-01,12:1.311654e+00):1.993159e-01,11:9.689614e-01):1.384090e-01,(14:1.214157e+00,((7:1.103421e+00,8:1.005629e+00):9.679580e-02,15:1.146788e+00):9.773041e-02):1.875860e-01):1.297970e-01,6:1.190421e+00):3.927247e-02,(((16:1.861463e+00,13:2.059759e+00):1.375921e-01,(18:2.168623e+00,17:1.488237e+00):6.664481e-01):3.804924e-01,10:1.202257e+00):2.073011e-01):7.019305e-01,46:1.050971e+00):7.018419e-02):6.979496e-02):1.064618e-01):6.918364e-02,45:8.751168e-01):1.082726e-01,31:6.567994e-01):8.874885e-02,1:3.583537e-01);
   tree gen.63000 = [&U] ((((((36:3.476064e-01,(((41:5.118286e-02,30:4.766275e-02):6.007873e-02,((23:8.132247e-04,22:7.163997e-04):1.883671e-04,21:2.205341e-03):6.083093e-02):4.473981e-04,(44:2.949720e-03,43:1.927587e-03):1.412190e-01):1.661185e-01):2.661974e-01,(3:5.737736e-01,(42:1.464307e-01,46:5.280457e-01):3.901992e-01):4.201619e-02):2.815333e-01,((4:5.602283e-01,(2:4.430023e-01,(25:2.444162e-01,29:3.026025e-01):2.329040e-01):1.433835e-01):6.171201e-02,((((((7:1.125549e+00,8:1.022952e+00):1.271972e-01,15:1.088649e+00):7.775813e-02,14:1.287910e+00):2.057926e-01,((12:1.421846e+00,(9:8.581680e-01,5:8.975277e-01):7.179540e-01):1.223476e-01,11:1.114864e+00):1.805744e-01):1.246694e-01,6:1.236556e+00):6.440801e-02,(10:1.203456e+00,((13:2.042750e+00,16:2.084851e+00):8.569534e-02,(17:1.539453e+00,18:2.223778e+00):6.794031e-01):3.279312e-01):2.512845e-01):9.041581e-01):6.800291e-02):6.996916e-02,45:1.005589e+00):8.750911e-02,31:6.867429e-01):1.136983e-01,(((33:9.593038e-02,20:6.648420e-02):4.119638e-01,((((24:2.681548e-03,32:4.978846e-03):1.456891e-01,(19:2.321281e-01,34:1.554367e-01):5.237362e-03):4.725874e-02,((26:3.449967e-03,27:1.348954e-02):9.798832e-02,40:1.280290e-01):1.518499e-02):5.465396e-02,(35:2.472156e-01,28:1.663540e-01):2.682689e-02):1.117246e-01):1.066050e-01,((37:3.568257e-01,39:2.322911e-01):8.055730e-02,38:3.079372e-01):2.289824e-01):1.741291e-01,1:3.374461e-01);
   tree gen.63500 = [&U] (((((((42:1.531593e-01,46:9.914392e-01):4.677952e-01,3:5.779456e-01):5.988368e-02,(36:3.055829e-01,(((41:1.886501e-02,30:4.481926e-02):7.810977e-02,(23:1.117300e-03,(21:2.850630e-04,22:3.786655e-04):3.516853e-04):3.861604e-02):1.240791e-02,(44:2.971168e-03,43:5.305956e-04):1.422458e-01):1.633162e-01):2.755457e-01):2.460154e-01,((4:5.643018e-01,(2:4.462235e-01,(25:1.699488e-01,29:3.906262e-01):3.257889e-01):1.219419e-01):8.244507e-02,(((((7:1.133733e+00,8:1.030390e+00):1.281220e-01,15:1.096565e+00):9.675910e-02,14:1.217411e+00):1.756283e-01,((12:1.432184e+00,(9:8.644078e-01,5:9.040538e-01):5.414572e-01):2.252661e-01,11:1.122971e+00):1.454455e-01):1.255759e-01,((10:1.212206e+00,((13:2.057603e+00,16:2.100010e+00):8.631844e-02,(17:1.550647e+00,18:2.239947e+00):6.843431e-01):3.303156e-01):2.531116e-01,6:1.203830e+00):6.394781e-02):9.440983e-01):3.365858e-02):5.905874e-02,45:1.012900e+00):8.814540e-02,31:6.917363e-01):1.145250e-01,(((33:9.662790e-02,20:6.696762e-02):4.149592e-01,(((34:8.727876e-02,(19:2.316011e-01,(24:4.853771e-03,32:5.015048e-03):1.272708e-01):1.605880e-02):1.701156e-02,((26:4.441610e-03,27:5.881235e-03):1.002980e-01,40:1.414863e-01):1.529540e-02):7.777627e-02,(35:2.490131e-01,28:1.634593e-01):3.604440e-02):1.077881e-01):7.503879e-02,((37:1.381805e-01,39:2.339801e-01):3.680098e-01,38:2.664115e-01):2.306473e-01):1.753952e-01,1:3.398997e-01);
   tree gen.64000 = [&U] (((38:2.474111e-01,(37:1.859843e-03,39:1.112486e-01):4.495637e-01):1.758134e-01,(((28:1.433302e-01,35:2.844835e-01):3.909191e-02,((((24:1.337145e-02,32:1.489907e-02):1.419268e-01,19:2.734885e-01):2.109667e-02,34:1.440570e-01):5.399511e-03,(40:1.086955e-01,(26:2.206676e-03,27:8.078181e-03):9.501182e-02):1.532383e-02):6.273106e-02):9.555459e-02,(33:1.188148e-01,20:5.211810e-02):3.633285e-01):9.747777e-02):1.848180e-01,((45:8.681030e-01,((3:6.368518e-01,((42:6.083172e-02,36:3.618724e-02):2.532618e-01,((23:6.481897e-04,(22:5.563630e-03,21:4.386293e-03):2.172326e-03):3.913661e-02,((44:1.636633e-03,43:1.396942e-03):1.387347e-01,(41:1.816233e-02,30:6.484500e-02):3.099415e-02):3.213838e-02):1.906068e-01):2.042369e-01):2.726147e-01,(4:6.281834e-01,(((29:4.840317e-01,25:3.106966e-01):1.855781e-01,2:4.072461e-01):7.048180e-02,(((6:1.244116e+00,(((13:2.139033e+00,(18:2.252087e+00,17:1.399816e+00):8.023536e-01):1.393426e-01,16:2.350308e+00):1.790204e-01,10:1.248528e+00):2.168327e-01):6.588615e-02,((((9:9.886163e-01,5:8.486747e-01):6.936929e-01,12:1.377242e+00):1.952617e-01,11:1.101735e+00):8.416477e-02,(14:1.209791e+00,((7:1.162664e+00,8:1.062120e+00):1.651309e-01,15:1.099497e+00):8.124477e-02):1.729794e-01):9.901890e-02):7.289458e-01,46:1.091420e+00):1.370158e-01):8.482081e-02):8.624329e-02):8.823626e-03):1.409910e-01,31:7.117144e-01):1.172410e-01,1:3.721457e-01);
   tree gen.64500 = [&U] ((31:6.693573e-01,(((3:6.360936e-01,(((41:1.744085e-02,30:5.471613e-02):4.173497e-02,((43:1.305736e-03,44:5.293677e-03):1.802922e-01,(22:4.647674e-04,(21:4.163921e-03,23:4.011207e-03):1.643606e-03):5.670981e-02):4.482327e-02):1.772116e-01,36:3.108632e-01):2.449710e-01):1.964196e-01,(42:3.337122e-02,(45:1.319495e-01,46:3.772240e-01):1.262482e-03):5.929175e-01):7.479617e-02,(((6:1.146397e+00,((11:9.441591e-01,(12:1.478645e+00,(5:8.688730e-01,9:8.777825e-01):6.771516e-01):1.604831e-01):1.677830e-01,((15:1.097340e+00,(8:1.006170e+00,7:1.196318e+00):1.548913e-01):9.549546e-02,14:1.330904e+00):1.357317e-01):1.376004e-01):3.755974e-02,(((13:1.933921e+00,16:2.058850e+00):2.091794e-01,(18:2.022754e+00,17:1.655769e+00):6.222291e-01):2.374296e-01,10:1.217831e+00):2.127006e-01):8.770941e-01,(((29:3.232267e-01,25:1.895501e-01):2.354734e-01,2:4.143864e-01):1.659928e-01,4:6.107248e-01):6.819404e-02):5.715471e-02):1.285265e-01):1.211869e-01,(((((28:1.034069e-01,35:2.068190e-01):5.092821e-02,34:1.772873e-01):7.020989e-02,((40:1.265392e-01,((32:8.206194e-03,24:2.665841e-03):1.438795e-01,19:2.769029e-01):2.239922e-02):1.440492e-03,(27:8.655649e-03,26:6.168833e-03):1.038043e-01):3.394729e-02):1.039023e-01,(20:8.749645e-02,33:1.169929e-01):3.650686e-01):9.142486e-02,(38:2.914247e-01,(37:5.508685e-02,39:1.168543e-01):4.098840e-01):1.551916e-01):1.147493e-01,1:4.107804e-01);
   tree gen.65000 = [&U] ((31:6.614401e-01,(((3:6.285699e-01,((((22:7.963185e-04,(23:1.101726e-03,21:3.972073e-03):1.310719e-03):5.448054e-02,(41:5.325787e-02,30:5.406895e-02):4.124133e-02):1.800207e-02,(43:1.290291e-03,44:5.078011e-03):1.781597e-01):1.696061e-01,36:3.071863e-01):2.420735e-01):1.940963e-01,((45:2.346435e-01,46:8.000016e-01):1.339625e-02,42:1.459091e-02):5.859045e-01):7.196579e-02,(((6:1.209256e+00,((11:1.088996e+00,(12:1.461156e+00,(5:8.585960e-01,9:8.674002e-01):5.436071e-01):1.585849e-01):1.121331e-01,((15:1.084360e+00,(8:1.015006e+00,7:1.182168e+00):1.664996e-01):9.539867e-02,14:1.315162e+00):1.526710e-01):1.300719e-01):8.826479e-02,(((13:1.911046e+00,16:2.034498e+00):3.817488e-01,(18:1.998829e+00,17:1.636185e+00):6.148694e-01):2.346213e-01,10:1.203427e+00):2.101847e-01):8.667199e-01,(((29:3.194036e-01,25:1.659291e-01):2.430000e-01,2:4.802882e-01):9.533987e-02,4:6.035012e-01):7.789228e-02):6.806651e-02):1.273063e-01):1.267942e-01,(((((28:1.659550e-01,35:2.162069e-01):5.032584e-02,34:1.751904e-01):6.955388e-02,(40:1.250425e-01,((27:9.927594e-03,26:3.737829e-03):1.026723e-01,((32:8.395033e-03,24:1.406465e-03):1.421777e-01,19:2.736277e-01):2.213429e-02):1.355148e-03):3.515094e-02):1.026733e-01,(20:8.646155e-02,33:1.100926e-01):3.607506e-01):9.034349e-02,(38:3.841117e-01,(37:5.443529e-02,39:1.306060e-01):3.593930e-01):1.878318e-01):1.227013e-01,1:4.059217e-01);
   tree gen.65500 = [&U] ((31:6.722872e-01,(((3:6.388780e-01,((((21:1.413730e-03,23:1.119794e-03):1.151607e-03,22:5.255583e-04):5.247847e-02,((41:3.715007e-02,30:5.495564e-02):6.096902e-02,(43:1.311451e-03,44:4.550149e-03):1.454891e-01):1.788415e-02):1.400504e-01,36:3.122239e-01):2.460433e-01):1.972794e-01,(42:1.353026e-01,(46:7.802131e-01,45:1.166934e-01):1.292656e-01):5.955129e-01):7.314597e-02,(((((11:1.106855e+00,(12:1.485118e+00,(5:8.726763e-01,9:8.816248e-01):5.525218e-01):1.861203e-01):1.139720e-01,((15:1.102143e+00,(8:1.022847e+00,7:1.201555e+00):1.381844e-01):9.008932e-02,14:1.326117e+00):1.980822e-01):1.174536e-01,(((13:1.942386e+00,16:2.067862e+00):1.964234e-01,(18:2.031608e+00,17:1.663017e+00):6.249527e-01):4.666516e-01,10:1.223162e+00):2.136316e-01):9.941638e-02,6:1.229087e+00):8.809334e-01,(((29:3.246415e-01,25:1.686502e-01):2.265717e-01,2:4.413708e-01):1.484964e-01,4:5.657389e-01):7.916965e-02):6.918274e-02):1.475418e-01):1.288735e-01,(((((28:1.686765e-01,35:2.158809e-01):5.115114e-02,34:1.780633e-01):7.069450e-02,(40:1.022368e-01,((27:1.652567e-02,26:3.799126e-03):1.043561e-01,((32:8.135939e-03,24:1.938533e-03):1.540499e-01,19:2.792344e-01):2.450581e-02):9.619666e-04):6.604106e-02):1.043571e-01,(20:8.787945e-02,33:1.043318e-01):3.771658e-01):7.898018e-02,(38:3.904108e-01,(37:1.055805e-02,39:1.327478e-01):4.400681e-01):1.909121e-01):1.340720e-01,1:4.125785e-01);
   tree gen.66000 = [&U] ((31:6.542748e-01,(((3:6.217607e-01,((((23:2.194055e-03,22:1.326835e-03):8.106130e-05,21:3.269844e-03):3.928345e-02,((41:3.370480e-02,30:5.348322e-02):5.164983e-02,(43:1.276314e-03,44:2.616942e-03):1.415911e-01):1.555093e-02):1.659358e-01,36:3.038586e-01):2.394511e-01):1.919937e-01,(46:7.593090e-01,(45:1.964264e-01,42:1.045865e-01):1.405625e-01):2.877109e-01):1.399810e-01,(((((11:1.077199e+00,(12:1.445327e+00,(5:8.492949e-01,9:8.580036e-01):5.377182e-01):1.811336e-01):9.723020e-02,(((13:1.890344e+00,16:2.009547e+00):1.911607e-01,(18:2.310094e+00,17:1.460833e+00):6.082085e-01):3.914660e-01,10:1.190390e+00):2.026946e-01):7.734222e-02,((15:1.072614e+00,(8:9.954420e-01,7:1.169362e+00):2.269206e-01):1.089508e-01,14:1.290586e+00):1.845315e-01):8.483339e-02,6:1.196156e+00):8.573307e-01,(((29:3.480693e-01,25:1.641316e-01):1.784487e-01,2:4.295453e-01):1.445178e-01,4:5.505812e-01):1.083341e-01):3.458356e-02):1.333861e-01):1.254206e-01,(((((28:1.641572e-01,35:2.100969e-01):4.978066e-02,34:1.693018e-01):6.880040e-02,(((27:4.068321e-03,26:4.020422e-03):9.939262e-02,40:9.266218e-02):2.737243e-03,((32:7.917955e-03,24:5.908675e-03):1.408066e-01,19:2.717530e-01):2.368905e-02):6.427164e-02):9.914741e-02,(20:8.552491e-02,33:1.318571e-01):3.908342e-01):4.653649e-02,(38:3.213360e-01,(37:1.027517e-02,39:4.711648e-02):4.282775e-01):1.911630e-01):1.218622e-01,1:4.015244e-01);
   tree gen.66500 = [&U] (((38:2.854481e-01,(37:1.559641e-01,39:1.314062e-01):4.009577e-01):1.792564e-01,((((28:1.405126e-01,35:2.608950e-01):5.595943e-02,34:1.404760e-01):2.998718e-02,(((24:2.919391e-03,32:4.425438e-03):1.354257e-01,19:2.508116e-01):2.791393e-02,(40:1.116787e-01,(26:1.219676e-03,27:8.482668e-03):8.713371e-02):3.709345e-02):3.839561e-02):8.228989e-02,(33:1.089630e-01,20:7.944281e-02):4.222088e-01):1.161766e-01):1.430205e-01,(((45:8.022498e-01,(3:6.797358e-01,((42:5.809310e-02,36:2.760795e-01):1.066340e-01,(((23:9.170912e-04,22:1.862388e-04):5.734353e-03,21:4.454899e-03):3.521435e-02,((41:3.286883e-02,30:5.993974e-02):3.422524e-02,(44:3.210833e-03,43:2.312961e-03):1.576895e-01):6.798599e-04):1.700436e-01):2.709470e-01):2.019867e-01):7.106497e-02,(4:5.760963e-01,(((29:3.230261e-01,25:1.516705e-01):2.444248e-01,2:3.480551e-01):1.815687e-01,((6:1.140958e+00,(((((9:9.172219e-01,5:7.783051e-01):6.032439e-01,12:1.462937e+00):1.827777e-01,11:1.010382e+00):1.485627e-01,(14:1.191067e+00,((7:1.066260e+00,8:9.740518e-01):2.098169e-01,15:1.008330e+00):1.016166e-01):1.640588e-01):8.246101e-02,(((13:1.698653e+00,16:2.155427e+00):2.023691e-01,(18:2.151422e+00,17:1.283747e+00):7.358248e-01):2.848072e-01,10:1.132795e+00):1.912212e-01):1.075953e-01):4.790872e-01,46:1.467150e+00):3.311077e-01):4.371771e-02):9.945521e-02):1.157836e-01,31:6.527011e-01):1.114586e-01,1:3.832008e-01);
   tree gen.67000 = [&U] ((31:6.484436e-01,(((3:6.162193e-01,((((41:3.460026e-02,30:5.300656e-02):7.407077e-02,(23:7.582686e-04,(21:4.322362e-03,22:1.330254e-03):6.369138e-04):3.058013e-02):1.535121e-02,(43:1.545102e-03,44:2.693619e-03):1.556969e-01):1.217296e-01,36:3.050944e-01):2.646386e-01):1.951806e-01,(46:8.407587e-01,(45:4.232614e-01,42:1.802403e-01):2.838491e-02):2.851467e-01):1.000555e-01,(((((11:1.027008e+00,(12:1.432446e+00,(5:8.417256e-01,9:7.497550e-01):6.684776e-01):1.318175e-01):1.173688e-01,((15:1.058780e+00,(8:9.865702e-01,7:1.158940e+00):1.226327e-01):1.129238e-01,14:1.279084e+00):1.623660e-01):6.360793e-02,(((13:1.873497e+00,16:1.991637e+00):3.052141e-01,(18:2.411222e+00,17:1.447814e+00):6.027879e-01):3.539292e-01,10:1.179781e+00):2.427578e-01):5.961450e-02,6:1.154155e+00):8.496899e-01,(((29:3.449672e-01,25:1.626688e-01):2.290726e-01,2:4.257170e-01):1.432298e-01,4:5.456742e-01):1.073686e-01):3.427533e-02):1.482831e-01):9.974706e-02,(((((28:1.635991e-01,35:1.756228e-01):6.711758e-02,34:1.677929e-01):8.938791e-02,(((27:1.197443e-02,26:4.197244e-03):7.018610e-02,40:9.183634e-02):4.643294e-02,((32:3.545413e-03,24:1.247194e-02):1.395517e-01,19:2.189435e-01):2.347792e-02):7.939838e-02):9.826377e-02,(20:6.695185e-02,33:1.253606e-01):3.719004e-01):5.267555e-02,(38:1.880562e-01,(37:3.142311e-03,39:8.360539e-02):4.727833e-01):2.297223e-01):1.207761e-01,1:3.979458e-01);
   tree gen.67500 = [&U] ((31:6.464962e-01,(((3:6.143687e-01,(((((21:3.760143e-03,22:3.257587e-04):7.559321e-04,23:8.384655e-04):3.048829e-02,(43:1.540461e-03,44:2.685529e-03):1.552294e-01):4.161950e-02,(41:1.768125e-02,30:5.284737e-02):7.384833e-02):1.437263e-01,36:3.041782e-01):2.180856e-01):1.320942e-01,((42:9.203720e-02,45:3.911156e-01):1.670104e-01,46:8.382338e-01):2.775126e-01):1.608465e-01,(((((11:1.023924e+00,(12:1.428144e+00,(5:8.391977e-01,9:8.604486e-01):6.664701e-01):1.314216e-01):1.170163e-01,((15:1.055600e+00,(8:9.836073e-01,7:1.122648e+00):1.698187e-01):8.768796e-02,14:1.275243e+00):1.618783e-01):8.018725e-02,6:1.150793e+00):3.937370e-02,(((13:1.867870e+00,16:1.985656e+00):3.042975e-01,(18:2.403981e+00,17:1.443466e+00):6.009776e-01):3.528663e-01,10:1.176238e+00):2.420287e-01):8.471381e-01,(((29:3.439312e-01,25:1.621802e-01):2.546448e-01,2:4.244385e-01):1.053296e-01,4:5.693513e-01):1.041313e-01):3.902924e-02):1.226403e-01):9.944750e-02,(((((28:1.631078e-01,35:1.750954e-01):5.560798e-02,34:1.672890e-01):8.673918e-02,(((27:1.116640e-02,26:1.841272e-03):7.231029e-02,40:9.156054e-02):4.488754e-02,((32:4.046659e-03,24:1.243448e-02):1.391326e-01,19:2.970701e-01):2.609030e-02):4.247495e-02):8.378893e-02,(20:6.675078e-02,33:1.249841e-01):4.144948e-01):8.827028e-02,(38:2.946725e-01,(37:6.219955e-03,39:2.695063e-02):3.550191e-01):2.290324e-01):1.204134e-01,1:3.967507e-01);
   tree gen.68000 = [&U] ((31:6.499315e-01,(((3:6.176332e-01,((((41:1.552181e-02,30:3.542263e-02):8.106266e-02,((21:2.484697e-03,23:9.459359e-04):3.671680e-03,22:3.230966e-04):3.065029e-02):4.184065e-02,(43:7.094051e-04,44:4.006084e-03):1.291171e-01):1.444901e-01,36:3.057944e-01):2.115538e-01):1.327961e-01,(46:8.426878e-01,(42:9.181325e-02,45:3.931939e-01):1.196062e-01):2.789872e-01):1.617011e-01,(((((11:1.092301e+00,(12:1.435733e+00,(5:8.436569e-01,9:8.650207e-01):6.700114e-01):1.321199e-01):1.344729e-01,((15:1.061209e+00,(8:9.888338e-01,7:1.128613e+00):1.707211e-01):8.815390e-02,14:1.282019e+00):1.627385e-01):6.862695e-02,(((13:1.877795e+00,16:1.996207e+00):3.059144e-01,(18:2.416755e+00,17:1.451136e+00):5.720645e-01):3.606478e-01,10:1.182488e+00):1.970751e-01):9.145164e-02,6:1.156908e+00):8.516395e-01,(((29:3.457587e-01,25:1.630420e-01):1.650084e-01,2:4.266938e-01):1.058893e-01,4:5.723767e-01):6.428114e-02):7.510955e-02):1.232920e-01):9.562460e-02,(((((28:1.639745e-01,35:1.760258e-01):5.590345e-02,34:1.681779e-01):8.720008e-02,(((27:1.122573e-02,26:6.232803e-03):8.612970e-02,40:1.081249e-01):2.037534e-02,((32:4.068162e-03,24:8.870339e-03):1.398719e-01,19:2.709775e-01):2.622893e-02):4.270065e-02):8.423416e-02,(20:6.710547e-02,33:1.039028e-01):4.166972e-01):8.873931e-02,(38:2.962383e-01,(37:6.253006e-03,39:1.772975e-02):3.569055e-01):2.302494e-01):1.210532e-01,1:3.988589e-01);
   tree gen.68500 = [&U] ((31:6.499315e-01,(((3:6.176332e-01,((((41:1.552181e-02,30:5.177483e-02):6.774795e-02,(43:7.094051e-04,44:4.006084e-03):1.291171e-01):2.512399e-02,(23:3.697341e-04,(22:6.466008e-04,21:3.518518e-04):4.591921e-03):2.445133e-02):1.444901e-01,36:3.057944e-01):2.938876e-01):1.041916e-01,(42:1.375288e-01,(46:8.426878e-01,45:3.931939e-01):9.571666e-02):2.977299e-01):1.284635e-01,(4:5.960231e-01,(((29:3.211542e-01,25:1.630420e-01):1.650084e-01,2:4.266938e-01):1.058893e-01,((((11:1.036647e+00,(12:1.435733e+00,(5:8.436569e-01,9:8.650207e-01):6.657875e-01):1.761396e-01):1.344729e-01,((15:1.061209e+00,(8:9.888338e-01,7:1.128613e+00):1.707211e-01):8.240827e-02,14:1.282019e+00):1.627385e-01):6.862695e-02,(((13:1.877795e+00,16:1.996207e+00):2.194061e-01,(18:2.064755e+00,17:1.401744e+00):5.700147e-01):3.259704e-01,10:1.182488e+00):3.201929e-01):1.027376e-01,6:1.173629e+00):7.840912e-01):6.428114e-02):7.510955e-02):1.232920e-01):1.066178e-01,(((((28:1.639745e-01,35:1.760258e-01):5.590345e-02,34:1.681779e-01):4.069781e-02,(((27:1.122573e-02,26:4.109972e-03):8.612970e-02,40:1.081249e-01):2.037534e-02,((32:4.265894e-03,24:9.139890e-03):1.398719e-01,19:2.709775e-01):2.622893e-02):7.847409e-02):8.403022e-02,(20:6.710547e-02,33:1.039028e-01):4.166972e-01):1.157033e-01,(38:3.785777e-01,(37:2.738790e-03,39:3.016342e-02):2.963314e-01):2.302494e-01):1.210532e-01,1:3.988589e-01);
   tree gen.69000 = [&U] (((45:7.954034e-01,(((((((15:1.154633e+00,(7:1.142618e+00,8:1.077550e+00):1.239127e-01):5.698903e-02,14:1.158834e+00):2.201252e-01,((12:1.457887e+00,(9:7.586992e-01,5:1.026853e+00):6.847477e-01):1.706126e-01,11:9.630219e-01):1.575262e-01):8.141188e-02,6:1.286420e+00):6.750011e-02,(10:1.212487e+00,((16:2.137697e+00,13:1.831787e+00):3.362194e-01,(17:1.578475e+00,18:2.141662e+00):6.835790e-01):2.856168e-01):2.559117e-01):7.972982e-01,((3:6.191909e-01,(36:2.833067e-01,((21:1.324114e-03,(22:2.845885e-03,23:2.214112e-03):3.492553e-04):2.341339e-02,((41:3.212733e-02,30:3.341101e-02):8.623593e-02,(44:3.063244e-03,43:1.405059e-03):1.416505e-01):1.695711e-03):2.731430e-01):1.961221e-01):1.016847e-01,(42:3.894981e-01,46:6.300301e-01):3.781558e-01):1.099544e-01):5.473911e-02,(4:5.457557e-01,(2:3.925627e-01,(25:3.267437e-01,29:3.696343e-01):2.838158e-01):1.428184e-01):1.184406e-01):6.777053e-02):1.059148e-01,31:7.041505e-01):1.045214e-01,(((33:1.084884e-01,20:4.766593e-02):4.240291e-01,((((24:3.706739e-03,32:7.203938e-03):1.220851e-01,(19:2.797545e-01,34:1.149537e-01):3.002250e-03):1.610136e-02,((26:7.350221e-03,27:1.110185e-02):1.049629e-01,40:1.520409e-01):1.458066e-02):6.501395e-02,(35:2.534820e-01,28:1.590390e-01):7.133993e-02):1.203683e-01):8.429033e-02,((37:1.339344e-01,39:1.930086e-01):3.613114e-01,38:3.484592e-01):1.607133e-01):1.287113e-01,1:3.985223e-01);
   tree gen.69500 = [&U] ((31:6.144766e-01,(((3:6.448704e-01,((((41:2.605594e-02,30:4.354321e-02):4.502777e-02,(43:1.600041e-03,44:3.050631e-03):1.382371e-01):2.989528e-02,(23:2.992324e-06,(21:7.419485e-04,22:5.273568e-04):1.389872e-03):2.233438e-02):1.508620e-01,36:3.882337e-01):2.312339e-01):1.700280e-01,(46:1.149570e+00,(45:4.497942e-01,42:2.914014e-01):2.308130e-02):2.705274e-01):9.505295e-02,(4:6.006822e-01,(((29:3.778913e-01,25:1.884751e-01):1.230389e-01,2:4.176969e-01):9.275315e-02,((((13:1.960605e+00,16:2.077338e+00):2.674805e-01,(18:2.384541e+00,17:1.463560e+00):7.552009e-01):2.273616e-01,10:1.234635e+00):1.774150e-01,(((11:1.104084e+00,(12:1.499047e+00,(5:8.808616e-01,9:9.031674e-01):6.661932e-01):1.839073e-01):9.870972e-02,((15:1.108008e+00,(8:1.037844e+00,7:1.116461e+00):1.975978e-01):5.288242e-02,14:1.338555e+00):1.699152e-01):1.011587e-01,6:1.225385e+00):5.557213e-02):7.923779e-01):6.321878e-02):9.098023e-02):1.477353e-01):9.940707e-02,(((((28:1.654575e-01,35:1.837884e-01):4.640336e-02,34:1.755945e-01):4.249255e-02,(((27:5.369388e-03,26:1.311652e-03):7.467443e-02,40:1.234748e-01):4.281972e-02,((32:7.760269e-03,24:1.016482e-02):1.326673e-01,19:2.417983e-01):2.193867e-02):7.732351e-02):6.362260e-02,(20:7.006477e-02,33:1.362859e-01):4.451018e-01):1.144758e-01,(38:2.510297e-01,(37:3.863107e-02,39:8.803328e-02):3.607645e-01):2.563420e-01):1.421924e-01,1:4.164483e-01);
   tree gen.70000 = [&U] ((31:6.828566e-01,(((2:4.823950e-01,(29:3.796341e-01,25:1.583772e-01):1.812110e-01):1.249691e-01,4:5.569705e-01):1.158651e-01,((3:6.304940e-01,(36:3.817324e-01,((43:1.007725e-03,44:2.650130e-03):1.113360e-01,(((42:1.674154e-02,41:1.420218e-02):1.815591e-02,30:6.210170e-02):6.764619e-02,(23:3.864927e-04,(21:3.574658e-04,22:2.974566e-03):1.634824e-03):4.469775e-02):9.457688e-03):1.624504e-01):2.191252e-01):2.356936e-01,((6:1.154120e+00,((((13:1.741728e+00,16:1.924011e+00):2.524346e-01,(17:1.547426e+00,18:2.248772e+00):7.441145e-01):3.523306e-01,10:1.229760e+00):2.313173e-01,((11:1.151447e+00,((5:9.380234e-01,9:9.260865e-01):6.130291e-01,12:1.382514e+00):2.555911e-01):1.294380e-01,((15:1.178159e+00,(7:1.192287e+00,8:9.817675e-01):1.478561e-01):8.857028e-02,14:1.171217e+00):2.336053e-01):1.048245e-01):5.251705e-02):7.699625e-01,(46:5.311356e-01,45:7.775928e-02):6.741740e-01):1.188549e-01):7.676367e-02):1.450143e-01):6.250606e-02,(((39:5.524213e-02,37:7.722841e-03):4.672114e-01,38:2.768795e-01):1.534961e-01,(((28:1.449640e-01,35:2.625502e-01):7.978382e-02,(((34:3.332963e-02,(24:3.206821e-03,32:2.214280e-02):6.960824e-02):8.426723e-02,19:2.795288e-01):6.176573e-03,((27:1.531037e-02,26:2.621310e-03):9.250340e-02,40:9.637820e-02):2.500724e-02):4.980690e-02):1.519997e-01,(33:1.379188e-01,20:6.641649e-02):3.816468e-01):9.301983e-02):1.619897e-01,1:3.956596e-01);
   tree gen.70500 = [&U] (((45:7.909916e-01,((((10:1.111952e+00,((16:1.977692e+00,13:1.816980e+00):2.867280e-01,(17:1.565716e+00,18:2.124351e+00):6.780533e-01):3.378297e-01):2.934635e-01,((((15:1.145300e+00,(7:1.190172e+00,8:1.068840e+00):2.038412e-01):1.352579e-01,14:1.149467e+00):1.623180e-01,((12:1.446102e+00,(9:7.525664e-01,5:1.018553e+00):6.792126e-01):1.954712e-01,11:1.105412e+00):1.210217e-01):8.034091e-02,6:1.276022e+00):1.085811e-01):8.179848e-01,(4:5.413441e-01,(2:4.482180e-01,(25:4.219708e-01,29:5.194002e-01):1.779837e-01):1.006087e-01):8.253983e-02):7.712666e-02,((3:5.776346e-01,(42:1.584675e-01,46:6.249374e-01):5.024140e-01):9.948133e-03,(36:2.503194e-01,(((41:4.257398e-02,30:2.958842e-02):5.974598e-02,(44:1.885207e-03,43:1.499164e-03):1.341885e-01):2.098144e-02,((21:3.804748e-04,22:2.441753e-03):6.010309e-04,23:1.849405e-04):4.568797e-02):1.588147e-01):3.326228e-01):2.207632e-01):8.887811e-02):5.226580e-02,31:6.984586e-01):1.229410e-01,(((33:1.260920e-01,20:7.881384e-02):4.206016e-01,(((19:2.774932e-01,((24:5.478354e-03,32:1.238762e-02):1.384120e-01,34:1.550060e-01):1.728938e-03):1.539449e-02,((26:5.612952e-03,27:1.092368e-02):7.980564e-02,40:9.545757e-02):1.166233e-02):2.490708e-02,(35:2.514330e-01,28:1.229352e-01):5.299435e-02):6.740330e-02):8.894252e-02,((37:1.358407e-01,39:2.729007e-01):2.659268e-01,38:3.559204e-01):2.852713e-01):1.640438e-01,1:3.953009e-01);
   tree gen.71000 = [&U] (((45:7.945963e-01,((((10:1.117019e+00,((16:1.986705e+00,13:1.846703e+00):2.589451e-01,(17:1.572851e+00,18:2.134032e+00):7.888255e-01):3.393693e-01):2.948008e-01,((((15:1.150519e+00,(7:1.195596e+00,8:1.073710e+00):2.047701e-01):1.552456e-01,14:1.154705e+00):1.630578e-01,((12:1.452692e+00,(9:7.559960e-01,5:1.023195e+00):6.823079e-01):1.963620e-01,11:1.110450e+00):1.055238e-01):9.751733e-02,6:1.281837e+00):1.090760e-01):8.217125e-01,(4:6.232255e-01,(2:4.502606e-01,(25:4.238938e-01,29:5.217672e-01):1.787948e-01):1.010672e-01):4.679576e-02):5.495444e-02,(((42:1.604424e-01,46:6.277854e-01):5.121601e-01,3:5.802670e-01):5.462801e-02,(36:2.514602e-01,(((41:4.276800e-02,30:3.380095e-02):6.001825e-02,(44:2.129591e-03,43:8.858126e-04):1.348000e-01):2.107706e-02,((21:3.904649e-04,23:1.085608e-04):2.710748e-03,22:3.112420e-04):3.381677e-02):1.764862e-01):2.297874e-01):2.474081e-01):1.016708e-01):8.608828e-02,31:7.016416e-01):1.095804e-01,(((33:1.266667e-01,20:7.285290e-02):4.225183e-01,(((19:2.656019e-01,((24:5.503320e-03,32:1.244407e-02):1.106925e-01,34:1.557124e-01):2.636395e-03):2.666215e-02,((26:5.638532e-03,27:7.045931e-03):8.016934e-02,40:9.589260e-02):2.427630e-02):3.065008e-02,(35:2.525789e-01,28:1.234954e-01):5.323586e-02):6.771047e-02):1.084902e-01,((37:2.015486e-01,39:1.352284e-01):2.671387e-01,38:2.233964e-01):2.361100e-01):1.493271e-01,1:4.059219e-01);
   tree gen.71500 = [&U] ((31:6.247584e-01,(((((29:3.552532e-01,25:1.915830e-01):2.496103e-01,2:3.926742e-01):9.927292e-02,(((11:1.037942e+00,(12:1.437157e+00,(5:8.280924e-01,9:8.490620e-01):6.262841e-01):1.165407e-01):1.468649e-01,((15:1.041631e+00,(8:1.056652e+00,7:1.049578e+00):1.743056e-01):1.139087e-01,14:1.249378e+00):1.597362e-01):6.239537e-02,(6:1.185649e+00,(((13:1.930209e+00,16:1.952893e+00):2.771078e-01,(18:2.241692e+00,17:1.410468e+00):6.690536e-01):2.799326e-01,10:1.078078e+00):2.551098e-01):1.039865e-01):8.399141e-01):5.427561e-02,4:5.653755e-01):8.033965e-02,((3:6.062386e-01,(((43:1.335895e-03,44:5.039597e-03):9.740339e-02,((41:2.829231e-02,30:3.780860e-02):4.582666e-02,((21:4.604711e-04,23:2.000125e-03):1.038721e-03,22:3.928555e-04):4.406281e-02):2.360193e-02):9.845248e-02,36:2.982895e-01):2.963273e-01):1.136284e-01,(45:5.275630e-01,(42:1.735435e-01,46:8.829268e-01):1.066309e-01):1.799389e-01):1.632536e-01):1.553645e-01):7.342393e-02,(((((28:1.307816e-01,35:2.341612e-01):4.273867e-02,34:1.567326e-01):7.434053e-02,(((27:5.268421e-03,26:2.057406e-03):7.625002e-02,40:9.914274e-02):2.279698e-02,((32:1.150691e-02,24:2.234535e-03):1.102476e-01,19:2.687919e-01):2.659653e-02):6.700739e-02):7.683854e-02,(20:6.520238e-02,33:1.031315e-01):4.229938e-01):1.028179e-01,(38:3.438144e-01,(37:2.259452e-01,39:3.128756e-01):1.555090e-01):1.545546e-01):1.412956e-01,1:3.915004e-01);
   tree gen.72000 = [&U] ((31:6.302331e-01,(((((29:3.149412e-01,25:2.024311e-01):3.090770e-01,2:3.961152e-01):7.246893e-02,(((((13:1.947124e+00,16:1.970006e+00):1.603483e-01,(18:2.261335e+00,17:1.422828e+00):6.749164e-01):3.445607e-01,10:1.087525e+00):2.573453e-01,((11:1.047038e+00,(12:1.449751e+00,(5:8.413328e-01,9:8.565023e-01):6.383828e-01):1.854437e-01):1.924126e-01,((15:1.050759e+00,(8:1.065911e+00,7:1.058775e+00):1.758330e-01):9.591448e-02,14:1.260326e+00):1.433852e-01):8.743603e-02):1.268661e-01,6:1.065926e+00):8.788852e-01):6.429629e-02,4:5.703298e-01):1.417122e-01,((3:6.115510e-01,(((43:1.872995e-03,44:5.083758e-03):1.025906e-01,((41:2.857878e-02,30:3.813991e-02):4.827970e-02,(21:3.042454e-04,(22:1.185786e-03,23:9.866396e-04):1.316886e-03):4.269532e-02):3.383574e-02):9.931521e-02,36:3.009033e-01):2.989240e-01):1.146241e-01,(45:5.321860e-01,(42:1.750643e-01,46:9.350560e-01):1.054084e-01):1.936936e-01):1.646841e-01):1.503193e-01):7.396442e-02,(((((28:1.319277e-01,35:2.362131e-01):4.593611e-02,34:1.581060e-01):3.657005e-02,(((27:4.188582e-03,26:1.697031e-03):9.375739e-02,40:1.000115e-01):1.533798e-02,((32:6.978739e-03,24:1.948588e-03):1.112137e-01,19:2.642573e-01):2.682959e-02):6.589609e-02):7.803746e-02,(20:8.009244e-02,33:1.040353e-01):4.267004e-01):8.792646e-02,(38:3.468273e-01,(37:2.279251e-01,39:3.203254e-01):1.820840e-01):1.943276e-01):1.447683e-01,1:3.949311e-01);
   tree gen.72500 = [&U] (((45:8.131548e-01,(((42:2.090615e-01,46:5.931172e-01):5.211421e-01,(3:5.482229e-01,(36:4.881377e-01,(((41:1.769570e-02,30:4.743735e-02):3.885762e-02,(44:5.830993e-03,43:1.937648e-03):1.273559e-01):2.269993e-02,(21:1.514051e-03,(22:6.108972e-03,23:1.684304e-03):3.948784e-05):3.194930e-02):1.384842e-01):2.409917e-01):2.880492e-03):2.620446e-01,(4:5.888092e-01,((2:4.253959e-01,(25:2.968163e-01,29:3.433015e-01):1.777186e-01):7.072071e-02,(((((15:1.086984e+00,(7:1.111479e+00,8:1.014417e+00):8.669542e-02):1.523473e-01,14:1.090939e+00):1.498814e-01,((12:1.297470e+00,(9:7.142476e-01,5:9.666908e-01):6.770940e-01):1.872362e-01,11:1.049128e+00):1.227956e-01):6.059182e-02,6:1.241657e+00):9.873415e-02,(10:1.084596e+00,((16:1.876993e+00,13:1.914166e+00):1.706797e-01,(17:1.485994e+00,18:2.016184e+00):7.452642e-01):3.227357e-01):1.975894e-01):7.690348e-01):4.008225e-02):9.586204e-02):4.485957e-02):7.839287e-02,31:6.628949e-01):1.081753e-01,(((33:1.180988e-01,20:4.785424e-02):3.991856e-01,((((26:4.224174e-03,27:9.303830e-03):8.232997e-02,40:8.048845e-02):2.599596e-02,(34:1.510058e-01,((24:1.072747e-02,32:1.396451e-02):1.463378e-01,19:2.443675e-01):1.623068e-03):1.908281e-02):4.015843e-02,(35:2.386307e-01,28:1.166756e-01):6.131680e-02):8.017347e-02):7.262786e-02,((37:2.405277e-01,39:4.012811e-01):1.079871e-01,38:3.020523e-01):2.366034e-01):1.577496e-01,1:3.933478e-01);
   tree gen.73000 = [&U] ((31:6.382114e-01,(((((29:4.984738e-01,25:2.512920e-01):2.544123e-01,2:4.011298e-01):1.482577e-01,4:5.767487e-01):6.433948e-02,(((((13:1.971773e+00,16:1.793497e+00):2.069042e-01,(18:2.289962e+00,17:1.440840e+00):6.838201e-01):3.489226e-01,10:1.254378e+00):2.606031e-01,((11:1.060293e+00,(12:1.468104e+00,(5:1.026216e+00,9:8.673450e-01):6.464643e-01):1.146550e-01):1.677769e-01,((15:1.064061e+00,(8:1.079405e+00,7:1.072178e+00):1.012023e-01):1.246935e-01,14:1.276281e+00):1.772464e-01):7.885714e-02):9.366343e-02,6:1.205352e+00):7.685112e-01):5.650638e-02,((3:6.163298e-01,((((43:1.332363e-03,44:2.302248e-03):1.504115e-01,(41:5.316111e-02,30:3.410646e-02):5.923802e-02):3.468923e-02,((21:1.223191e-03,22:2.656479e-03):1.869809e-03,23:5.232867e-03):8.429729e-03):1.005725e-01,36:3.082465e-01):3.235810e-01):1.218063e-01,(46:9.943744e-01,(42:3.011520e-01,45:4.435320e-01):1.637322e-01):1.965898e-01):1.667689e-01):1.522223e-01):9.162738e-02,((((28:1.306378e-01,35:2.392034e-01):8.386475e-02,((((27:1.218760e-02,26:5.038645e-03):9.494429e-02,40:9.227820e-02):1.772068e-02,((32:3.667508e-03,24:1.048608e-02):1.549716e-01,19:2.676026e-01):2.905203e-02):5.766079e-02,34:1.601075e-01):9.011527e-05):9.930491e-02,(20:6.031319e-02,33:1.053523e-01):4.321022e-01):1.164650e-01,(38:2.774956e-01,(37:2.817934e-01,39:2.757837e-01):1.720728e-01):2.052279e-01):1.466010e-01,1:3.999307e-01);
   tree gen.73500 = [&U] ((31:6.511673e-01,(((2:3.192401e-01,(29:3.375773e-01,25:1.996607e-01):1.234773e-01):1.987362e-01,4:5.182041e-01):1.164877e-01,((3:6.205143e-01,(36:2.886181e-01,(((23:1.597135e-03,22:2.118979e-03):8.852679e-04,21:1.947131e-03):1.939759e-02,((41:2.529687e-02,(30:1.528142e-02,42:8.354800e-03):4.089829e-02):3.069973e-02,(43:1.791419e-03,44:4.377779e-03):9.458919e-02):5.231100e-02):1.299455e-01):3.186701e-01):2.172552e-01,(((6:1.322684e+00,((11:1.035660e+00,((5:9.231759e-01,9:9.114280e-01):6.636003e-01,12:1.360631e+00):2.032564e-01):1.113794e-01,((15:1.170030e+00,(7:1.200550e+00,8:9.662277e-01):1.876446e-01):6.313467e-02,14:1.152678e+00):1.389350e-01):7.551308e-02):8.844375e-02,(((13:1.705469e+00,16:2.292672e+00):1.736668e-01,(17:1.522932e+00,18:2.292810e+00):6.387632e-01):3.640378e-01,10:1.210295e+00):1.613263e-01):6.934238e-01,(46:8.986171e-01,45:6.134371e-02):5.114633e-01):2.054414e-01):5.719459e-02):1.593206e-01):1.826873e-01,(((39:1.829764e-01,37:1.458649e-01):4.623648e-01,38:3.753106e-01):1.444720e-01,(((28:1.426694e-01,35:2.469095e-01):6.859938e-02,((19:2.751043e-01,(34:7.781144e-02,(24:6.259074e-03,32:4.905842e-03):8.670319e-02):2.478324e-02):1.751167e-02,((27:7.782198e-03,26:3.450344e-03):8.069623e-02,40:8.111470e-02):4.188574e-02):7.305969e-02):8.298792e-02,(33:1.162064e-01,20:6.536522e-02):3.825506e-01):9.761699e-02):1.498470e-01,1:3.238158e-01);
   tree gen.74000 = [&U] (((45:8.716906e-01,(((42:2.294003e-01,46:1.007951e+00):3.432926e-01,(3:5.695599e-01,(36:2.034058e-01,(((41:1.709026e-02,30:7.152909e-02):6.353781e-02,(21:1.976531e-03,(23:3.688788e-03,22:2.688695e-03):1.153375e-03):4.409943e-02):2.228343e-02,(44:4.733501e-03,43:3.012476e-03):1.207004e-01):1.635375e-01):2.969752e-01):7.631422e-02):2.079062e-01,(4:5.931271e-01,((2:4.383821e-01,(25:3.097830e-01,29:3.955966e-01):1.949761e-01):1.404738e-01,(((((15:1.120167e+00,(7:1.145409e+00,8:1.045384e+00):9.794652e-02):1.201025e-01,14:1.315271e+00):1.924600e-01,((12:1.337078e+00,(9:7.360517e-01,5:9.962013e-01):5.781612e-01):1.929520e-01,11:1.043506e+00):1.573675e-01):7.803330e-02,6:1.193968e+00):7.776181e-02,(10:1.117706e+00,((16:1.934292e+00,13:1.972600e+00):1.982500e-01,(17:1.571127e+00,18:2.423258e+00):6.083237e-01):3.784493e-01):2.036213e-01):7.925113e-01):5.619019e-02):7.406749e-02):7.349809e-02):1.171786e-01,31:6.831313e-01):7.941330e-02,(((33:1.217041e-01,20:9.111985e-02):4.113717e-01,((((26:2.981267e-03,27:9.905835e-03):7.890484e-02,40:1.115584e-01):2.284323e-02,((24:2.088041e-03,32:1.178521e-02):1.344897e-01,(34:1.458276e-01,19:2.475712e-01):2.604137e-02):1.034010e-02):3.603175e-02,(35:2.459155e-01,28:1.330696e-01):5.536563e-02):8.522008e-02):1.290592e-01,((39:4.074370e-01,38:1.536593e-01):1.400458e-01,37:4.951320e-01):1.691586e-01):1.170785e-01,1:4.053556e-01);
   tree gen.74500 = [&U] ((((((42:2.291038e-01,46:1.006649e+00):3.360576e-01,(3:6.326920e-01,(36:2.984008e-01,((((23:1.866596e-03,21:1.637545e-03):2.792264e-04,22:1.025182e-03):4.314443e-02,(41:4.235526e-02,30:4.441315e-02):8.282088e-02):1.734190e-02,(44:2.468264e-03,43:2.905445e-04):1.095710e-01):1.713502e-01):2.946204e-01):8.990799e-02):1.418031e-01,45:8.705642e-01):8.123909e-02,(4:5.923607e-01,((2:4.788533e-01,(25:2.873902e-01,29:3.950854e-01):1.947242e-01):6.602673e-02,(((((15:1.118720e+00,(7:1.089584e+00,8:1.044034e+00):2.506903e-01):1.323945e-01,14:1.313571e+00):1.178472e-01,((12:1.335351e+00,(9:7.351006e-01,5:9.608066e-01):6.514503e-01):1.927027e-01,11:1.042157e+00):1.571642e-01):1.211770e-01,6:1.218936e+00):6.586805e-02,(10:1.116262e+00,((16:1.931793e+00,13:2.022385e+00):1.979938e-01,(17:1.569097e+00,18:2.420127e+00):6.075376e-01):3.779603e-01):2.033582e-01):7.914872e-01):5.370545e-02):1.113552e-01):1.170272e-01,31:6.831644e-01):7.931069e-02,(((33:1.016077e-01,20:6.616306e-02):4.078749e-01,((((26:2.065672e-03,27:9.893035e-03):7.880288e-02,40:1.114143e-01):2.057883e-02,(34:1.456392e-01,((24:1.982545e-03,32:1.176998e-02):1.974719e-01,19:2.488304e-01):6.954831e-03):1.578237e-02):4.741050e-02,(35:2.455977e-01,28:1.356310e-01):5.136415e-02):1.019288e-01):1.117291e-01,((39:4.069105e-01,38:1.962432e-01):1.398649e-01,37:4.944922e-01):1.305796e-01):9.811635e-02,1:4.048318e-01);
   tree gen.75000 = [&U] ((((((42:2.301615e-01,46:1.011296e+00):3.706573e-01,(3:6.356128e-01,(36:2.997784e-01,((44:2.479659e-03,43:1.816732e-04):1.100768e-01,((41:5.351523e-02,30:5.501731e-02):4.265000e-02,(22:9.512184e-05,(23:1.912245e-03,21:1.534997e-03):1.061004e-03):2.365731e-02):4.131199e-02):1.519561e-01):2.959806e-01):4.681994e-02):1.920238e-01,(4:5.950954e-01,((2:4.815011e-01,(25:2.887169e-01,29:3.969093e-01):2.666652e-01):8.910979e-02,((10:1.121415e+00,((16:1.940711e+00,13:2.031722e+00):1.989079e-01,(17:1.580796e+00,18:2.431300e+00):5.766765e-01):2.827342e-01):2.366166e-01,(6:1.224564e+00,(((15:1.123884e+00,(7:1.094614e+00,8:1.048853e+00):2.518476e-01):7.051382e-02,14:1.319636e+00):1.183912e-01,((12:1.394292e+00,(9:7.384942e-01,5:9.652423e-01):6.544578e-01):1.778380e-01,11:1.046968e+00):1.578897e-01):1.653000e-01):1.004517e-01):7.871935e-01):8.569409e-02):1.118693e-01):4.182002e-02,45:7.239956e-01):1.175675e-01,31:6.863183e-01):1.334270e-01,(((33:1.020768e-01,20:5.691247e-02):4.097579e-01,((((26:3.987298e-03,27:9.938707e-03):8.196714e-02,40:1.119286e-01):2.637972e-02,(34:1.797264e-01,((24:7.072271e-03,32:1.182431e-02):1.492357e-01,19:2.499791e-01):1.643568e-02):9.302136e-03):5.590048e-02,(35:2.467315e-01,28:1.362572e-01):3.366873e-02):1.134146e-01):6.057797e-02,((39:4.087891e-01,38:3.047224e-01):1.326156e-02,37:4.967750e-01):1.845498e-01):1.567262e-01,1:4.067008e-01);
   tree gen.75500 = [&U] ((31:6.019792e-01,(((2:3.768342e-01,(29:4.977892e-01,25:2.057071e-01):1.847020e-01):1.927289e-01,4:5.082309e-01):1.026297e-01,((3:6.488783e-01,(36:3.818267e-01,(((23:3.007285e-05,(22:1.249216e-03,21:6.317797e-04):1.545032e-03):3.674458e-02,(43:9.574670e-05,44:6.028846e-03):1.347784e-01):2.095347e-02,((42:7.094594e-02,41:1.344138e-02):1.708004e-03,30:6.150928e-02):4.129982e-02):1.628522e-01):2.649586e-01):1.947525e-01,(((((13:1.694563e+00,16:2.237589e+00):2.900198e-01,(17:1.446101e+00,18:2.139969e+00):8.030502e-01):2.482451e-01,10:1.187002e+00):2.011680e-01,(((11:1.015728e+00,((5:9.054088e-01,9:8.938870e-01):6.319056e-01,12:1.334444e+00):2.092895e-01):1.095633e-01,(14:1.130494e+00,((7:1.127951e+00,8:9.476319e-01):1.678423e-01,15:1.147511e+00):7.265856e-02):1.316945e-01):7.079026e-02,6:1.297228e+00):2.847986e-02):6.943953e-01,(46:3.510137e-01,45:4.017459e-01):5.347179e-01):1.460864e-01):9.240855e-02):1.240985e-01):1.292502e-01,(((39:1.597739e-01,37:2.044536e-01):2.009852e-01,38:2.659982e-01):2.625364e-01,(((28:1.389230e-01,35:2.240604e-01):5.719308e-02,((40:1.305720e-01,(27:1.065507e-02,26:9.619869e-04):1.244613e-01):1.857177e-03,(19:2.698097e-01,(34:7.784735e-02,(24:5.346797e-03,32:5.210150e-03):1.088304e-01):5.538392e-02):2.454382e-02):6.148017e-02):8.478996e-02,(33:1.122010e-01,20:6.479059e-02):4.194839e-01):1.012496e-01):1.675152e-01,1:3.758114e-01);
   tree gen.76000 = [&U] ((31:6.014306e-01,(((2:3.764908e-01,(29:4.973355e-01,25:1.835504e-01):1.845337e-01):1.925532e-01,4:5.077677e-01):1.025361e-01,((3:6.482869e-01,(36:3.064385e-01,(((41:6.328431e-03,42:5.495906e-02):9.754368e-03,30:6.022993e-02):6.141819e-02,((43:2.915478e-04,44:6.023351e-03):1.372088e-01,((23:3.857306e-05,22:1.832141e-03):1.483808e-03,21:3.136541e-04):4.071489e-02):6.062743e-03):1.627038e-01):2.647171e-01):1.945750e-01,(((((13:1.693019e+00,16:2.235549e+00):2.897555e-01,(17:1.444783e+00,18:2.138019e+00):8.023183e-01):2.480189e-01,10:1.185920e+00):2.639645e-01,(((11:1.014802e+00,((5:9.045836e-01,9:8.745533e-01):6.313297e-01,12:1.333228e+00):2.090987e-01):1.000733e-01,(14:1.129464e+00,((7:1.126923e+00,8:9.467683e-01):1.676894e-01,15:1.146466e+00):9.188026e-02):2.370483e-01):4.814420e-02,6:1.296965e+00):6.506999e-02):6.937625e-01,(46:1.008655e+00,45:2.683004e-01):5.342306e-01):7.706162e-02):9.232433e-02):1.239854e-01):1.019474e-01,(((39:2.017631e-01,37:2.042672e-01):2.477409e-01,38:2.657558e-01):2.539368e-01,(((28:1.387964e-01,35:2.238562e-01):5.714095e-02,((40:1.304530e-01,(27:1.064536e-02,26:6.725521e-03):1.243479e-01):1.855485e-03,(19:2.695638e-01,(34:6.870930e-02,(24:4.197316e-03,32:9.515255e-03):9.769399e-02):5.413247e-02):1.792326e-02):6.200005e-02):9.075888e-02,(33:1.062462e-01,20:6.009758e-02):4.191015e-01):1.011573e-01):1.562749e-01,1:3.754689e-01);
   tree gen.76500 = [&U] ((((38:2.365480e-01,37:3.173103e-01):2.459849e-02,39:3.815370e-01):2.147600e-01,(((((24:4.908051e-03,32:5.529163e-03):1.408654e-01,19:2.415499e-01):1.554980e-02,(40:1.160644e-01,(26:4.568295e-03,27:8.249636e-03):9.055659e-02):2.102257e-02):5.156892e-02,(34:1.677904e-01,(28:1.494775e-01,35:2.205207e-01):7.379806e-02):7.795531e-02):1.015130e-01,(33:1.313315e-01,20:5.852733e-02):3.769822e-01):8.955393e-02):1.146641e-01,((((3:6.406125e-01,(((30:4.235273e-02,41:3.194540e-02):4.808043e-02,((44:3.738404e-03,43:5.036431e-04):1.449429e-01,((21:7.769669e-04,23:4.085005e-04):2.899227e-04,22:1.850492e-03):4.656669e-02):2.889267e-02):1.077809e-01,(42:1.625555e-01,36:1.835913e-01):9.294798e-02):2.667145e-01):3.252963e-01,(4:6.063983e-01,(((29:3.198127e-01,25:1.990774e-01):1.982718e-01,2:4.415719e-01):8.501816e-02,((6:1.195425e+00,(((((9:8.115086e-01,5:9.502304e-01):7.421107e-01,12:1.372785e+00):1.179807e-01,11:1.023235e+00):1.204660e-01,((15:1.183614e+00,(7:1.053354e+00,8:9.841769e-01):1.753989e-01):1.152488e-01,14:1.271771e+00):1.346647e-01):1.094089e-01,(((13:1.998088e+00,16:2.034707e+00):1.337499e-01,(18:2.408819e+00,17:1.234801e+00):8.593098e-01):3.992063e-01,10:1.066765e+00):2.415427e-01):1.438716e-01):5.397485e-01,46:1.106689e+00):2.521638e-01):5.375348e-02):7.505225e-02):1.371375e-01,45:7.157264e-01):5.083717e-02,31:6.309227e-01):7.468109e-02,1:4.030804e-01);
   tree gen.77000 = [&U] (((38:2.421071e-01,(37:3.274077e-01,39:3.994387e-01):2.472655e-02):2.198070e-01,(((((24:5.023393e-03,32:2.142444e-02):1.441758e-01,19:2.472265e-01):2.053855e-02,(40:1.258571e-01,(26:3.365491e-03,27:8.443508e-03):1.153237e-01):9.215330e-03):4.783030e-02,(34:1.717336e-01,(28:1.529903e-01,35:2.257031e-01):2.858118e-02):7.688998e-02):1.257126e-01,(33:1.344179e-01,20:5.990276e-02):3.858416e-01):9.165851e-02):1.173588e-01,((((3:6.556674e-01,(((44:5.073114e-03,43:5.515546e-04):1.268854e-01,(((23:7.509765e-04,22:8.922091e-04):6.996447e-05,21:7.816651e-04):1.166139e-02,(30:4.334805e-02,41:3.269614e-02):8.635871e-02):2.525304e-02):1.132904e-01,(42:5.942627e-02,36:1.150940e-01):1.676227e-01):2.594307e-01):3.329410e-01,(4:6.206491e-01,(((29:3.273285e-01,25:3.237318e-01):2.029313e-01,2:3.688924e-01):1.240576e-01,((6:1.223518e+00,(((((9:8.990768e-01,5:9.725615e-01):5.702596e-01,12:1.376912e+00):2.040357e-01,11:1.047281e+00):2.106263e-01,((15:1.211430e+00,(7:1.078108e+00,8:1.007306e+00):1.795209e-01):1.179572e-01,14:1.301658e+00):1.378294e-01):7.166371e-02,(((13:2.045044e+00,16:2.238519e+00):2.584633e-01,(18:2.465428e+00,17:1.263820e+00):8.795042e-01):2.398347e-01,10:1.129046e+00):2.472192e-01):4.809142e-02):5.524329e-01,46:1.132697e+00):2.580898e-01):9.761284e-02):5.202679e-02):3.986999e-02,45:7.325464e-01):1.627320e-01,31:6.457498e-01):7.133674e-02,1:4.125531e-01);
   tree gen.77500 = [&U] ((((((36:3.224789e-01,((41:4.750850e-02,30:3.529287e-02):2.714497e-02,((23:1.657011e-03,(21:4.584034e-04,22:2.336368e-03):6.468878e-04):2.853259e-02,(44:4.322926e-03,43:3.844548e-04):1.422265e-01):5.812468e-02):9.019683e-02):2.647608e-01,((42:9.771570e-02,46:6.228649e-01):4.325501e-01,3:6.246478e-01):4.784165e-03):2.049688e-01,45:7.696480e-01):1.004490e-01,(4:5.848293e-01,((2:4.298216e-01,(25:2.502291e-01,29:4.202941e-01):2.620649e-01):8.951578e-02,(((((15:1.104496e+00,(7:1.075731e+00,8:1.030759e+00):2.150782e-01):7.954050e-02,14:1.296870e+00):1.687354e-01,((12:1.370239e+00,(9:9.115377e-01,5:9.972085e-01):6.431676e-01):2.140906e-01,11:1.028907e+00):1.990736e-01):9.157138e-02,6:1.203438e+00):6.898553e-02,(10:1.230814e+00,((16:2.169261e+00,13:1.996672e+00):2.550640e-01,(17:1.600226e+00,18:2.389357e+00):7.228977e-01):2.760505e-01):2.031224e-01):8.575998e-01):4.751312e-02):9.460333e-02):1.349581e-01,31:6.744785e-01):1.224850e-01,(((33:1.003158e-01,20:4.840717e-02):4.248491e-01,(((40:1.233983e-01,(26:1.663886e-03,27:2.222812e-02):9.181371e-02):1.186716e-02,(34:1.209247e-01,((24:3.474951e-03,32:7.039415e-03):1.354958e-01,19:2.369420e-01):2.669854e-02):4.750615e-03):6.341862e-02,(35:2.472592e-01,28:1.226913e-01):4.167185e-02):1.201124e-01):9.933921e-02,((39:3.835198e-01,37:3.213833e-01):1.139585e-01,38:2.808561e-01):2.230602e-01):1.295566e-01,1:3.898235e-01);
   tree gen.78000 = [&U] ((31:5.718885e-01,(((2:4.629421e-01,(29:3.225179e-01,25:4.088196e-01):1.669209e-01):1.399265e-01,4:5.335356e-01):1.086324e-01,((3:6.286417e-01,(36:3.059748e-01,((((30:2.271119e-02,42:4.584219e-02):3.412127e-02,41:3.054007e-02):5.481748e-02,(43:9.406982e-04,44:4.170797e-03):1.246208e-01):2.398550e-02,((23:2.822311e-03,22:1.571068e-03):8.665797e-03,21:3.654147e-03):3.552616e-02):1.226419e-01):2.700238e-01):1.731022e-01,(((((13:1.928396e+00,16:2.167805e+00):2.820212e-01,(17:1.407863e+00,18:2.111772e+00):5.640268e-01):3.427292e-01,10:1.166540e+00):2.188766e-01,(((11:9.840505e-01,((5:8.771718e-01,9:8.541425e-01):5.663789e-01,12:1.192935e+00):1.699733e-01):1.778541e-01,(14:1.264993e+00,((7:1.118832e+00,8:1.008255e+00):1.449658e-01,15:1.111724e+00):9.488907e-02):1.708745e-01):9.427821e-02,6:1.257663e+00):6.586130e-02):7.832817e-01,(46:5.446655e-01,45:9.911773e-02):6.614381e-01):5.526508e-02):1.294343e-01):1.724711e-01):1.054297e-01,(((39:2.839444e-01,37:1.498665e-01):1.441751e-01,38:2.179190e-01):2.617480e-01,(((28:1.345904e-01,35:1.857293e-01):7.946043e-02,((34:1.556038e-01,((24:4.408679e-03,32:4.705966e-03):1.142546e-01,19:2.791773e-01):4.480115e-03):2.136735e-02,(40:1.264999e-01,(27:6.827542e-03,26:4.168956e-03):7.687342e-02):1.519302e-02):5.450645e-02):1.507480e-01,(33:7.847409e-02,20:4.930490e-02):3.853874e-01):9.899252e-02):1.473992e-01,1:3.640910e-01);
   tree gen.78500 = [&U] ((31:6.521318e-01,(((((29:4.159534e-01,25:4.414570e-01):1.942953e-01,2:4.513423e-01):1.647564e-01,4:6.549017e-01):4.540148e-02,(6:1.192879e+00,((((13:1.959753e+00,16:1.973592e+00):2.668505e-01,(18:2.220304e+00,17:1.379474e+00):7.958020e-01):2.973841e-01,10:1.200954e+00):2.818388e-01,((11:1.078696e+00,(12:1.417793e+00,(5:8.298802e-01,9:9.412786e-01):6.513209e-01):2.031704e-01):9.062419e-02,((15:1.116912e+00,(8:9.851623e-01,7:1.169898e+00):1.594320e-01):1.193837e-01,14:1.221923e+00):1.285563e-01):1.026819e-01):5.824194e-02):7.869666e-01):8.194884e-02,(((46:6.064184e-01,45:1.103601e-01):5.433828e-01,42:2.561101e-01):2.385537e-01,(3:5.981130e-01,((((41:3.727764e-02,30:6.362403e-02):6.817236e-02,((22:2.042601e-04,23:1.772358e-03):1.763812e-03,21:9.045161e-04):4.323314e-02):2.367701e-02,(43:7.010067e-05,44:4.093134e-03):1.586512e-01):1.008882e-01,36:3.839581e-01):2.753776e-01):2.233005e-01):9.390507e-02):1.834795e-01):6.982481e-02,((((34:1.737960e-01,(28:1.635301e-01,35:2.290156e-01):4.277494e-02):5.367982e-02,(((32:3.589681e-03,24:2.919234e-03):1.056846e-01,19:2.771787e-01):2.213200e-02,((27:1.020882e-02,26:4.456681e-03):7.474767e-02,40:1.254733e-01):3.126517e-02):8.636328e-02):7.431178e-02,(20:5.433218e-02,33:1.245347e-01):4.706067e-01):1.097874e-01,(39:4.239634e-01,(37:4.176565e-01,38:2.371216e-01):6.741620e-03):2.078257e-01):1.268951e-01,1:3.948859e-01);
   tree gen.79000 = [&U] ((31:6.414117e-01,(((((29:4.091157e-01,25:3.233810e-01):2.438648e-01,2:4.439228e-01):8.695588e-02,4:6.441361e-01):4.465514e-02,(6:1.173270e+00,((((13:1.927538e+00,16:1.941149e+00):2.624639e-01,(18:2.183805e+00,17:1.356797e+00):7.827202e-01):2.879705e-01,10:1.181212e+00):2.152411e-01,((11:1.060964e+00,(12:1.394486e+00,(5:8.162381e-01,9:9.258053e-01):6.335177e-01):1.461267e-01):8.913446e-02,((15:1.098551e+00,(8:9.689676e-01,7:1.150667e+00):1.568112e-01):1.077052e-01,14:1.201837e+00):1.264430e-01):1.009939e-01):5.728453e-02):7.740300e-01):8.060172e-02,(((46:3.199205e-01,45:1.085459e-01):5.344504e-01,42:2.519000e-01):2.887569e-01,(3:5.965827e-01,(((41:3.519809e-02,30:3.653594e-02):8.824900e-02,(((22:2.982069e-03,23:8.307129e-04):1.487521e-04,21:8.630882e-04):2.091143e-02,(43:6.894832e-05,44:5.179420e-03):1.560432e-01):3.875642e-02):7.407200e-02,36:3.750497e-01):2.708508e-01):1.871549e-01):9.236141e-02):1.406495e-01):1.045852e-01,((((34:1.709390e-01,(28:1.608419e-01,35:2.108977e-01):4.977290e-02):5.279740e-02,(((32:8.654236e-03,24:8.285578e-04):1.039473e-01,19:2.462948e-01):2.454501e-02,((27:7.588138e-03,26:1.157135e-03):7.351892e-02,40:1.234107e-01):2.091348e-02):4.629158e-02):9.057358e-02,(20:5.343904e-02,33:1.224875e-01):4.628706e-01):1.238467e-01,((37:4.107909e-01,38:2.332236e-01):7.176908e-03,39:4.041462e-01):2.044094e-01):1.248092e-01,1:3.618786e-01);
   tree gen.79500 = [&U] ((31:6.629930e-01,(((((29:4.228811e-01,25:3.579237e-01):1.957134e-01,2:4.588594e-01):1.095086e-01,((((13:1.856570e+00,16:2.006462e+00):3.384993e-01,(18:2.257283e+00,17:1.402449e+00):8.090560e-01):2.976597e-01,10:1.220956e+00):2.224832e-01,(((11:1.096662e+00,(12:1.441406e+00,(5:8.437018e-01,9:9.569556e-01):6.548334e-01):1.802745e-01):9.213354e-02,((15:1.029054e+00,(8:1.001570e+00,7:1.189383e+00):1.620874e-01):1.254180e-01,14:1.242274e+00):1.306974e-01):1.139025e-01,6:1.212747e+00):5.921196e-02):1.026979e+00):1.987973e-02,4:6.965430e-01):7.285599e-02,(((46:4.359269e-01,45:1.699422e-01):4.864640e-01,42:2.603756e-01):2.984726e-01,(3:6.166557e-01,(((41:3.100228e-02,30:8.168253e-02):2.792782e-02,((22:1.088740e-03,(21:8.906265e-04,23:6.901380e-04):3.200675e-03):3.400720e-02,(43:7.126820e-05,44:5.353690e-03):1.431920e-01):4.006044e-02):7.656427e-02,36:3.876689e-01):2.799640e-01):1.934520e-01):9.546906e-02):1.453818e-01):1.081042e-01,((((34:1.691032e-01,(28:1.662537e-01,35:2.179937e-01):5.144759e-02):6.031192e-02,(((32:8.945422e-03,24:8.564360e-04):1.567635e-01,19:2.437826e-01):2.537087e-02,((27:1.124659e-02,26:6.189588e-03):8.650416e-02,40:1.275631e-01):3.860879e-02):4.784914e-02):9.362107e-02,(20:7.169958e-02,33:1.266088e-01):4.784447e-01):1.312463e-01,(37:4.246126e-01,(39:4.249261e-01,38:2.410708e-01):5.512012e-02):2.700455e-01):1.290086e-01,1:3.849187e-01);
   tree gen.80000 = [&U] (((45:7.342378e-01,((4:5.579223e-01,((2:5.097058e-01,(25:1.741013e-01,29:4.115605e-01):2.579694e-01):8.573323e-02,(((((15:1.050996e+00,(7:1.040714e+00,8:1.061944e+00):2.271581e-01):8.674021e-02,14:1.237204e+00):1.403666e-01,((12:1.393863e+00,(9:7.851873e-01,5:9.513287e-01):5.947716e-01):2.284520e-01,11:9.815688e-01):1.580879e-01):1.029602e-01,(10:1.174186e+00,((16:2.027479e+00,13:1.821910e+00):2.165820e-01,(17:1.526602e+00,18:2.193198e+00):7.415514e-01):3.157881e-01):2.176000e-01):1.243900e-01,6:1.148070e+00):8.181431e-01):3.661005e-02):1.113168e-01,((3:6.279042e-01,(36:3.076422e-01,((44:3.467581e-03,43:3.455307e-04):1.562698e-01,((22:1.046069e-04,(23:1.729888e-03,21:5.842433e-03):2.186986e-03):4.712765e-02,(41:5.185245e-03,30:5.697374e-02):7.355254e-02):8.739062e-03):1.423218e-01):2.667661e-01):3.276487e-02,(42:2.697036e-01,46:5.611287e-01):4.037391e-01):2.466510e-01):1.264540e-02):1.212386e-01,31:6.434469e-01):9.213389e-02,(((33:1.276963e-01,20:3.860235e-02):3.971703e-01,(((40:1.075927e-01,(26:5.306992e-03,27:1.093459e-02):8.335442e-02):1.760572e-02,(((24:4.119960e-03,32:1.823640e-02):1.273797e-01,19:2.686556e-01):5.667698e-03,34:1.153611e-01):2.882887e-02):5.334438e-02,(35:2.358832e-01,28:1.375515e-01):5.963251e-02):1.079162e-01):8.149650e-02,(37:3.362514e-01,(39:3.647791e-01,38:1.704884e-01):1.548587e-01):1.490330e-01):1.481018e-01,1:3.785401e-01);
   tree gen.80500 = [&U] (((45:7.334787e-01,((4:5.573454e-01,((2:5.091788e-01,(25:1.739213e-01,29:4.111350e-01):2.271228e-01):4.554247e-02,(((((15:1.038716e+00,(7:1.039638e+00,8:1.052903e+00):2.269232e-01):1.055277e-01,14:1.235924e+00):1.522365e-01,((12:1.392421e+00,(9:9.384486e-01,5:9.503451e-01):5.941566e-01):2.282158e-01,11:9.805539e-01):1.579244e-01):1.028537e-01,6:1.146883e+00):4.859252e-02,(10:1.172972e+00,((16:2.025382e+00,13:1.820026e+00):2.085158e-01,(17:1.525024e+00,18:2.190930e+00):7.407846e-01):3.261538e-01):2.106277e-01):8.172972e-01):4.011109e-02):1.112017e-01,((3:6.272550e-01,(36:3.073241e-01,(((44:3.463996e-03,43:3.868911e-04):1.561082e-01,(41:4.720743e-03,30:5.942003e-02):7.233335e-02):1.372678e-02,(22:2.096703e-03,(21:9.171238e-04,23:1.977798e-03):4.195657e-04):2.819792e-02):1.421747e-01):2.664903e-01):3.273099e-02,(42:2.694248e-01,46:5.789355e-01):4.033216e-01):2.009744e-01):5.771839e-02):1.211132e-01,31:6.418356e-01):9.203863e-02,(((33:9.900143e-02,20:9.768133e-02):3.941736e-01,(((40:1.117903e-01,(26:2.498376e-03,27:1.092328e-02):8.326824e-02):1.277215e-02,(((24:2.607820e-03,32:7.785314e-03):1.313164e-01,19:2.771757e-01):8.288366e-03,34:1.292566e-01):2.879906e-02):5.328923e-02,(35:2.356393e-01,28:1.374093e-01):6.881487e-02):8.767889e-02):8.257217e-02,(37:3.566552e-01,(39:4.502499e-01,38:7.132789e-02):1.546986e-01):2.211407e-01):1.479487e-01,1:3.781487e-01);
   tree gen.81000 = [&U] ((((4:5.808650e-01,((2:5.664130e-01,(25:1.812606e-01,29:3.094348e-01):2.570095e-01):6.248161e-02,((10:1.222471e+00,((16:2.110852e+00,13:1.896830e+00):2.173151e-01,(17:1.589379e+00,18:2.132904e+00):5.953562e-01):4.097762e-01):2.195160e-01,((((15:1.049984e+00,(7:1.067743e+00,8:1.097334e+00):2.364992e-01):1.159954e-01,14:1.288080e+00):1.414401e-01,((12:1.451181e+00,(9:9.780505e-01,5:9.904490e-01):6.192296e-01):1.773104e-01,11:1.021933e+00):1.202107e-01):1.431650e-01,6:1.195281e+00):9.982167e-02):8.517866e-01):5.640492e-02):6.767474e-02,(((3:6.537247e-01,(36:3.202930e-01,(((44:3.610174e-03,43:6.401494e-04):1.765791e-01,(41:5.959502e-03,30:6.192752e-02):7.538577e-02):1.071033e-02,((22:1.470404e-03,21:3.335800e-04):1.499030e-03,23:1.779963e-03):3.337096e-02):1.481743e-01):2.777360e-01):1.783915e-01,(42:2.992127e-01,46:6.033662e-01):3.912227e-01):8.973849e-02,45:7.644309e-01):6.015407e-02):1.262241e-01,31:6.689206e-01):9.592259e-02,(((33:1.031792e-01,20:1.018034e-01):4.108074e-01,(((40:1.165078e-01,(26:5.074131e-03,27:1.138424e-02):6.869148e-02):3.513832e-02,(((24:2.293707e-03,32:6.970640e-03):1.505769e-01,19:2.888723e-01):1.945410e-02,34:1.347111e-01):1.750939e-02):5.833653e-02,(35:2.455831e-01,28:1.432079e-01):7.171881e-02):1.127277e-01):7.750239e-02,(37:3.558469e-01,(39:4.692501e-01,38:7.433787e-02):1.532841e-01):2.304727e-01):1.399999e-01,1:4.584437e-01);
   tree gen.81500 = [&U] ((((4:5.523453e-01,((2:4.480730e-01,(25:2.944037e-01,29:2.942419e-01):2.443907e-01):5.001470e-02,(6:1.136594e+00,((((15:1.180345e+00,(7:1.115070e+00,8:1.043457e+00):2.363716e-01):6.596752e-02,14:1.224837e+00):1.932685e-01,((12:1.379930e+00,(9:9.300295e-01,5:9.418193e-01):5.888263e-01):1.686047e-01,11:9.717571e-01):1.143085e-01):9.464820e-02,(10:1.162449e+00,((16:2.127072e+00,13:1.803698e+00):3.083730e-01,(17:1.511342e+00,18:2.086629e+00):7.571622e-01):3.412648e-01):2.087381e-01):9.492056e-02):8.099650e-01):1.033284e-01):7.183765e-02,(((3:6.216277e-01,(36:3.448661e-01,((44:1.591573e-03,43:9.699372e-04):1.280735e-01,((41:5.687569e-03,30:5.888696e-02):5.419201e-02,(21:1.012369e-03,(23:8.202301e-04,22:5.645599e-05):1.685784e-03):2.823059e-02):2.440203e-03):1.476283e-01):2.286468e-01):1.696327e-01,(42:4.876571e-01,46:1.238643e+00):1.379273e-01):8.533245e-02,45:9.007416e-01):5.720058e-02):1.209998e-01,31:6.360775e-01):9.787665e-02,(((33:9.497149e-02,20:8.695656e-02):3.491614e-01,((34:1.280970e-01,(((24:7.663053e-03,32:6.628390e-03):1.314939e-01,19:2.746891e-01):1.465479e-02,(40:1.107874e-01,(26:2.714953e-03,27:1.082529e-02):9.159800e-02):2.951617e-02):8.957674e-03):3.445629e-02,(35:2.335253e-01,28:1.361766e-01):6.819751e-02):1.205435e-01):7.369712e-02,(37:3.383753e-01,(39:4.462106e-01,38:1.134288e-01):1.154612e-01):2.022474e-01):1.404225e-01,1:3.639797e-01);
   tree gen.82000 = [&U] (((38:3.560614e-01,(37:2.481386e-01,39:5.079233e-01):1.503270e-01):1.500552e-01,(((((24:1.036883e-02,32:9.571191e-03):1.357470e-01,19:2.318018e-01):1.955989e-02,(40:9.512200e-02,(26:2.870739e-03,27:8.751788e-03):7.071655e-02):4.458500e-02):7.345592e-02,(34:1.482600e-01,(28:1.298309e-01,35:2.069793e-01):7.131155e-02):3.685636e-02):1.006972e-01,(33:1.370819e-01,20:7.969254e-02):4.127930e-01):9.228944e-02):1.599979e-01,(((((29:2.995418e-01,25:2.883333e-01):2.502940e-01,2:4.160954e-01):1.291785e-01,4:5.650678e-01):9.605951e-02,(((((6:1.254790e+00,(((18:2.444721e+00,17:1.333650e+00):6.262658e-01,(13:1.769097e+00,16:2.283249e+00):1.950014e-01):3.085326e-01,10:1.258302e+00):1.937202e-01):6.289181e-02,((((9:7.825350e-01,5:1.008315e+00):6.626147e-01,12:1.344376e+00):2.144511e-01,11:1.096832e+00):1.146708e-01,((15:1.101272e+00,(7:1.082230e+00,8:1.011157e+00):1.942516e-01):1.160332e-01,14:1.251788e+00):1.628441e-01):1.037074e-01):4.615302e-01,46:1.019736e+00):2.323312e-01,45:7.353468e-01):1.473830e-01,(3:6.126516e-01,(((44:2.911679e-03,43:1.207092e-04):1.667606e-01,(((23:4.380308e-03,21:4.589764e-03):1.482738e-04,22:1.652192e-04):4.702099e-02,(30:5.542930e-02,41:2.040808e-02):6.599782e-02):1.513504e-02):1.989605e-01,(42:6.282280e-02,36:1.463950e-01):1.936602e-01):2.085671e-01):2.341739e-01):7.339058e-02):1.670892e-01,31:6.806447e-01):4.399208e-02,1:3.799883e-01);
   tree gen.82500 = [&U] (((38:2.813094e-01,(37:3.746469e-01,39:4.117685e-01):1.678527e-01):2.326188e-01,((((((24:3.957884e-03,32:6.484763e-03):1.434808e-01,19:2.379781e-01):3.673969e-02,(26:2.670001e-03,27:9.054013e-03):1.025129e-01):1.427261e-03,40:1.194292e-01):7.599257e-02,(34:1.533798e-01,(28:1.513177e-01,35:2.141269e-01):5.452029e-02):9.178192e-02):9.240744e-02,(33:1.418157e-01,20:6.649788e-02):4.270479e-01):7.905306e-02):1.606029e-01,(((((29:4.206017e-01,25:2.982903e-01):2.027745e-01,2:4.304644e-01):1.336394e-01,4:5.845812e-01):9.937673e-02,(((((6:1.298122e+00,(((18:2.529144e+00,17:1.379705e+00):6.478926e-01,(13:1.830189e+00,16:2.362097e+00):2.528017e-01):3.124892e-01,10:1.301755e+00):1.910162e-01):6.475208e-02,((((9:8.095582e-01,5:1.043135e+00):6.854967e-01,12:1.390801e+00):2.218567e-01,11:1.170689e+00):1.186307e-01,((15:1.287661e+00,(7:1.119602e+00,8:1.046075e+00):2.009597e-01):9.060042e-02,14:1.295016e+00):1.957931e-01):1.255968e-01):4.918319e-01,46:1.054951e+00):1.206413e-01,45:7.607405e-01):2.185848e-01,(3:6.338082e-01,(((44:3.012228e-03,43:1.248776e-04):1.725193e-01,((21:3.765818e-04,(23:1.702820e-03,22:4.595172e-04):5.984383e-04):4.864476e-02,(30:5.734344e-02,41:2.631051e-02):6.345901e-02):7.139791e-03):2.058311e-01,(42:1.880605e-01,36:1.434028e-01):1.364215e-01):1.868575e-01):2.422606e-01):7.592497e-02):2.159929e-01,31:7.041494e-01):5.145310e-02,1:3.931104e-01);
   tree gen.83000 = [&U] (((((((42:4.195625e-01,46:1.136349e+00):6.579221e-02,(36:3.518061e-01,(((41:4.976965e-02,30:1.876025e-02):5.670982e-02,(44:1.348109e-03,43:7.505635e-04):1.393500e-01):3.821359e-02,(21:9.887851e-04,(23:3.556304e-03,22:2.099860e-05):1.443633e-03):2.646396e-02):1.861740e-01):2.094931e-01):3.626642e-02,3:6.341373e-01):1.685742e-01,45:7.175031e-01):1.154459e-01,(((2:4.570899e-01,(25:3.003282e-01,29:3.001632e-01):2.851759e-01):1.101908e-01,(6:1.159467e+00,((((15:1.112039e+00,(7:1.137510e+00,8:1.064455e+00):1.520339e-01):1.200101e-01,14:1.249485e+00):1.804309e-01,((12:1.407699e+00,(9:9.487454e-01,5:9.391323e-01):6.111962e-01):2.397505e-01,11:1.091290e+00):1.579144e-01):1.011288e-01,(10:1.185842e+00,(16:2.169877e+00,(13:2.166169e+00,(17:1.441947e+00,18:2.128620e+00):6.052256e-01):1.464223e-01):2.965134e-01):2.222077e-01):9.683073e-02):8.262647e-01):5.072874e-02,4:5.634607e-01):9.410187e-02):1.725318e-01,31:6.883851e-01):5.723212e-02,(((33:9.688269e-02,20:8.870647e-02):3.539597e-01,((((40:1.130169e-01,(26:6.402348e-03,27:6.245893e-03):9.287610e-02):2.726475e-02,34:1.250741e-01):3.504260e-03,((24:4.885053e-03,32:9.996061e-03):1.402331e-01,19:2.540059e-01):3.107141e-02):6.832197e-02,(35:2.386384e-01,28:1.509973e-01):6.644466e-02):1.229693e-01):7.194099e-02,((39:3.623446e-01,37:4.591088e-01):5.156928e-02,38:2.275024e-01):3.364033e-01):1.549390e-01,1:3.669220e-01);
   tree gen.83500 = [&U] ((((45:9.549733e-01,(((2:3.874225e-01,(25:3.011360e-01,29:4.144893e-01):1.611041e-01):1.110185e-01,(6:1.162586e+00,((((15:1.115030e+00,(7:1.140569e+00,8:1.067318e+00):1.175600e-01):1.571273e-01,14:1.252846e+00):1.809162e-01,((12:1.411485e+00,(9:9.512971e-01,5:9.416582e-01):6.128401e-01):2.403953e-01,11:1.094225e+00):1.056596e-01):9.318185e-02,(10:1.261562e+00,(16:2.175713e+00,(13:2.117203e+00,(17:1.445825e+00,18:2.366633e+00):6.068534e-01):1.274829e-01):2.885719e-01):2.228054e-01):7.596200e-02):8.513965e-01):6.313021e-02,4:5.649762e-01):9.435496e-02):3.363500e-02,(((36:3.527524e-01,(((41:1.930234e-02,30:5.183739e-02):6.332236e-02,(44:1.637272e-03,43:9.240885e-04):1.397248e-01):2.851302e-02,(23:1.374400e-03,(21:6.739496e-04,22:1.428858e-04):5.108506e-04):1.852667e-02):1.888353e-01):2.494125e-01,3:6.566655e-01):7.635152e-02,(42:3.301833e-01,46:1.245447e+00):1.788632e-01):1.753948e-01):1.337299e-01,31:6.902366e-01):6.178681e-02,(((33:1.328634e-01,20:9.359252e-02):3.549117e-01,((((40:1.133209e-01,(26:5.177826e-03,27:1.188856e-02):9.312590e-02):4.551038e-03,34:1.256907e-01):2.621259e-03,((24:4.898192e-03,32:1.002295e-02):1.406103e-01,19:2.546891e-01):4.224066e-02):5.817288e-02,(35:2.392803e-01,28:1.514034e-01):4.820395e-02):1.189504e-01):7.213448e-02,((39:2.741652e-01,38:1.374410e-01):8.844398e-02,37:2.707517e-01):3.207485e-01):1.553557e-01,1:3.679089e-01);
   tree gen.84000 = [&U] ((((45:9.517913e-01,(((36:3.515770e-01,(((41:1.824619e-02,30:5.166466e-02):6.822845e-02,(44:7.649675e-04,43:9.210093e-04):1.261667e-01):2.841802e-02,((21:1.297310e-03,23:2.462419e-03):4.485635e-04,22:1.098951e-04):1.434841e-02):1.882061e-01):2.485814e-01,3:6.544774e-01):7.609711e-02,(42:9.604780e-02,46:9.627610e-01):3.548943e-01):1.963458e-01):4.572754e-02,(((2:3.861316e-01,(25:2.989739e-01,29:4.131082e-01):1.922782e-01):1.047916e-01,(6:1.158712e+00,((10:1.257358e+00,(16:2.168464e+00,(13:1.931726e+00,(17:1.502162e+00,18:2.358747e+00):5.868258e-01):1.425285e-01):3.162092e-01):2.220629e-01,(((15:1.111315e+00,(7:1.136769e+00,8:1.063762e+00):1.171683e-01):9.408081e-02,14:1.248671e+00):1.803134e-01,((12:1.406782e+00,(9:9.481273e-01,5:9.385205e-01):6.107981e-01):2.393913e-01,11:1.090579e+00):1.145722e-01):9.656740e-02):9.735922e-02):8.367401e-01):6.401761e-02,4:5.630936e-01):9.404056e-02):1.332843e-01,31:6.879366e-01):6.158093e-02,(((33:1.324207e-01,20:9.328066e-02):3.537291e-01,(((34:1.252719e-01,((24:4.881871e-03,32:6.518657e-03):1.490061e-01,19:2.625676e-01):3.003689e-02):1.871272e-03,(40:1.129433e-01,(26:3.077383e-03,27:8.109149e-03):9.281559e-02):4.106883e-03):5.797904e-02,(35:2.139089e-01,28:1.508989e-01):9.114547e-02):1.221950e-01):7.870514e-02,((39:2.250474e-01,37:9.340241e-02):2.405317e-01,38:1.945597e-01):3.196797e-01):1.548381e-01,1:3.666830e-01);
   tree gen.84500 = [&U] (((38:2.723473e-01,(39:3.979677e-01,37:2.014930e-01):2.078836e-01):1.835991e-01,(((34:1.755568e-01,(28:1.603467e-01,35:2.550713e-01):3.297927e-02):2.697934e-02,(((24:4.164623e-03,32:6.543022e-03):1.386719e-01,19:2.449116e-01):3.550832e-02,((26:5.150649e-03,27:1.156646e-02):6.287013e-02,40:1.286930e-01):2.907923e-02):6.816125e-02):1.482159e-01,(33:1.490476e-01,20:7.792767e-02):4.337565e-01):7.054195e-02):1.552201e-01,(((((29:3.410234e-01,25:3.145337e-01):1.925885e-01,2:4.426618e-01):1.249334e-01,4:5.921366e-01):1.077876e-01,((45:7.296436e-01,(3:6.125655e-01,((((44:3.075129e-03,43:1.239243e-03):1.009733e-01,(30:8.362134e-02,41:1.157176e-02):3.256442e-02):1.403395e-02,(21:4.133801e-04,(22:2.486804e-03,23:2.477669e-04):6.458541e-04):4.598711e-02):1.545328e-01,(42:1.608239e-01,36:1.750432e-01):2.046765e-01):2.743450e-01):1.991127e-01):6.162141e-02,(((6:1.160384e+00,(((18:2.444378e+00,17:1.333463e+00):9.819934e-01,(13:1.768848e+00,16:2.225790e+00):3.913142e-01):2.369418e-01,10:1.188403e+00):2.199392e-01):7.413393e-02,((((9:7.824252e-01,5:1.008173e+00):6.625216e-01,12:1.344187e+00):2.314844e-01,11:1.040144e+00):1.191890e-01,((15:1.233787e+00,(7:1.129584e+00,8:1.011015e+00):1.647934e-01):1.247315e-01,14:1.251613e+00):2.398350e-01):1.028696e-01):4.753477e-01,46:1.207998e+00):3.151223e-01):8.167664e-02):1.707709e-01,31:6.805492e-01):1.152246e-01,1:3.474003e-01);
   tree gen.85000 = [&U] (((38:2.629759e-01,(39:2.264081e-01,37:3.028723e-01):2.007303e-01):1.811390e-01,(((34:1.695159e-01,(28:1.548292e-01,35:2.462943e-01):4.881296e-02):4.124297e-02,(((24:3.515638e-03,32:6.317877e-03):1.369620e-01,19:2.754687e-01):4.796210e-02,((26:4.973415e-03,27:1.116846e-02):6.070677e-02,40:1.031183e-01):1.917446e-02):8.295817e-02):1.431158e-01,(33:1.439189e-01,20:7.524618e-02):4.188310e-01):6.811461e-02):1.375054e-01,(((((29:3.292888e-01,25:3.037106e-01):1.859616e-01,2:4.274298e-01):1.206344e-01,4:5.717612e-01):1.040787e-01,((45:6.454147e-01,((((((9:7.555019e-01,5:9.734819e-01):6.397243e-01,12:1.297934e+00):2.199362e-01,11:1.042868e+00):1.748632e-01,((15:1.191332e+00,(7:1.090715e+00,8:9.762256e-01):1.591229e-01):1.201561e-01,14:1.208545e+00):1.266722e-01):8.143379e-02,(6:1.120455e+00,(((18:2.360267e+00,17:1.614594e+00):6.552775e-01,(13:2.030714e+00,16:2.149200e+00):2.197938e-01):2.812123e-01,10:1.147510e+00):2.123711e-01):1.469547e-01):5.365447e-01,46:1.166430e+00):2.856386e-01):1.261062e-02,(3:6.544674e-01,((((44:2.558795e-03,43:3.623875e-03):1.571210e-01,(30:8.074393e-02,41:3.941031e-02):3.144388e-02):1.814097e-02,((22:2.276682e-03,21:3.424012e-03):6.282145e-04,23:2.392413e-04):3.987558e-02):1.516667e-01,(42:2.510651e-01,36:2.825697e-01):9.936772e-02):2.412739e-01):1.828017e-01):6.487032e-02):1.848390e-01,31:6.571315e-01):8.514560e-02,1:4.188589e-01);
   tree gen.85500 = [&U] ((((45:8.991257e-01,((36:3.422100e-01,(((23:1.471464e-03,21:6.052377e-04):3.144320e-04,22:1.425717e-03):1.601670e-02,((41:5.932271e-02,30:4.623328e-02):3.125935e-02,(44:4.045430e-03,43:1.337420e-03):1.189212e-01):5.476430e-02):1.814937e-01):2.434583e-01,(3:6.311356e-01,(42:3.848051e-01,46:8.462876e-01):8.778929e-02):9.043862e-03):1.549036e-01):9.139782e-02,((((10:1.121806e+00,((13:1.921098e+00,(17:1.440388e+00,18:2.258358e+00):7.126409e-01):2.229747e-01,16:2.091126e+00):2.184188e-01):2.192105e-01,6:1.120759e+00):1.202102e-01,(((15:1.130002e+00,(7:1.096226e+00,8:1.003887e+00):2.163704e-01):1.063735e-01,14:1.204137e+00):1.675474e-01,((12:1.356609e+00,(9:9.143125e-01,5:9.050483e-01):5.950183e-01):2.484020e-01,11:1.051684e+00):1.073491e-01):7.647116e-02):8.438589e-01,((2:3.914784e-01,(25:1.726565e-01,29:3.719003e-01):1.816848e-01):1.323584e-01,4:6.075642e-01):7.270063e-02):8.135224e-02):1.285307e-01,31:6.634015e-01):1.093518e-01,(((33:9.614296e-02,20:6.498055e-02):3.571020e-01,(((((26:2.934808e-03,27:7.266667e-03):9.939117e-02,34:1.284960e-01):5.202312e-03,40:1.346259e-01):9.536855e-03,((24:4.535779e-03,32:6.204555e-03):1.155563e-01,19:2.724692e-01):2.700988e-02):3.196546e-02,(35:2.501942e-01,28:1.687006e-01):8.215166e-02):9.430224e-02):1.084984e-01,(37:2.875444e-01,(38:1.993620e-01,39:2.990049e-01):5.905899e-02):2.862628e-01):1.570164e-01,1:3.536053e-01);
   tree gen.86000 = [&U] (((38:2.538177e-01,(39:3.459035e-01,37:2.210602e-01):1.640885e-01):2.119674e-01,(((34:1.673627e-01,(28:1.528625e-01,35:2.116498e-01):9.400730e-02):7.283925e-03,(((26:5.408623e-03,27:1.108381e-02):8.096453e-02,40:9.073475e-02):1.411508e-02,((24:9.443204e-03,32:9.821965e-03):1.620227e-01,19:2.719698e-01):3.092017e-02):6.809086e-02):6.051463e-02,(33:1.420909e-01,20:7.429041e-02):4.549660e-01):1.224651e-01):1.357588e-01,(((((29:3.257268e-01,25:1.562915e-01):1.868151e-01,2:4.220007e-01):1.191021e-01,4:5.644988e-01):1.027567e-01,(45:9.366418e-01,(((6:1.106223e+00,(((((9:7.459056e-01,5:9.611168e-01):6.790253e-01,12:1.311717e+00):2.372627e-01,11:1.029622e+00):1.380685e-01,((15:1.057589e+00,(7:1.076860e+00,8:9.638257e-01):1.571017e-01):1.097475e-01,14:1.193194e+00):1.306200e-01):1.361489e-01,(((13:2.079380e+00,(18:1.971605e+00,17:1.594085e+00):6.171287e-01):1.464320e-01,16:2.121901e+00):2.776403e-01,10:1.132934e+00):2.137606e-01):1.020287e-01):4.462192e-01,46:1.146043e+00):3.352073e-01,(3:6.461544e-01,((((44:2.006731e-03,43:1.055567e-03):1.369098e-01,(30:5.909253e-02,41:2.900879e-02):3.422313e-02):2.068553e-02,(23:7.658206e-05,(21:1.303290e-03,22:6.889888e-04):1.833522e-03):4.002186e-02):1.792326e-01,(42:1.195339e-01,36:1.328065e-01):1.739622e-01):2.265519e-01):1.831336e-01):4.631884e-02):4.387620e-02):1.906735e-01,31:6.487847e-01):3.642261e-02,1:4.135386e-01);
   tree gen.86500 = [&U] ((((45:8.877633e-01,(((36:3.378855e-01,((41:6.106448e-02,30:4.564902e-02):8.989974e-02,((44:2.686209e-03,43:6.027075e-04):1.186108e-01,(22:1.924553e-04,(23:1.180513e-03,21:1.382117e-04):5.713476e-04):2.422775e-02):3.718713e-02):8.686430e-02):3.221566e-01,3:6.231599e-01):3.067222e-02,(42:1.202328e-01,46:8.355930e-01):4.221653e-01):2.013276e-01):7.186283e-02,((((((15:1.115722e+00,(7:1.082373e+00,8:9.912009e-01):2.136361e-01):3.517109e-02,14:1.202672e+00):1.654301e-01,((12:1.271601e+00,(9:9.027582e-01,5:8.936111e-01):5.874990e-01):2.490277e-01,11:1.038394e+00):1.388843e-01):1.098042e-01,((10:1.107630e+00,((13:1.896821e+00,16:2.536937e+00):9.841129e-02,(17:1.422186e+00,18:2.229819e+00):7.917842e-01):3.085941e-01):2.129041e-01,6:1.106595e+00):8.389599e-02):8.235374e-01,(2:3.865313e-01,(25:2.528465e-01,29:3.672006e-01):3.132845e-01):1.539523e-01):6.878366e-02,4:5.998864e-01):4.651292e-02):1.539449e-01,31:6.273647e-01):1.022585e-01,(((33:9.492799e-02,20:6.415938e-02):4.499660e-01,(((40:1.444802e-01,(26:2.727950e-03,27:8.460387e-03):9.770167e-02):2.595733e-03,(((24:8.567830e-03,32:3.672524e-03):1.272528e-01,19:2.587846e-01):1.995920e-02,34:1.306095e-01):8.421308e-03):3.812108e-02,(35:2.470324e-01,28:1.665687e-01):6.586951e-02):9.645328e-02):8.166493e-02,((39:4.766276e-01,37:2.958239e-01):6.962575e-02,38:2.936571e-01):2.632640e-01):1.464058e-01,1:3.422787e-01);
   tree gen.87000 = [&U] ((((45:8.877633e-01,(((36:3.378855e-01,((44:2.686209e-03,43:1.854861e-03):1.186108e-01,((41:3.760307e-02,30:4.564902e-02):6.025388e-02,(21:4.265857e-04,(22:9.526775e-05,23:2.490629e-03):7.396057e-04):3.432828e-02):3.772957e-02):1.181917e-01):3.221566e-01,3:6.144398e-01):1.101575e-02,(42:3.639840e-03,46:8.355930e-01):5.493209e-01):1.394089e-01):7.487301e-02,(((2:4.434716e-01,(25:2.082683e-01,29:3.672006e-01):1.748042e-01):1.278402e-01,4:6.257469e-01):4.080023e-02,(((10:1.212439e+00,((17:1.422186e+00,18:2.229819e+00):7.917842e-01,(16:2.509802e+00,13:1.896821e+00):1.626161e-01):2.476322e-01):2.148499e-01,(((15:1.115722e+00,(7:1.082373e+00,8:1.034674e+00):2.136361e-01):3.517109e-02,14:1.202672e+00):1.654301e-01,((12:1.271601e+00,(9:9.027582e-01,5:8.936111e-01):5.874990e-01):2.490277e-01,11:1.038394e+00):1.388843e-01):9.119205e-02):8.394557e-02,6:1.106595e+00):8.235374e-01):5.723492e-02):1.539449e-01,31:6.856447e-01):7.956586e-02,(((33:9.492799e-02,20:6.415938e-02):4.499660e-01,(((40:9.363783e-02,(26:7.478442e-03,27:8.460387e-03):9.770167e-02):1.432701e-02,(((24:3.434867e-03,32:3.672524e-03):1.272528e-01,19:2.932729e-01):2.062917e-02,34:1.306095e-01):1.734655e-02):4.325139e-02,(35:2.661110e-01,28:1.665687e-01):5.999878e-02):9.645328e-02):1.082216e-01,((39:4.110523e-01,37:2.958239e-01):1.049267e-01,38:2.936571e-01):2.857572e-01):1.513220e-01,1:3.927612e-01);
   tree gen.87500 = [&U] ((((45:8.877633e-01,((3:6.144398e-01,(36:3.378855e-01,(((44:4.863657e-03,43:1.854861e-03):1.186108e-01,(41:3.760307e-02,30:4.564902e-02):6.577456e-02):3.481176e-02,((22:1.836211e-04,21:9.492779e-04):1.396576e-04,23:2.541684e-03):1.018509e-02):1.181917e-01):3.221566e-01):2.583224e-02,(42:5.185132e-01,46:8.355930e-01):3.591926e-02):2.142202e-01):3.274121e-02,(((2:4.434716e-01,(25:2.082683e-01,29:2.568897e-01):2.264106e-01):1.278402e-01,4:6.257469e-01):4.528161e-02,(((10:1.212439e+00,((17:1.422186e+00,18:2.229819e+00):7.917842e-01,(16:2.171979e+00,13:1.896821e+00):2.166556e-01):2.476322e-01):2.285024e-01,(((15:1.115722e+00,(7:1.082373e+00,8:1.034674e+00):2.136361e-01):7.593602e-02,14:1.202672e+00):1.913401e-01,((12:1.271601e+00,(9:9.027582e-01,5:8.936111e-01):5.987351e-01):1.961413e-01,11:1.038394e+00):1.388843e-01):9.119205e-02):7.592438e-02,6:1.106595e+00):9.155877e-01):7.347562e-02):1.539449e-01,31:6.856447e-01):7.956586e-02,(((33:1.469810e-01,20:6.415938e-02):4.499660e-01,(((40:1.293661e-01,(26:2.099447e-03,27:6.779000e-03):9.770167e-02):2.530562e-02,(((24:2.269245e-03,32:3.672524e-03):1.419583e-01,34:1.135845e-01):8.654724e-03,19:2.932729e-01):7.640647e-03):6.294439e-02,(35:2.661110e-01,28:1.665687e-01):5.999878e-02):9.645328e-02):8.292664e-02,((39:4.414864e-01,37:2.958239e-01):1.031830e-01,38:2.640656e-01):2.266126e-01):1.307059e-01,1:3.927612e-01);
   tree gen.88000 = [&U] ((((((3:6.235062e-01,(36:3.428712e-01,(((44:4.188936e-03,43:1.882231e-03):1.188487e-01,(41:3.405555e-02,30:4.632260e-02):6.674510e-02):3.532542e-02,(21:2.111122e-03,(23:2.006483e-03,22:5.483684e-04):6.318967e-04):2.573195e-02):1.211932e-01):3.269102e-01):8.721779e-02,(42:5.261642e-01,46:8.479226e-01):8.989019e-02):1.531898e-01,45:8.902581e-01):3.173462e-02,(((2:4.500153e-01,(25:2.113414e-01,29:5.814555e-01):2.297514e-01):1.297266e-01,((((15:1.132185e+00,(7:1.098344e+00,8:1.049942e+00):2.167884e-01):1.219896e-01,14:1.334246e+00):1.287371e-01,((12:1.290364e+00,(9:9.160789e-01,5:9.067969e-01):6.075698e-01):1.990355e-01,11:1.053716e+00):1.409336e-01):8.788945e-02,(6:1.122924e+00,(10:1.230329e+00,((17:1.443171e+00,18:2.262721e+00):8.034674e-01,(16:2.204028e+00,13:1.924809e+00):2.529749e-01):2.512861e-01):2.318740e-01):6.772317e-02):9.198001e-01):4.939077e-02,4:6.349802e-01):9.130746e-02):1.528864e-01,31:6.957617e-01):8.213521e-02,(((33:1.491498e-01,20:6.510609e-02):4.802416e-01,(((40:1.312750e-01,(26:3.043723e-03,27:2.452413e-02):9.914331e-02):2.614931e-02,((34:1.152605e-01,(24:5.289623e-03,32:3.406113e-03):1.413933e-01):1.340621e-02,19:2.986411e-01):7.753389e-03):4.626730e-02,(35:2.700376e-01,28:1.690265e-01):6.641247e-02):1.460708e-01):8.415027e-02,((39:4.480008e-01,37:3.001890e-01):4.272280e-02,38:2.679620e-01):2.299564e-01):1.312483e-01,1:3.985566e-01);
   tree gen.88500 = [&U] ((31:6.290448e-01,(((3:6.547046e-01,(36:2.421165e-01,((((42:7.733633e-02,30:2.899584e-02):2.020034e-02,41:1.603550e-02):5.965785e-02,(43:1.592332e-03,44:1.097255e-03):1.370667e-01):9.666854e-03,(22:8.000017e-04,(23:1.593377e-03,21:3.203148e-05):1.305616e-04):4.550864e-02):1.034494e-01):3.084057e-01):2.202247e-01,(((((11:1.019429e+00,((5:8.650080e-01,9:8.810423e-01):7.444235e-01,12:1.254497e+00):1.785278e-01):1.112559e-01,(14:1.149148e+00,((7:1.084781e+00,8:1.019994e+00):1.712431e-01,15:1.104265e+00):7.519216e-02):1.684255e-01):1.098234e-01,(((17:1.660109e+00,18:2.146489e+00):5.259145e-01,(16:1.943857e+00,13:1.600411e+00):4.067536e-01):3.462169e-01,10:1.097301e+00):2.248706e-01):5.601439e-02,6:1.211706e+00):7.440993e-01,(46:2.083214e-01,45:1.051533e-01):8.316630e-01):9.807871e-02):9.197053e-02,((2:3.706683e-01,(29:2.913139e-01,25:2.090655e-01):1.747799e-01):1.533929e-01,4:5.755996e-01):8.625097e-02):1.420052e-01):7.946388e-02,((38:2.805670e-01,(37:6.805846e-03,39:2.291623e-01):3.115300e-01):2.082139e-01,(((19:2.750468e-01,((24:2.402426e-03,32:8.534347e-03):1.686889e-01,(40:1.240636e-01,(27:9.640910e-03,26:2.150131e-03):7.603637e-02):1.814375e-02):2.719625e-02):7.184224e-02,((28:1.719073e-01,35:2.062677e-01):2.936066e-02,34:1.714024e-01):6.927291e-02):9.600129e-02,(33:1.415940e-01,20:4.623662e-02):3.112402e-01):7.324770e-02):1.491293e-01,1:4.280493e-01);
   tree gen.89000 = [&U] ((((((3:5.864744e-01,(36:3.225070e-01,(((44:4.497082e-03,43:2.129725e-03):1.481027e-01,(41:4.310211e-02,30:7.469193e-02):5.740668e-02):1.194590e-02,((22:1.678967e-04,21:2.785636e-03):1.337013e-03,23:3.687538e-04):2.229225e-02):1.451957e-01):3.074941e-01):6.388156e-02,(42:3.043546e-01,46:7.975620e-01):3.529211e-01):1.520680e-01,45:7.925751e-01):7.754175e-02,(((2:4.297379e-01,(25:3.666689e-01,29:5.469212e-01):2.237545e-01):9.852371e-02,((((15:1.064941e+00,(7:1.033110e+00,8:9.875825e-01):1.584180e-01):1.077181e-01,14:1.255002e+00):1.267747e-01,((12:1.214895e+00,(9:8.616704e-01,5:8.529396e-01):6.480690e-01):1.872142e-01,11:8.909498e-01):2.187946e-01):7.234188e-02,((10:1.157256e+00,((17:1.228394e+00,18:2.128331e+00):7.554216e-01,(16:2.073124e+00,13:1.810489e+00):2.440388e-01):2.363615e-01):2.181024e-01,6:1.235293e+00):6.180723e-02):8.708491e-01):8.590140e-02,4:5.972669e-01):7.970364e-02):1.102214e-01,31:6.544384e-01):9.911104e-02,(((33:1.402913e-01,20:6.166075e-02):4.517186e-01,(((40:1.234782e-01,(26:4.926748e-03,27:1.048751e-02):9.325490e-02):2.782984e-02,((24:8.279988e-03,32:3.613532e-03):1.225240e-01,(34:1.249783e-01,19:2.620443e-01):4.441241e-03):2.670716e-02):4.680799e-02,(35:2.475829e-01,28:1.589876e-01):8.043476e-02):1.000227e-01):6.289481e-02,((39:3.521938e-01,37:1.689115e-01):1.993222e-01,38:2.469526e-01):1.388832e-01):1.769746e-01,1:3.748852e-01);
   tree gen.89500 = [&U] ((((((3:6.143974e-01,(36:3.378621e-01,((44:2.960651e-03,43:2.884733e-03):1.347807e-01,((41:4.515428e-02,30:7.824814e-02):3.362954e-02,(21:2.918264e-03,(23:1.259843e-03,22:3.028825e-04):1.725284e-03):4.607585e-02):3.845163e-02):1.766451e-01):2.346969e-01):1.215846e-01,(42:2.043260e-01,46:5.475168e-01):4.555872e-01):7.716156e-02,45:8.303110e-01):8.123364e-02,(((2:4.501984e-01,(25:3.841267e-01,29:5.729610e-01):1.442879e-01):6.981298e-02,(6:1.294107e+00,((((15:1.166926e+00,(7:1.082298e+00,8:1.034603e+00):1.884436e-01):1.128468e-01,14:1.314754e+00):1.328107e-01,((12:1.272738e+00,(9:8.530937e-01,5:1.035521e+00):6.114622e-01):1.961278e-01,11:9.333694e-01):2.292118e-01):7.578620e-02,(10:1.212355e+00,((17:1.286880e+00,18:2.229665e+00):7.913885e-01,(16:2.171829e+00,13:1.896690e+00):2.556579e-01):2.476151e-01):2.284866e-01):6.474997e-02):9.123117e-01):8.999131e-02,4:6.257037e-01):8.349846e-02):1.154693e-01,31:6.855973e-01):1.038299e-01,(((33:1.034459e-01,20:6.459652e-02):4.732257e-01,(((40:1.293572e-01,(26:5.161319e-03,27:1.098684e-02):9.595984e-02):2.113263e-02,(((24:8.532182e-03,32:6.549650e-03):1.348575e-01,34:1.252183e-01):2.705966e-02,19:2.745207e-01):1.606835e-02):2.572129e-02,(35:2.593708e-01,28:1.665572e-01):8.426439e-02):8.130359e-02):7.829597e-02,((39:3.689623e-01,37:3.783304e-01):2.043659e-01,38:2.587104e-01):1.707204e-01):1.854006e-01,1:3.927341e-01);
   tree gen.90000 = [&U] ((31:7.030012e-01,((3:6.630026e-01,(36:3.562761e-01,(((43:2.733721e-03,44:3.709298e-03):8.001714e-02,(41:4.661510e-02,(30:6.274289e-02,42:1.679540e-01):1.244824e-02):2.010433e-02):4.005742e-02,(21:1.428470e-03,(23:1.772504e-06,22:2.367332e-04):1.138452e-04):4.471763e-02):1.192429e-01):3.116632e-01):2.230159e-01,((((((17:1.316190e+00,18:2.173695e+00):6.666862e-01,(16:1.968494e+00,13:1.576379e+00):3.349328e-01):3.683171e-01,10:1.110282e+00):1.913089e-01,(6:1.205261e+00,((11:1.032350e+00,((5:8.759716e-01,9:8.922091e-01):6.668983e-01,12:1.370126e+00):1.807906e-01):1.351120e-01,(14:1.163713e+00,((7:1.098530e+00,8:1.032922e+00):1.734135e-01,15:1.003849e+00):7.627362e-02):2.062901e-01):1.091590e-01):8.471625e-02):7.390841e-01,(46:3.946440e-01,45:1.352800e-01):7.586507e-01):1.096367e-01,((2:4.271049e-01,(29:3.440914e-01,25:2.932114e-01):2.385931e-01):1.069610e-01,4:5.828950e-01):1.108038e-01):4.138255e-02):1.416466e-01):9.494546e-02,((38:2.244491e-01,(37:8.367541e-02,39:1.220775e-01):3.496269e-01):2.012668e-01,((((40:1.008454e-01,(27:8.411131e-03,26:6.199008e-03):7.700009e-02):2.640912e-02,((24:5.955922e-03,32:1.080694e-02):1.072641e-01,19:2.360587e-01):2.384447e-02):7.229153e-02,((28:1.740861e-01,35:2.125265e-01):3.165240e-02,34:1.735748e-01):7.015090e-02):1.037598e-01,(33:8.156515e-02,20:1.172726e-01):3.151850e-01):5.967955e-02):1.365907e-01,1:4.334746e-01);
   tree gen.90500 = [&U] ((31:7.023258e-01,(((3:6.623656e-01,(36:3.221732e-01,((43:1.060898e-03,44:3.705734e-03):9.983548e-02,((41:4.657032e-02,(30:4.453494e-02,42:1.504595e-01):1.883311e-03):9.204124e-02,((23:5.109134e-04,22:2.638998e-04):2.425568e-05,21:6.564470e-04):5.602265e-02):3.985168e-02):1.191283e-01):3.174347e-01):2.166324e-01,((((((17:1.314926e+00,18:2.171606e+00):6.660457e-01,(16:1.966603e+00,13:1.574864e+00):2.883159e-01):3.032187e-01,10:1.109216e+00):1.931983e-01,((11:1.031358e+00,((5:8.751300e-01,9:8.913519e-01):6.251053e-01,12:1.368810e+00):1.639072e-01):1.439549e-01,(14:1.162595e+00,((7:1.097475e+00,8:1.026543e+00):1.732469e-01,15:1.069665e+00):5.200280e-02):2.060919e-01):6.609392e-02):8.946714e-02,6:1.156918e+00):6.969398e-01,(46:3.942648e-01,45:2.017705e-01):7.579218e-01):6.762768e-02):4.261308e-02,((2:4.266945e-01,(29:3.437608e-01,25:2.929297e-01):2.383638e-01):1.068582e-01,4:5.823350e-01):1.106973e-01):1.872953e-01):9.485424e-02,((38:2.242334e-01,(37:1.404063e-01,39:2.896926e-01):2.429374e-01):2.759985e-01,((((40:1.002391e-01,(27:7.583290e-03,26:6.193052e-03):7.692611e-02):6.235548e-03,((24:5.950200e-03,32:1.079656e-02):1.120738e-01,19:2.653697e-01):3.117234e-02):6.003422e-02,((28:1.452267e-01,35:2.123223e-01):6.196874e-02,34:1.375641e-01):7.008351e-02):1.036601e-01,(33:8.148679e-02,20:4.784011e-02):4.087970e-01):6.637458e-02):1.421633e-01,1:3.464501e-01);
   tree gen.91000 = [&U] ((31:6.700806e-01,(((3:6.806542e-01,(36:3.310687e-01,((43:5.192279e-04,44:5.000984e-03):1.350468e-01,((41:4.785617e-02,(30:1.311076e-02,42:5.087574e-02):5.509925e-02):4.793358e-02,((22:5.840617e-04,23:6.302256e-04):2.236423e-04,21:4.121390e-04):3.828933e-02):1.320694e-02):1.224176e-01):3.768482e-01):2.226138e-01,((6:1.188862e+00,((((17:1.351232e+00,18:2.231567e+00):6.844359e-01,(16:2.020903e+00,13:1.825359e+00):3.976780e-01):3.115909e-01,10:1.183338e+00):2.252031e-01,((11:1.059835e+00,((5:9.916321e-01,9:9.159630e-01):6.821902e-01,12:1.406604e+00):2.136897e-01):1.695155e-01,(14:1.194695e+00,((7:1.127777e+00,8:1.054887e+00):1.780304e-01,15:1.099200e+00):7.209443e-02):2.117823e-01):6.791884e-02):8.941760e-02):7.452833e-01,(46:6.440499e-01,45:1.061570e-01):5.782756e-01):1.230577e-01):8.159820e-02,((2:4.384760e-01,(29:3.532524e-01,25:3.010178e-01):2.449453e-01):1.098087e-01,4:5.984139e-01):1.137538e-01):1.924667e-01):8.684193e-02,((38:2.304247e-01,(37:1.442830e-01,39:2.976913e-01):2.496452e-01):2.040654e-01,((((40:1.120148e-01,(27:7.792673e-03,26:4.684467e-03):7.905012e-02):2.807595e-02,((24:9.529380e-03,32:1.083718e-02):1.151682e-01,19:2.726968e-01):3.203304e-02):3.959003e-02,((28:1.492366e-01,35:2.567319e-01):4.315256e-02,34:1.562853e-01):1.331812e-02):1.065222e-01,(33:1.000221e-01,20:4.916102e-02):4.046106e-01):9.586345e-02):1.215801e-01,1:3.839686e-01);
   tree gen.91500 = [&U] ((31:5.700159e-01,(((3:6.806542e-01,(36:3.915921e-01,(((43:1.486153e-03,44:7.765829e-03):1.309756e-01,((42:6.539530e-02,30:1.427624e-02):5.103217e-02,41:5.046910e-02):3.947640e-02):3.977091e-02,((22:3.661790e-03,21:2.404164e-04):9.452779e-04,23:2.538920e-03):3.359033e-02):1.224176e-01):2.716395e-01):2.226138e-01,(((((17:1.351232e+00,18:2.231567e+00):6.844359e-01,(16:2.196114e+00,13:2.000019e+00):2.072631e-01):3.115909e-01,10:1.183338e+00):2.252031e-01,(((11:1.059835e+00,((5:9.916321e-01,9:9.159630e-01):6.821902e-01,12:1.406604e+00):2.140384e-01):1.750299e-01,(14:1.194695e+00,((7:1.127777e+00,8:1.054887e+00):1.643269e-01,15:1.099200e+00):9.112658e-02):2.002355e-01):9.675914e-02,6:1.188862e+00):8.190574e-02):7.452833e-01,(46:6.440499e-01,45:1.061570e-01):5.782756e-01):1.374011e-01):8.159820e-02,((2:4.384760e-01,(29:3.532524e-01,25:2.605872e-01):2.994498e-01):1.156154e-01,4:5.984139e-01):1.137538e-01):1.924667e-01):1.218114e-01,((38:2.701826e-01,(37:2.576455e-01,39:2.976913e-01):2.401298e-01):2.040654e-01,((((40:1.120148e-01,(27:6.422927e-03,26:2.252314e-03):7.905012e-02):1.974727e-02,((24:6.370109e-03,32:1.445659e-02):1.284715e-01,19:2.726968e-01):2.371697e-02):7.109707e-02,((28:1.331388e-01,35:2.409259e-01):6.186720e-02,34:1.562853e-01):1.331812e-02):1.019039e-01,(33:1.000221e-01,20:4.916102e-02):4.046106e-01):9.586345e-02):9.772160e-02,1:3.839686e-01);
   tree gen.92000 = [&U] ((((((3:6.351140e-01,(36:3.225211e-01,((44:2.957056e-03,43:1.075251e-03):9.391017e-02,((41:1.789546e-02,30:5.728243e-02):5.914049e-02,((23:7.545815e-04,21:1.925842e-03):1.152350e-03,22:4.667034e-03):3.933733e-02):1.498676e-02):1.709568e-01):2.285415e-01):1.107610e-01,(42:3.973442e-02,46:8.414825e-01):4.736296e-01):1.298175e-01,45:7.774517e-01):3.225579e-02,(((2:4.014533e-01,(25:2.292207e-01,29:2.961177e-01):3.115810e-01):1.387825e-01,((6:1.143525e+00,(10:1.157306e+00,((17:1.505084e+00,18:2.128424e+00):7.351422e-01,(16:2.073214e+00,13:1.810568e+00):2.144508e-01):2.677235e-01):1.747364e-01):8.546852e-02,(((15:1.113940e+00,(7:1.014746e+00,8:1.003414e+00):1.574764e-01):7.947705e-02,14:1.255056e+00):2.107047e-01,((12:1.214948e+00,(9:8.143579e-01,5:9.885014e-01):5.836979e-01):1.872223e-01,11:1.022100e+00):1.435629e-01):9.174377e-02):8.757082e-01):3.724089e-02,4:5.586397e-01):1.325392e-01):1.175869e-01,31:6.544669e-01):1.171791e-01,(((33:1.151065e-01,20:6.084358e-02):4.143602e-01,(((40:1.204004e-01,(26:2.510096e-03,27:1.305366e-02):8.228821e-02):1.394486e-02,(19:2.726204e-01,((24:4.252058e-03,32:6.987536e-03):1.136278e-01,34:1.056494e-01):1.952088e-02):2.197044e-02):6.774903e-02,(35:2.268651e-01,28:1.508901e-01):5.982800e-02):8.938941e-02):6.793876e-02,((37:1.330038e-01,39:3.125299e-01):1.847625e-01,38:3.147176e-01):2.225271e-01):1.698405e-01,1:3.749015e-01);
   tree gen.92500 = [&U] ((31:5.643130e-01,(((3:6.589825e-01,(36:2.098810e-01,(((43:7.657632e-04,44:6.728370e-03):1.296652e-01,((30:3.856837e-03,42:1.098913e-01):2.099590e-02,41:2.444506e-02):2.549011e-02):4.927743e-02,((23:6.848512e-04,22:1.987076e-03):7.107097e-04,21:4.454458e-04):3.102139e-02):1.728409e-01):2.212455e-01):2.274520e-01,(((((17:1.539492e+00,18:2.209240e+00):8.778984e-01,(16:2.174143e+00,13:1.921349e+00):2.579843e-01):1.721570e-01,10:1.171499e+00):2.629235e-01,(((11:9.779566e-01,((5:9.817111e-01,9:9.067990e-01):5.839230e-01,12:1.392532e+00):1.422533e-01):1.309556e-01,(14:1.179721e+00,((7:1.116494e+00,8:1.044333e+00):1.626829e-01,15:1.088202e+00):1.385569e-01):1.511771e-01):9.080843e-02,6:1.176967e+00):8.109045e-02):7.111284e-01,(46:3.736121e-01,45:4.139526e-02):6.256376e-01):1.319421e-01):6.747565e-02,((2:4.340892e-01,(29:3.497182e-01,25:3.247063e-01):2.212542e-01):1.540141e-01,4:5.924269e-01):1.126157e-01):1.085150e-01):1.278096e-01,((38:3.399843e-01,(37:6.989269e-02,39:3.372301e-01):3.543969e-01):1.347181e-01,((((28:1.318068e-01,35:2.385155e-01):5.306849e-02,34:1.547217e-01):1.348866e-02,((40:1.033370e-01,(27:9.505542e-03,26:2.358341e-03):7.825924e-02):1.912110e-02,((24:4.738002e-03,32:1.066949e-02):1.378004e-01,19:2.699685e-01):2.752723e-02):6.539349e-02):1.008843e-01,(33:9.902145e-02,20:4.619197e-02):4.005626e-01):9.490436e-02):1.397702e-01,1:3.801271e-01);
   tree gen.93000 = [&U] ((31:5.643130e-01,(((3:6.589825e-01,(36:2.098810e-01,(((43:1.889365e-03,44:4.454997e-03):1.296652e-01,(41:2.444506e-02,(30:2.795752e-02,42:1.098913e-01):3.213406e-03):4.685009e-02):3.134955e-02,((23:1.577954e-03,21:3.303716e-04):4.003166e-03,22:3.033934e-03):2.867959e-02):1.880932e-01):2.649086e-01):2.274520e-01,((((((17:1.539492e+00,18:2.394704e+00):8.112034e-01,(16:2.174143e+00,13:1.921349e+00):1.787730e-01):2.570644e-01,10:1.171499e+00):2.629235e-01,((11:9.779566e-01,((5:9.817111e-01,9:9.067990e-01):5.839230e-01,12:1.392532e+00):2.647604e-01):1.008371e-01,(14:1.179721e+00,((7:1.116494e+00,8:9.533022e-01):1.626829e-01,15:1.088202e+00):1.385569e-01):1.870207e-01):1.023069e-01):8.095414e-02,6:1.176967e+00):7.268218e-01,(46:3.736121e-01,45:1.418702e-03):5.925880e-01):1.466868e-01):8.411542e-02,((2:4.340892e-01,(29:4.326199e-01,25:2.416987e-01):2.212542e-01):1.561677e-01,4:5.681370e-01):1.326567e-01):8.833729e-02):1.278096e-01,((38:3.399843e-01,(37:4.975521e-02,39:3.372301e-01):3.731345e-01):1.347181e-01,((((28:1.318068e-01,35:2.385155e-01):5.938577e-02,34:1.547217e-01):4.663232e-02,((40:1.033370e-01,(27:9.399346e-03,26:4.435606e-04):7.825924e-02):1.912110e-02,((24:2.961750e-03,32:6.096543e-03):1.372401e-01,19:2.474102e-01):3.476268e-02):6.539349e-02):9.404407e-02,(33:1.364580e-01,20:7.018541e-02):4.005626e-01):7.440662e-02):1.397702e-01,1:3.801271e-01);
   tree gen.93500 = [&U] (((38:2.323161e-01,(39:1.016220e-01,37:8.456028e-02):3.075798e-01):2.610863e-01,(((((26:3.714020e-03,27:1.661336e-02):8.302041e-02,40:1.185443e-01):1.595658e-02,(19:2.504980e-01,(24:1.056156e-03,32:1.343404e-02):1.668826e-01):3.667954e-02):6.299044e-02,(34:1.644725e-01,(28:1.391235e-01,35:2.174042e-01):6.255682e-02):6.016772e-02):7.487391e-02,(33:1.273858e-01,20:8.986131e-02):4.061441e-01):7.549901e-02):1.358864e-01,(((((3:5.546763e-01,((((23:4.549399e-03,22:8.325818e-06):4.013534e-04,21:9.158393e-04):3.040289e-02,((30:6.161547e-02,41:5.311183e-02):7.963942e-02,(44:5.785800e-03,43:2.575918e-04):9.927345e-02):2.605313e-02):1.221260e-01,(42:5.757047e-02,36:1.495054e-01):1.501798e-01):3.106267e-01):2.587902e-01,(((((((9:8.558417e-01,5:9.353453e-01):6.013570e-01,12:1.342730e+00):1.789008e-01,11:1.042743e+00):1.774203e-01,((15:1.120952e+00,(7:1.052856e+00,8:1.027932e+00):1.730579e-01):8.211490e-02,14:1.156646e+00):1.699491e-01):5.883114e-02,6:1.266199e+00):6.912304e-02,(((13:2.040127e+00,16:2.094947e+00):2.257200e-01,(18:2.466424e+00,17:1.470792e+00):7.884577e-01):2.848087e-01,10:1.191466e+00):2.551118e-01):6.863713e-01,46:1.031616e+00):1.729034e-01):3.837545e-02,(((29:4.709953e-01,25:3.053703e-01):1.851957e-01,2:4.104673e-01):1.233918e-01,4:5.558827e-01):1.093282e-01):2.998259e-02,45:8.072756e-01):1.628516e-01,31:5.992926e-01):1.180795e-01,1:4.077042e-01);
   tree gen.94000 = [&U] (((38:2.328927e-01,(39:4.658766e-02,37:9.300729e-03):3.363658e-01):2.617344e-01,(((19:2.669853e-01,(((26:3.723238e-03,27:1.270930e-02):8.234636e-02,40:8.799171e-02):1.558880e-02,(24:4.030628e-03,32:1.420480e-02):1.667367e-01):3.264088e-02):4.526456e-02,(34:1.648807e-01,(28:1.374296e-01,35:2.179438e-01):5.979030e-02):6.031706e-02):7.505975e-02,(33:1.277020e-01,20:9.008435e-02):4.071521e-01):1.122709e-01):1.362237e-01,((((((6:1.166953e+00,(((((9:8.579659e-01,5:9.376670e-01):6.401887e-01,12:1.346063e+00):2.294008e-01,11:1.045331e+00):1.598462e-01,((15:1.123734e+00,(7:1.055469e+00,8:1.030483e+00):1.347722e-01):1.204140e-01,14:1.159517e+00):1.703710e-01):5.900016e-02,(((13:2.045191e+00,16:2.100146e+00):2.639963e-01,(18:2.472546e+00,17:1.474442e+00):8.266326e-01):2.855156e-01,10:1.194423e+00):3.324123e-01):6.623137e-02):6.647420e-01,46:1.034176e+00):1.176194e-01,(3:6.816511e-01,(((44:5.800161e-03,43:5.850651e-04):9.951986e-02,((30:6.176841e-02,41:1.609504e-02):7.983709e-02,((22:2.881455e-04,21:5.193092e-04):1.245602e-03,23:3.346434e-03):3.119688e-02):2.740915e-02):1.250409e-01,(42:1.384080e-02,36:1.498765e-01):1.719263e-01):3.330153e-01):2.594326e-01):7.110275e-02,(((29:4.721643e-01,25:3.061283e-01):1.164172e-01,2:4.114861e-01):1.679483e-01,4:5.572625e-01):8.348319e-02):3.120946e-02,45:8.092793e-01):1.603674e-01,31:6.007801e-01):7.155758e-02,1:4.087161e-01);
   tree gen.94500 = [&U] ((((((42:1.128737e-01,46:8.329439e-01):4.840428e-01,(3:6.573070e-01,(36:2.877250e-01,((22:2.242705e-03,(23:8.437352e-04,21:3.268212e-03):5.568847e-03):3.158702e-02,((44:2.416491e-03,43:1.882164e-03):1.296418e-01,(41:3.172934e-02,30:8.227673e-02):3.570023e-02):1.837365e-02):1.970717e-01):2.391151e-01):3.035882e-02):2.334936e-01,(4:5.839717e-01,((2:4.178225e-01,(25:3.170453e-01,29:2.687748e-01):2.705535e-01):1.281897e-01,(((10:1.197746e+00,((17:1.557676e+00,18:2.066632e+00):7.055229e-01,(16:2.145659e+00,13:1.873835e+00):3.240210e-01):3.324772e-01):2.362253e-01,(((15:1.152865e+00,(7:1.067146e+00,8:1.014935e+00):1.696574e-01):6.245079e-02,14:1.300231e+00):1.767767e-01,((12:1.308978e+00,(9:8.943065e-01,5:1.003164e+00):6.548049e-01):1.501991e-01,11:1.057816e+00):1.600831e-01):7.449637e-02):7.174405e-02,6:1.205079e+00):9.063084e-01):6.886030e-02):6.594760e-02):1.073186e-01,45:8.046184e-01):6.866188e-02,31:6.773361e-01):6.689933e-02,(((33:1.036262e-01,20:3.721359e-02):4.288393e-01,(((40:1.080654e-01,(26:3.483804e-03,27:1.478044e-02):7.970182e-02):2.208792e-02,(34:1.233756e-01,((24:6.544577e-04,32:1.332517e-02):1.133949e-01,19:2.929558e-01):8.349875e-03):1.173292e-02):5.589853e-02,(35:2.588502e-01,28:1.643147e-01):4.397634e-02):7.984330e-02):7.319413e-02,((37:6.868459e-02,39:7.974774e-02):5.775583e-01,38:3.545910e-01):1.309454e-01):1.480585e-01,1:4.239670e-01);
   tree gen.95000 = [&U] (((38:2.289449e-01,(39:6.796934e-02,37:3.271459e-02):4.261228e-01):3.063836e-01,(((((19:2.549089e-01,(24:5.820041e-03,32:7.204221e-03):1.685984e-01):2.667873e-02,((26:3.546903e-03,27:1.012486e-02):8.095050e-02,40:1.409961e-01):2.110719e-02):4.148914e-02,34:1.512542e-01):4.525476e-02,(28:1.320187e-01,35:2.359905e-01):9.017503e-02):8.843683e-02,(33:1.255373e-01,20:8.233092e-02):4.002505e-01):1.025621e-01):1.668255e-01,((((((6:1.147172e+00,(((((9:8.434225e-01,5:9.387745e-01):6.077276e-01,12:1.323246e+00):1.691043e-01,11:1.027611e+00):1.562521e-01,((15:1.104686e+00,(7:1.141517e+00,8:1.013015e+00):1.636680e-01):1.183728e-01,14:1.139862e+00):1.674830e-01):5.885774e-02,(((13:2.010523e+00,16:2.206836e+00):2.595212e-01,(18:1.981168e+00,17:1.449449e+00):7.126928e-01):3.073131e-01,10:1.174177e+00):1.956339e-01):1.089957e-01):6.456757e-01,46:1.038782e+00):1.244040e-01,(3:6.670171e-01,((((30:7.816173e-02,41:2.742676e-02):9.060276e-02,(44:4.479182e-03,43:5.751476e-04):9.805206e-02):1.482021e-02,(21:1.854626e-03,(22:3.941982e-04,23:4.019040e-04):3.195726e-03):1.280942e-02):1.229213e-01,(42:6.685535e-03,36:1.584254e-01):1.690119e-01):3.219874e-01):2.274946e-01):8.476153e-02,(((29:4.099124e-01,25:3.373856e-01):1.230265e-01,2:4.045109e-01):1.629919e-01,4:5.478162e-01):9.641206e-02):4.360795e-02,45:7.955611e-01):1.297522e-01,31:5.905963e-01):8.614941e-02,1:3.858321e-01);
   tree gen.95500 = [&U] ((31:7.145568e-01,(((46:4.510823e-01,45:2.035355e-01):5.688289e-01,(42:5.812184e-01,(3:5.393497e-01,((((30:3.985893e-02,41:3.217701e-02):5.908005e-02,(43:1.689264e-03,44:6.074587e-03):1.314101e-01):1.854237e-02,(22:2.709679e-04,(21:1.714777e-03,23:9.910155e-04):2.453880e-03):1.182297e-02):1.848639e-01,36:2.908873e-01):2.416432e-01):1.806453e-02):1.643637e-01):9.930493e-02,((((29:3.496328e-01,25:2.222296e-01):2.882789e-01,2:4.211271e-01):6.334897e-02,(((11:1.070926e+00,(12:1.294526e+00,(5:9.592350e-01,9:7.975706e-01):6.018159e-01):2.089589e-01):1.279383e-01,((15:9.726339e-01,(8:9.880093e-01,7:1.111575e+00):1.368941e-01):1.446568e-01,14:1.118711e+00):1.398328e-01):8.220206e-02,(6:1.089192e+00,(((16:1.948012e+00,13:2.032570e+00):2.247474e-01,(18:2.113209e+00,17:1.362923e+00):9.329057e-01):2.886958e-01,10:1.147345e+00):2.186585e-01):4.441468e-02):9.178013e-01):8.493300e-02,4:5.780863e-01):9.598813e-02):1.743725e-01):6.494193e-02,((((28:1.536507e-01,35:2.618438e-01):4.875579e-02,(34:1.377274e-01,(((32:8.469022e-03,24:5.525388e-03):1.367377e-01,19:2.733757e-01):2.373112e-02,(40:1.290817e-01,(27:7.762013e-03,26:2.934762e-03):5.698049e-02):3.558617e-02):3.779748e-02):2.985492e-02):1.185404e-01,(20:4.125343e-02,33:1.728164e-01):4.081225e-01):7.415142e-02,((37:2.737304e-01,39:3.804169e-01):1.507927e-01,38:2.913663e-01):1.878249e-01):1.080215e-01,1:3.870136e-01);
   tree gen.96000 = [&U] ((31:7.184206e-01,(((46:9.010617e-01,45:3.108847e-01):5.256951e-01,(42:5.843612e-01,(3:5.422661e-01,((((30:8.068600e-02,41:1.369074e-02):3.480363e-02,(43:3.222429e-03,44:3.141886e-03):1.321206e-01):4.782105e-02,(21:3.149507e-03,(23:2.004145e-03,22:5.567954e-04):4.452997e-03):1.109324e-02):1.755582e-01,36:2.924602e-01):2.299257e-01):1.816221e-02):1.652525e-01):7.339089e-02,((((29:3.515234e-01,25:1.935269e-01):2.898376e-01,2:4.712223e-01):6.369152e-02,(((11:1.076716e+00,(12:1.301526e+00,(5:9.644218e-01,9:7.851083e-01):6.121931e-01):1.974479e-01):1.286301e-01,((15:1.038783e+00,(8:9.933517e-01,7:1.117585e+00):1.376344e-01):1.454390e-01,14:1.278031e+00):1.405889e-01):9.222053e-02,(6:1.095081e+00,(((16:2.197547e+00,13:2.043560e+00):2.561642e-01,(18:2.124636e+00,17:1.370292e+00):9.379501e-01):2.756489e-01,10:1.153549e+00):2.198408e-01):3.914333e-02):9.227641e-01):8.539225e-02,4:5.812121e-01):7.048315e-02):1.431132e-01):1.053652e-01,((((28:1.544815e-01,35:2.632596e-01):3.654435e-02,((34:1.494509e-01,((32:8.514816e-03,24:1.133152e-02):1.374770e-01,19:2.748539e-01):9.026321e-03):2.497109e-02,(40:1.297796e-01,(27:1.100748e-02,26:2.950631e-03):5.728860e-02):3.577859e-02):2.434111e-02):1.366525e-01,(20:4.147650e-02,33:1.211851e-01):4.103293e-01):7.455237e-02,((37:2.366143e-01,39:2.326151e-01):2.474794e-01,38:2.445179e-01):2.283592e-01):1.086056e-01,1:3.891062e-01);
   tree gen.96500 = [&U] ((31:6.260606e-01,(((3:6.306078e-01,(42:1.301795e-01,(36:3.292859e-01,(((43:3.189084e-04,44:3.853022e-03):1.311650e-01,((21:3.610021e-03,22:1.264416e-03):9.726728e-04,23:1.144512e-03):3.164086e-02):4.878547e-02,(30:4.242720e-02,41:3.187309e-02):3.827412e-02):9.187071e-02):8.396910e-02):2.255552e-01):2.080924e-01,((6:1.126289e+00,((((17:1.473204e+00,18:2.207604e+00):6.991630e-01,(16:1.998119e+00,13:1.838619e+00):1.913826e-01):3.040694e-01,10:1.077561e+00):2.293873e-01,((11:1.032496e+00,((5:8.599849e-01,9:7.970853e-01):4.799560e-01,12:1.332571e+00):2.159123e-01):1.743736e-01,(14:1.128924e+00,(15:1.020713e+00,(7:1.113412e+00,8:9.122546e-01):2.039866e-01):7.019467e-02):1.695106e-01):8.084725e-02):4.770225e-02):8.170752e-01,(46:4.737406e-01,45:2.089219e-01):4.797963e-01):8.958344e-02):4.596807e-02,((2:3.932231e-01,(29:3.327939e-01,25:1.749463e-01):1.376371e-01):1.259832e-01,4:5.436740e-01):9.653969e-02):1.471204e-01):9.257561e-02,((38:2.108548e-01,(37:2.221428e-01,39:1.314273e-01):2.635917e-01):2.088475e-01,(((28:1.313336e-01,35:2.079058e-01):5.114736e-02,(34:1.860049e-01,((40:1.112894e-01,(27:1.063048e-02,26:4.003010e-03):1.001168e-01):1.747501e-02,((24:3.779958e-03,32:2.707701e-03):1.166656e-01,19:2.659597e-01):1.767813e-02):7.446268e-02):6.656275e-03):9.987414e-02,(33:1.253513e-01,20:5.612922e-02):3.623534e-01):1.163886e-01):1.096119e-01,1:3.812664e-01);
   tree gen.97000 = [&U] ((31:6.055982e-01,(((3:5.952302e-01,(42:3.049480e-01,(36:3.440406e-01,((30:4.250629e-02,41:3.330127e-02):3.713273e-02,((43:3.308496e-04,44:4.025669e-03):1.299632e-01,((23:1.653434e-05,22:9.952177e-04):1.936330e-03,21:3.799099e-03):3.418520e-02):2.275239e-02):6.921187e-02):1.524011e-01):2.160096e-01):2.635589e-01,((((((17:1.539216e+00,18:2.306524e+00):7.304913e-01,(16:2.087652e+00,13:1.921004e+00):1.999581e-01):3.976546e-01,10:1.125845e+00):2.043287e-01,6:1.157248e+00):4.973439e-02,((11:1.078761e+00,((5:8.985194e-01,9:8.328014e-01):5.014620e-01,12:1.392282e+00):1.923451e-01):1.168889e-01,(14:1.179510e+00,(15:1.066449e+00,(7:1.163302e+00,8:9.531312e-01):2.131269e-01):7.333997e-02):1.771061e-01):8.872910e-02):8.536870e-01,(46:5.826805e-01,45:2.182834e-01):5.012952e-01):1.136836e-01):4.651436e-02,((2:4.108428e-01,(29:3.477059e-01,25:1.827853e-01):1.754529e-01):1.344755e-01,4:5.680351e-01):1.138461e-01):1.537126e-01):9.672377e-02,((38:2.203029e-01,(37:7.028324e-02,39:1.373164e-01):2.945346e-01):2.182056e-01,((((40:1.162761e-01,(27:8.107262e-03,26:1.568981e-03):7.657784e-02):1.825804e-02,((24:3.949331e-03,32:5.035918e-03):1.086280e-01,19:2.778769e-01):1.983952e-02):6.132085e-02,(34:1.311350e-01,(28:1.372184e-01,35:2.115811e-01):5.343919e-02):4.844165e-03):1.043493e-01,(33:1.309681e-01,20:5.864428e-02):3.785899e-01):9.808535e-02):1.772451e-01,1:3.983504e-01);
   tree gen.97500 = [&U] (((38:2.251459e-01,(39:6.986783e-02,37:1.710316e-01):2.135631e-01):2.981769e-01,((((19:2.735957e-01,34:1.350985e-01):4.762444e-03,(((26:9.889006e-03,27:6.248479e-03):7.416296e-02,40:1.322786e-01):3.544812e-02,(24:1.412956e-02,32:1.308965e-02):1.351288e-01):2.015023e-02):4.528333e-02,(28:1.337599e-01,35:2.391029e-01):7.257298e-02):1.314409e-01,(33:1.272706e-01,20:8.639920e-02):3.714272e-01):7.516272e-02):1.533693e-01,((((((6:1.201779e+00,(((((9:8.545461e-01,5:9.511557e-01):6.157427e-01,12:1.340697e+00):2.197340e-01,11:1.041164e+00):1.526361e-01,((15:1.119255e+00,(7:1.106551e+00,8:1.033223e+00):1.838963e-01):5.102417e-02,14:1.154895e+00):1.216599e-01):8.178997e-02,(((13:2.037039e+00,16:2.313176e+00):1.419770e-01,(18:2.272313e+00,17:1.596301e+00):8.192938e-01):3.252420e-01,10:1.236081e+00):2.944684e-01):1.528558e-01):2.132107e-01,46:1.041643e+00):4.892647e-01,(3:6.194040e-01,((((44:3.923004e-03,43:7.375798e-04):1.363154e-01,(30:6.480258e-02,41:3.251496e-02):4.239028e-02):3.200834e-02,(23:1.458215e-03,(21:1.440856e-03,22:3.678514e-03):3.878952e-04):2.798389e-02):1.478031e-01,(42:8.831641e-02,36:1.195219e-01):1.722927e-01):2.851557e-01):2.048962e-01):1.135409e-01,(((29:3.814442e-01,25:2.260470e-01):2.107458e-01,2:4.098459e-01):1.750382e-01,4:5.550412e-01):7.444315e-02):1.881843e-02,45:8.060535e-01):1.418379e-01,31:6.005359e-01):8.302914e-02,1:3.723026e-01);
   tree gen.98000 = [&U] ((31:6.489781e-01,(((3:6.378674e-01,(42:3.481672e-01,(((22:1.746251e-03,(21:2.789217e-03,23:2.628325e-04):6.325741e-04):1.707914e-02,((43:1.313018e-03,44:4.681036e-03):1.277755e-01,(30:4.555108e-02,41:2.725089e-02):3.085362e-02):4.785896e-02):1.353487e-01,36:3.686848e-01):4.714934e-02):2.314827e-01):2.824380e-01,(((6:1.240143e+00,((11:1.156034e+00,((5:8.967620e-01,9:8.924562e-01):5.373825e-01,12:1.265918e+00):2.743587e-01):1.468111e-01,(14:1.301982e+00,(15:1.142840e+00,(7:1.058697e+00,8:1.021405e+00):1.935548e-01):1.329539e-01):1.851218e-01):7.653740e-02):7.660084e-02,(((17:1.649473e+00,18:2.471743e+00):5.796428e-01,(16:2.237193e+00,13:2.058609e+00):2.617823e-01):3.846115e-01,10:1.239199e+00):1.907478e-01):6.721985e-01,(46:6.129018e-01,45:2.806869e-01):4.106457e-01):1.621186e-01):8.477428e-02,((2:4.066184e-01,(29:3.726126e-01,25:1.958785e-01):1.880208e-01):1.374893e-01,4:6.709081e-01):1.253271e-01):1.229791e-01):1.036522e-01,((38:1.976249e-01,(37:1.509964e-01,39:1.471525e-01):1.962941e-01):2.057476e-01,((34:1.881003e-01,(((40:9.931261e-02,(27:1.419881e-02,26:1.860399e-03):9.723852e-02):2.997843e-02,((24:6.861513e-03,32:8.977004e-03):1.164091e-01,19:2.943093e-01):2.336944e-02):6.476489e-02,(28:1.452008e-01,35:2.267370e-01):8.481851e-02):1.750282e-02):1.025160e-01,(33:1.403495e-01,20:1.020662e-01):3.836819e-01):1.090343e-01):1.541547e-01,1:4.268848e-01);
   tree gen.98500 = [&U] ((31:6.596608e-01,(((46:7.936028e-01,45:4.931921e-01):2.884388e-01,((3:6.186682e-01,42:5.347005e-01):6.514764e-04,((((30:5.582268e-02,41:4.602753e-02):5.456002e-02,(43:1.704876e-03,44:2.448784e-03):1.089092e-01):1.789889e-02,(23:3.569364e-05,(21:6.347519e-04,22:3.271823e-03):7.760641e-04):2.781755e-02):9.242092e-02,36:2.630853e-01):3.675844e-01):1.859773e-01):1.122395e-01,(4:6.150154e-01,(((29:3.088701e-01,25:2.195594e-01):1.739713e-01,2:3.964114e-01):1.193101e-01,((((11:1.068591e+00,(12:1.501435e+00,(5:8.527188e-01,9:7.791832e-01):6.367548e-01):1.092088e-01):1.462410e-01,((15:1.030943e+00,(8:1.085301e+00,7:1.109151e+00):1.565062e-01):1.484322e-01,14:1.268386e+00):1.446456e-01):8.599588e-02,(((13:1.886028e+00,(18:2.108601e+00,17:1.386350e+00):7.007299e-01):1.826936e-01,16:2.369245e+00):2.950554e-01,10:1.180432e+00):1.861901e-01):6.020455e-02,6:1.269739e+00):8.080440e-01):6.402586e-02):9.039470e-02):1.502240e-01):9.778402e-02,((((28:1.432167e-01,35:2.612728e-01):4.605674e-02,(((19:2.530399e-01,(32:4.547074e-03,24:7.639917e-03):1.305446e-01):1.583987e-02,34:1.275156e-01):2.244803e-02,(40:1.127693e-01,(27:8.319469e-03,26:3.052863e-03):8.726952e-02):3.692329e-02):4.886057e-02):1.083495e-01,(20:8.332791e-02,33:8.227708e-02):3.816946e-01):9.419434e-02,((37:2.647657e-02,39:3.880314e-01):3.055896e-01,38:4.125169e-01):1.609575e-01):1.319442e-01,1:3.861697e-01);
   tree gen.99000 = [&U] (((38:2.643261e-01,(39:2.596246e-01,37:1.235911e-01):4.021238e-01):1.851302e-01,(((34:1.568573e-01,(28:1.275678e-01,35:2.275092e-01):6.437525e-02):6.546496e-02,(((26:2.423897e-03,27:1.137924e-02):8.194214e-02,40:1.530907e-01):4.248561e-02,(19:2.984547e-01,(24:4.310296e-03,32:6.738677e-03):1.400044e-01):1.482423e-02):5.252793e-02):8.596624e-02,(33:1.180016e-01,20:7.532979e-02):3.711721e-01):5.643637e-02):1.532639e-01,((45:8.569953e-01,((((29:3.278709e-01,25:3.111731e-01):2.367602e-01,2:4.095644e-01):1.559740e-01,4:5.546600e-01):1.259393e-01,(((6:1.200954e+00,(((((9:8.198022e-01,5:9.181209e-01):7.452192e-01,12:1.339777e+00):1.465363e-01,11:1.040449e+00):1.115094e-01,(((13:2.035640e+00,16:1.958633e+00):2.749747e-01,(18:2.440288e+00,17:1.515190e+00):7.088990e-01):2.475274e-01,10:1.235233e+00):2.950288e-01):6.501952e-02,((15:1.113240e+00,(7:1.141519e+00,8:1.053219e+00):1.744924e-01):9.961360e-02,14:1.154102e+00):2.400759e-01):8.298724e-02):2.228017e-01,46:1.273903e+00):6.245934e-01,(3:6.147094e-01,(((41:9.619836e-03,(30:9.181636e-02,(44:2.591959e-03,43:3.357553e-04):1.206039e-01):1.594278e-03):4.330895e-02,((21:1.483720e-03,23:7.101213e-04):2.558798e-03,22:2.290012e-03):3.790222e-02):1.797369e-01,(42:1.590737e-01,36:1.886659e-01):1.030147e-01):2.449403e-01):2.264591e-01):5.781510e-02):3.670080e-02):1.186475e-01,31:6.001234e-01):1.286397e-01,1:3.720469e-01);
   tree gen.99500 = [&U] (((38:2.264859e-01,(39:1.331121e-01,37:1.221650e-01):3.974839e-01):1.829941e-01,(((34:1.550474e-01,(28:1.260959e-01,35:2.248841e-01):4.225950e-02):6.326049e-02,(((26:2.607283e-03,27:1.124794e-02):8.099666e-02,40:1.513243e-01):1.892250e-02,(19:2.618858e-01,(24:1.050234e-03,32:6.660924e-03):1.383890e-01):2.865743e-02):5.192184e-02):1.335193e-01,(33:9.742689e-02,20:7.446061e-02):3.668894e-01):6.942825e-02):1.054731e-01,((45:8.428761e-01,((((29:3.160937e-01,25:2.040389e-01):2.340284e-01,2:4.048387e-01):1.541744e-01,4:5.482602e-01):1.244862e-01,(((6:1.187097e+00,(((((9:8.103431e-01,5:9.075273e-01):7.366206e-01,12:1.324318e+00):1.488207e-01,11:1.028444e+00):1.980137e-01,((15:1.100395e+00,(7:1.128348e+00,8:1.041067e+00):1.724791e-01):9.846423e-02,14:1.208632e+00):2.116143e-01):4.012433e-02,(((13:2.012152e+00,16:1.936033e+00):2.718020e-01,(18:2.119727e+00,17:1.497707e+00):7.007195e-01):3.100521e-01,10:1.220980e+00):2.050390e-01):8.202971e-02):2.202309e-01,46:1.121952e+00):6.173867e-01,(3:6.076167e-01,(((41:3.423005e-02,((44:1.185563e-03,43:3.318813e-04):1.202620e-01,30:5.905830e-02):1.139043e-02):4.022671e-02,(21:4.932341e-04,(23:2.580119e-03,22:5.696769e-04):1.372268e-03):3.682133e-02):1.931255e-01,(42:1.561911e-01,36:1.585828e-01):1.036541e-01):2.661558e-01):2.238461e-01):5.714801e-02):3.627734e-02):1.095575e-01,31:5.931990e-01):1.271554e-01,1:3.677541e-01);
   tree gen.100000 = [&U] (((38:2.252880e-01,(39:1.366171e-01,37:1.130324e-01):4.607957e-01):1.820262e-01,(((34:1.780087e-01,(28:1.254289e-01,35:2.165827e-01):4.091811e-02):6.292590e-02,(((26:2.593493e-03,27:1.202963e-02):8.056826e-02,40:1.295471e-01):3.075253e-02,(19:2.605007e-01,(24:1.044679e-03,32:7.008610e-03):1.376570e-01):2.439011e-02):2.778531e-02):1.011289e-01,(33:9.691159e-02,20:7.406678e-02):3.649489e-01):9.970999e-02):1.356561e-01,(((45:8.384181e-01,(((6:1.180818e+00,(((((9:8.060571e-01,5:9.027273e-01):7.327246e-01,12:1.317313e+00):1.480335e-01,11:1.023005e+00):1.969664e-01,((15:1.094575e+00,(7:1.141624e+00,8:1.031396e+00):1.307751e-01):9.794344e-02,14:1.202240e+00):2.104951e-01):1.136669e-01,(((13:2.001510e+00,16:1.925793e+00):2.341681e-01,(18:2.108516e+00,17:1.489786e+00):6.970134e-01):2.432549e-01,10:1.210180e+00):2.272057e-01):4.204066e-02):6.780571e-01,46:1.116018e+00):1.753417e-01,(3:6.044029e-01,((((41:4.901987e-03,30:4.199444e-02):1.591354e-02,(44:3.590625e-03,43:9.679649e-04):1.158776e-01):5.003778e-02,(22:3.555561e-03,(23:1.081895e-03,21:3.452998e-04):3.915740e-03):3.662657e-02):1.921040e-01,(42:1.793761e-01,36:1.638460e-01):1.499298e-01):2.647481e-01):2.226622e-01):4.493099e-02):2.084671e-02,(((29:3.144219e-01,25:2.029597e-01):2.327906e-01,2:4.026975e-01):1.596457e-01,4:5.453604e-01):1.238278e-01):1.179648e-01,31:5.900615e-01):1.339721e-01,1:3.409656e-01);
   tree gen.100500 = [&U] ((31:6.538471e-01,(((46:1.099297e+00,45:5.063472e-01):3.124873e-01,((42:4.446501e-01,((((30:6.621422e-02,41:2.136483e-02):9.129405e-02,(23:7.715728e-05,(21:5.766752e-04,22:3.815136e-04):3.019004e-04):2.403527e-02):3.115928e-02,(43:8.516786e-04,44:3.077714e-03):1.307205e-01):1.058842e-01,36:3.486482e-01):2.733436e-01):3.744571e-02,3:6.371385e-01):1.733557e-01):1.266816e-01,(4:5.532838e-01,(((29:4.705075e-01,25:3.761484e-01):1.504445e-01,2:4.515741e-01):8.819547e-02,((((11:1.059173e+00,(12:1.488203e+00,(5:9.754784e-01,9:8.678615e-01):5.781425e-01):1.912133e-01):1.235650e-01,((15:1.112424e+00,(8:1.075736e+00,7:1.099376e+00):1.359969e-01):8.705867e-02,14:1.257208e+00):1.605953e-01):6.804140e-02,(((13:1.916168e+00,16:2.348364e+00):2.033831e-01,(18:2.217833e+00,17:1.495689e+00):7.994988e-01):3.447087e-01,10:1.224331e+00):1.931708e-01):9.042409e-02,6:1.213261e+00):7.440815e-01):4.344972e-02):9.343486e-02):1.932408e-01):8.639914e-02,((((28:1.688282e-01,35:2.469417e-01):3.314359e-02,((34:1.263918e-01,(19:2.711859e-01,(32:2.545947e-03,24:1.159870e-02):1.687401e-01):3.011041e-03):1.909591e-02,(40:1.492989e-01,(27:9.266749e-03,26:9.468068e-04):7.673190e-02):3.496777e-02):6.162222e-02):1.115002e-01,(20:6.788990e-02,33:1.224468e-01):4.147588e-01):7.279514e-02,((37:6.124374e-02,39:1.909987e-01):2.562270e-01,38:2.308455e-01):2.555499e-01):1.307813e-01,1:4.137231e-01);
   tree gen.101000 = [&U] ((31:6.665972e-01,(((46:1.120734e+00,45:4.590876e-01):3.185809e-01,((42:4.533209e-01,((((30:6.750541e-02,41:2.432862e-02):3.462716e-02,(43:2.502250e-03,44:3.137730e-03):1.334794e-01):2.042540e-02,(23:3.827765e-04,(22:7.610499e-05,21:1.615775e-04):2.078226e-03):2.433831e-02):1.079490e-01,36:4.141496e-01):1.170865e-01):9.203878e-02,3:6.495628e-01):1.603369e-01):1.456370e-01,(4:5.640729e-01,(((29:3.953016e-01,25:3.834834e-01):1.533782e-01,2:4.603799e-01):8.991529e-02,((((11:1.079827e+00,(12:1.517223e+00,(5:9.945004e-01,9:8.847849e-01):5.894164e-01):1.705013e-01):1.259745e-01,((15:1.134116e+00,(8:1.096713e+00,7:1.120814e+00):1.293776e-01):1.070115e-01,14:1.297702e+00):1.904253e-01):1.041239e-01,6:1.236919e+00):4.613511e-02,(((13:1.953533e+00,16:2.394158e+00):2.595374e-01,(18:2.261081e+00,17:1.524855e+00):7.362549e-01):2.850952e-01,10:1.248206e+00):2.260830e-01):7.585912e-01):5.084771e-02):9.907936e-02):1.555894e-01):8.808394e-02,((((28:1.721204e-01,35:2.517571e-01):4.211953e-02,((19:2.764741e-01,((32:6.865830e-03,24:1.182488e-02):1.518181e-01,34:1.288565e-01):2.652489e-02):2.430655e-02,(40:1.183116e-01,(27:1.547224e-02,26:1.272684e-03):7.822818e-02):3.077395e-02):6.282386e-02):1.050738e-01,(20:6.921376e-02,33:1.248345e-01):4.228466e-01):7.421466e-02,((37:1.606287e-01,39:1.947232e-01):2.612235e-01,38:2.353470e-01):2.605332e-01):1.463747e-01,1:3.824129e-01);
   tree gen.101500 = [&U] ((31:6.767119e-01,(((46:1.137739e+00,45:4.239213e-01):3.452853e-01,((42:4.601994e-01,((((30:6.852970e-02,41:2.469777e-02):3.809478e-02,(43:2.540218e-03,44:3.185340e-03):1.355047e-01):1.712931e-02,(22:7.170464e-04,(21:9.975453e-05,23:2.525224e-03):1.710442e-04):2.064131e-02):1.994022e-01,36:4.204338e-01):1.711474e-02):2.428468e-01,3:6.594190e-01):1.692733e-01):8.084692e-02,(4:5.726319e-01,(((29:3.691919e-01,25:2.493716e-01):3.299790e-01,2:4.560156e-01):9.468006e-02,((((11:1.096212e+00,(12:1.540245e+00,(5:1.009591e+00,9:8.982103e-01):5.983600e-01):1.730885e-01):1.869057e-01,((15:1.151325e+00,(8:1.113354e+00,7:1.137821e+00):1.313407e-01):1.086353e-01,14:1.317393e+00):1.929801e-01):1.202139e-01,6:1.255688e+00):5.742639e-02,(((13:1.983175e+00,16:2.430486e+00):1.450693e-01,(18:2.295389e+00,17:1.547992e+00):7.474266e-01):2.894211e-01,10:1.267146e+00):1.997430e-01):9.030918e-01):5.161925e-02):9.328370e-02):1.943252e-01):8.942048e-02,((((28:1.168430e-01,35:2.555772e-01):7.963624e-02,((((32:6.970009e-03,24:6.459823e-03):1.283283e-01,19:2.806692e-01):4.031090e-02,(40:1.201068e-01,(27:9.378430e-03,26:1.222476e-03):7.734608e-02):3.124090e-02):4.296715e-02,34:1.308117e-01):2.864618e-02):1.160336e-01,(20:5.794026e-02,33:1.267287e-01):4.292627e-01):8.172950e-02,((37:3.880464e-01,39:3.551151e-01):4.369236e-02,38:3.309807e-01):2.644864e-01):1.485957e-01,1:3.882154e-01);
   tree gen.102000 = [&U] ((31:6.664322e-01,(((46:9.052283e-01,45:2.054982e-01):6.081694e-01,(((42:4.532087e-01,(((30:4.046560e-02,41:2.432260e-02):5.173416e-02,(43:2.501630e-03,44:1.978829e-03):1.334463e-01):2.629068e-02,(22:7.496421e-04,(23:1.082648e-03,21:2.685063e-04):3.630834e-04):3.004308e-02):1.599108e-01):1.621915e-02,36:3.782365e-01):2.438251e-01,3:6.494021e-01):1.654350e-01):7.961880e-02,(4:5.639333e-01,(((29:3.635837e-01,25:2.609729e-01):2.035543e-01,2:4.490884e-01):9.324181e-02,((((11:1.079560e+00,(12:1.516848e+00,(5:9.942543e-01,9:8.845659e-01):5.892705e-01):2.053629e-01):1.373771e-01,((15:1.144699e+00,(8:1.096442e+00,7:1.120537e+00):1.293456e-01):8.317104e-02,14:1.297381e+00):2.143036e-01):5.415720e-02,(((13:1.953050e+00,16:2.260707e+00):1.100735e-01,(18:2.133460e+00,17:1.524478e+00):7.869481e-01):3.040419e-01,10:1.267062e+00):2.288958e-01):9.855918e-02,6:1.236613e+00):8.571488e-01):5.083513e-02):9.186667e-02):1.913733e-01):8.920155e-02,((((28:1.682519e-01,35:2.516948e-01):5.438497e-02,((((32:6.864130e-03,24:2.403706e-03):1.263789e-01,19:2.764056e-01):3.969855e-02,(40:1.469436e-01,(27:9.235966e-03,26:1.469617e-03):7.617115e-02):3.076633e-02):5.475977e-02,34:1.288246e-01):1.862013e-02):1.467222e-01,(20:5.706011e-02,33:1.248036e-01):4.227420e-01):6.034282e-02,((37:3.634072e-01,39:3.192770e-01):8.596722e-02,38:3.259529e-01):2.321391e-01):1.809204e-01,1:4.131824e-01);
   tree gen.102500 = [&U] ((31:6.481070e-01,(((46:8.679203e-01,45:1.565346e-01):6.658811e-01,(4:5.406914e-01,(((29:3.485990e-01,25:2.502172e-01):2.308634e-01,2:4.305797e-01):8.939895e-02,((((11:9.967587e-01,(12:1.454333e+00,(5:9.532772e-01,9:8.481095e-01):5.649844e-01):2.122136e-01):1.317153e-01,((15:1.097522e+00,(8:1.051253e+00,7:1.074355e+00):2.266186e-01):4.189788e-02,14:1.243911e+00):2.022029e-01):9.499732e-02,(((13:1.872557e+00,16:2.167534e+00):2.138675e-01,(18:2.045531e+00,17:1.461648e+00):7.545149e-01):2.915112e-01,10:1.214841e+00):2.194621e-01):5.403518e-02,6:1.185648e+00):8.218224e-01):7.376235e-02):8.837287e-02):2.051225e-03,(((36:3.626479e-01,(((30:3.879786e-02,41:2.332017e-02):4.960200e-02,(43:2.205273e-03,44:1.773075e-03):1.241193e-01):2.293812e-02,((22:1.487492e-03,21:6.512735e-04):1.277241e-03,23:3.157625e-04):3.343476e-02):1.464694e-01):6.408728e-02,42:3.326134e-01):2.288455e-01,3:6.226377e-01):2.562372e-01):1.546166e-01):6.600361e-02,((((((32:8.643129e-03,24:5.343856e-03):1.173551e-01,19:2.650139e-01):2.034411e-02,(40:1.408875e-01,(27:8.855316e-03,26:9.375097e-04):8.991912e-02):2.446547e-02):6.846139e-02,(34:1.235152e-01,(28:1.613176e-01,35:2.204539e-01):6.534223e-02):1.527065e-02):1.115185e-01,(20:8.340202e-02,33:1.044492e-01):3.401630e-01):6.081819e-02,((37:3.484298e-01,39:5.071085e-01):4.946600e-02,38:3.125191e-01):2.225718e-01):1.734640e-01,1:3.961535e-01);
   tree gen.103000 = [&U] ((31:6.481070e-01,(((46:7.064766e-01,45:3.638471e-01):6.658811e-01,((36:3.029130e-01,((((30:5.861342e-02,41:2.332017e-02):4.960200e-02,(43:3.462613e-03,44:1.773075e-03):1.359748e-01):2.262916e-02,(23:9.809003e-04,(22:1.487492e-03,21:2.058533e-04):1.253308e-03):3.477190e-02):1.464694e-01,42:3.735669e-01):2.394459e-02):2.394496e-01,3:6.226377e-01):2.442107e-01):4.894410e-04,(4:5.406914e-01,(((29:3.733161e-01,25:2.347221e-01):2.179309e-01,2:4.305797e-01):8.939895e-02,((((11:9.967587e-01,(12:1.454333e+00,(5:9.532772e-01,9:8.481095e-01):5.649844e-01):2.122136e-01):1.374697e-01,((15:1.097522e+00,(8:1.051253e+00,7:1.074355e+00):2.144762e-01):9.605582e-02,14:1.243911e+00):2.020496e-01):7.187138e-02,(((18:2.045531e+00,17:1.461648e+00):7.545149e-01,(16:1.907290e+00,13:1.872557e+00):2.090136e-01):2.935631e-01,10:1.214841e+00):2.194621e-01):6.315826e-02,6:1.185648e+00):8.218224e-01):6.059356e-02):8.837287e-02):1.546166e-01):8.175033e-02,(((((27:5.900527e-03,26:9.375097e-04):9.062705e-02,(40:1.523056e-01,((32:1.140774e-02,24:6.648421e-03):1.205211e-01,19:2.650139e-01):3.467699e-02):1.319951e-02):6.720611e-02,(34:1.766727e-01,(28:1.613176e-01,35:2.463982e-01):3.287841e-02):5.000208e-02):1.139027e-01,(20:8.501996e-02,33:1.044492e-01):3.401630e-01):5.925121e-02,((37:4.813362e-01,39:3.894385e-01):3.192307e-02,38:2.260191e-01):2.225718e-01):1.289642e-01,1:3.901356e-01);
   tree gen.103500 = [&U] (((38:2.627397e-01,(39:1.537417e-01,37:3.097273e-02):2.999159e-01):2.169146e-01,(((34:1.556062e-01,(28:1.329611e-01,35:2.229460e-01):4.055283e-02):4.437744e-02,(((24:6.480460e-03,32:9.653061e-03):1.425398e-01,19:2.481682e-01):2.866373e-02,((26:2.656813e-03,27:1.396628e-02):7.202598e-02,40:1.181191e-01):2.063450e-02):8.702857e-02):6.010069e-02,(33:1.392239e-01,20:5.969018e-02):4.202313e-01):1.045416e-01):1.240154e-01,(((((3:6.600157e-01,((36:2.962392e-01,42:2.193087e-01):2.390146e-02,(((21:1.690670e-04,22:3.261058e-03):1.095521e-03,23:5.337778e-04):3.065218e-02,((44:3.110882e-03,43:1.238829e-04):1.305197e-01,(30:4.470954e-02,41:1.333888e-02):2.933448e-02):3.511821e-02):2.035366e-01):2.641654e-01):1.402473e-01,45:8.223806e-01):6.730747e-02,(((6:1.330049e+00,((((9:8.563030e-01,5:9.689796e-01):7.396357e-01,12:1.396849e+00):1.918434e-01,11:9.661120e-01):1.392753e-01,((15:1.109789e+00,(7:1.120933e+00,8:9.860976e-01):1.667380e-01):7.963782e-02,14:1.274435e+00):1.992081e-01):6.886770e-02):5.865282e-02,(((18:2.244016e+00,17:1.496393e+00):5.976999e-01,(13:2.121702e+00,16:2.268587e+00):2.353828e-01):3.497158e-01,10:1.136212e+00):2.645846e-01):5.914468e-01,46:1.183036e+00):2.246819e-01):8.208219e-02,(((29:3.575688e-01,25:3.549149e-01):1.330609e-01,2:3.630230e-01):1.456846e-01,4:6.260905e-01):9.655199e-02):1.334254e-01,31:6.254953e-01):9.857568e-02,1:3.614410e-01);
   tree gen.104000 = [&U] (((38:2.588661e-01,(39:1.549391e-01,37:1.877449e-01):3.302202e-01):2.137167e-01,(((34:1.600412e-01,(28:1.310008e-01,35:2.196591e-01):3.995496e-02):2.535411e-02,(((24:2.381976e-03,32:1.342935e-02):1.404383e-01,19:2.966111e-01):2.824114e-02,((26:7.487792e-03,27:1.100896e-02):7.096410e-02,40:1.163776e-01):2.033029e-02):6.342192e-02):9.054341e-02,(33:1.371713e-01,20:5.881017e-02):4.140358e-01):1.030004e-01):1.221870e-01,(((((3:6.502851e-01,((36:2.918717e-01,42:2.923722e-01):1.767527e-02,((23:5.259083e-04,(22:4.005121e-03,21:6.381692e-04):5.730124e-04):3.012153e-02,((44:5.439044e-03,43:2.013793e-04):1.358349e-01,(30:5.860935e-02,41:1.314222e-02):3.080434e-02):1.824315e-02):2.063711e-01):1.776294e-01):1.381796e-01,45:8.102562e-01):4.398223e-02,(((6:1.310441e+00,((((9:8.436786e-01,5:9.546940e-01):7.287312e-01,12:1.376256e+00):1.890151e-01,11:9.518687e-01):1.191146e-01,((15:1.093427e+00,(7:1.104407e+00,8:9.715596e-01):1.642798e-01):7.846372e-02,14:1.255646e+00):1.888332e-01):7.033246e-02):4.486888e-02,(((18:2.210932e+00,17:1.474332e+00):5.888880e-01,(13:1.813814e+00,16:2.235141e+00):2.319125e-01):2.445453e-01,10:1.167276e+00):2.606838e-01):6.298902e-01,46:1.165595e+00):2.213695e-01):8.087206e-02,(((29:3.522972e-01,25:2.447526e-01):1.578432e-01,2:3.576709e-01):2.053889e-01,4:6.168600e-01):8.547582e-02):1.314583e-01,31:6.162736e-01):1.178066e-01,1:3.561122e-01);
   tree gen.104500 = [&U] ((31:6.256674e-01,(((42:6.134484e-01,(((((43:1.688281e-05,44:2.004457e-03):1.055327e-01,(30:5.490674e-02,41:3.880681e-02):5.582677e-02):1.416126e-02,((23:3.521047e-04,21:1.259366e-04):9.306093e-04,22:7.141131e-04):3.293856e-02):1.383278e-01,36:3.449647e-01):3.061215e-01,3:6.570716e-01):8.840388e-02):1.863108e-01,((2:3.385935e-01,(29:4.156873e-01,25:2.592062e-01):2.137561e-01):2.274255e-01,4:5.664476e-01):8.817207e-02):6.833334e-02,(((((17:1.627394e+00,18:2.379952e+00):5.888324e-01,(13:1.906066e+00,16:2.139488e+00):2.624881e-01):2.677692e-01,10:1.376955e+00):1.536439e-01,(6:1.149874e+00,((11:1.175427e+00,((5:9.589241e-01,9:8.378664e-01):6.691851e-01,12:1.406291e+00):1.450240e-01):1.342933e-01,(14:1.253632e+00,((7:1.092285e+00,8:1.111223e+00):1.687573e-01,15:1.140041e+00):5.560021e-02):1.938146e-01):9.821439e-02):8.780611e-02):5.868041e-01,(46:4.835231e-01,45:6.526959e-02):6.153581e-01):2.532631e-01):1.274387e-01):1.402301e-01,(((38:2.730430e-01,39:6.287446e-01):1.360197e-01,37:4.481079e-01):8.816055e-02,(((28:1.357871e-01,35:2.356224e-01):5.074948e-02,((34:1.265944e-01,(40:1.054397e-01,(27:1.192100e-02,26:4.351883e-03):1.015950e-01):3.373056e-02):9.145323e-04,(19:2.759606e-01,(24:3.709336e-03,32:1.068925e-02):1.048879e-01):1.598052e-02):8.533871e-02):1.061034e-01,(33:9.109353e-02,20:6.767074e-02):3.783313e-01):1.093474e-01):1.016435e-01,1:3.870232e-01);
   tree gen.105000 = [&U] ((31:6.970193e-01,(((46:5.996671e-01,45:3.742122e-01):4.127398e-01,(((((21:3.686862e-03,23:1.866868e-03):2.211134e-03,22:1.712228e-03):2.893886e-02,((43:1.573022e-03,44:3.527267e-03):1.243385e-01,(41:2.014317e-02,30:6.009312e-02):3.759578e-02):2.570820e-02):2.064198e-01,(36:2.960142e-01,42:3.336412e-01):3.362921e-02):2.290475e-01,3:6.707757e-01):1.715947e-01):8.503641e-02,((((((11:1.135312e+00,(12:1.454104e+00,(5:9.104677e-01,9:8.196232e-01):5.902118e-01):1.054466e-01):9.096415e-02,((15:1.072526e+00,(8:1.027311e+00,7:1.049887e+00):1.789364e-01):6.451307e-02,14:1.215581e+00):1.513869e-01):7.043754e-02,(((18:2.293245e+00,17:1.395249e+00):7.373309e-01,(16:2.027469e+00,13:1.829910e+00):2.519519e-01):2.937584e-01,10:1.236844e+00):2.466100e-01):1.389606e-01,6:1.158645e+00):7.131003e-01,((29:2.962452e-01,25:2.134576e-01):2.119444e-01,2:3.916192e-01):1.046339e-01):4.725252e-02,4:5.860864e-01):1.120245e-01):1.223994e-01):1.030596e-01,(((((40:1.737835e-01,(27:9.458714e-03,26:3.301871e-03):8.869693e-02):1.512522e-02,((32:1.532524e-02,24:9.835358e-03):1.366076e-01,19:2.161866e-01):3.441662e-02):6.182950e-02,(34:1.726490e-01,(28:1.220116e-01,35:2.344308e-01):4.460296e-02):7.460793e-02):9.578551e-02,(20:1.016111e-01,33:1.020704e-01):4.460996e-01):6.962191e-02,((38:1.407356e-01,39:2.662067e-01):2.073023e-01,37:4.421025e-01):1.679459e-01):1.438975e-01,1:4.055276e-01);
   tree gen.105500 = [&U] ((31:6.811112e-01,(((((((11:1.148193e+00,((5:9.367064e-01,9:8.184535e-01):6.536804e-01,12:1.373708e+00):1.353566e-01):1.311818e-01,(14:1.224586e+00,((7:9.995591e-01,8:1.085477e+00):1.407047e-01,15:1.070503e+00):1.631267e-01):1.375499e-01):1.316859e-01,6:1.123232e+00):6.733342e-02,(((17:1.589688e+00,18:2.324810e+00):5.751895e-01,(13:1.861904e+00,16:2.107991e+00):3.099831e-01):3.797121e-01,10:1.258965e+00):1.571712e-01):5.732081e-01,(46:3.712718e-01,45:6.741437e-02):8.232615e-01):2.473952e-01,(((((43:3.170130e-05,44:1.958015e-03):1.248909e-01,(30:5.042334e-02,41:2.639662e-02):1.056264e-01):1.473202e-02,((23:1.317797e-03,21:5.466633e-04):2.091064e-03,22:1.663602e-03):3.025333e-02):1.465332e-01,36:3.369721e-01):2.661911e-01,(3:5.815302e-01,42:5.709640e-01):2.626777e-02):2.455133e-01):6.675010e-02,((2:3.874532e-01,(29:4.060561e-01,25:3.160273e-01):2.520316e-01):1.175986e-01,4:5.533234e-01):1.126696e-01):1.715747e-01):7.944351e-02,(((38:2.667168e-01,37:4.377255e-01):7.421665e-02,39:4.410124e-01):9.013818e-02,(((28:1.109298e-01,35:2.301632e-01):4.524425e-02,((34:1.638065e-01,(19:2.695668e-01,(24:6.743236e-03,32:5.669936e-03):1.357991e-01):4.343111e-02):1.377939e-03,(40:1.029967e-01,(27:1.164480e-02,26:6.187652e-03):9.087060e-02):1.277028e-02):4.966826e-02):1.228248e-01,(33:8.659152e-02,20:6.610284e-02):4.330497e-01):8.186415e-02):1.118939e-01,1:3.854025e-01);
   tree gen.106000 = [&U] ((31:6.629620e-01,(((46:9.890349e-01,45:2.866822e-01):3.703264e-01,((((((22:1.212359e-03,23:2.578865e-03):3.673272e-03,21:1.140437e-03):3.653289e-02,((43:3.286595e-03,44:7.898632e-04):1.336751e-01,(41:1.665875e-02,30:4.591167e-02):4.182265e-02):2.445207e-02):1.918067e-01,36:3.162140e-01):1.275920e-01,42:4.530492e-01):1.344904e-01,3:6.380007e-01):1.632104e-01):1.071204e-01,((((((11:1.079840e+00,(12:1.383055e+00,(5:8.659811e-01,9:7.795753e-01):5.613733e-01):1.190607e-01):1.303550e-01,((15:1.020121e+00,(8:9.203834e-01,7:9.985877e-01):1.701934e-01):1.071444e-01,14:1.156186e+00):1.431723e-01):7.205132e-02,(((18:2.255006e+00,17:1.327075e+00):6.029566e-01,(16:1.928404e+00,13:1.740498e+00):3.773980e-01):3.685593e-01,10:1.176410e+00):2.345603e-01):3.110744e-02,6:1.102032e+00):8.092589e-01,((29:4.922537e-01,25:2.022905e-01):1.879493e-01,2:4.283491e-01):8.945872e-02):5.170671e-02,4:5.448137e-01):1.065508e-01):1.101110e-01):9.802395e-02,((((34:1.875540e-01,(28:1.515280e-01,35:2.319324e-01):6.134707e-02):4.198066e-02,((40:1.341197e-01,(27:1.018776e-02,26:3.254374e-03):8.436308e-02):2.774475e-02,((32:8.697723e-03,24:4.478594e-03):1.299327e-01,19:2.935407e-01):3.197572e-02):6.776626e-02):9.168264e-02,(20:4.994552e-02,33:9.708313e-02):4.000740e-01):6.634620e-02,((38:1.782892e-01,39:2.704479e-01):1.895382e-01,37:4.205008e-01):1.597399e-01):1.231487e-01,1:3.897920e-01);
   tree gen.106500 = [&U] (((45:8.456824e-01,((((2:4.228094e-01,(25:2.603421e-01,29:3.531594e-01):2.492272e-01):1.299276e-01,4:6.147374e-01):6.074507e-02,((10:1.281547e+00,((17:1.626319e+00,18:2.309662e+00):7.343034e-01,(13:1.970448e+00,16:2.210839e+00):3.135709e-01):2.528386e-01):1.608425e-01,((((15:1.036487e+00,(7:1.155053e+00,8:9.375803e-01):1.892513e-01):8.466367e-02,14:1.229082e+00):2.285713e-01,((12:1.392830e+00,(9:9.084219e-01,5:1.034954e+00):5.771996e-01):1.714628e-01,11:1.143070e+00):1.301517e-01):1.227539e-01,6:1.157740e+00):8.278967e-02):7.874946e-01):5.216198e-02,(((46:6.177326e-01,42:3.349220e-02):5.504079e-01,(36:3.274726e-01,((44:9.878588e-04,43:2.923057e-03):1.122810e-01,((21:4.300567e-03,(23:1.081423e-04,22:1.037014e-03):1.522592e-03):1.450795e-02,(41:3.035226e-02,30:5.221114e-02):9.429021e-02):6.213084e-02):1.717583e-01):2.421788e-01):1.517548e-02,3:6.426968e-01):2.294540e-01):6.291312e-02):1.078316e-01,31:6.808420e-01):1.019945e-01,(((33:1.378945e-01,20:6.066724e-02):4.099616e-01,((((19:2.717757e-01,34:1.231744e-01):1.479530e-02,(24:3.012939e-03,32:8.258551e-03):1.616215e-01):1.472525e-02,((26:6.098220e-03,27:1.036378e-02):7.560060e-02,40:1.053271e-01):4.333601e-02):3.098607e-02,(35:2.595352e-01,28:1.429059e-01):5.873408e-02):1.113652e-01):7.909753e-02,((39:4.511266e-01,37:3.618592e-01):5.946691e-02,38:3.050789e-01):2.095237e-01):1.330347e-01,1:3.850710e-01);
   tree gen.107000 = [&U] ((31:6.967129e-01,(((46:6.667718e-01,45:1.645687e-01):5.785918e-01,((((((43:5.320964e-05,44:8.300745e-04):1.361900e-01,(41:3.076229e-02,30:3.977207e-02):5.691717e-02):1.876515e-02,((22:4.088402e-03,21:1.993474e-03):2.666885e-03,23:1.398316e-03):5.528391e-02):8.932394e-02,36:3.323122e-01):1.227407e-01,42:4.761135e-01):1.413372e-01,3:7.066741e-01):2.558843e-01):3.358387e-02,((((29:5.173139e-01,25:2.089368e-01):1.670195e-01,2:4.501560e-01):8.036475e-02,((((11:1.081664e+00,(12:1.453465e+00,(5:9.581460e-01,9:8.192628e-01):5.899523e-01):1.694531e-01):1.055060e-01,((15:1.072054e+00,(8:9.672393e-01,7:1.049425e+00):1.788578e-01):1.125990e-01,14:1.215046e+00):1.504611e-01):8.202423e-02,6:1.158135e+00):3.539404e-02,(((18:2.369806e+00,17:1.355203e+00):6.336526e-01,(16:2.026578e+00,13:1.872159e+00):2.569491e-01):3.506537e-01,10:1.236300e+00):2.589325e-01):7.687042e-01):8.465750e-02,4:5.787728e-01):9.611976e-02):1.380276e-01):7.131784e-02,((((34:1.971022e-01,(28:1.592422e-01,35:2.395460e-01):4.895052e-02):2.636954e-02,(((32:8.877567e-03,24:4.706595e-03):1.394238e-01,(40:1.254645e-01,(27:1.014824e-02,26:3.003659e-03):9.639197e-02):2.856452e-02):5.510504e-03,19:3.084847e-01):6.876291e-02):1.162215e-01,(20:9.439048e-02,33:1.020255e-01):4.204414e-01):6.972383e-02,((38:2.109010e-01,39:2.606696e-01):2.141979e-01,37:4.419081e-01):1.678721e-01):1.294181e-01,1:3.744839e-01);
   tree gen.107500 = [&U] (((37:4.366828e-01,(39:2.759435e-01,38:3.141213e-01):8.654565e-02):2.243385e-01,(((34:1.758285e-01,(28:1.443293e-01,35:2.493605e-01):4.132017e-02):2.223321e-02,(((26:7.224444e-03,27:8.699191e-03):1.051776e-01,40:1.403300e-01):6.397305e-03,((24:1.163451e-02,32:1.484316e-02):1.520840e-01,19:2.720060e-01):2.122629e-02):6.846987e-02):1.017634e-01,(33:1.201593e-01,20:6.296682e-02):4.154157e-01):7.549858e-02):1.834019e-01,((((3:6.432921e-01,((42:1.091138e-01,36:1.558157e-01):2.176290e-01,(((30:1.004788e-01,41:2.238119e-02):3.707287e-02,((22:3.084589e-03,21:1.435444e-03):4.538576e-04,23:5.482770e-03):4.153185e-02):4.515666e-02,(44:3.699301e-03,43:3.492507e-03):1.254170e-01):2.119665e-01):2.175439e-01):1.907980e-01,((6:1.192008e+00,(((((9:8.346058e-01,5:9.117238e-01):5.843683e-01,12:1.361456e+00):1.306946e-01,11:1.057081e+00):1.650749e-01,((15:1.188098e+00,(7:1.071443e+00,8:9.611116e-01):1.880998e-01):5.759770e-02,14:1.242143e+00):2.045091e-01):1.194491e-01,(((18:2.298165e+00,17:1.702785e+00):6.247408e-01,(13:1.761442e+00,16:1.784517e+00):3.114392e-01):2.962639e-01,10:1.219632e+00):2.398769e-01):6.016258e-02):7.317716e-01,(45:5.353680e-01,46:1.198877e+00):1.196346e-01):5.658948e-02):8.220047e-02,(((29:2.778162e-01,25:1.583484e-01):3.564105e-01,2:4.224323e-01):1.317351e-01,4:6.102265e-01):9.058052e-02):1.288476e-01,31:6.149462e-01):1.060295e-01,1:3.501677e-01);
   tree gen.108000 = [&U] (((45:8.558038e-01,((((2:4.391917e-01,(25:2.712866e-01,29:3.357554e-01):2.266166e-01):1.088512e-01,(6:1.230322e+00,((((15:1.048892e+00,(7:1.104818e+00,8:9.488017e-01):1.524817e-01):1.101456e-01,14:1.243792e+00):1.551112e-01,((12:1.409500e+00,(9:9.192943e-01,5:8.582030e-01):5.728374e-01):1.209787e-01,11:1.156751e+00):1.531089e-01):8.451095e-02,(10:1.296885e+00,((17:1.645784e+00,18:2.337305e+00):5.789787e-01,(13:2.115694e+00,16:2.237300e+00):1.540343e-01):2.425980e-01):2.309920e-01):1.141887e-01):8.165791e-01):5.179854e-02,4:5.878932e-01):8.547241e-02,((46:6.232149e-01,42:6.732991e-03):6.096330e-01,((36:3.313919e-01,((22:2.403140e-03,(23:7.142340e-04,21:2.696350e-03):1.511722e-03):4.281580e-02,((44:3.027374e-03,43:6.141195e-04):1.249958e-01,(41:3.640092e-02,30:7.425404e-02):4.423410e-02):9.416121e-03):1.552521e-01):2.478608e-01,3:6.503889e-01):4.911912e-02):2.550899e-01):5.640102e-02):7.865488e-02,31:6.889906e-01):1.044274e-01,(((33:1.230203e-01,20:5.875538e-02):4.148681e-01,((((19:2.750284e-01,(24:4.370133e-03,32:4.964395e-03):1.178921e-01):1.421200e-02,34:1.187806e-01):6.137208e-03,((26:4.555668e-03,27:1.028076e-02):8.364118e-02,40:1.088315e-01):2.226123e-02):5.668158e-02,(35:2.626415e-01,28:1.422593e-01):6.293620e-02):7.195899e-02):1.016269e-01,((39:6.073078e-01,37:4.046091e-01):3.217596e-02,38:2.549782e-01):2.109270e-01):1.469053e-01,1:3.896797e-01);
   tree gen.108500 = [&U] (((45:8.654737e-01,((((2:4.441542e-01,(25:3.836308e-01,29:3.510258e-01):1.242193e-01):8.643301e-02,((((15:1.060744e+00,(7:1.117302e+00,8:9.595224e-01):2.182449e-01):8.371929e-02,14:1.257846e+00):1.568638e-01,((12:1.425427e+00,(9:9.296816e-01,5:8.679000e-01):6.468402e-01):1.591760e-01,11:1.169821e+00):1.084872e-01):8.546586e-02,(6:1.229491e+00,(10:1.311539e+00,((17:1.664380e+00,18:2.363714e+00):5.855207e-01,(13:2.003564e+00,16:2.262579e+00):2.112331e-01):2.577996e-01):2.336020e-01):1.154790e-01):8.961824e-01):5.323027e-02,4:5.945359e-01):8.643818e-02,((46:7.507578e-01,42:2.710309e-01):3.836969e-01,((36:3.351364e-01,(((22:1.844699e-03,21:2.784523e-03):7.581494e-04,23:8.470570e-04):1.418517e-02,((41:3.223843e-02,30:4.048627e-02):4.473391e-02,(44:3.061581e-03,43:6.808892e-04):1.264082e-01):3.991206e-02):1.570063e-01):2.386609e-01,3:6.577377e-01):2.731650e-02):2.698178e-01):8.272213e-02):7.954362e-02,31:6.638314e-01):1.056073e-01,(((33:1.244103e-01,20:8.074259e-02):4.195558e-01,(((19:2.860362e-01,((24:3.612838e-03,32:9.003409e-03):1.192241e-01,34:1.201227e-01):3.207380e-03):1.717993e-02,((26:4.607143e-03,27:1.170348e-02):8.561029e-02,40:9.551678e-02):3.135756e-02):5.732203e-02,(35:3.110765e-01,28:1.438667e-01):6.040434e-02):9.779554e-02):1.308735e-01,(37:3.985610e-01,(39:5.637229e-01,38:2.731897e-01):5.765685e-02):1.761438e-01):1.085537e-01,1:3.940827e-01);
   tree gen.109000 = [&U] (((45:8.459622e-01,((((2:4.084312e-01,(25:3.749821e-01,29:3.431122e-01):1.708689e-01):9.054919e-02,(((((15:1.036830e+00,(7:1.092113e+00,8:9.378906e-01):2.401734e-01):1.264633e-01,14:1.229488e+00):1.533274e-01,((12:1.413446e+00,(9:9.087225e-01,5:8.483338e-01):6.322576e-01):1.555875e-01,11:9.527626e-01):2.331085e-01):8.986303e-02,6:1.201773e+00):8.509054e-02,(10:1.281971e+00,((17:1.626857e+00,18:2.310426e+00):5.723205e-01,(13:1.958395e+00,16:2.211571e+00):1.865697e-01):3.746131e-01):2.283357e-01):8.759786e-01):5.482129e-02,4:5.811325e-01):8.013899e-02,(((46:7.293943e-01,42:1.676081e-01):5.182175e-01,3:6.429095e-01):9.807424e-03,(36:3.275809e-01,((21:1.978284e-04,(22:1.803111e-03,23:3.500739e-03):2.738137e-04):1.326882e-02,((41:3.151164e-02,30:5.487544e-02):5.940687e-02,(44:2.992560e-03,43:5.685960e-04):1.235584e-01):1.835056e-02):2.075458e-01):2.332805e-01):2.637349e-01):1.008198e-01):8.211473e-02,31:6.488657e-01):1.032265e-01,(((33:1.216056e-01,20:7.892230e-02):4.100972e-01,(((34:1.174146e-01,(19:2.795877e-01,(24:4.914415e-03,32:1.339538e-02):1.514523e-01):1.590233e-02):1.154497e-02,((26:2.700289e-03,27:1.645095e-02):1.085979e-01,40:1.160336e-01):1.192378e-02):5.602975e-02,(35:3.040635e-01,28:1.406234e-01):5.939510e-02):9.559081e-02):1.268481e-01,(38:2.670308e-01,(39:3.781225e-01,37:3.172548e-01):1.113383e-01):1.721728e-01):1.430445e-01,1:3.851984e-01);
   tree gen.109500 = [&U] (((45:8.283455e-01,((((2:3.999258e-01,(25:1.706478e-01,29:3.359670e-01):1.764635e-01):7.791168e-02,(((((15:1.015238e+00,(7:1.069370e+00,8:9.183595e-01):2.351719e-01):1.238298e-01,14:1.203885e+00):1.501345e-01,((12:1.384012e+00,(9:8.897989e-01,5:9.103393e-01):5.468894e-01):1.856464e-01,11:1.005899e+00):1.151537e-01):1.221961e-01,(10:1.255275e+00,((17:1.592979e+00,18:2.262313e+00):5.716785e-01,(13:1.917613e+00,16:2.165516e+00):2.025353e-01):3.959731e-01):2.235807e-01):1.311488e-01,6:1.176746e+00):8.577368e-01):5.274835e-02,4:5.690307e-01):7.847013e-02,(((46:8.480909e-01,42:1.732854e-01):3.453588e-01,3:6.269170e-01):1.078143e-02,(36:2.394959e-01,((21:1.695592e-03,(22:9.200145e-04,23:1.751012e-03):2.139348e-03):8.303902e-03,((41:1.940147e-02,30:5.794982e-02):5.573864e-02,(44:3.447647e-03,43:1.136919e-04):1.209854e-01):5.389050e-02):2.032238e-01):2.135130e-01):2.582428e-01):5.259370e-02):1.287982e-01,31:6.353534e-01):7.604652e-02,(((33:1.190732e-01,20:7.727879e-02):4.015572e-01,((((34:1.110790e-01,(19:2.737654e-01,(24:4.997991e-03,32:3.315984e-03):1.482984e-01):1.326279e-02):1.158680e-02,(26:2.644057e-03,27:5.471189e-03):1.063364e-01):8.232212e-03,40:1.136173e-01):5.486296e-02,(35:2.977316e-01,28:1.376950e-01):5.815823e-02):9.360018e-02):1.242066e-01,(38:2.614700e-01,(37:3.106481e-01,39:4.421465e-01):1.090197e-01):1.908588e-01):1.306796e-01,1:3.771768e-01);
   tree gen.110000 = [&U] (((((36:2.394959e-01,(((23:6.112432e-04,22:6.886800e-04):1.566530e-03,21:3.815947e-04):4.014595e-02,((41:4.369242e-02,30:3.579023e-02):5.573864e-02,(44:1.871148e-03,43:4.511836e-04):1.165040e-01):4.439452e-02):2.032238e-01):2.135130e-01,((46:8.893627e-01,42:1.732854e-01):3.542685e-01,3:6.269170e-01):1.083364e-02):2.459547e-01,(45:7.980433e-01,(((2:3.595388e-01,(25:2.120705e-01,29:4.195214e-01):2.250790e-01):1.623855e-01,((10:1.239512e+00,((17:1.501635e+00,18:2.262313e+00):6.494422e-01,(13:1.917613e+00,16:2.165516e+00):2.276111e-01):2.979310e-01):1.434273e-01,(6:1.176746e+00,(((15:1.015238e+00,(7:1.069370e+00,8:9.183595e-01):2.351719e-01):1.297373e-01,14:1.203885e+00):1.665331e-01,((12:1.384012e+00,(9:8.897989e-01,5:9.103393e-01):5.468894e-01):2.257383e-01,11:1.005899e+00):1.392593e-01):6.417072e-02):1.357919e-01):8.577368e-01):5.558641e-02,4:5.690307e-01):1.201041e-01):1.342478e-02):1.500542e-01,31:6.292575e-01):8.053835e-02,(((33:1.134171e-01,20:1.147377e-01):4.015572e-01,((((26:6.726373e-03,27:1.396773e-02):1.063364e-01,40:1.310824e-01):1.037856e-02,(34:1.110790e-01,(19:2.737654e-01,(24:1.605053e-03,32:2.293533e-03):1.482984e-01):2.813972e-02):1.158680e-02):6.931876e-02,(35:2.977316e-01,28:1.630550e-01):4.250606e-02):1.245002e-01):8.417826e-02,(37:3.106481e-01,(38:2.614700e-01,39:4.238935e-01):4.785454e-02):1.908588e-01):1.306796e-01,1:3.771768e-01);
   tree gen.110500 = [&U] ((31:6.641724e-01,((((3:6.293418e-01,((((23:1.264056e-03,21:7.010477e-04):2.335889e-04,22:5.102034e-04):2.066917e-02,((43:1.225208e-05,44:1.890228e-03):1.838959e-01,(30:5.270986e-02,41:3.727919e-02):5.510768e-02):2.063579e-02):2.021205e-01,36:2.921619e-01):2.172340e-01):1.193012e-01,42:5.352279e-01):1.070518e-01,(((((11:1.028628e+00,((5:9.709420e-01,9:8.540552e-01):6.927510e-01,12:1.387423e+00):1.950699e-01):1.173429e-01,(14:1.344947e+00,((7:1.050365e+00,8:1.096314e+00):1.470545e-01,15:1.055023e+00):1.092072e-01):1.471849e-01):1.116267e-01,6:1.109436e+00):8.996906e-02,(((17:1.435654e+00,18:2.392904e+00):6.847206e-01,(13:1.850450e+00,16:2.097811e+00):2.479487e-01):2.111712e-01,10:1.316620e+00):2.221511e-01):7.588883e-01,(46:7.764082e-01,45:1.107928e-01):5.553209e-01):1.265433e-01):5.382349e-02,((2:4.522086e-01,(29:4.018448e-01,25:2.512132e-01):2.034345e-01):1.188255e-01,4:5.588474e-01):1.153807e-01):1.693611e-01):1.006512e-01,(((39:4.890331e-01,37:4.768111e-01):2.527441e-01,38:3.878207e-01):9.152002e-02,(((28:1.850858e-01,35:2.410904e-01):4.558707e-02,((19:2.743593e-01,((24:1.183284e-02,32:9.106718e-03):1.011171e-01,34:1.039226e-01):4.950577e-02):2.373284e-02,(40:1.337695e-01,(27:5.403535e-03,26:3.769189e-03):8.004353e-02):2.707488e-02):5.146518e-02):1.298987e-01,(33:1.002919e-01,20:8.248046e-02):4.191980e-01):8.459180e-02):1.497156e-01,1:3.697237e-01);
   tree gen.111000 = [&U] ((31:6.618778e-01,((((3:6.271676e-01,(((43:1.220975e-05,44:5.135398e-03):1.114545e-01,((22:2.676945e-04,(23:8.896094e-03,21:2.927064e-03):8.270332e-04):1.648248e-02,(30:5.252776e-02,41:3.229063e-02):1.151233e-01):3.052668e-02):1.673111e-01,36:2.911526e-01):2.686041e-01):1.076763e-01,42:5.333788e-01):1.243536e-01,(((((11:1.025074e+00,((5:9.675876e-01,9:8.511046e-01):6.903577e-01,12:1.382629e+00):1.943959e-01):1.169375e-01,(14:1.340300e+00,((7:1.046736e+00,8:1.092526e+00):1.465464e-01,15:1.051378e+00):1.139130e-01):1.009610e-01):1.213760e-01,(((17:1.430694e+00,18:2.384637e+00):7.038877e-01,(13:1.844057e+00,16:2.090563e+00):2.380794e-01):2.104417e-01,10:1.312071e+00):2.213836e-01):6.587635e-02,6:1.105603e+00):7.562665e-01,(46:7.737258e-01,45:2.998800e-01):4.447436e-01):6.110025e-02):1.118882e-01,((2:4.506463e-01,(29:4.004565e-01,25:2.988032e-01):2.027317e-01):1.184150e-01,4:5.446860e-01):1.106831e-01):1.687760e-01):1.003035e-01,(((39:4.873436e-01,38:3.714477e-01):9.392929e-02,37:4.751638e-01):1.171216e-01,(((28:1.494450e-01,35:2.346292e-01):6.339611e-02,((19:2.830901e-01,((24:1.179196e-02,32:7.046976e-03):1.434116e-01,34:1.035636e-01):4.288571e-03):2.365085e-02,(40:1.201474e-01,(27:7.638098e-03,26:3.756167e-03):7.478345e-02):1.406335e-02):5.128738e-02):9.484101e-02,(33:1.061544e-01,20:8.219551e-02):4.513543e-01):8.630260e-02):1.491984e-01,1:3.684463e-01);
   tree gen.111500 = [&U] ((31:6.258725e-01,((((3:6.265672e-01,(((43:4.678594e-05,44:5.130481e-03):1.113478e-01,((22:2.684000e-04,(21:2.106335e-03,23:1.048850e-03):4.374239e-04):4.190676e-02,(30:4.507890e-02,41:3.225972e-02):9.701027e-02):1.363384e-02):1.671509e-01,36:2.921867e-01):2.683470e-01):1.087782e-01,42:5.328681e-01):1.531591e-01,((((((17:1.429325e+00,18:2.382354e+00):8.301740e-01,(13:1.842291e+00,16:2.088562e+00):2.466645e-01):2.235167e-01,10:1.310815e+00):1.751270e-01,6:1.248733e+00):6.581329e-02,((11:1.024092e+00,((5:9.666613e-01,9:8.502898e-01):5.996100e-01,12:1.381306e+00):1.635171e-01):1.584040e-01,(14:1.339017e+00,((7:1.099029e+00,8:9.418139e-01):2.212996e-01,15:1.050372e+00):7.830749e-02):1.751976e-01):7.965178e-02):7.555425e-01,(46:7.729851e-01,45:2.541613e-01):4.443179e-01):6.104176e-02):4.911318e-02,((2:4.502149e-01,(29:4.000732e-01,25:2.491196e-01):2.025376e-01):1.068985e-01,4:5.441646e-01):9.021455e-02):1.686144e-01):1.002074e-01,((39:4.868770e-01,(38:4.003558e-01,37:4.585231e-01):3.019718e-03):2.000775e-01,(((28:1.381807e-01,35:2.407290e-01):6.333542e-02,(((24:3.078606e-03,32:7.528769e-03):1.160365e-01,(34:1.034645e-01,19:2.554042e-01):3.674353e-03):2.507348e-02,(40:1.200324e-01,(27:7.590531e-03,26:3.752571e-03):7.471186e-02):1.109872e-02):4.937821e-02):9.391414e-02,(33:1.060527e-01,20:8.211682e-02):4.509222e-01):8.621998e-02):1.490556e-01,1:3.680936e-01);
   tree gen.112000 = [&U] ((31:6.055705e-01,((((3:6.062427e-01,(((43:4.526831e-05,44:3.729591e-03):1.077360e-01,((22:3.519472e-04,(21:6.367199e-04,23:1.014827e-03):1.053891e-03):3.989811e-02,(30:4.361664e-02,41:3.121328e-02):5.893744e-02):1.677187e-02):1.617289e-01,36:2.827088e-01):2.681955e-01):1.226941e-01,42:5.155830e-01):1.203169e-01,((((((17:1.382961e+00,18:2.241562e+00):5.789313e-01,(13:1.782531e+00,16:2.020813e+00):2.386632e-01):2.023591e-01,10:1.268295e+00):2.946111e-01,6:1.208227e+00):7.804524e-02,((11:9.908731e-01,((5:9.353048e-01,9:8.227082e-01):5.801599e-01,12:1.336499e+00):1.531042e-01):1.525457e-01,(14:1.295582e+00,((7:1.063379e+00,8:9.112634e-01):2.141211e-01,15:1.016300e+00):7.576736e-02):1.695146e-01):7.706805e-02):7.310343e-01,(46:7.214303e-01,45:1.952489e-01):4.482408e-01):1.416018e-01):6.958032e-02,((2:4.318867e-01,(29:4.104552e-01,25:2.410387e-01):1.803577e-01):1.615692e-01,4:5.265130e-01):8.728819e-02):1.432400e-01):9.695691e-02,(((39:4.710838e-01,38:3.873691e-01):8.882079e-02,37:5.111233e-01):1.005018e-01,(((28:1.514202e-01,35:2.329203e-01):7.378954e-02,((((24:2.978743e-03,32:6.704639e-03):1.087678e-01,34:9.242352e-02):2.235346e-02,19:2.471195e-01):2.426015e-02,(40:7.521871e-02,(27:7.396227e-03,26:1.423842e-03):7.228836e-02):1.073870e-02):7.593079e-02):9.086777e-02,(33:1.026126e-01,20:8.186275e-02):4.362952e-01):8.342319e-02):1.442205e-01,1:3.561535e-01);
   tree gen.112500 = [&U] ((31:6.404251e-01,((((3:6.119350e-01,((((23:3.232256e-04,22:1.120489e-03):1.347792e-03,21:4.207992e-04):4.151852e-02,((30:4.612706e-02,41:3.300981e-02):4.699220e-02,(43:1.014610e-04,44:4.925291e-03):1.267915e-01):1.194155e-02):1.710374e-01,36:2.989805e-01):2.836319e-01):1.297560e-01,42:5.452582e-01):1.272420e-01,(((((17:1.462559e+00,18:2.370579e+00):6.122526e-01,(13:1.885128e+00,16:2.137124e+00):2.523998e-01):2.282485e-01,10:1.289307e+00):2.510076e-01,(6:1.277768e+00,((11:1.047904e+00,((5:9.891378e-01,9:8.700604e-01):6.135519e-01,12:1.413423e+00):1.841933e-01):1.335387e-01,(14:1.370151e+00,((7:1.124583e+00,8:1.107127e+00):1.254068e-01,15:1.074795e+00):1.178413e-01):1.792712e-01):8.150382e-02):8.308059e-02):7.809734e-01,(46:7.629534e-01,45:3.445563e-01):3.498006e-01):1.038614e-01):6.788476e-02,((2:4.567446e-01,(29:4.340795e-01,25:2.108194e-01):2.299314e-01):1.055406e-01,4:5.568173e-01):9.231219e-02):1.514844e-01):1.025374e-01,((37:5.405418e-01,(38:3.360661e-01,39:4.501881e-01):1.897157e-01):9.432665e-02,(((28:1.339179e-01,35:2.463264e-01):7.803661e-02,((34:1.311711e-01,((24:3.150189e-03,32:7.090534e-03):1.266954e-01,19:2.613428e-01):4.786268e-02):5.066722e-03,(40:1.508958e-01,(27:7.821928e-03,26:1.505794e-03):7.644903e-02):1.135678e-02):7.739901e-02):9.609780e-02,(33:1.181278e-01,20:8.657448e-02):4.614069e-01):8.822474e-02):1.297750e-01,1:3.766524e-01);
   tree gen.113000 = [&U] (((((3:7.229061e-01,(36:4.116489e-01,((41:2.592262e-02,30:4.470227e-02):5.447854e-02,(((22:2.751580e-03,23:4.983342e-03):4.816749e-04,21:1.899308e-03):4.112914e-02,(44:4.437107e-03,43:1.542582e-03):1.559860e-01):3.411647e-02):9.013193e-02):2.762508e-01):1.824539e-01,(45:5.848123e-01,(46:8.286784e-01,42:1.202906e-02):4.341102e-01):1.713554e-01):1.036910e-01,(((2:3.949320e-01,(25:2.062616e-01,29:3.332036e-01):3.486035e-01):7.296550e-02,((6:1.184591e+00,(((15:1.118343e+00,(7:1.076500e+00,8:1.094824e+00):1.402519e-01):1.300345e-01,14:1.235798e+00):1.716837e-01,((12:1.450613e+00,(9:8.523661e-01,5:9.739212e-01):6.022135e-01):1.887444e-01,11:1.012605e+00):1.562995e-01):7.642358e-02):5.955902e-02,(10:1.247776e+00,((17:1.616674e+00,18:2.386351e+00):6.997659e-01,(13:1.858589e+00,16:2.306768e+00):1.522163e-01):2.698581e-01):1.873099e-01):8.976794e-01):9.557750e-02,4:5.609779e-01):9.858295e-02):1.683739e-01,31:6.444363e-01):7.800824e-02,(((33:1.466307e-01,20:5.218327e-02):4.147231e-01,((((26:1.258301e-03,27:6.359364e-03):9.480142e-02,40:1.060797e-01):3.424566e-02,((19:2.775991e-01,(24:8.215408e-03,32:7.693406e-03):1.382859e-01):6.015592e-03,34:1.588716e-01):1.197170e-02):3.400376e-02,(35:2.740120e-01,28:1.545057e-01):6.803396e-02):1.252816e-01):8.473945e-02,((38:4.012232e-01,37:4.319536e-01):4.363013e-02,39:5.416808e-01):1.525400e-01):1.982157e-01,1:3.821124e-01);
   tree gen.113500 = [&U] ((31:7.238786e-01,((((3:6.072384e-01,(((23:7.048530e-04,(22:3.072411e-03,21:3.300673e-04):3.247086e-03):4.128190e-02,((43:4.891033e-04,44:4.140484e-03):1.283036e-01,(30:4.659078e-02,41:2.272675e-02):7.428412e-02):6.036138e-03):1.091644e-01,36:2.694479e-01):2.951575e-01):8.788019e-02,42:5.410733e-01):1.578214e-01,(45:6.180385e-01,(46:1.330918e+00,(6:1.246471e+00,((((17:1.451334e+00,18:2.276288e+00):7.347087e-01,(13:1.956847e+00,16:2.126620e+00):2.331358e-01):2.893694e-01,10:1.279412e+00):2.308069e-01,((11:1.039862e+00,((5:9.815460e-01,9:8.633826e-01):7.042775e-01,12:1.402575e+00):1.827796e-01):2.025549e-01,(14:1.359635e+00,((7:1.115952e+00,8:1.098630e+00):9.247923e-02,15:1.066545e+00):9.396521e-02):1.354144e-01):8.080752e-02):6.209870e-02):4.695551e-01):1.731845e-01):1.153216e-01):8.975447e-02,((2:4.532390e-01,(29:3.849156e-01,25:2.253417e-01):1.837477e-01):1.155465e-01,4:5.525436e-01):9.277005e-02):1.640229e-01):9.074571e-02,((38:3.334868e-01,(37:2.451724e-01,39:4.324818e-01):2.010458e-01):1.316093e-01,(((28:1.587386e-01,35:2.444358e-01):4.177508e-02,((40:6.943010e-02,(27:1.164452e-02,26:3.265818e-03):7.091463e-02):2.251931e-02,(((24:2.310477e-03,32:3.633043e-03):1.352942e-01,19:2.593369e-01):1.431550e-02,34:1.301644e-01):1.446880e-02):3.649885e-02):1.331161e-01,(33:1.222471e-01,20:6.345767e-02):4.002366e-01):9.023016e-02):1.462138e-01,1:3.737616e-01);
   tree gen.114000 = [&U] (((38:2.844768e-01,(39:4.304405e-01,37:1.003540e-01):2.584276e-01):2.223880e-01,(((34:1.353896e-01,(28:1.521177e-01,35:2.129834e-01):4.360841e-02):8.054174e-02,((40:1.246670e-01,(26:3.137283e-03,27:1.234626e-02):8.266060e-02):9.921728e-03,((24:5.907179e-03,32:8.995806e-03):1.216553e-01,19:2.688568e-01):3.100196e-02):5.448613e-02):1.306188e-01,(33:1.179366e-01,20:6.882918e-02):3.796428e-01):1.175048e-01):1.254379e-01,((((3:6.528195e-01,((42:5.131035e-02,36:1.168001e-01):2.121598e-01,(((44:4.791850e-03,43:2.849924e-03):1.205227e-01,(30:6.807293e-02,41:2.334717e-02):5.917133e-02):1.277327e-02,(23:1.085695e-03,(21:1.982142e-03,22:5.727209e-04):1.196751e-03):1.953394e-02):9.776131e-02):3.131867e-01):2.252289e-01,((((((16:2.033923e+00,13:1.845172e+00):2.050400e-01,(18:2.429239e+00,17:1.450993e+00):7.072661e-01):3.617757e-01,10:1.174032e+00):2.381064e-01,((((9:9.930159e-01,5:8.776358e-01):6.198121e-01,12:1.383080e+00):1.794807e-01,11:9.966073e-01):1.912111e-01,((15:1.100112e+00,(7:1.080335e+00,8:9.957726e-01):2.085611e-01):8.733394e-02,14:1.182325e+00):1.328173e-01):8.087520e-02):1.314495e-01,6:1.147441e+00):7.235022e-01,(45:7.027355e-01,46:8.704900e-01):2.890801e-01):9.955551e-02):7.295605e-02,(((29:3.734287e-01,25:2.813774e-01):1.890571e-01,2:3.636278e-01):1.299626e-01,4:5.633317e-01):7.470019e-02):1.749046e-01,31:6.010752e-01):1.136765e-01,1:3.722829e-01);
   tree gen.114500 = [&U] ((31:6.536557e-01,((((3:5.991351e-01,(((23:9.192907e-04,(21:4.550386e-04,22:6.927164e-04):2.626007e-03):3.181235e-02,((43:4.280355e-04,44:6.874887e-03):1.403254e-01,(30:7.207028e-02,41:2.365185e-02):5.407816e-02):2.570089e-02):9.448849e-02,36:3.361015e-01):3.071720e-01):1.733084e-01,42:5.100817e-01):1.110598e-01,(45:6.255932e-01,(46:1.385093e+00,(6:1.297208e+00,((((17:1.557615e+00,18:2.368945e+00):7.646153e-01,(13:1.983647e+00,16:2.213185e+00):1.808194e-01):2.906701e-01,10:1.268537e+00):2.196569e-01,((11:1.082189e+00,((5:1.021500e+00,9:8.985269e-01):6.432506e-01,12:1.459667e+00):1.398857e-01):1.638990e-01,(14:1.380958e+00,((7:1.223905e+00,8:1.143350e+00):9.624362e-02,15:1.109959e+00):1.253599e-01):2.331996e-01):1.069646e-01):1.055179e-01):5.827372e-01):4.564144e-02):1.453086e-01):9.340795e-02,((2:4.529427e-01,(29:4.005837e-01,25:2.423263e-01):2.364482e-01):1.202499e-01,4:5.750351e-01):9.889727e-02):1.704430e-01):9.443954e-02,((38:3.470615e-01,(37:2.551522e-01,39:6.564401e-01):9.097955e-02):1.870412e-01,(((28:1.652002e-01,35:2.496821e-01):4.272469e-02,((40:1.578216e-01,(27:9.317029e-03,26:3.398754e-03):7.380124e-02):2.365010e-02,((19:2.698933e-01,(24:1.299839e-03,32:4.265548e-03):1.450069e-01):5.869674e-03,34:1.422651e-01):2.186018e-02):5.223955e-02):1.385346e-01,(33:1.071558e-01,20:7.572035e-02):4.165284e-01):9.390301e-02):1.521655e-01,1:3.848210e-01);
   tree gen.115000 = [&U] (((38:3.046704e-01,(39:3.003446e-01,37:2.750786e-01):2.446535e-01):1.329085e-01,(((34:1.940467e-01,(28:1.632482e-01,35:2.338236e-01):4.944437e-02):8.044895e-02,((40:1.319008e-01,(26:2.121678e-03,27:9.904897e-03):6.010233e-02):2.955383e-02,((24:8.110535e-03,32:1.099467e-02):1.215151e-01,19:2.485620e-01):3.327758e-02):3.281551e-02):8.224341e-02,(33:1.179901e-01,20:5.426537e-02):3.548350e-01):1.173694e-01):1.252934e-01,((((3:6.520675e-01,((42:1.418972e-01,36:1.735595e-01):2.094822e-01,(((44:5.453462e-03,43:2.944252e-03):1.280081e-01,(30:5.596378e-02,41:3.761232e-02):3.712056e-02):2.017332e-02,((23:3.596482e-04,22:1.308510e-03):1.107094e-04,21:1.406664e-03):2.168462e-02):9.396500e-02):3.334234e-01):2.346028e-01,(45:6.678193e-01,(((((16:2.031579e+00,13:1.891215e+00):2.265139e-01,(18:2.270882e+00,17:1.449322e+00):7.282068e-01):4.788387e-01,10:1.172679e+00):2.378321e-01,(6:1.146119e+00,((((9:8.325479e-01,5:8.766248e-01):6.190981e-01,12:1.381487e+00):1.792739e-01,11:9.954592e-01):1.609725e-01,((15:1.080407e+00,(7:1.079090e+00,8:9.946254e-01):2.083209e-01):7.268149e-02,14:1.180963e+00):1.567504e-01):1.064275e-01):6.621831e-02):6.325726e-01,46:9.985437e-01):1.119683e-01):8.897404e-02):6.739439e-02,(((29:3.718087e-01,25:1.627518e-01):1.891619e-01,2:3.838695e-01):1.603797e-01,4:5.626827e-01):9.284283e-02):1.747031e-01,31:6.003828e-01):1.135455e-01,1:3.718540e-01);
   tree gen.115500 = [&U] ((31:6.439297e-01,((((3:5.902203e-01,((((43:9.626093e-04,44:9.650290e-03):1.340407e-01,(30:6.654738e-02,41:2.627674e-02):6.851546e-02):2.961339e-02,((21:3.779073e-04,23:2.542608e-03):4.848310e-03,22:9.798429e-04):2.656972e-02):1.273382e-01,36:3.556075e-01):2.797174e-01):6.703483e-02,42:5.024920e-01):2.065065e-01,(((6:1.277907e+00,((((17:1.597202e+00,18:2.333697e+00):7.532383e-01,(13:1.954132e+00,16:2.362582e+00):1.998676e-01):2.863451e-01,10:1.249662e+00):2.107565e-01,((11:1.073634e+00,((5:1.006301e+00,9:8.851574e-01):6.336795e-01,12:1.472693e+00):1.724713e-01):1.492018e-01,(14:1.360410e+00,((7:1.205694e+00,8:1.126337e+00):1.099724e-01,15:1.093444e+00):1.093547e-01):1.815393e-01):1.053731e-01):1.145329e-01):5.740664e-01,45:7.602283e-01):6.837687e-02,46:1.364484e+00):1.517577e-01):4.612832e-02,((2:4.496339e-01,(29:3.670563e-01,25:2.182430e-01):2.733573e-01):1.729573e-01,4:5.725237e-01):9.749424e-02):1.231253e-01):1.161044e-01,((38:2.550200e-01,(37:1.093069e-01,39:6.411707e-02):2.940877e-01):3.027356e-01,(((28:1.179611e-01,35:2.459670e-01):4.542380e-02,((40:1.554733e-01,(27:1.079685e-02,26:3.215002e-03):7.270312e-02):2.329820e-02,((34:1.037030e-01,(24:7.427879e-04,32:1.429186e-02):1.422086e-01):1.618753e-02,19:2.685540e-01):3.954200e-02):5.505687e-02):8.333086e-02,(33:1.188147e-01,20:7.335084e-02):4.296989e-01):1.287667e-01):1.499013e-01,1:3.790951e-01);
   tree gen.116000 = [&U] (((38:2.606232e-01,(39:3.075099e-01,37:2.816411e-01):2.043507e-01):1.699106e-01,(((34:1.295944e-01,(28:1.494933e-01,35:2.394019e-01):3.596510e-02):8.236823e-02,((40:1.514566e-01,(26:3.255840e-03,27:1.403260e-02):7.023305e-02):1.102931e-02,((24:3.257341e-03,32:5.257111e-03):1.244141e-01,19:2.544919e-01):2.869388e-02):5.082489e-02):6.451238e-02,(33:1.208050e-01,20:6.313190e-02):3.633003e-01):1.365313e-01):1.547129e-01,((((3:6.676239e-01,((42:9.680900e-02,36:1.610162e-01):1.813617e-01,(((30:5.582851e-02,41:2.983415e-02):5.495977e-02,(44:5.658830e-03,43:5.251554e-04):1.081794e-01):3.261933e-02,((21:2.543741e-04,23:1.003422e-04):3.039512e-05,22:8.480221e-04):3.304793e-02):1.013997e-01):3.348290e-01):1.825540e-01,(45:6.837515e-01,(46:1.022366e+00,((((((9:8.524101e-01,5:8.975385e-01):6.338680e-01,12:1.414445e+00):1.835509e-01,11:1.019208e+00):1.255676e-01,((15:1.106182e+00,(7:1.104834e+00,8:1.018354e+00):1.457193e-01):1.193891e-01,14:1.209138e+00):1.859453e-01):9.182972e-02,(((16:2.082289e+00,13:1.936334e+00):1.616834e-01,(18:2.233622e+00,17:1.483898e+00):7.455797e-01):2.569680e-01,10:1.200656e+00):2.298053e-01):7.096012e-02,6:1.173462e+00):6.696520e-01):8.873984e-02):8.664929e-02):7.650405e-02,(((29:3.806790e-01,25:1.666346e-01):1.936747e-01,2:3.930275e-01):1.642059e-01,4:5.761067e-01):9.698170e-02):1.870325e-01,31:6.147062e-01):8.211422e-02,1:3.710570e-01);
   tree gen.116500 = [&U] ((31:6.373656e-01,(((2:4.887148e-01,(29:3.633146e-01,25:2.008141e-01):2.009924e-01):1.334004e-01,4:5.470464e-01):1.207247e-01,((3:5.842037e-01,(42:4.973697e-01,(((30:4.518295e-02,41:7.423388e-03):6.874688e-02,(((23:1.066834e-02,22:3.277810e-03):2.033825e-03,21:3.592642e-04):2.785157e-02,(43:2.143335e-03,44:2.747964e-03):1.326743e-01):2.143615e-02):8.552519e-02,36:3.519825e-01):2.945996e-01):7.812522e-02):2.324393e-01,((6:1.264880e+00,(((11:1.062690e+00,((5:9.960428e-01,9:8.761342e-01):6.272198e-01,12:1.457681e+00):1.865267e-01):1.565741e-01,(14:1.239538e+00,((7:1.193403e+00,8:1.114856e+00):1.373061e-01,15:1.082298e+00):7.132544e-02):2.283763e-01):8.067020e-02,(((17:1.580920e+00,18:2.309908e+00):8.794553e-01,(13:2.099425e+00,16:2.338498e+00):1.733358e-01):2.159154e-01,10:1.177854e+00):3.185180e-01):8.112977e-02):5.682145e-01,(45:7.591074e-01,46:1.350575e+00):2.438128e-02):2.339720e-01):5.786010e-02):1.631689e-01):1.070782e-01,((38:2.524204e-01,(37:6.047187e-02,39:1.401639e-01):3.418211e-01):2.406211e-01,(((28:1.397002e-01,35:2.811232e-01):5.303749e-02,((40:1.538885e-01,(27:6.967232e-03,26:5.001900e-03):7.840392e-02):1.796566e-02,(34:1.094592e-01,(19:2.799483e-01,(24:4.817627e-03,32:5.344804e-03):1.202977e-01):5.287300e-03):2.560856e-02):6.018045e-02):8.969827e-02,(33:1.176035e-01,20:7.260311e-02):4.286847e-01):9.149277e-02):1.483733e-01,1:3.776127e-01);
   tree gen.117000 = [&U] ((((39:6.363017e-01,37:2.896720e-01):2.764913e-02,38:2.807690e-01):1.669152e-01,(((34:1.238102e-01,(28:1.223383e-01,35:2.351814e-01):3.533106e-02):4.684720e-02,((40:1.487865e-01,(26:2.487777e-03,27:8.535953e-03):9.187014e-02):1.686981e-02,((24:1.289233e-03,32:7.871371e-03):1.222208e-01,19:2.500054e-01):1.638000e-02):5.076893e-02):7.896806e-02,(33:1.234622e-01,20:6.201892e-02):3.751974e-01):8.988619e-02):1.271753e-01,((((3:6.412505e-01,((42:1.904803e-01,36:1.581776e-01):1.147211e-01,(((30:5.027450e-02,41:4.322456e-02):1.155155e-01,(22:2.524927e-04,(23:1.948327e-04,21:1.947421e-03):3.061530e-04):3.179477e-02):4.756380e-02,(44:5.559068e-03,43:9.567026e-04):1.062722e-01):1.417536e-01):2.336517e-01):2.642416e-01,(45:7.186658e-01,(46:9.455563e-01,(6:1.121459e+00,(((((9:8.373826e-01,5:8.817155e-01):6.226933e-01,12:1.389509e+00):2.080984e-01,11:1.059779e+00):1.429495e-01,((15:1.086681e+00,(7:1.139056e+00,8:1.000401e+00):1.431504e-01):6.889932e-02,14:1.187821e+00):1.420202e-01):1.088740e-01,(((16:2.045579e+00,13:1.902197e+00):1.946907e-01,(18:2.057624e+00,17:1.457738e+00):7.324357e-01):2.524379e-01,10:1.179489e+00):2.257539e-01):2.600661e-02):6.578465e-01):1.598930e-01):6.473036e-02):3.992863e-02,(((29:3.739679e-01,25:1.918729e-01):2.047575e-01,2:3.860987e-01):1.545672e-01,4:5.659503e-01):9.527198e-02):1.837352e-01,31:6.502271e-01):1.145813e-01,1:3.645155e-01);
   tree gen.117500 = [&U] ((((39:6.444274e-01,37:4.324852e-01):5.394542e-02,38:2.843544e-01):8.921746e-02,(((34:1.253913e-01,(28:1.239006e-01,35:2.381847e-01):4.191241e-02):4.009081e-02,((40:1.345546e-01,(26:3.210063e-03,27:8.617279e-03):7.594071e-02):1.006535e-02,((24:1.426012e-03,32:5.516528e-03):1.217072e-01,19:2.531980e-01):1.658918e-02):6.083454e-02):7.997650e-02,(33:1.083266e-01,20:5.737937e-02):3.799887e-01):9.103405e-02):1.664873e-01,((((45:7.278433e-01,(46:9.576312e-01,((6:1.135780e+00,((((9:8.480762e-01,5:9.092330e-01):6.306452e-01,12:1.407253e+00):2.107558e-01,11:1.073313e+00):1.447750e-01,((15:1.219906e+00,(7:1.153602e+00,8:1.013177e+00):1.449784e-01):6.311010e-02,14:1.202990e+00):1.168671e-01):1.102644e-01):2.551038e-02,(((16:2.071702e+00,13:1.963312e+00):1.744544e-01,(18:2.083900e+00,17:1.533092e+00):7.820610e-01):2.556709e-01,10:1.194663e+00):2.326896e-01):7.687206e-01):5.641749e-02):1.094454e-01,(((29:3.787435e-01,25:1.943232e-01):2.073723e-01,2:3.910292e-01):1.549294e-01,4:5.731776e-01):9.648862e-02):3.854813e-02,(3:6.494394e-01,((42:2.859586e-01,36:2.095321e-01):6.289058e-02,((((22:7.952370e-04,23:2.054798e-03):1.570581e-04,21:1.394735e-03):3.181996e-02,(44:5.884372e-03,43:2.160720e-03):1.088640e-01):3.062148e-02,(30:2.901066e-02,41:4.377655e-02):4.786730e-02):1.435638e-01):2.366354e-01):2.676160e-01):1.317400e-01,31:6.585306e-01):1.160445e-01,1:3.691705e-01);
   tree gen.118000 = [&U] ((31:6.013904e-01,((((2:4.611299e-01,(29:4.500524e-01,25:3.922490e-01):1.553634e-01):1.252142e-01,4:5.161692e-01):9.864663e-02,(42:4.692963e-01,((((43:6.436210e-04,44:1.873158e-03):1.203681e-01,(((21:2.940951e-03,23:4.427576e-03):5.185897e-03,22:1.090318e-03):4.674959e-02,(30:4.686457e-02,41:1.703093e-02):7.206642e-02):1.939261e-02):9.537986e-02,36:3.622769e-01):3.155153e-01,3:6.942818e-01):4.654669e-02):2.209159e-01):3.168294e-02,(45:8.170021e-01,((6:1.203244e+00,(((11:1.002708e+00,((5:8.230067e-01,9:9.213087e-01):5.905178e-01,12:1.375404e+00):2.170373e-01):1.959707e-01,(14:1.214213e+00,((7:9.978021e-01,8:1.041332e+00):1.977040e-01,15:1.021209e+00):9.127765e-02):1.193546e-01):8.720991e-02,(((17:1.491688e+00,18:2.179528e+00):7.115075e-01,(13:1.980926e+00,16:2.206505e+00):1.579382e-01):2.342268e-01,10:1.195869e+00):2.668170e-01):6.263149e-02):4.794976e-01,46:9.480440e-01):1.616219e-01):1.729485e-01):1.261561e-01):1.080865e-01,((38:2.380246e-01,(37:4.714936e-02,39:1.674371e-01):4.310762e-01):2.142378e-01,(((28:1.411094e-01,35:2.652556e-01):5.908803e-02,((40:1.313191e-01,(27:6.495554e-03,26:1.504813e-02):8.328604e-02):4.624568e-02,((34:1.032810e-01,19:2.641470e-01):1.498356e-03,(24:9.724056e-03,32:3.845931e-03):1.135076e-01):2.715824e-02):4.768899e-02):1.193554e-01,(33:1.096643e-01,20:7.128109e-02):4.044881e-01):1.102990e-01):1.156149e-01,1:3.627074e-01);
   tree gen.118500 = [&U] ((((39:4.819475e-01,38:2.851942e-01):9.071016e-02,37:4.114947e-01):1.232406e-01,(((34:1.855881e-01,(28:1.456560e-01,35:2.388882e-01):3.826922e-02):4.020922e-02,((40:1.349520e-01,(26:3.731291e-03,27:7.891686e-03):7.616498e-02):4.441049e-02,((24:2.540517e-03,32:6.215287e-03):1.220667e-01,19:2.362960e-01):3.050318e-02):7.264012e-02):8.913488e-02,(33:1.291197e-01,20:7.689186e-02):4.284993e-01):8.307471e-02):1.669790e-01,((((3:6.513574e-01,((42:2.020017e-01,36:1.690256e-01):1.198493e-01,(((21:7.926886e-04,(23:1.239574e-04,22:9.590133e-04):9.198911e-05):3.123462e-02,(44:2.086966e-03,43:1.758040e-03):1.345598e-01):4.564924e-02,(30:4.277629e-02,41:3.434965e-02):2.603357e-02):1.439878e-01):2.292213e-01):2.250284e-01,((46:1.308741e+00,((((((9:8.253934e-01,5:8.195579e-01):5.513607e-01,12:1.411409e+00):1.595708e-01,11:1.061809e+00):1.449317e-01,((15:1.132977e+00,(7:1.157008e+00,8:1.016169e+00):1.454066e-01):5.708956e-02,14:1.206543e+00):1.588996e-01):5.432367e-02,(((16:2.077820e+00,13:1.969110e+00):1.966520e-01,(18:2.124813e+00,17:1.537620e+00):6.291495e-01):2.484100e-01,10:1.198191e+00):2.684835e-01):7.282104e-02,6:1.115711e+00):7.461491e-01):2.531060e-02,45:7.299929e-01):1.628236e-01):7.113451e-02,(((29:3.600553e-01,25:2.187609e-01):2.202202e-01,2:3.921840e-01):1.599173e-01,4:5.763070e-01):9.626623e-02):1.222066e-01,31:6.604755e-01):1.238807e-01,1:3.539930e-01);
   tree gen.119000 = [&U] ((((39:4.849580e-01,38:2.869757e-01):9.127679e-02,37:4.140652e-01):8.447413e-02,(((34:1.867474e-01,(28:1.465658e-01,35:2.370308e-01):3.766498e-02):4.700565e-02,((40:1.357950e-01,(26:3.391562e-03,27:1.596925e-02):7.664075e-02):3.258235e-02,((24:3.657540e-03,32:6.254112e-03):1.228292e-01,19:2.377721e-01):2.480149e-02):5.993574e-02):1.017330e-01,(33:1.299262e-01,20:6.720078e-02):4.311760e-01):1.201992e-01):1.492968e-01,((((3:6.554262e-01,((42:4.866075e-02,36:4.296380e-02):3.346051e-01,((((22:1.227218e-03,21:1.270188e-03):5.520498e-05,23:9.405863e-05):3.142973e-02,(44:5.412242e-03,43:3.151445e-04):1.354004e-01):7.589487e-03,(30:4.304349e-02,41:2.633596e-02):5.324059e-02):1.494054e-01):2.306531e-01):2.264341e-01,((46:1.316916e+00,(((((9:8.305493e-01,5:8.246773e-01):5.548048e-01,12:1.420226e+00):2.345145e-01,11:1.068442e+00):1.474535e-01,((15:1.140054e+00,(7:1.164236e+00,8:1.022517e+00):1.463149e-01):5.744617e-02,14:1.214080e+00):2.052390e-01):8.631584e-02,((((16:2.090799e+00,13:1.981410e+00):1.978804e-01,(18:2.138086e+00,17:1.547224e+00):7.739391e-01):2.499617e-01,10:1.205675e+00):2.082827e-01,6:1.122680e+00):7.078789e-02):7.301513e-01):3.623503e-02,45:7.345528e-01):8.259092e-02):1.064626e-01,(((29:3.623044e-01,25:2.189149e-01):2.757081e-01,2:3.946338e-01):1.684418e-01,4:5.799069e-01):9.723925e-02):1.175166e-01,31:6.646012e-01):1.161907e-01,1:3.562043e-01);
   tree gen.119500 = [&U] ((((38:2.898462e-01,39:5.089286e-01):7.689249e-02,37:4.282179e-01):8.221754e-02,(((34:1.886154e-01,(28:1.480319e-01,35:2.394017e-01):3.804173e-02):8.162270e-02,((40:1.371533e-01,(26:3.425486e-03,27:1.612898e-02):7.552305e-02):3.920274e-02,((24:2.947223e-03,32:8.153712e-03):1.240578e-01,19:2.534155e-01):2.997546e-02):4.052257e-02):8.355926e-02,(33:1.312258e-01,20:6.740015e-02):4.354889e-01):1.214015e-01):1.213649e-01,((((3:6.619822e-01,((42:4.335820e-02,36:6.703289e-04):2.938143e-01,(((44:5.466379e-03,43:1.559534e-04):1.367547e-01,(30:8.193899e-02,41:1.469734e-02):5.798007e-02):4.451374e-03,((22:1.254727e-03,23:7.338343e-05):2.188484e-05,21:1.411478e-03):4.173505e-02):2.345754e-01):1.918534e-01):2.286990e-01,((46:1.330088e+00,(((((9:8.388570e-01,5:8.329263e-01):5.603544e-01,12:1.519690e+00):2.421137e-01,11:1.079129e+00):1.489284e-01,((15:1.151457e+00,(7:1.175881e+00,8:1.032744e+00):1.667351e-01):1.279199e-01,14:1.226224e+00):2.072919e-01):1.372291e-01,(6:1.133910e+00,(((16:2.111713e+00,13:2.001229e+00):1.763201e-01,(18:2.159472e+00,17:1.562701e+00):7.816805e-01):3.175202e-01,10:1.217735e+00):2.452479e-01):7.149596e-02):7.374548e-01):3.497537e-02,45:7.919113e-01):7.281119e-02):1.230901e-01,(((29:3.659284e-01,25:2.211047e-01):2.091383e-01,2:3.985812e-01):1.701267e-01,4:5.857075e-01):9.821190e-02):1.186921e-01,31:6.712489e-01):1.173529e-01,1:3.597673e-01);
   tree gen.120000 = [&U] ((((38:2.008817e-01,37:4.237625e-01):1.068402e-01,39:5.036335e-01):1.673281e-01,(((34:1.866529e-01,(28:1.464917e-01,35:2.369109e-01):3.764593e-02):5.430658e-02,(((24:1.714930e-03,32:4.943693e-03):1.269664e-01,19:2.507788e-01):2.829579e-02,(40:1.357263e-01,(26:2.210971e-03,27:8.057164e-03):7.473727e-02):3.807216e-02):4.010096e-02):8.268987e-02,(33:1.298605e-01,20:6.669889e-02):4.309578e-01):1.201384e-01):1.318156e-01,((((3:6.550946e-01,((42:1.307424e-01,36:6.633545e-04):3.635492e-01,((44:5.393658e-03,43:2.071287e-04):1.353319e-01,((23:3.430659e-04,(21:1.644351e-03,22:1.874685e-03):3.902125e-05):4.130082e-02,(30:2.590478e-02,41:9.862788e-02):5.725995e-02):5.076149e-02):1.888221e-01):2.413013e-01):1.592374e-01,(((((((9:8.301291e-01,5:8.242602e-01):5.545242e-01,12:1.503879e+00):2.395946e-01,11:1.067901e+00):1.201640e-01,((15:1.139477e+00,(7:1.163647e+00,8:1.021999e+00):1.650003e-01):8.587629e-02,14:1.213466e+00):2.051351e-01):1.061857e-01,(6:1.122112e+00,(((16:2.089742e+00,13:1.980408e+00):1.744856e-01,(18:2.137004e+00,17:1.546442e+00):7.735476e-01):3.142166e-01,10:1.205065e+00):2.426962e-01):8.200008e-02):7.052702e-01,46:1.316250e+00):3.541082e-02,45:8.123444e-01):1.206257e-01):1.218094e-01,(((29:3.621211e-01,25:2.574083e-01):2.069624e-01,2:3.944342e-01):1.876542e-01,4:5.796135e-01):9.189244e-02):1.606551e-01,31:6.642650e-01):1.124229e-01,1:3.560241e-01);
   tree gen.120500 = [&U] ((((((3:6.203880e-01,(46:1.161841e+00,42:4.127325e-01):5.707799e-02):1.988816e-02,(36:3.659638e-01,(((41:4.054791e-02,30:5.687343e-02):4.813726e-02,(22:1.573471e-03,(23:3.274394e-03,21:3.387643e-05):1.306675e-03):2.269467e-02):1.808360e-02,(43:1.316891e-04,44:2.996115e-03):9.773267e-02):1.533639e-01):2.754716e-01):1.804822e-01,45:9.002023e-01):9.536253e-02,(4:5.438214e-01,(((29:3.912613e-01,25:2.175125e-01):1.835264e-01,2:4.052887e-01):1.199743e-01,(6:1.132362e+00,((((18:2.213535e+00,17:1.560288e+00):6.895614e-01,(16:2.145927e+00,13:1.697353e+00):1.855015e-01):3.369239e-01,10:1.221400e+00):1.943866e-01,((11:1.037355e+00,(12:1.319091e+00,(5:9.722260e-01,9:9.112536e-01):6.350393e-01):1.529827e-01):2.020996e-01,((15:1.025852e+00,(8:9.811610e-01,7:1.219496e+00):1.468491e-01):7.083027e-02,14:1.063093e+00):1.677098e-01):9.351573e-02):6.872632e-02):8.364736e-01):4.673551e-02):1.030791e-01):1.317752e-01,31:6.088071e-01):7.481350e-02,(((((19:2.374235e-01,(32:8.828356e-03,24:4.977532e-03):1.564617e-01):1.461104e-02,(40:1.074883e-01,(27:1.766795e-02,26:2.888350e-03):7.992662e-02):1.259349e-02):6.244944e-02,(34:1.748726e-01,(28:1.231130e-01,35:2.500055e-01):3.330523e-02):4.837666e-02):8.572115e-02,(20:4.373765e-02,33:1.339919e-01):3.621761e-01):1.048116e-01,((39:2.050686e-01,37:3.163761e-01):1.341125e-01,38:1.427463e-01):3.044474e-01):1.314823e-01,1:3.605461e-01);
   tree gen.121000 = [&U] ((((((3:6.386025e-01,(46:1.164644e+00,42:3.971432e-01):1.354575e-01):1.993615e-02,(36:3.155382e-01,(((22:1.967749e-03,23:3.282295e-03):5.392123e-04,21:4.586689e-04):2.274943e-02,((41:4.898432e-02,30:5.701066e-02):4.618995e-02,(43:1.943742e-04,44:1.398348e-03):9.796849e-02):1.758896e-02):1.537340e-01):2.753343e-01):1.809177e-01,45:9.023745e-01):4.737491e-02,((((29:3.922054e-01,25:2.315474e-01):1.662743e-01,2:4.062667e-01):1.315823e-01,4:5.451336e-01):4.346850e-02,(6:1.135094e+00,((((18:2.218876e+00,17:1.564053e+00):6.912252e-01,(16:2.151105e+00,13:1.701448e+00):2.290359e-01):3.377368e-01,10:1.156559e+00):1.948556e-01,((11:1.039858e+00,(12:1.322274e+00,(5:9.745720e-01,9:9.134524e-01):6.365716e-01):1.533518e-01):1.169436e-01,((15:1.028328e+00,(8:9.835285e-01,7:1.222438e+00):1.072132e-01):9.457508e-02,14:1.065658e+00):1.681145e-01):9.362003e-02):8.612340e-02):8.384920e-01):8.927938e-02):1.320932e-01,31:6.102761e-01):7.499402e-02,(((((19:2.379964e-01,(32:1.455702e-02,24:4.989542e-03):1.145308e-01):1.464630e-02,(40:9.098069e-02,(27:1.771058e-02,26:4.583577e-03):8.011948e-02):2.977776e-02):5.057000e-02,(34:1.752946e-01,(28:1.234101e-01,35:2.506088e-01):5.261395e-02):1.490243e-02):1.151762e-01,(20:7.336435e-02,33:1.343152e-01):3.630500e-01):1.050645e-01,((39:2.224460e-01,37:2.825561e-01):2.204405e-01,38:2.033986e-01):2.333456e-01):1.317996e-01,1:3.614161e-01);
   tree gen.121500 = [&U] ((((((46:1.247311e+00,42:4.293800e-01):3.110749e-02,((36:2.843377e-01,((43:5.570946e-04,44:4.345982e-03):1.387112e-01,((41:5.296046e-02,30:5.374900e-02):6.493509e-02,((23:9.924926e-04,22:4.407430e-03):9.876652e-04,21:3.603128e-04):5.358079e-02):2.554042e-02):1.441081e-01):2.976836e-01,3:6.904388e-01):2.300946e-02):1.956031e-01,45:9.756216e-01):4.402448e-02,((((29:4.240413e-01,25:2.503425e-01):1.797711e-01,2:4.392439e-01):1.422630e-01,4:5.893829e-01):4.699691e-02,((((11:1.124265e+00,(12:1.429605e+00,(5:9.876515e-01,9:9.875988e-01):6.882431e-01):1.657996e-01):1.264361e-01,((15:1.111798e+00,(8:1.063363e+00,7:1.321666e+00):1.085770e-01):1.022519e-01,14:1.366819e+00):1.817606e-01):7.854523e-02,(((18:2.235513e+00,17:1.691009e+00):7.473330e-01,(16:2.194163e+00,13:1.839557e+00):1.932413e-01):3.651515e-01,10:1.250439e+00):2.106723e-01):8.505801e-02,6:1.227232e+00):9.294171e-01):9.652632e-02):9.021763e-02,31:6.598131e-01):1.223894e-01,(((((19:2.573149e-01,(32:1.116797e-02,24:3.744305e-03):1.198137e-01):2.559411e-02,(40:9.836573e-02,(27:1.157380e-02,26:2.617832e-03):8.662290e-02):2.706654e-02):5.467484e-02,(34:1.615383e-01,(28:1.608964e-01,35:2.644726e-01):5.688471e-02):6.798044e-03):1.245252e-01,(20:7.330226e-02,33:1.452178e-01):3.925193e-01):8.233525e-02,((39:1.066785e-01,37:3.054916e-01):1.751534e-01,38:2.199088e-01):2.522866e-01):1.589789e-01,1:4.197888e-01);
   tree gen.122000 = [&U] ((((((46:1.251060e+00,42:4.815881e-01):6.092990e-02,(3:6.904388e-01,(36:2.843377e-01,((43:1.930897e-03,44:6.062306e-03):1.387112e-01,((41:7.101374e-02,30:2.242800e-02):5.229629e-02,(21:1.136756e-03,(22:1.598626e-04,23:5.143335e-03):1.357482e-03):4.735782e-02):2.456773e-02):1.113317e-01):3.141123e-01):1.632743e-02):1.956031e-01,45:9.120050e-01):7.633918e-02,((((29:4.461820e-01,25:2.300378e-01):1.570671e-01,2:4.392439e-01):1.422630e-01,4:5.893829e-01):4.699691e-02,(((((18:2.235513e+00,17:1.691009e+00):8.043991e-01,(16:2.194163e+00,13:1.839557e+00):1.932413e-01):3.183681e-01,10:1.250439e+00):2.106723e-01,6:1.227232e+00):8.505801e-02,((11:1.124265e+00,(12:1.429605e+00,(5:9.876515e-01,9:9.875988e-01):6.923358e-01):2.097504e-01):1.085915e-01,((15:1.111798e+00,(8:1.039251e+00,7:1.321666e+00):9.337501e-02):1.115005e-01,14:1.366819e+00):2.087951e-01):1.004157e-01):9.294171e-01):7.360946e-02):1.423300e-01,31:6.598131e-01):1.379034e-01,((((28:1.587472e-01,35:2.644726e-01):5.688471e-02,(((19:2.573149e-01,(32:1.116797e-02,24:2.134196e-03):1.068328e-01):2.841527e-02,(40:9.836573e-02,(27:1.157380e-02,26:1.803950e-03):6.636482e-02):5.198427e-02):4.199197e-02,34:1.678459e-01):7.063023e-03):1.303422e-01,(20:7.330226e-02,33:1.250315e-01):4.516773e-01):8.233525e-02,((39:2.650086e-01,37:1.575051e-01):2.693653e-01,38:2.199088e-01):2.798664e-01):1.374682e-01,1:4.197888e-01);
   tree gen.122500 = [&U] (((39:6.341200e-01,(37:4.047845e-01,38:3.077096e-01):8.819640e-02):8.429526e-02,(((34:1.281594e-01,(40:9.482424e-02,(((24:8.707497e-03,32:8.916204e-03):1.418727e-01,19:2.716216e-01):4.423197e-02,(26:5.319401e-03,27:7.477770e-03):7.526637e-02):7.093452e-03):7.561779e-02):3.563152e-02,(28:1.485226e-01,35:2.401954e-01):3.836987e-02):9.603940e-02,(33:1.326410e-01,20:6.759094e-02):4.537015e-01):9.803457e-02):1.532713e-01,((((45:6.784538e-01,(46:1.240339e+00,((((16:2.118714e+00,13:1.927914e+00):2.432647e-01,(18:2.281950e+00,17:1.567881e+00):7.224647e-01):2.914981e-01,10:1.308587e+00):1.838891e-01,(((((9:8.416379e-01,5:9.363353e-01):7.990213e-01,12:1.551852e+00):1.224441e-01,11:1.082707e+00):1.343090e-01,((15:1.155275e+00,(7:1.070322e+00,8:1.036168e+00):2.030901e-01):9.418789e-02,14:1.187603e+00):1.666391e-01):1.129709e-01,6:1.138460e+00):5.662329e-02):6.968233e-01):1.647027e-06):2.408233e-01,(((29:4.346626e-01,25:3.093617e-01):2.670700e-01,2:4.993170e-01):7.746280e-02,4:5.876493e-01):7.489360e-02):4.953771e-02,(3:6.641768e-01,((42:8.393149e-02,36:2.201828e-01):1.866788e-01,((30:7.598779e-02,41:2.870110e-02):7.443740e-02,(((22:1.721358e-03,21:8.951466e-04):5.356804e-04,23:2.164955e-03):3.254966e-02,(44:2.034909e-03,43:7.667755e-04):1.599253e-01):4.829019e-03):1.528877e-01):2.645056e-01):2.647677e-01):1.739530e-01,31:6.734743e-01):1.102227e-01,1:3.996130e-01);
   tree gen.123000 = [&U] ((((((3:5.722748e-01,42:5.011289e-01):4.402708e-02,(36:3.575517e-01,((30:3.802851e-02,41:5.155371e-02):4.922111e-02,((44:4.013855e-03,43:7.030221e-04):1.193856e-01,((21:7.172806e-04,23:3.804512e-03):2.462183e-04,22:6.477117e-04):4.306243e-02):5.501826e-02):4.996456e-02):3.487507e-01):2.266375e-01,(45:1.065377e+00,46:1.220164e+00):1.596318e-03):3.592121e-02,(((2:4.354485e-01,(25:3.643163e-01,29:3.919691e-01):2.577276e-01):1.100216e-01,4:5.976811e-01):7.296556e-02,((((15:1.119444e+00,(7:1.156556e+00,8:1.053521e+00):1.747092e-01):1.602389e-01,14:1.250750e+00):1.686046e-01,((12:1.332624e+00,(9:9.916963e-01,5:9.151827e-01):6.467922e-01):1.699291e-01,11:1.065770e+00):1.989252e-01):8.837401e-02,(6:1.250842e+00,(10:1.161011e+00,((13:1.983174e+00,16:2.228990e+00):3.025522e-01,(17:1.395332e+00,18:2.355935e+00):7.845003e-01):2.709445e-01):2.400039e-01):3.718894e-02):9.149013e-01):1.068217e-01):1.532644e-01,31:6.703984e-01):1.215501e-01,(((33:1.300326e-01,20:8.971196e-02):4.349758e-01,(((35:2.662945e-01,28:1.823618e-01):3.331528e-02,34:1.677141e-01):2.064023e-02,(((26:4.493383e-03,27:7.045432e-03):9.646381e-02,40:1.279070e-01):1.754794e-02,((24:3.828622e-03,32:5.165763e-03):1.450441e-01,19:3.187518e-01):2.200805e-02):5.726927e-02):1.008794e-01):9.311995e-02,((39:1.141556e-01,37:1.004694e-01):2.874581e-01,38:2.696743e-01):3.155374e-01):1.360237e-01,1:4.042488e-01);
   tree gen.123500 = [&U] ((((((3:5.504401e-01,42:4.820087e-01):1.018423e-01,(36:3.439096e-01,((30:3.657756e-02,41:4.655770e-02):1.331059e-02,((44:3.860709e-03,43:9.799952e-04):1.148305e-01,(22:1.524890e-03,(23:1.535791e-03,21:1.632913e-04):2.819410e-04):4.141941e-02):5.289579e-02):5.814668e-02):3.354443e-01):2.179903e-01,(46:9.088842e-01,45:4.367731e-01):5.599042e-01):5.923007e-02,(((2:5.048923e-01,((6:1.200112e+00,(((15:1.076733e+00,(7:1.112428e+00,8:1.013325e+00):1.680433e-01):1.541251e-01,14:1.203029e+00):1.621716e-01,((12:1.395287e+00,(9:9.538588e-01,5:8.802646e-01):6.221143e-01):1.634455e-01,11:1.025106e+00):8.549994e-02):7.964580e-02):4.791947e-02,(10:1.116714e+00,((13:1.907507e+00,16:2.143944e+00):2.910085e-01,(17:1.342094e+00,18:2.266046e+00):7.545683e-01):2.606068e-01):3.541352e-01):9.051019e-01):5.844819e-02,(25:3.504161e-01,29:3.770138e-01):2.478942e-01):5.506182e-02,4:5.748770e-01):1.027460e-01):1.122447e-01,31:6.448198e-01):1.169125e-01,(((33:1.250713e-01,20:8.628907e-02):4.183796e-01,(((35:2.561342e-01,28:1.754040e-01):3.656466e-02,34:1.496117e-01):3.817736e-02,(((26:2.640557e-03,27:6.776618e-03):9.278331e-02,40:1.054872e-01):1.687841e-02,((24:3.529581e-03,32:1.227676e-02):1.395101e-01,19:3.065900e-01):1.995004e-02):6.356978e-02):1.042473e-01):8.956702e-02,((39:2.200766e-01,37:9.663607e-02):2.764904e-01,38:3.034158e-01):2.276053e-01):1.308338e-01,1:3.888250e-01);
   tree gen.124000 = [&U] ((((((3:5.328839e-01,42:5.298800e-01):5.025095e-02,(36:2.673245e-01,(((44:3.737572e-03,43:1.216948e-03):1.165258e-01,((21:1.280408e-04,23:2.610995e-03):2.537147e-04,22:2.424077e-03):4.030919e-02):5.362238e-02,(41:1.048914e-02,30:3.113648e-02):6.575812e-02):5.601383e-02):3.247454e-01):2.110375e-01,(46:8.798954e-01,45:3.879097e-01):3.824841e-01):5.767825e-02,(((2:4.887888e-01,(6:1.161835e+00,((((15:1.042390e+00,(7:1.076947e+00,8:9.810051e-01):1.353079e-01):1.344564e-01,14:1.164658e+00):1.569992e-01,((12:1.350784e+00,(9:9.234355e-01,5:8.521886e-01):6.370692e-01):2.249134e-01,11:9.924104e-01):8.277292e-02):8.836118e-02,(10:1.081096e+00,((13:1.846668e+00,16:2.075563e+00):2.817268e-01,(17:1.299288e+00,18:2.193770e+00):7.305014e-01):2.940531e-01):3.364086e-01):1.311121e-01):7.751708e-01):3.389238e-02,(25:2.469284e-01,29:3.649890e-01):2.246744e-01):6.259204e-02,4:5.454390e-01):1.329832e-01):1.418845e-01,31:6.242533e-01):8.498018e-02,(((33:1.124529e-01,20:8.353688e-02):4.050354e-01,((34:1.448399e-01,(((26:7.628090e-04,27:9.723554e-03):7.991008e-02,40:1.021227e-01):1.634007e-02,((24:3.417005e-03,32:1.188519e-02):1.350604e-01,19:2.968114e-01):1.931374e-02):5.613561e-02):3.243308e-02,(35:2.479648e-01,28:1.195311e-01):8.031758e-02):8.669755e-02):8.686109e-02,((39:2.130573e-01,37:1.921603e-01):2.676717e-01,38:2.567598e-01):1.589737e-01):1.266609e-01,1:3.764234e-01);
   tree gen.124500 = [&U] (((((3:6.778066e-01,(36:3.484676e-01,((22:9.912259e-04,(21:2.735139e-04,23:1.161848e-03):3.530718e-04):3.291910e-02,((41:6.102372e-02,30:4.328264e-02):7.902546e-02,(43:2.800926e-04,44:4.997058e-03):1.222447e-01):2.097075e-02):1.406215e-01):2.628639e-01):1.978913e-01,(46:1.169114e+00,(45:4.462427e-01,42:1.810258e-01):3.777520e-01):6.292891e-02):9.065990e-02,(4:5.785996e-01,(((29:2.696928e-01,25:2.265407e-01):3.107961e-01,2:4.312075e-01):9.382757e-02,((((11:1.022205e+00,(12:1.403449e+00,(5:9.695814e-01,9:8.911703e-01):6.368054e-01):1.725682e-01):1.666929e-01,((15:1.091457e+00,(8:1.020237e+00,7:1.165921e+00):1.644346e-01):1.554091e-01,14:1.341812e+00):1.770824e-01):8.382897e-02,6:1.192067e+00):7.206921e-02,(((18:2.194612e+00,17:1.462907e+00):7.141571e-01,(16:2.101304e+00,13:1.607243e+00):4.021578e-01):3.081038e-01,10:1.142423e+00):2.447330e-01):9.134294e-01):7.876959e-02):1.216107e-01):1.283203e-01,31:7.083010e-01):8.832332e-02,(((34:1.709051e-01,(((19:2.553507e-01,(32:1.113299e-02,24:7.626104e-03):1.064613e-01):1.034595e-02,(40:7.810655e-02,(27:1.295977e-02,26:1.705553e-03):8.469781e-02):3.662364e-02):8.180222e-02,(28:1.558427e-01,35:2.133887e-01):7.621010e-02):1.973093e-03):9.389289e-02,(20:1.024124e-01,33:1.031464e-01):4.523508e-01):6.801031e-02,((39:2.377746e-01,37:6.526013e-02):2.911802e-01,38:4.016371e-01):1.954948e-01):1.854510e-01,1:3.914815e-01);
   tree gen.125000 = [&U] ((((((3:5.504237e-01,42:4.717127e-01):4.314561e-02,(36:2.910554e-01,(((44:1.410916e-03,43:4.112367e-03):1.156875e-01,(41:2.629925e-02,30:5.209413e-02):5.082123e-02):3.134776e-02,((22:1.316397e-03,23:8.296141e-04):2.007858e-03,21:8.109427e-05):2.364198e-02):1.326968e-01):2.175593e-01):2.171275e-01,(46:6.991470e-01,45:6.299537e-01):3.481983e-01):5.570801e-02,(((2:4.500108e-01,(25:2.414707e-01,29:2.913215e-01):2.653421e-01):9.427148e-02,((6:1.195362e+00,(((15:1.051820e+00,(7:1.108025e+00,8:1.009314e+00):1.454542e-01):1.258247e-01,14:1.198267e+00):1.402523e-01,((12:1.235206e+00,(9:9.500834e-01,5:8.767805e-01):6.211758e-01):1.481532e-01,11:1.034157e+00):1.525471e-01):1.403629e-01):4.577957e-02,(10:1.112294e+00,((13:1.810056e+00,16:2.135458e+00):1.996598e-01,(17:1.336782e+00,18:2.257077e+00):7.397540e-01):3.005474e-01):2.666479e-01):8.154995e-01):4.235651e-02,4:5.611789e-01):1.080071e-01):1.436316e-01,31:6.422676e-01):8.743248e-02,(((33:1.156980e-01,20:5.320844e-02):4.167237e-01,(((((26:4.646489e-04,27:1.844316e-02):8.743368e-02,40:1.447148e-01):1.231115e-02,(19:2.922447e-01,(24:4.203488e-03,32:1.222816e-02):1.147521e-01):1.074365e-02):4.944058e-02,34:1.334923e-01):3.561034e-02,(35:2.783082e-01,28:1.824817e-01):4.787602e-02):7.130798e-02):1.119507e-01,((39:2.291641e-01,37:7.101600e-02):2.232220e-01,38:2.690126e-01):2.154126e-01):1.480318e-01,1:3.870011e-01);
   tree gen.125500 = [&U] (((((3:6.889134e-01,(36:3.409331e-01,(((41:1.232253e-02,30:5.783953e-02):6.090359e-02,(43:1.792411e-04,44:1.253046e-03):1.141737e-01):3.568880e-02,(21:4.600019e-04,(23:2.459119e-03,22:1.458241e-03):5.553371e-04):3.757041e-02):1.429258e-01):2.671712e-01):2.011340e-01,(46:1.056224e+00,(45:7.848042e-02,42:2.724131e-02):4.995967e-01):1.814860e-01):1.119432e-01,((4:5.880807e-01,((29:2.741121e-01,25:2.740619e-01):2.681158e-01,2:4.382735e-01):9.536506e-02):5.771911e-02,((((11:1.038955e+00,(12:1.426447e+00,(5:9.854693e-01,9:9.057733e-01):6.006465e-01):2.128055e-01):1.694244e-01,((15:1.109342e+00,(8:1.036955e+00,7:1.185026e+00):1.654606e-01):7.167676e-02,14:1.204557e+00):1.914481e-01):1.039291e-01,(((18:2.230574e+00,17:1.513659e+00):7.258595e-01,(16:2.209706e+00,13:1.811831e+00):2.581947e-01):3.142752e-01,10:1.161143e+00):2.595676e-01):8.071236e-02,6:1.211600e+00):8.783673e-01):8.754980e-02):1.304230e-01,31:6.552923e-01):8.977062e-02,((((34:1.737056e-01,(28:1.542014e-01,35:2.168854e-01):7.671634e-02):4.082530e-02,((19:2.534825e-01,(32:3.580144e-03,24:2.994064e-03):1.316487e-01):1.526290e-02,(40:1.241975e-01,(27:7.864366e-03,26:5.505721e-03):8.608570e-02):3.722377e-02):5.851960e-02):1.038137e-01,(20:7.520604e-02,33:1.004902e-01):4.597632e-01):6.147454e-02,((39:1.476471e-01,37:1.315242e-01):2.169754e-01,38:3.410841e-01):1.986983e-01):1.884899e-01,1:3.566850e-01);
   tree gen.126000 = [&U] (((((3:6.777893e-01,(36:3.276681e-01,(((41:6.958242e-03,30:5.558911e-02):5.853396e-02,(43:1.031198e-03,44:1.204293e-03):1.097314e-01):1.908865e-02,(22:1.341995e-03,(23:1.989398e-03,21:4.421042e-04):3.011771e-03):1.876582e-02):1.410544e-01):2.567762e-01):1.453006e-01,(46:1.015129e+00,(45:2.512512e-01,42:4.476061e-02):3.335336e-01):1.830145e-01):1.117786e-01,((((29:2.634469e-01,25:2.633987e-01):1.891914e-01,2:4.304152e-01):9.165460e-02,((((11:9.985317e-01,(12:1.370947e+00,(5:9.471268e-01,9:8.705316e-01):5.772766e-01):2.539952e-01):1.381730e-01,((15:1.166274e+00,(8:9.966094e-01,7:1.138919e+00):1.567929e-01):1.051250e-01,14:1.157690e+00):1.839992e-01):9.988539e-02,(((18:2.143787e+00,17:1.454766e+00):6.976178e-01,(16:2.123731e+00,13:1.741336e+00):2.481489e-01):3.003602e-01,10:1.217482e+00):2.166791e-01):6.236953e-02,6:1.164460e+00):8.441919e-01):5.547338e-02,4:5.651997e-01):8.414342e-02):1.825678e-01,31:6.297962e-01):8.627783e-02,((((34:1.669470e-01,(28:1.258189e-01,35:2.084469e-01):6.610418e-02):7.480246e-02,((19:2.436200e-01,(32:3.369902e-03,24:1.167444e-02):1.468165e-01):1.466905e-02,(40:9.941914e-02,(27:9.749824e-03,26:2.219965e-03):8.273628e-02):2.399780e-02):5.640611e-02):4.609966e-02,(20:7.227993e-02,33:9.658033e-02):4.418747e-01):1.120974e-01,((39:1.419024e-01,37:9.231967e-02):4.525254e-01,38:3.093531e-01):1.909673e-01):1.668701e-01,1:3.428072e-01);
   tree gen.126500 = [&U] ((((((3:5.477345e-01,42:5.133458e-01):5.647026e-02,(36:2.964159e-01,(((44:7.020268e-03,43:1.355679e-03):9.643031e-02,(41:2.747048e-02,30:4.008597e-02):4.095344e-02):1.608756e-02,((22:2.050421e-03,21:1.120369e-03):3.753006e-03,23:6.232059e-04):4.117720e-02):2.020642e-01):2.215662e-01):1.935105e-01,(46:7.120236e-01,45:3.222196e-01):6.815651e-01):4.829488e-02,(((2:4.089249e-01,(25:2.459180e-01,29:3.144794e-01):2.223295e-01):1.106954e-01,4:5.748419e-01):4.316422e-02,((10:1.132779e+00,((13:1.843393e+00,16:2.174788e+00):2.670768e-01,(17:1.361402e+00,18:2.076283e+00):7.360661e-01):1.814701e-01):2.527779e-01,(6:1.217378e+00,(((15:1.071192e+00,(7:1.150271e+00,8:1.027903e+00):1.891840e-01):7.884759e-02,14:1.217426e+00):1.654202e-01,((12:1.257955e+00,(9:8.400291e-01,5:8.929287e-01):6.321002e-01):1.909165e-01,11:9.532509e-01):1.553567e-01):7.697361e-02):5.031105e-02):8.467467e-01):8.406128e-02):1.573993e-01,31:6.540966e-01):7.883315e-02,(((33:1.178289e-01,20:6.691099e-02):4.243987e-01,((((26:3.753337e-03,27:1.878284e-02):8.431166e-02,40:1.261989e-01):1.275372e-02,((19:2.951534e-01,(24:3.008403e-03,32:7.325764e-03):1.257247e-01):5.458383e-02,34:1.295342e-01):1.041131e-02):4.511939e-02,(35:2.635537e-01,28:1.781241e-01):4.875779e-02):7.262130e-02):1.170273e-01,((39:6.729628e-02,37:8.454639e-02):3.826824e-01,38:2.739671e-01):1.924999e-01):1.464264e-01,1:3.980379e-01);
   tree gen.127000 = [&U] ((31:7.504931e-01,(45:8.360315e-01,((((((36:2.134380e-01,42:7.559243e-02):3.850531e-02,((21:2.595791e-04,(23:1.272469e-03,22:2.659807e-03):1.508615e-03):2.947604e-02,((30:2.324050e-02,41:1.972274e-02):9.259448e-02,(43:4.909954e-04,44:7.058025e-04):1.350669e-01):1.284024e-02):1.512350e-01):3.062848e-01,3:5.945253e-01):2.223223e-01,46:1.271241e+00):4.573147e-03,(((((17:1.332955e+00,18:2.504679e+00):9.497403e-01,(13:1.904069e+00,16:2.023049e+00):2.804078e-01):3.035996e-01,10:1.178840e+00):1.866996e-01,6:1.076636e+00):9.489058e-02,((11:1.065036e+00,((5:9.912493e-01,9:9.722738e-01):5.935005e-01,12:1.474560e+00):1.896053e-01):1.277033e-01,(14:1.247387e+00,((7:1.161616e+00,8:1.067862e+00):1.895499e-01,15:1.045392e+00):9.851167e-02):1.722271e-01):1.217561e-01):8.288507e-01):9.100779e-02,((2:4.028762e-01,(29:3.148997e-01,25:2.509415e-01):2.316566e-01):1.572542e-01,4:5.741912e-01):1.065754e-01):5.658161e-02):7.710388e-02):1.037716e-01,((38:2.916558e-01,(37:3.275751e-03,39:1.524151e-02):5.153259e-01):1.518790e-01,(((28:1.567794e-01,35:2.629783e-01):3.162424e-02,((40:1.115830e-01,(27:1.476230e-02,26:6.494508e-04):9.315231e-02):1.863361e-02,((34:2.887296e-02,(24:5.827084e-03,32:8.212180e-03):4.295582e-02):8.113071e-02,19:2.756344e-01):2.793397e-02):3.230935e-02):1.090227e-01,(33:9.879851e-02,20:8.035923e-02):4.329247e-01):8.018531e-02):1.461765e-01,1:3.984359e-01);
   tree gen.127500 = [&U] (((((42:5.786682e-01,(3:5.591075e-01,(36:2.267221e-01,(((44:2.515178e-03,43:1.375407e-03):1.149570e-01,(30:3.590682e-02,41:2.926219e-02):3.243811e-02):2.270061e-02,(21:1.264769e-03,(22:3.987599e-04,23:6.058705e-04):6.234509e-04):3.187855e-02):1.656726e-01):2.367325e-01):1.636422e-01):8.315092e-02,(46:4.856928e-01,45:4.200220e-01):4.840943e-01):4.639870e-02,(((2:4.364336e-01,(25:2.506778e-01,29:3.186304e-01):2.666681e-01):1.057201e-01,4:5.459391e-01):5.231618e-02,((((15:1.091925e+00,(7:1.172535e+00,8:1.047799e+00):1.798407e-01):1.168511e-01,14:1.240990e+00):1.651334e-01,((12:1.282304e+00,(9:8.562883e-01,5:9.102118e-01):6.268605e-01):2.083288e-01,11:9.717016e-01):1.694818e-01):8.919332e-02,(6:1.240941e+00,(10:1.154705e+00,((13:1.879073e+00,16:2.216882e+00):2.195571e-01,(17:1.387753e+00,18:2.116471e+00):7.503131e-01):2.638294e-01):2.406068e-01):7.996445e-02):8.430168e-01):8.568833e-02):1.504461e-01,31:6.667570e-01):1.228652e-01,(((33:1.178365e-01,20:7.445894e-02):4.137682e-01,((34:1.422363e-01,((19:3.008662e-01,(24:1.639011e-03,32:1.047719e-02):1.328861e-01):1.850191e-02,((26:7.810064e-03,27:5.806728e-03):8.594356e-02,40:1.286415e-01):2.578705e-02):1.060225e-02):4.599270e-02,(35:2.686550e-01,28:1.244004e-01):4.438602e-02):1.034307e-01):1.077719e-01,((39:8.196006e-02,37:7.869785e-02):3.418750e-01,38:2.792699e-01):2.417227e-01):9.568878e-02,1:4.057421e-01);
   tree gen.128000 = [&U] (((((42:6.302172e-01,(3:5.591075e-01,(36:2.267221e-01,(((44:5.503938e-03,43:1.375407e-03):1.149570e-01,(30:3.590682e-02,41:2.926219e-02):7.069368e-02):3.116855e-02,(21:1.264769e-03,(22:2.332732e-04,23:1.842006e-03):3.657879e-05):1.095931e-02):1.656726e-01):2.367325e-01):1.498248e-01):7.277330e-02,(46:6.205848e-01,45:4.116668e-01):7.728913e-01):9.237061e-02,(4:5.459391e-01,((((((15:1.091925e+00,(7:1.172535e+00,8:9.980193e-01):1.785333e-01):1.168511e-01,14:1.240990e+00):1.651334e-01,((12:1.282304e+00,(9:8.562883e-01,5:9.102118e-01):6.268605e-01):1.459793e-01,11:1.021194e+00):1.668393e-01):7.971934e-02,(10:1.154705e+00,((13:1.879073e+00,16:2.216882e+00):2.195571e-01,(17:1.387753e+00,18:2.116471e+00):6.518357e-01):2.638294e-01):2.793306e-01):6.297284e-02,6:1.211131e+00):8.978436e-01,(2:4.147546e-01,(25:2.463292e-01,29:3.186304e-01):2.153122e-01):8.584559e-02):4.834909e-02):8.388660e-02):1.504461e-01,31:6.667570e-01):1.228652e-01,(((33:1.178365e-01,20:7.445894e-02):4.137682e-01,((34:1.398599e-01,((19:2.997457e-01,(24:1.639011e-03,32:1.047719e-02):1.273318e-01):1.467700e-02,((26:6.948581e-03,27:5.806728e-03):8.130347e-02,40:1.090659e-01):2.548215e-02):3.058985e-02):5.511035e-02,(35:2.686550e-01,28:1.244004e-01):4.438602e-02):1.034307e-01):8.933276e-02,((39:1.718186e-01,37:8.517912e-02):3.432788e-01,38:2.801398e-01):2.471624e-01):1.306234e-01,1:4.057421e-01);
   tree gen.128500 = [&U] (((((3:6.894142e-01,(36:2.484678e-01,((21:3.340930e-05,(22:6.385712e-04,23:1.381454e-03):2.817489e-03):5.200881e-02,((41:4.452102e-02,30:5.249976e-02):7.002317e-02,(43:6.150039e-04,44:3.053563e-03):1.015184e-01):1.912378e-02):2.130579e-01):2.532295e-01):1.503434e-01,((45:2.829871e-01,46:6.818501e-01):1.362396e-01,42:5.356390e-02):4.342448e-01):9.920586e-02,((((29:4.063863e-01,25:2.368572e-01):2.209693e-01,2:4.539764e-01):1.125748e-01,((((11:1.080627e+00,(12:1.391381e+00,(5:9.633710e-01,9:8.854621e-01):5.871775e-01):1.881520e-01):1.267721e-01,((15:9.897419e-01,(8:1.013702e+00,7:1.060769e+00):2.007453e-01):1.293702e-01,14:1.177546e+00):2.185535e-01):1.196153e-01,(((18:2.180555e+00,17:1.479717e+00):6.505199e-01,(16:1.998807e+00,13:1.918796e+00):2.182320e-01):3.007296e-01,10:1.250282e+00):2.028961e-01):7.539451e-02,6:1.184431e+00):8.036631e-01):3.144481e-02,4:5.889031e-01):6.681699e-02):1.594414e-01,31:6.405979e-01):9.942665e-02,((((34:1.524113e-01,(28:1.428971e-01,35:2.151432e-01):3.829265e-02):5.317314e-02,(19:2.477984e-01,((32:7.287123e-03,24:8.557259e-03):1.812488e-01,(40:1.359867e-01,(27:1.671490e-02,26:5.244474e-03):7.289675e-02):3.120027e-02):2.615964e-02):6.568892e-02):8.050567e-02,(20:8.711994e-02,33:9.725872e-02):3.832577e-01):1.267939e-01,((39:3.014373e-01,37:2.594374e-01):1.785245e-01,38:3.951678e-01):1.587762e-01):9.674791e-02,1:3.767408e-01);
   tree gen.129000 = [&U] (((((42:5.226017e-01,(3:5.392773e-01,(36:2.227583e-01,(((44:3.982470e-03,43:9.859941e-04):1.129472e-01,(30:4.766591e-02,41:5.099953e-02):4.143708e-02):4.698872e-02,(23:9.537985e-04,(22:1.926251e-03,21:5.783994e-04):1.885452e-03):1.366759e-02):1.817349e-01):2.327659e-01):6.620047e-02):7.150097e-02,(46:5.845039e-01,45:2.000315e-01):6.733558e-01):1.277916e-01,(4:5.947832e-01,((2:4.075033e-01,(25:2.420225e-01,29:3.061704e-01):2.129450e-01):1.100275e-01,((6:1.189956e+00,(10:1.134517e+00,((13:1.846220e+00,16:2.178124e+00):1.714075e-01,(17:1.361531e+00,18:2.154923e+00):8.058525e-01):3.299764e-01):2.744470e-01):4.161691e-02,(((15:1.076026e+00,(7:1.152035e+00,8:9.805705e-01):1.754119e-01):1.144159e-01,14:1.219293e+00):1.622463e-01,((12:1.389621e+00,(9:8.413175e-01,5:8.942982e-01):6.965670e-01):1.319976e-01,11:1.003340e+00):1.538252e-01):8.602747e-02):8.821463e-01):8.297817e-02):8.241997e-02):9.739448e-02,31:6.550999e-01):1.207171e-01,(((33:1.157763e-01,20:7.315715e-02):4.065341e-01,((34:1.374147e-01,((19:2.945051e-01,(24:5.911018e-03,32:1.045399e-02):1.251056e-01):2.677402e-02,((26:1.416592e-03,27:3.602228e-03):8.838656e-02,40:1.059105e-01):2.805608e-02):6.301856e-02):3.167439e-02,(35:2.757849e-01,28:1.329573e-01):2.881221e-02):1.183687e-01):9.459510e-02,((39:2.019319e-01,37:6.330315e-02):2.783597e-01,38:3.694329e-01):1.568647e-01):1.368727e-01,1:3.986484e-01);
   tree gen.129500 = [&U] (((((3:5.576807e-01,(36:3.356801e-01,((21:3.369640e-05,(23:3.690880e-03,22:3.883908e-03):6.687694e-04):1.608330e-02,((41:3.311210e-02,30:3.586633e-02):9.705279e-02,(43:6.018008e-04,44:3.411303e-03):1.034475e-01):3.344662e-02):2.319070e-01):1.613826e-01):1.895079e-01,(46:6.609731e-01,(42:2.478474e-01,45:4.246505e-01):1.611617e-02):3.984361e-01):6.047822e-02,((((29:4.098785e-01,25:2.582017e-01):2.228682e-01,2:4.578777e-01):1.373650e-01,4:5.939639e-01):6.190374e-02,((((11:1.089914e+00,(12:1.403338e+00,(5:9.716498e-01,9:8.930714e-01):5.922234e-01):1.919940e-01):1.319727e-01,((15:1.112600e+00,(8:1.088046e+00,7:1.175375e+00):1.286190e-01):6.464292e-02,14:1.187665e+00):2.204316e-01):5.430206e-02,6:1.194610e+00):7.825985e-02,(((18:2.199294e+00,17:1.424766e+00):7.779148e-01,(16:2.015984e+00,13:1.935286e+00):2.722425e-01):3.380627e-01,10:1.261026e+00):1.961568e-01):8.105694e-01):7.087450e-02):1.577669e-01,31:6.461029e-01):1.002811e-01,((((34:1.537210e-01,(28:1.334239e-01,35:2.169921e-01):4.316041e-02):4.652603e-02,((19:2.499279e-01,(32:1.100059e-02,24:3.184212e-03):1.619609e-01):1.840741e-02,(40:1.349936e-01,(27:7.131432e-03,26:4.810828e-03):7.352319e-02):2.282913e-02):6.897936e-02):8.831303e-02,(20:8.786861e-02,33:9.809452e-02):3.618633e-01):1.173966e-01,((39:2.287112e-01,37:1.002021e-01):2.944664e-01,38:2.865785e-01):1.776693e-01):9.650784e-02,1:3.799784e-01);
   tree gen.130000 = [&U] (((((42:5.096635e-01,(3:6.435891e-01,(36:3.329832e-01,(((30:5.023910e-02,41:3.084660e-02):4.919830e-02,(44:2.734860e-03,43:1.430065e-03):1.125340e-01):4.623568e-02,((22:7.883749e-04,21:1.663217e-03):2.035697e-03,23:4.813269e-03):2.625035e-02):1.767583e-01):2.108911e-01):1.381655e-01):1.037385e-01,(46:4.199085e-01,45:2.853933e-01):7.185092e-01):7.396865e-02,(((6:1.200731e+00,(10:1.118009e+00,((13:1.862938e+00,16:2.197847e+00):2.678481e-01,(17:1.373859e+00,18:2.174436e+00):8.131495e-01):2.309425e-01):2.802335e-01):9.317081e-02,(((15:1.085769e+00,(7:1.162467e+00,8:9.894496e-01):1.669980e-01):1.419330e-01,14:1.230334e+00):1.939865e-01,((12:1.402204e+00,(9:8.489356e-01,5:9.023961e-01):7.028744e-01):1.683648e-01,11:1.012425e+00):1.468679e-01):6.768284e-02):8.901341e-01,((2:4.111932e-01,(25:1.864309e-01,29:3.089428e-01):2.088428e-01):1.583514e-01,4:6.001690e-01):7.438333e-02):8.316629e-02):1.902695e-01,31:6.610318e-01):1.218102e-01,(((33:1.168247e-01,20:9.706472e-02):4.102153e-01,((34:1.718272e-01,(35:2.305397e-01,28:1.341613e-01):6.133243e-02):4.397146e-02,((19:2.971718e-01,(24:6.053424e-03,32:3.873466e-03):1.262384e-01):1.378858e-02,((26:4.226495e-03,27:6.668117e-03):7.857273e-02,40:1.068695e-01):1.972456e-02):8.164567e-02):7.777394e-02):1.371117e-01,((39:1.743510e-02,37:2.898413e-02):5.172548e-01,38:3.408279e-01):1.533678e-01):1.462962e-01,1:4.022581e-01);
   tree gen.130500 = [&U] (((((3:6.227839e-01,(36:3.336241e-01,((43:2.428552e-03,44:8.997842e-04):9.299930e-02,((41:3.689391e-02,30:3.564666e-02):7.374460e-02,((22:7.761434e-04,21:3.568209e-03):9.454021e-04,23:1.828194e-03):2.923085e-02):3.517409e-02):2.304866e-01):2.203938e-01):1.919474e-01,(45:2.220220e-01,(46:6.435271e-01,42:1.125690e-01):3.035874e-02):5.071784e-01):8.559034e-02,((((29:4.073682e-01,25:2.261889e-01):1.773188e-01,2:4.550734e-01):1.259369e-01,4:5.903261e-01):6.551794e-02,(((((18:2.185824e+00,17:1.519915e+00):7.772842e-01,(16:2.003637e+00,13:1.923433e+00):3.819223e-01):2.803602e-01,10:1.253303e+00):2.418819e-01,((11:1.083238e+00,(12:1.430030e+00,(5:9.656988e-01,9:8.876016e-01):5.885963e-01):1.908181e-01):1.753529e-01,((15:1.106830e+00,(8:1.081382e+00,7:1.168176e+00):1.680775e-01):6.864233e-02,14:1.180391e+00):1.763705e-01):7.365888e-02):6.222520e-02,6:1.187293e+00):9.419259e-01):6.204635e-02):1.794925e-01,31:6.920839e-01):7.572867e-02,((((34:2.094565e-01,(28:1.326067e-01,35:2.466799e-01):3.521656e-02):6.214409e-02,((19:2.706839e-01,(32:8.696831e-03,24:2.941634e-03):9.968062e-02):3.114722e-02,(40:1.439168e-01,(27:4.356579e-03,26:4.781364e-03):7.307289e-02):3.290939e-02):6.855688e-02):6.218805e-02,(20:7.731135e-02,33:9.749372e-02):3.813442e-01):1.357277e-01,((39:2.463200e-01,37:2.069592e-01):2.504240e-01,38:2.835509e-01):1.765812e-01):9.846560e-02,1:3.769143e-01);
   tree gen.131000 = [&U] (((((42:5.093312e-01,(3:6.431694e-01,(36:3.327660e-01,(((22:7.476542e-03,21:1.893254e-03):1.063313e-03,23:4.729362e-03):3.531730e-02,((44:2.710709e-03,43:3.433254e-04):8.154716e-02,(30:5.020634e-02,41:3.806576e-02):2.056668e-02):3.715804e-02):2.079214e-01):2.167331e-01):9.657469e-02):8.087941e-02,(46:7.873798e-01,45:3.637896e-01):4.541449e-01):9.214863e-02,(((2:4.109251e-01,(25:1.863093e-01,29:3.998280e-01):2.872243e-01):1.346572e-01,(((10:1.117280e+00,((13:1.861723e+00,16:2.274974e+00):2.676734e-01,(17:1.694676e+00,18:2.173018e+00):8.436402e-01):2.307919e-01):2.528259e-01,6:1.199948e+00):8.196911e-02,(((15:1.085061e+00,(7:1.161709e+00,8:1.017888e+00):1.760951e-01):9.531688e-02,14:1.229532e+00):1.938600e-01,((12:1.401289e+00,(9:9.022813e-01,5:9.018076e-01):7.024160e-01):1.426047e-01,11:1.061711e+00):9.631888e-02):7.027511e-02):9.162210e-01):8.114860e-02,4:5.997776e-01):8.948557e-02):1.051966e-01,31:6.714535e-01):1.124129e-01,(((33:1.227536e-01,20:5.055072e-02):4.099478e-01,((34:1.509344e-01,(35:2.541802e-01,28:1.575946e-01):6.015405e-02):4.287359e-02,((19:2.794864e-01,(24:4.491586e-03,32:8.549990e-03):1.227089e-01):7.851196e-03,((26:2.792714e-03,27:7.566342e-03):8.496867e-02,40:1.088721e-01):1.535673e-02):6.433029e-02):1.796759e-01):8.191413e-02,((39:1.357155e-01,37:7.885167e-02):4.272286e-01,38:2.794624e-01):1.865662e-01):1.464247e-01,1:4.019958e-01);
   tree gen.131500 = [&U] ((((39:4.286576e-01,38:2.481062e-01):5.982903e-02,37:2.651750e-01):1.705233e-01,(((34:1.621033e-01,(28:1.494796e-01,35:2.330891e-01):7.324560e-02):3.685641e-02,(((24:2.517513e-03,32:1.221491e-02):1.208189e-01,19:2.314881e-01):2.708220e-02,(40:1.120023e-01,(26:1.355264e-03,27:1.179139e-02):1.037514e-01):8.225607e-03):5.117379e-02):1.241061e-01,(33:1.272415e-01,20:9.819192e-02):4.183747e-01):1.090057e-01):1.436435e-01,((((46:1.073207e+00,(((((14:1.231529e+00,(15:1.043326e+00,(7:1.167737e+00,8:1.029575e+00):1.166823e-01):1.114566e-01):1.703561e-01,(((9:8.816215e-01,5:8.932622e-01):6.085379e-01,12:1.343804e+00):1.813833e-01,11:1.144529e+00):1.818093e-01):1.843570e-02,(((16:1.922588e+00,13:1.931623e+00):2.561388e-01,(18:2.396441e+00,17:1.602330e+00):6.475241e-01):2.772243e-01,10:1.191227e+00):3.774439e-01):1.028273e-01,6:1.179757e+00):6.699819e-01,45:7.152755e-01):1.696166e-01):2.048282e-02,(3:7.045620e-01,((((21:1.439588e-03,(22:1.034663e-03,23:3.433233e-03):6.633272e-04):3.428108e-02,(44:2.734852e-03,43:2.270240e-03):1.610629e-01):1.420237e-03,(30:4.928325e-02,41:1.502792e-02):7.865048e-02):1.689003e-01,(36:1.062311e-01,42:4.952592e-02):2.609931e-01):2.511816e-01):2.144623e-01):6.157124e-02,(((29:4.771696e-01,25:2.493767e-01):1.538767e-01,2:4.122388e-01):1.646619e-01,4:5.955666e-01):9.595576e-02):1.202274e-01,31:6.937191e-01):9.795562e-02,1:3.300258e-01);
   tree gen.132000 = [&U] (((((3:5.932793e-01,(36:3.144455e-01,((43:1.909230e-03,44:2.458475e-03):1.516574e-01,((41:1.630894e-02,30:3.046784e-02):7.905301e-02,(21:4.216693e-03,(22:1.339208e-03,23:3.788236e-03):4.114920e-03):6.466051e-02):1.706608e-02):1.558817e-01):2.744473e-01):1.755643e-01,(45:4.874636e-01,(46:6.254927e-01,42:1.357616e-01):1.048129e-01):3.932644e-01):1.422777e-01,((((29:3.880690e-01,25:1.689572e-01):2.529251e-01,2:4.438526e-01):1.235321e-01,4:5.623592e-01):8.164184e-02,((6:1.131045e+00,(((18:2.108959e+00,17:1.557144e+00):5.682351e-01,(16:1.908714e+00,13:1.855991e+00):3.638286e-01):3.388704e-01,10:1.193927e+00):1.590398e-01):9.167996e-02,((11:1.031920e+00,(12:1.362282e+00,(5:9.199486e-01,9:8.455513e-01):5.607114e-01):1.928094e-01):1.627844e-01,((15:1.054393e+00,(8:1.030151e+00,7:1.112834e+00):1.652016e-01):1.092504e-01,14:1.124470e+00):1.689268e-01):7.016927e-02):8.973019e-01):8.508975e-02):1.692587e-01,31:6.592962e-01):7.214100e-02,((((34:1.458781e-01,(28:1.350193e-01,35:2.133544e-01):5.344447e-02):3.492025e-02,((19:2.578602e-01,(32:4.186891e-03,24:3.660388e-03):1.145460e-01):3.326419e-02,(40:1.252891e-01,(27:1.312563e-02,26:6.552499e-03):6.929381e-02):3.078400e-02):5.234210e-02):5.342771e-02,(20:5.897477e-02,33:9.025397e-02):3.532597e-01):1.190030e-01,((39:4.237237e-01,37:2.475396e-01):8.133878e-02,38:3.269985e-01):1.753402e-01):1.473652e-01,1:4.103077e-01);
   tree gen.132500 = [&U] (((((3:5.775660e-01,(36:3.061172e-01,(((43:1.453535e-03,44:2.766641e-03):8.813815e-02,(41:1.587699e-02,30:2.568235e-02):5.949325e-02):5.004930e-02,((23:1.447467e-03,22:3.685258e-04):6.601089e-03,21:1.114456e-03):1.801282e-02):1.517531e-01):2.671784e-01):1.709144e-01,(45:3.185073e-01,(46:6.089262e-01,42:9.595113e-02):2.194921e-01):4.221381e-01):6.839642e-02,(4:5.474648e-01,((((((18:2.102965e+00,17:1.515902e+00):5.531851e-01,(16:1.858160e+00,13:1.806834e+00):2.911843e-01):3.298952e-01,10:1.162305e+00):1.548275e-01,((11:1.004589e+00,(12:1.326202e+00,(5:8.934637e-01,9:8.231564e-01):6.215853e-01):1.877027e-01):9.968738e-02,((15:1.026467e+00,(8:1.002867e+00,7:1.083360e+00):1.608261e-01):1.063569e-01,14:1.094688e+00):1.644526e-01):1.190609e-01):8.925176e-02,6:1.101088e+00):8.735364e-01,((29:3.714194e-01,25:2.363816e-01):2.514922e-01,2:4.320969e-01):1.014849e-01):7.590049e-02):6.913483e-02):1.647758e-01,31:6.418344e-01):8.786839e-02,((((34:1.867854e-01,(28:1.304852e-01,35:2.077036e-01):2.920121e-02):8.936136e-02,((19:2.510306e-01,(32:5.778769e-03,24:8.690338e-03):1.165284e-01):3.056968e-02,(40:1.219707e-01,(27:1.277799e-02,26:6.869804e-03):6.745852e-02):2.802484e-02):5.005389e-02):7.773886e-02,(20:5.891559e-02,33:9.994166e-02):3.845171e-01):1.158512e-01,((39:4.125011e-01,37:2.409834e-01):1.842458e-01,38:1.715881e-01):2.558606e-01):1.434622e-01,1:3.994405e-01);
   tree gen.133000 = [&U] (((((42:4.943369e-01,((36:2.646672e-01,((23:5.319973e-03,(22:2.368887e-04,21:3.521838e-03):3.363716e-03):4.105819e-02,((44:1.199904e-02,43:1.695651e-03):1.454359e-01,(30:7.483884e-02,41:2.669465e-02):5.783426e-02):2.835057e-02):1.424605e-01):2.770303e-01,3:6.598057e-01):4.132553e-02):1.837553e-01,(46:4.944702e-01,45:1.921684e-01):7.275739e-01):5.883791e-02,(((2:3.988278e-01,(25:3.733745e-01,29:3.880574e-01):2.215865e-01):1.906271e-01,4:5.821206e-01):8.322666e-02,((6:1.164623e+00,(10:1.084388e+00,((13:1.806915e+00,16:2.208001e+00):2.908756e-01,(17:1.644786e+00,18:2.245025e+00):6.059784e-01):3.478587e-01):2.536387e-01):1.151332e-01,(((15:1.128414e+00,(7:1.197025e+00,8:9.879226e-01):1.329155e-01):8.966115e-02,14:1.193335e+00):1.545784e-01,((12:1.360036e+00,(9:8.757188e-01,5:8.752591e-01):5.629652e-01):2.069929e-01,11:1.030455e+00):1.552749e-01):7.066198e-02):8.654659e-01):4.412031e-02):1.721468e-01,31:6.516865e-01):6.715781e-02,(((33:1.165208e-01,20:5.824251e-02):4.525457e-01,((34:1.446486e-01,(35:2.458992e-01,28:1.103891e-01):3.660391e-02):4.238690e-02,((19:2.712585e-01,(24:6.339674e-03,32:8.791611e-03):1.501138e-01):1.445762e-02,((26:9.717942e-03,27:1.266122e-02):7.848321e-02,40:1.154523e-01):2.391155e-02):6.432722e-02):1.320113e-01):4.567474e-02,((39:1.317202e-01,37:2.405909e-01):2.935485e-01,38:3.297138e-01):2.203227e-01):1.829647e-01,1:3.757856e-01);
   tree gen.133500 = [&U] (((((3:6.050770e-01,(36:3.206984e-01,(((43:5.786865e-04,44:1.005680e-02):1.183667e-01,(41:2.186567e-02,30:4.826458e-02):5.349154e-02):3.753722e-02,(23:5.394292e-04,(21:3.011286e-03,22:2.850879e-03):1.504482e-04):3.479169e-02):1.138678e-01):3.349028e-01):1.661068e-01,(46:8.839004e-01,(42:9.908988e-02,45:3.417238e-01):2.350484e-02):5.208418e-01):1.181671e-01,(4:5.735420e-01,((((((18:2.203134e+00,17:1.588108e+00):6.859793e-01,(16:1.946670e+00,13:1.892899e+00):3.050541e-01):3.064236e-01,10:1.217669e+00):2.464361e-01,6:1.121797e+00):1.014987e-01,((11:1.032958e+00,(12:1.389372e+00,(5:9.360217e-01,9:7.974528e-01):6.511931e-01):1.966435e-01):2.157790e-01,((15:1.075361e+00,(8:1.050636e+00,7:1.134963e+00):1.597839e-01):1.114229e-01,14:1.170211e+00):2.028531e-01):3.205018e-02):8.912095e-01,((29:3.673585e-01,25:2.506177e-01):2.980195e-01,2:4.344872e-01):1.147513e-01):6.419022e-02):7.717415e-02):1.722972e-01,31:6.724067e-01):9.205379e-02,((((34:1.924750e-01,(28:1.367005e-01,35:2.175971e-01):4.928452e-02):6.294309e-02,((19:2.397101e-01,(32:2.304460e-03,24:4.788355e-03):1.411894e-01):2.174327e-02,(40:1.277805e-01,(27:1.170756e-02,26:1.849031e-03):9.763308e-02):1.395801e-02):4.314094e-02):8.265490e-02,(20:7.435197e-02,33:1.500428e-01):4.028327e-01):7.756962e-02,((39:4.384722e-01,37:3.093997e-01):5.108759e-02,38:2.125642e-01):2.552781e-01):1.266265e-01,1:4.184669e-01);
   tree gen.134000 = [&U] (((((3:6.246791e-01,(36:3.362795e-01,(((43:1.293774e-03,44:8.481844e-03):1.250581e-01,(41:3.793780e-02,30:3.019956e-02):6.831666e-02):4.153371e-03,((23:2.326094e-04,22:3.137844e-05):1.411565e-03,21:2.327158e-03):2.782391e-02):1.362370e-01):3.337269e-01):1.714879e-01,((42:2.832047e-02,45:2.217180e-01):2.526971e-02,46:7.995971e-01):5.997941e-01):1.219953e-01,(4:5.516050e-01,((((((18:2.274507e+00,17:1.639557e+00):7.082023e-01,(16:2.009734e+00,13:1.954221e+00):2.946090e-01):2.422450e-01,10:1.257116e+00):2.116809e-01,6:1.158138e+00):9.698193e-02,((11:1.066422e+00,(12:1.434382e+00,(5:9.663451e-01,9:8.232870e-01):6.722891e-01):2.030140e-01):9.493709e-02,((15:1.110198e+00,(8:1.084673e+00,7:1.171731e+00):1.649603e-01):7.543082e-02,14:1.271783e+00):1.693942e-01):1.270223e-01):9.200811e-01,((29:3.792594e-01,25:2.991487e-01):3.076741e-01,2:4.485628e-01):1.045500e-01):6.626972e-02):1.062631e-01):1.456595e-01,31:6.941899e-01):1.067749e-01,((((34:1.987105e-01,(28:1.411291e-01,35:2.246463e-01):5.088114e-02):6.944617e-02,((19:2.474757e-01,(32:3.655921e-03,24:4.824816e-03):1.457634e-01):4.796485e-02,(40:1.319201e-01,(27:1.079909e-02,26:4.248197e-03):1.007960e-01):2.214949e-02):7.651430e-02):8.533258e-02,(20:7.676067e-02,33:1.549036e-01):4.158828e-01):8.008257e-02,((37:2.220449e-01,39:4.441659e-01):2.222767e-01,38:2.673808e-01):2.664825e-01):1.307287e-01,1:4.320235e-01);
   tree gen.134500 = [&U] (((38:1.986154e-01,(39:3.905200e-01,37:2.019853e-01):1.540714e-01):1.803868e-01,(((28:1.268739e-01,35:2.385673e-01):6.458098e-02,((((24:2.246515e-03,32:5.735469e-03):1.063091e-01,19:2.982440e-01):1.862744e-02,(40:1.146732e-01,(26:1.862490e-03,27:6.645858e-03):7.592847e-02):6.484130e-02):3.308752e-02,34:1.660011e-01):2.211987e-02):8.244759e-02,(33:1.226620e-01,20:5.033541e-02):4.088801e-01):1.095776e-01):1.467314e-01,((((((29:4.049952e-01,25:1.426229e-01):1.817591e-01,2:4.139857e-01):1.566463e-01,4:5.741318e-01):9.688070e-02,(3:6.792044e-01,(((22:1.738526e-03,(23:1.745555e-03,21:2.136088e-03):1.624615e-03):3.139082e-02,((30:8.895816e-02,41:1.472186e-02):2.451435e-02,(44:6.035296e-03,43:6.699932e-04):1.494706e-01):2.222804e-02):1.532197e-01,(36:4.425744e-02,42:1.576285e-01):1.685772e-01):2.346001e-01):2.354016e-01):5.481380e-02,((6:1.137297e+00,(((14:1.250731e+00,(15:1.024778e+00,(7:1.102107e+00,8:9.925196e-01):1.588396e-01):9.436385e-02):1.877647e-01,(((9:8.498914e-01,5:8.606592e-01):6.506515e-01,12:1.295440e+00):1.235505e-01,11:1.039828e+00):1.604217e-01):7.492093e-02,(((16:1.853393e+00,13:1.946612e+00):3.080751e-01,(18:2.310192e+00,17:1.442770e+00):6.447232e-01):2.494225e-01,10:1.051551e+00):2.486279e-01):1.105432e-01):6.584435e-01,(46:9.639312e-01,45:6.558765e-01):2.307288e-01):1.558560e-01):1.536308e-01,31:6.687517e-01):1.197420e-01,1:3.181480e-01);
   tree gen.135000 = [&U] (((((3:5.921903e-01,(36:3.187901e-01,(((21:1.765989e-03,23:4.910809e-04):1.619653e-03,22:6.386254e-04):3.674673e-02,((41:1.599290e-02,30:4.571732e-02):6.298234e-02,(43:1.226486e-03,44:1.740362e-03):1.016801e-01):2.390300e-02):1.074017e-01):2.752569e-01):1.712326e-01,((42:6.665445e-02,45:5.155769e-01):1.502063e-01,46:7.500517e-01):3.243858e-01):1.213053e-01,(4:6.103387e-01,((((((18:2.150520e+00,17:1.528206e+00):7.691370e-01,(16:1.905210e+00,13:1.891006e+00):2.792868e-01):2.092382e-01,10:1.191735e+00):2.006717e-01,6:1.097905e+00):9.193803e-02,((11:1.010958e+00,(12:1.315258e+00,(5:9.086674e-01,9:7.804689e-01):5.708641e-01):2.371615e-01):1.416985e-01,((15:1.052458e+00,(8:1.028260e+00,7:1.143686e+00):1.563809e-01):7.562270e-02,14:1.205639e+00):1.605842e-01):9.993145e-02):8.040211e-01,((29:3.595347e-01,25:2.835903e-01):1.329242e-01,2:4.598641e-01):4.624056e-02):6.455501e-02):9.448902e-02):1.108550e-01,31:6.580860e-01):9.057915e-02,((((34:1.883758e-01,(28:1.366270e-01,35:2.441680e-01):3.372575e-02):5.688675e-02,((40:1.250591e-01,(27:9.655443e-03,26:6.369153e-03):9.555373e-02):1.013165e-02,((32:2.703041e-03,24:6.775358e-03):1.674557e-01,19:2.346048e-01):2.398701e-02):4.395797e-02):7.257594e-02,(20:8.802822e-02,33:1.468473e-01):4.353388e-01):1.032374e-01,((37:7.576689e-02,39:1.899713e-01):3.249078e-01,38:3.175387e-01):2.385936e-01):1.332725e-01,1:3.874385e-01);
   tree gen.135500 = [&U] (((((3:6.218887e-01,(36:3.347774e-01,(((41:1.836080e-02,30:4.801005e-02):4.304215e-02,((21:1.744462e-03,22:1.816117e-03):2.298745e-04,23:4.004691e-04):5.291792e-02):5.154667e-02,(43:2.343290e-03,44:1.583028e-03):1.114822e-01):1.127879e-01):3.852491e-01):1.798200e-01,((42:6.314885e-02,46:7.876669e-01):1.472292e-01,45:3.927299e-01):2.659393e-01):1.273888e-01,(4:6.409472e-01,(((6:1.152965e+00,((11:1.061658e+00,(12:1.381218e+00,(5:9.542372e-01,9:8.196095e-01):5.994930e-01):1.770529e-01):1.488047e-01,((15:1.105239e+00,(8:1.079828e+00,7:1.201042e+00):1.477407e-01):1.408410e-01,14:1.266102e+00):1.061964e-01):1.049430e-01):4.581514e-02,(((18:2.258369e+00,17:1.409610e+00):8.077093e-01,(16:2.000757e+00,13:1.985840e+00):2.932931e-01):2.197315e-01,10:1.251501e+00):2.114489e-01):8.935135e-01,((29:3.144030e-01,25:3.453537e-01):2.299225e-01,2:4.829263e-01):1.413116e-01):1.839837e-02):9.922765e-02):1.147313e-01,31:6.910891e-01):9.512171e-02,((((34:1.508392e-01,(28:1.434788e-01,35:2.389222e-01):6.042102e-02):9.350345e-02,((40:1.007327e-01,(27:9.581203e-03,26:3.798338e-03):7.655952e-02):2.571087e-02,((32:8.357933e-03,24:6.255539e-03):1.581479e-01,19:2.463703e-01):4.088853e-02):2.959383e-02):1.008311e-01,(20:9.244285e-02,33:1.042245e-01):3.929102e-01):5.084962e-02,((37:8.452470e-02,39:1.994984e-01):3.075197e-01,38:3.094813e-01):2.399891e-01):1.523900e-01,1:4.097471e-01);
   tree gen.136000 = [&U] (((((3:5.959041e-01,(36:3.207893e-01,(((41:1.759362e-02,30:4.600403e-02):6.657739e-02,(43:1.096124e-03,44:3.953184e-03):1.068241e-01):1.879397e-02,(22:1.778888e-03,(21:1.762314e-03,23:2.056746e-04):8.651709e-05):2.983205e-02):1.080752e-01):3.691520e-01):1.545929e-01,(46:7.487300e-01,(45:3.763203e-01,42:1.978244e-02):1.747122e-01):3.436704e-01):1.265752e-01,(4:6.141662e-01,(((6:1.104425e+00,((11:1.017298e+00,(12:1.323506e+00,(5:9.130777e-01,9:7.853634e-01):5.744441e-01):1.637289e-01):1.604946e-01,((15:1.059058e+00,(8:1.034709e+00,7:1.200269e+00):1.415676e-01):1.349562e-01,14:1.078675e+00):1.812156e-01):9.451437e-02):4.390082e-02,(((18:2.164006e+00,17:1.350712e+00):6.938196e-01,(16:1.917158e+00,13:1.902864e+00):2.810383e-01):3.436428e-01,10:1.199209e+00):1.713258e-01):8.561795e-01,((29:3.012662e-01,25:3.191378e-01):2.203156e-01,2:4.627480e-01):9.748849e-02):3.392689e-02):7.547474e-02):1.198650e-01,31:6.657253e-01):9.114720e-02,((((34:1.445366e-01,(28:1.374838e-01,35:2.289392e-01):3.324515e-02):7.707345e-02,(19:2.360761e-01,((32:8.008710e-03,24:2.955638e-03):1.485783e-01,(40:1.359098e-01,(27:8.486460e-03,26:3.639630e-03):7.336059e-02):2.463658e-02):1.631982e-02):2.792153e-02):9.499111e-02,(20:8.858027e-02,33:9.986959e-02):3.511584e-01):9.711577e-02,((37:6.812312e-02,39:1.458883e-01):3.445439e-01,38:2.965501e-01):2.623949e-01):1.621537e-01,1:3.926264e-01);
   tree gen.136500 = [&U] ((((((2:3.882018e-01,(25:1.883535e-01,29:4.154834e-01):1.893846e-01):8.035177e-02,((6:1.133594e+00,(10:1.073814e+00,((17:1.528552e+00,18:2.289051e+00):7.735122e-01,(13:2.028466e+00,16:2.109825e+00):2.296100e-01):2.090588e-01):2.822501e-01):8.817698e-02,((14:1.161726e+00,((7:1.120763e+00,8:9.616013e-01):1.851142e-01,15:1.061742e+00):8.746391e-02):2.270820e-01,((12:1.228341e+00,(9:8.249532e-01,5:9.442452e-01):6.032095e-01):2.065806e-01,11:1.126132e+00):9.567096e-02):9.255294e-02):8.183548e-01):4.690597e-02,4:5.666111e-01):9.402189e-02,(42:5.530733e-01,(((36:3.609622e-01,(((21:5.984309e-03,(22:9.858227e-04,23:5.304920e-04):1.539203e-03):5.515639e-02,(44:1.423343e-03,43:1.951783e-03):1.092200e-01):1.636101e-02,(30:2.389599e-02,41:2.956674e-02):6.187770e-02):9.222194e-02):3.342783e-01,3:6.422264e-01):1.655011e-01,(46:4.050202e-01,45:1.626017e-02):8.737804e-01):5.622974e-03):8.113834e-02):1.472597e-01,31:6.703939e-01):1.265931e-01,(((33:1.586575e-01,20:7.961158e-02):3.686005e-01,((34:1.932244e-01,(35:2.271671e-01,28:1.199863e-01):5.392981e-02):2.787409e-02,((((24:3.570612e-03,32:8.652877e-03):1.419763e-01,19:2.692432e-01):5.148289e-02,40:1.015599e-01):1.555536e-03,(26:3.679179e-03,27:1.161984e-02):9.567399e-02):7.726625e-02):1.133955e-01):8.194736e-02,((39:3.889684e-01,37:2.078996e-01):2.102808e-01,38:3.548480e-01):1.350885e-01):1.158757e-01,1:3.743220e-01);
   tree gen.137000 = [&U] (((((3:5.981379e-01,(36:3.219918e-01,(((41:6.324932e-02,30:3.228947e-02):6.513758e-02,(43:1.482740e-03,44:3.312359e-03):1.441969e-01):1.082963e-02,((22:2.420952e-03,23:1.264709e-03):1.409784e-03,21:8.950667e-04):4.107076e-02):7.831601e-02):3.654396e-01):2.234108e-01,((42:8.903709e-02,45:5.102869e-01):1.522653e-02,46:5.731371e-01):3.180151e-01):1.270497e-01,(((((11:1.021112e+00,(12:1.328468e+00,(5:9.165006e-01,9:7.883075e-01):5.765975e-01):1.468003e-01):2.110160e-01,(14:1.195338e+00,((8:1.062063e+00,7:1.204769e+00):1.665044e-01,15:1.049939e+00):1.268000e-01):1.874281e-01):8.680970e-02,6:1.108565e+00):4.496016e-02,(((18:2.172118e+00,17:1.559974e+00):6.964205e-01,(16:1.924345e+00,13:1.909998e+00):1.754098e-01):3.047672e-01,10:1.203705e+00):2.311560e-01):8.347453e-01,(((29:4.157790e-01,25:2.201256e-01):2.806277e-01,2:4.644827e-01):1.405599e-01,4:6.006476e-01):3.260835e-02):7.575767e-02):1.267265e-01,31:6.551445e-01):1.089410e-01,((((34:1.450784e-01,((40:1.083156e-01,(27:6.882269e-03,26:9.020063e-04):8.455071e-02):1.332655e-02,((32:6.933896e-03,24:5.255181e-03):1.271102e-01,19:2.543742e-01):2.761341e-02):1.947669e-02):3.581372e-02,(28:1.235943e-01,35:2.297974e-01):4.171395e-02):9.580178e-02,(20:8.891233e-02,33:1.458853e-01):4.825996e-01):1.181292e-01,((37:7.655204e-02,39:1.946442e-01):2.646870e-01,38:2.976618e-01):1.525231e-01):1.498384e-01,1:4.058677e-01);
   tree gen.137500 = [&U] (((((3:6.169459e-01,(36:3.010716e-01,(((43:7.610681e-04,44:3.416513e-03):1.487311e-01,(41:4.213143e-02,30:2.701205e-02):5.912954e-02):1.188081e-02,(21:1.539910e-03,(22:2.098872e-03,23:7.805490e-04):1.893747e-03):4.399749e-02):1.072558e-01):3.254145e-01):1.523433e-01,((45:5.263325e-01,46:5.911590e-01):2.888551e-02,42:2.206480e-01):3.046787e-01):1.310447e-01,((6:1.195293e+00,(((16:2.162557e+00,((18:2.183850e+00,17:1.599523e+00):7.523845e-01,13:1.843058e+00):2.348775e-01):3.143504e-01,10:1.241554e+00):2.384246e-01,((11:1.134785e+00,(12:1.370240e+00,(5:9.453192e-01,9:8.130952e-01):5.947282e-01):2.535209e-01):1.055044e-01,(14:1.232925e+00,((8:1.095459e+00,7:1.242652e+00):1.717400e-01,15:1.082953e+00):8.647603e-02):1.818467e-01):6.537931e-02):6.069761e-02):8.775482e-01,(((29:4.495866e-01,25:2.298979e-01):2.554657e-01,2:4.128323e-01):1.449797e-01,4:6.195345e-01):5.577987e-02):9.874494e-02):1.307114e-01,31:6.757450e-01):1.123666e-01,((((34:1.496403e-01,((40:1.117215e-01,(27:1.535402e-02,26:9.303692e-04):8.720934e-02):1.374559e-02,((32:5.915357e-03,24:6.095451e-03):1.311071e-01,19:2.623728e-01):2.848169e-02):5.994186e-02):7.807001e-03,(28:1.274806e-01,35:2.370232e-01):7.366323e-02):1.138212e-01,(20:9.170811e-02,33:1.504725e-01):4.977746e-01):1.152701e-01,((37:7.588314e-02,39:2.359352e-01):2.730099e-01,38:3.070215e-01):1.573191e-01):1.553199e-01,1:4.186299e-01);
   tree gen.138000 = [&U] ((31:6.466656e-01,((((2:4.260080e-01,(29:5.201477e-01,25:2.633110e-01):1.638505e-01):1.029949e-01,4:5.857685e-01):6.412793e-02,(((((16:2.124164e+00,13:1.879747e+00):3.408400e-01,(17:1.522765e+00,18:2.319371e+00):7.233804e-01):2.961641e-01,10:1.266848e+00):1.984999e-01,((11:1.148511e+00,((5:9.137768e-01,9:8.766102e-01):6.042164e-01,12:1.286432e+00):1.429105e-01):1.489544e-01,(14:1.225345e+00,((7:1.308139e+00,8:1.084819e+00):1.007238e-01,15:1.075531e+00):1.038886e-01):1.827871e-01):1.104617e-01):7.203465e-02,6:1.144409e+00):8.096044e-01):5.032986e-02,((3:6.430937e-01,(((22:5.680398e-04,(23:6.102416e-03,21:4.835119e-03):1.900835e-03):1.212630e-02,((43:6.532935e-04,44:5.384009e-03):1.327017e-01,(30:7.283565e-02,41:4.231953e-02):5.895499e-02):2.595779e-02):1.728819e-01,(36:2.440428e-01,42:2.133738e-01):2.456266e-02):2.757724e-01):1.534592e-01,(46:7.197928e-02,45:5.835591e-04):9.118754e-01):1.455176e-01):1.184436e-01):1.149081e-01,((38:2.564058e-01,(37:1.107483e-01,39:8.754090e-02):3.696423e-01):3.025635e-01,(((28:1.564325e-01,35:2.449436e-01):5.017075e-02,(((34:7.222168e-02,(24:4.345297e-03,32:4.277674e-03):5.432674e-02):5.016077e-02,19:2.749504e-01):3.778756e-02,(40:1.129073e-01,(27:1.510290e-02,26:6.752462e-03):8.741710e-02):1.854989e-02):7.006144e-02):1.315682e-01,(33:8.611486e-02,20:7.983246e-02):3.444018e-01):8.707990e-02):1.218427e-01,1:4.104774e-01);
   tree gen.138500 = [&U] (((38:4.073124e-01,(37:2.211733e-01,39:4.829261e-01):1.698143e-01):1.476670e-01,(((28:1.668349e-01,35:2.426460e-01):4.868669e-02,(34:1.284577e-01,((40:1.418415e-01,(26:2.465283e-03,27:9.785897e-03):7.733761e-02):3.363166e-02,((24:4.309381e-03,32:4.586771e-03):1.457571e-01,19:2.540812e-01):7.511812e-03):6.509062e-02):1.903384e-02):7.711463e-02,(33:1.069372e-01,20:6.071715e-02):4.149380e-01):6.735301e-02):1.635529e-01,(((((6:1.136672e+00,(((14:1.269262e+00,(15:1.152742e+00,(7:1.125770e+00,8:9.641741e-01):2.107595e-01):1.311870e-01):1.472401e-01,(((9:8.624833e-01,5:9.642518e-01):4.962736e-01,12:1.314633e+00):2.055201e-01,11:9.518533e-01):1.239521e-01):8.189526e-02,(((16:1.880853e+00,13:1.975453e+00):1.845362e-01,(18:2.344420e+00,17:1.464146e+00):5.386464e-01):2.982687e-01,10:1.240296e+00):2.155498e-01):1.043108e-01):6.414502e-01,(45:1.565354e-01,46:7.721124e-01):4.396530e-01):1.672947e-01,(3:6.200814e-01,(((((22:1.045855e-03,(21:2.853491e-05,23:7.877036e-04):5.245433e-04):6.066011e-02,(44:4.201777e-03,43:3.717726e-03):1.528178e-01):2.054302e-02,(30:4.812104e-02,41:2.948212e-02):3.605221e-02):6.496320e-02,36:2.827280e-01):2.099937e-01,42:3.840782e-01):1.118060e-01):2.079901e-01):8.845704e-02,(((29:3.629488e-01,25:1.377986e-01):2.536113e-01,2:4.201193e-01):1.154427e-01,4:5.967136e-01):1.088519e-01):1.398735e-01,31:6.053686e-01):1.152483e-01,1:3.329209e-01);
   tree gen.139000 = [&U] (((((3:6.294676e-01,(36:2.989976e-01,((41:3.377531e-02,30:3.887837e-02):5.360353e-02,((43:5.540436e-04,44:6.010993e-03):1.317814e-01,(23:2.841249e-03,(21:2.132720e-04,22:2.025806e-03):1.920905e-03):3.243143e-02):2.540038e-02):9.139726e-02):2.844652e-01):1.385557e-01,((45:2.804887e-01,46:8.831463e-01):3.457222e-01,42:3.138918e-01):1.322927e-01):1.891197e-01,((((29:3.017413e-01,25:2.256796e-01):2.873977e-01,2:4.159926e-01):1.368352e-01,((((18:2.228173e+00,17:1.631988e+00):7.676550e-01,(13:1.880465e+00,16:2.206448e+00):2.811390e-01):3.396399e-01,10:1.266753e+00):1.826657e-01,(((11:1.180409e+00,(12:1.353277e+00,(5:9.645056e-01,9:8.295979e-01):6.067989e-01):1.936325e-01):1.127337e-01,(14:1.257948e+00,((8:1.053175e+00,7:1.268348e+00):1.094920e-01,15:1.104933e+00):1.059770e-01):2.115150e-01):5.849110e-02,6:1.219553e+00):5.889967e-02):8.092662e-01):6.160384e-02,4:5.922718e-01):5.871372e-02):1.263267e-01,31:6.894600e-01):1.033427e-01,((((34:1.413734e-01,(((32:8.157007e-03,24:4.256985e-03):1.254689e-01,19:3.006747e-01):1.179467e-02,(40:1.139890e-01,(27:1.306613e-02,26:2.207812e-04):1.005739e-01):1.849364e-02):9.680873e-03):3.531562e-02,(28:1.564966e-01,35:2.318533e-01):7.720580e-02):5.637049e-02,(20:8.807509e-02,33:1.467344e-01):5.018827e-01):1.411739e-01,((37:5.177398e-02,39:1.456473e-01):5.161436e-01,38:3.132529e-01):1.318734e-01):1.729133e-01,1:3.983038e-01);
   tree gen.139500 = [&U] ((((((2:3.892036e-01,(25:1.455055e-01,29:3.199117e-01):2.682562e-01):1.151590e-01,(((14:1.176876e+00,((7:1.123655e+00,8:9.938662e-01):1.390924e-01,15:1.044066e+00):8.897781e-02):1.403648e-01,((12:1.219602e+00,(9:8.502418e-01,5:8.915267e-01):6.908741e-01):1.704293e-01,11:1.066780e+00):1.187414e-01):4.627050e-02,((10:1.272307e+00,((17:1.317026e+00,18:2.270242e+00):8.727259e-01,(13:1.939162e+00,16:2.132771e+00):2.551260e-01):2.285423e-01):2.432374e-01,6:1.193907e+00):8.506178e-02):8.204667e-01):9.546416e-02,4:5.637219e-01):1.079075e-01,((46:3.585642e-01,45:2.049685e-01):6.664199e-01,((3:6.372083e-01,(36:3.008242e-01,(((21:4.635477e-04,22:2.023598e-04):1.873828e-03,23:1.382301e-03):2.923890e-02,((30:5.607071e-02,41:2.036681e-02):8.704652e-02,(44:8.290459e-03,43:3.983630e-05):1.216151e-01):3.074034e-02):1.164624e-01):2.815318e-01):1.164966e-02,42:4.290450e-01):2.245359e-01):8.273409e-02):1.156761e-01,31:6.721239e-01):1.323554e-01,(((33:1.097373e-01,20:8.793560e-02):4.215516e-01,((35:2.427034e-01,28:1.453975e-01):9.208079e-02,(34:1.390482e-01,(((24:8.080601e-03,32:6.782635e-03):1.334420e-01,19:2.699380e-01):1.414866e-02,(40:9.950928e-02,(26:6.670783e-03,27:8.041101e-03):9.696294e-02):9.147412e-03):3.209729e-02):1.732185e-02):9.483100e-02):1.053903e-01,((39:2.011769e-01,37:2.785402e-01):1.726741e-01,38:2.728612e-01):3.155217e-01):1.494830e-01,1:4.129297e-01);
   tree gen.140000 = [&U] ((31:6.322650e-01,(((46:1.659136e-01,45:2.749399e-02):9.891720e-01,(3:6.287726e-01,((((43:6.864832e-04,44:1.916646e-03):1.378517e-01,(30:9.065345e-02,41:3.581339e-02):5.681551e-02):5.806127e-02,(23:7.569977e-04,(22:1.242425e-04,21:6.981092e-04):1.613181e-03):1.265131e-02):1.580973e-01,(36:1.704198e-01,42:1.731418e-01):9.879324e-02):2.216690e-01):2.830400e-01):4.732924e-02,(((2:4.165212e-01,(29:3.438811e-01,25:2.258056e-01):1.553300e-01):1.547096e-01,(6:1.169174e+00,(((11:1.126278e+00,((5:8.934278e-01,9:8.570889e-01):6.196283e-01,12:1.379918e+00):1.549633e-01):2.069581e-01,(((7:1.195350e+00,8:1.127765e+00):1.395449e-01,15:1.072663e+00):1.061479e-01,14:1.198058e+00):1.558812e-01):7.103489e-02,(((16:2.076861e+00,13:1.879689e+00):2.185533e-01,(17:1.488854e+00,18:2.267720e+00):7.072714e-01):3.316369e-01,10:1.238636e+00):2.401908e-01):1.008513e-01):7.733477e-01):4.480697e-02,4:5.475469e-01):1.200419e-01):1.304792e-01):7.522079e-02,((38:2.204300e-01,(37:1.051884e-01,39:9.670618e-02):4.119902e-01):2.463482e-01,(((28:1.565710e-01,35:2.554502e-01):5.912453e-02,(((34:9.542213e-02,(24:3.816920e-03,32:6.398223e-03):7.800204e-02):4.729146e-02,19:2.458340e-01):2.761111e-02,(40:1.513075e-01,(27:7.510865e-03,26:2.937782e-03):7.210644e-02):8.122245e-03):3.926768e-02):8.781875e-02,(33:1.125758e-01,20:7.739860e-02):3.743748e-01):1.023990e-01):1.262966e-01,1:4.111907e-01);
   tree gen.140500 = [&U] (((38:3.785786e-01,(37:3.479608e-02,39:1.596997e-01):2.461539e-01):2.566092e-01,(((28:1.273465e-01,35:2.524917e-01):6.954306e-02,((((24:2.080102e-03,32:1.122439e-02):1.555606e-01,19:2.643909e-01):1.496341e-02,34:1.298199e-01):3.283451e-03,(40:1.480599e-01,(26:3.341246e-03,27:1.018297e-02):1.013949e-01):3.895019e-02):6.951584e-02):1.119478e-01,(33:1.081742e-01,20:5.686417e-02):4.091484e-01):7.515810e-02):1.967890e-01,(((((((((23:5.546992e-04,(22:2.008641e-03,21:1.207345e-03):1.678230e-04):3.458844e-02,(44:3.166404e-03,43:5.002083e-03):1.238397e-01):2.184237e-02,(30:4.231507e-02,41:4.238220e-02):3.353036e-02):1.421387e-01,36:3.084316e-01):2.698091e-01,3:6.535536e-01):4.204960e-02,42:4.069114e-01):2.471356e-01,((6:1.137637e+00,((((16:2.204157e+00,13:2.055609e+00):2.377778e-01,(18:2.156696e+00,17:1.523556e+00):7.496963e-01):1.825439e-01,10:1.290623e+00):2.193617e-01,((14:1.320763e+00,(15:1.165707e+00,(7:1.282833e+00,8:1.107300e+00):1.285042e-01):1.069043e-01):1.154821e-01,(((9:9.440944e-01,5:9.282955e-01):5.222835e-01,12:1.457373e+00):1.743279e-01,11:9.904759e-01):1.634875e-01):1.162077e-01):1.181869e-01):5.692088e-01,(45:5.875278e-02,46:7.470027e-01):4.942656e-01):3.253479e-01):5.872941e-02,(((29:3.568215e-01,25:2.618445e-01):3.027481e-01,2:3.674325e-01):2.233925e-01,4:6.209260e-01):4.941265e-02):8.667267e-02,31:6.377304e-01):1.054722e-01,1:3.464296e-01);
   tree gen.141000 = [&U] (((((3:6.180430e-01,(36:3.399845e-01,((22:4.880139e-03,(23:1.089564e-03,21:8.436579e-03):3.326010e-03):2.425193e-02,((43:5.989693e-04,44:1.111716e-02):1.520218e-01,(41:3.212595e-02,30:3.910562e-02):1.056734e-01):1.512429e-02):1.159832e-01):2.709383e-01):1.497921e-01,(42:3.442131e-01,(45:1.184888e-01,46:9.191371e-02):6.166463e-01):2.484686e-01):1.824479e-01,((((29:3.904683e-01,25:2.597694e-01):1.798480e-01,2:4.084426e-01):1.297389e-01,((((14:1.235117e+00,((8:9.794853e-01,7:1.245328e+00):1.898136e-01,15:1.084879e+00):7.374909e-02):1.942453e-01,(11:1.011541e+00,(12:1.328716e+00,(5:9.205542e-01,9:8.145412e-01):5.957858e-01):1.901182e-01):1.660049e-01):1.540361e-01,(((18:2.187733e+00,17:1.517884e+00):7.123900e-01,(13:1.846336e+00,16:2.166402e+00):2.593755e-01):2.921365e-01,10:1.315463e+00):2.576277e-01):1.122802e-01,6:1.197419e+00):8.798118e-01):6.829718e-02,4:5.815223e-01):7.997667e-02):8.073100e-02,31:6.769467e-01):1.417756e-01,(((((40:1.119202e-01,(27:7.721057e-03,26:2.108140e-03):8.992545e-02):3.255962e-02,(19:2.952176e-01,((32:7.617758e-03,24:5.127241e-03):9.723331e-02,34:1.388076e-01):2.026346e-02):1.457132e-02):4.845604e-02,(28:1.481809e-01,35:2.732597e-01):2.137396e-02):1.047010e-01,(20:8.781516e-02,33:1.116519e-01):3.930502e-01):6.803544e-02,((37:1.423654e-01,39:2.691878e-01):3.741120e-01,38:3.075675e-01):1.514660e-01):1.629382e-01,1:3.910747e-01);
   tree gen.141500 = [&U] (((38:3.730532e-01,(37:4.086606e-02,39:6.266078e-02):4.040412e-01):1.304160e-01,(((28:1.219662e-01,35:2.488065e-01):6.852806e-02,((((24:5.934153e-03,32:3.179866e-03):1.304588e-01,19:2.605320e-01):1.236119e-02,34:1.315363e-01):1.173547e-02,(40:1.458989e-01,(26:2.483729e-03,27:1.232070e-02):1.077951e-01):7.688941e-03):6.013861e-02):1.103139e-01,(33:9.569570e-02,20:5.603422e-02):4.031768e-01):6.866438e-02):1.768082e-01,((((42:4.722880e-01,(((((30:5.390684e-02,41:2.515146e-02):4.416061e-02,(44:5.535055e-03,43:2.949228e-04):1.445912e-01):1.978055e-02,(21:1.374739e-03,(22:3.697562e-03,23:1.573034e-04):4.835687e-04):3.356175e-02):1.400642e-01,36:3.039300e-01):2.658712e-01,3:6.440149e-01):4.210609e-02):2.275923e-01,((6:1.246447e+00,((((16:2.171987e+00,13:2.025607e+00):1.997168e-01,(18:2.125219e+00,17:1.642758e+00):7.387544e-01):2.801179e-01,10:1.271786e+00):2.322653e-01,((14:1.301487e+00,(15:1.148693e+00,(7:1.135528e+00,8:1.091139e+00):1.159652e-01):1.087749e-01):1.379698e-01,(((9:8.160259e-01,5:9.973966e-01):7.206274e-01,12:1.375750e+00):2.285706e-01,11:9.760197e-01):1.716496e-01):1.145116e-01):4.899608e-02):8.089137e-01,(45:5.917239e-02,46:1.765380e-01):9.317916e-01):9.476836e-02):4.778982e-02,(((29:4.079270e-01,25:2.804324e-01):1.908786e-01,2:3.430989e-01):2.198770e-01,4:6.131060e-01):8.563174e-02):1.486104e-01,31:6.284226e-01):1.136200e-01,1:3.413734e-01);
   tree gen.142000 = [&U] (((38:3.529138e-01,(37:3.666861e-02,39:6.093953e-02):4.892463e-01):1.268336e-01,(((28:1.186158e-01,35:2.419720e-01):6.664564e-02,((((24:2.126429e-03,32:4.724767e-03):1.268752e-01,19:2.533754e-01):1.202164e-02,34:1.233836e-01):1.450081e-02,(40:1.415918e-01,(26:2.415502e-03,27:4.633718e-03):8.846147e-02):2.438912e-02):3.985410e-02):1.250090e-01,(33:8.428897e-02,20:5.449500e-02):3.921018e-01):1.148951e-01):1.762728e-01,((((42:4.593146e-01,((((30:5.242605e-02,41:2.446056e-02):8.566290e-02,((44:1.467929e-03,43:2.868215e-04):1.406194e-01,(21:2.731893e-03,(22:3.595993e-03,23:1.697358e-04):4.345651e-04):2.361743e-02):1.996855e-02):1.133305e-01,36:2.955813e-01):2.698174e-01,3:6.263242e-01):1.282607e-01):1.148034e-01,((6:1.212208e+00,((((16:2.112324e+00,13:1.969965e+00):2.343830e-01,(18:2.066840e+00,17:1.391176e+00):7.184613e-01):2.236541e-01,10:1.236851e+00):2.302213e-01,((14:1.265736e+00,(15:1.117139e+00,(7:1.104336e+00,8:1.051342e+00):1.681246e-01):9.661646e-02):1.341799e-01,(((9:7.936102e-01,5:1.012068e+00):7.008322e-01,12:1.337959e+00):2.029897e-01,11:9.492091e-01):1.958540e-01):1.008949e-01):9.156638e-02):6.446651e-01,(45:5.754696e-02,46:4.034997e-01):8.305104e-01):1.441566e-01):1.149985e-01,(((29:3.967215e-01,25:2.727291e-01):1.899793e-01,2:3.336742e-01):2.135869e-01,4:5.962644e-01):1.004994e-01):1.571325e-01,31:6.547057e-01):8.344316e-02,1:3.319961e-01);
   tree gen.142500 = [&U] ((31:6.578760e-01,((4:6.229105e-01,((2:4.166248e-01,(29:3.187566e-01,25:1.769973e-01):1.728419e-01):1.467983e-01,(6:1.195561e+00,(((11:1.134386e+00,((5:9.368029e-01,9:8.632590e-01):6.240890e-01,12:1.389852e+00):1.608928e-01):1.348806e-01,(((7:1.203956e+00,8:1.032790e+00):1.760704e-01,15:1.145835e+00):1.244014e-01,14:1.206683e+00):1.378773e-01):8.114836e-02,(((16:2.091812e+00,13:1.893220e+00):2.134609e-01,(17:1.499573e+00,18:2.284045e+00):6.863368e-01):4.148260e-01,10:1.247553e+00):2.441318e-01):1.073193e-01):8.457917e-01):5.992508e-02):7.952034e-02,((3:6.332991e-01,((((43:4.974728e-04,44:2.283265e-03):1.270421e-01,(30:6.277623e-02,41:5.241922e-02):1.537354e-02):4.493827e-02,((21:1.459537e-03,22:5.558669e-05):4.276899e-04,23:1.828139e-04):3.239472e-02):1.735312e-01,(36:1.396334e-01,42:2.327616e-01):1.797035e-01):1.878028e-01):2.041843e-01,(46:8.386526e-01,45:4.589317e-01):4.982158e-01):8.637748e-02):1.241687e-01):9.555012e-02,((38:2.540229e-01,(37:3.506903e-01,39:3.440991e-01):1.452676e-01):2.998581e-01,(((28:1.470988e-01,35:2.847709e-01):2.254127e-02,(((34:6.935501e-02,(24:6.982732e-03,32:1.419011e-02):8.761875e-02):5.293634e-02,19:2.597699e-01):1.886502e-02,(40:1.111430e-01,(27:7.134200e-03,26:6.508384e-03):8.957588e-02):3.352194e-02):6.695832e-02):1.143702e-01,(33:1.308421e-01,20:7.317284e-02):3.569800e-01):6.673133e-02):1.837840e-01,1:4.123249e-01);
   tree gen.143000 = [&U] ((31:6.451926e-01,((4:6.109012e-01,((2:4.085925e-01,(29:3.397700e-01,25:1.735849e-01):2.232734e-01):1.439681e-01,(6:1.172512e+00,(((11:1.112516e+00,((5:9.187419e-01,9:8.466159e-01):6.120569e-01,12:1.363057e+00):1.577909e-01):1.323887e-01,(((7:1.180744e+00,8:1.012878e+00):1.258732e-01,15:1.123744e+00):1.220030e-01,14:1.183419e+00):2.228382e-01):5.917293e-02,(((16:2.051484e+00,13:1.856720e+00):2.093455e-01,(17:1.470662e+00,18:2.240010e+00):6.731047e-01):2.771764e-01,10:1.223501e+00):2.394251e-01):8.330602e-02):8.294853e-01):5.876976e-02):7.798724e-02,((3:6.210895e-01,((((43:3.899042e-04,44:2.956602e-03):1.275084e-01,(30:6.156594e-02,41:5.721093e-02):5.048431e-02):3.959062e-02,((23:9.258603e-04,22:5.069277e-05):3.651957e-04,21:5.386550e-03):1.298213e-02):8.175306e-02,(36:1.776908e-01,42:1.663362e-01):1.273011e-01):2.675614e-01):2.002477e-01,(46:5.738203e-01,45:4.500838e-01):4.886105e-01):1.009033e-01):1.486361e-01):9.565748e-02,((38:2.812567e-01,(37:2.888162e-01,39:2.994088e-01):7.782264e-02):2.800456e-01,(((28:1.442628e-01,35:2.581807e-01):4.039764e-02,(((34:6.377785e-02,(24:3.926778e-03,32:5.659406e-03):6.823479e-02):6.947340e-02,19:2.547617e-01):1.442334e-02,(40:8.773148e-02,(27:1.207939e-02,26:5.884675e-03):8.784891e-02):2.433680e-02):6.779955e-02):1.121652e-01,(33:1.247315e-01,20:7.176212e-02):3.564741e-01):4.379700e-02):1.656533e-01,1:4.411290e-01);
   tree gen.143500 = [&U] (((38:2.090319e-01,(37:5.439946e-02,39:2.544933e-02):3.405089e-01):2.318716e-01,(((28:1.557665e-01,35:2.407252e-01):5.376533e-02,((((24:6.874993e-03,32:1.158698e-02):1.120842e-01,34:1.227478e-01):3.552472e-02,19:2.491749e-01):1.003180e-02,(40:1.149137e-01,(26:3.288434e-03,27:1.334136e-02):7.741040e-02):3.555569e-02):3.996679e-02):1.243649e-01,(33:1.350563e-01,20:8.177366e-02):4.031689e-01):9.228366e-02):1.325826e-01,((((42:4.237288e-01,(((((30:5.215593e-02,41:2.236798e-02):7.144931e-02,(44:2.800014e-03,43:5.648702e-04):1.224581e-01):2.906812e-02,(23:5.314303e-03,(22:4.759437e-04,21:1.418681e-03):2.091805e-03):2.286898e-02):1.081197e-01,36:2.940583e-01):2.767826e-01,3:6.397567e-01):1.031591e-01):1.480369e-01,(((((16:2.101441e+00,13:1.821162e+00):2.419443e-01,(18:2.054108e+00,17:1.495540e+00):7.147594e-01):2.445721e-01,10:1.230478e+00):2.124331e-01,(((14:1.259214e+00,(15:1.111383e+00,(7:1.098646e+00,8:1.045925e+00):1.604355e-01):9.206734e-02):1.998913e-01,(((9:7.895211e-01,5:1.006854e+00):5.191504e-01,12:1.331065e+00):2.283996e-01,11:9.443183e-01):1.671093e-01):9.950079e-02,6:1.192917e+00):7.251051e-02):5.843388e-01,(45:3.459897e-02,46:6.959783e-01):5.093012e-01):1.136282e-01):8.229633e-02,(((29:4.026120e-01,25:2.447317e-01):2.653505e-01,2:3.444240e-01):1.540536e-01,4:5.931922e-01):1.441435e-01):1.660069e-01,31:6.513324e-01):9.691454e-02,1:3.302855e-01);
   tree gen.144000 = [&U] (((38:3.487549e-01,(37:6.678036e-02,39:3.674302e-02):3.504632e-01):2.386501e-01,(((28:1.603201e-01,35:2.477625e-01):7.105756e-02,((((24:7.075974e-03,32:1.192571e-02):1.316638e-01,19:2.564592e-01):3.656323e-02,34:1.263362e-01):2.805676e-03,(40:1.073299e-01,(26:5.299163e-03,27:1.373138e-02):7.967339e-02):3.591769e-02):3.404130e-02):1.280005e-01,(33:1.390045e-01,20:4.282589e-02):4.149550e-01):1.184633e-01):1.364585e-01,((((42:4.361159e-01,(((((30:5.368064e-02,41:2.302188e-02):2.744303e-02,(44:2.881869e-03,43:3.575955e-03):1.260380e-01):2.202037e-02,(23:2.148213e-03,(22:2.011650e-04,21:1.568466e-03):1.749173e-03):4.812442e-02):1.130516e-01,36:3.026547e-01):2.848740e-01,3:6.584591e-01):1.061748e-01):1.523645e-01,((6:1.227790e+00,(((14:1.296025e+00,(15:1.143873e+00,(7:1.130763e+00,8:1.076501e+00):1.739529e-01):9.475880e-02):1.262008e-01,(((9:8.126016e-01,5:8.619293e-01):5.296553e-01,12:1.369977e+00):1.590959e-01,11:9.719241e-01):1.605294e-01):1.024096e-01,(((16:2.162873e+00,13:1.874401e+00):2.531186e-01,(18:2.114157e+00,17:1.539260e+00):7.356544e-01):2.517218e-01,10:1.266449e+00):2.290272e-01):8.670236e-02):6.014211e-01,(45:8.498938e-02,46:4.065274e-01):8.320977e-01):1.169499e-01):8.376221e-02,(((29:4.143818e-01,25:2.290072e-01):2.701091e-01,2:3.544927e-01):1.478222e-01,4:6.031235e-01):1.201923e-01):1.284870e-01,31:6.703731e-01):9.974770e-02,1:3.871727e-01);
   tree gen.144500 = [&U] ((31:6.324968e-01,((4:6.380829e-01,((2:4.005524e-01,(29:4.424410e-01,25:1.806558e-01):2.204384e-01):1.014221e-01,(6:1.149440e+00,(((11:1.090624e+00,((5:8.861377e-01,9:8.264191e-01):6.679353e-01,12:1.336235e+00):1.900397e-01):1.297836e-01,(((7:1.157510e+00,8:9.929470e-01):1.233963e-01,15:1.165341e+00):9.656824e-02,14:1.317551e+00):1.535944e-01):1.304472e-01,(((16:2.011115e+00,13:1.820185e+00):1.545544e-01,(17:1.441723e+00,18:2.369023e+00):5.653709e-01):2.717222e-01,10:1.199426e+00):1.771320e-01):9.214174e-02):8.487927e-01):6.440213e-02):1.213654e-01,((3:6.088680e-01,(42:3.314046e-01,((((23:4.162792e-03,(21:4.245345e-04,22:4.440242e-05):6.653844e-04):3.694307e-02,(30:4.014961e-02,41:1.067393e-02):1.015243e-01):2.932798e-02,(43:4.533793e-04,44:2.717660e-03):1.158854e-01):1.346137e-01,36:2.338511e-01):4.300071e-02):2.542713e-01):2.087645e-01,(46:7.717779e-01,45:4.389897e-01):4.481108e-01):6.805727e-02):8.992573e-02):1.244695e-01,((38:2.874233e-01,(37:2.283034e-01,39:2.486023e-01):1.771704e-01):2.177094e-01,(((28:1.400743e-01,35:2.537341e-01):5.154939e-02,(((34:7.861079e-02,(24:5.177100e-03,32:6.887073e-03):9.872904e-02):5.416010e-02,19:2.326093e-01):2.092471e-02,(40:8.830051e-02,(27:8.635905e-03,26:2.396285e-03):1.010474e-01):3.817770e-02):3.240104e-02):1.139521e-01,(33:1.031210e-01,20:4.740537e-02):4.324716e-01):4.108027e-02):1.489478e-01,1:4.324487e-01);
   tree gen.145000 = [&U] (((38:3.509799e-01,(37:8.430458e-02,39:2.525685e-01):2.642215e-01):2.401726e-01,(((28:1.786663e-01,35:2.493431e-01):7.583300e-02,((19:2.546692e-01,((24:3.538565e-03,32:1.105634e-02):1.370238e-01,34:1.271422e-01):5.258795e-03):2.366560e-02,(40:1.282630e-01,(26:2.856137e-03,27:6.253220e-03):7.291266e-02):2.402241e-02):3.938992e-02):1.089546e-01,(33:1.228459e-01,20:8.757412e-02):4.176023e-01):4.260870e-02):1.454298e-01,((((42:5.489318e-01,(((((44:3.199029e-03,43:4.962721e-03):1.372955e-01,(30:5.486495e-02,41:2.857178e-02):5.242858e-02):2.055460e-02,(22:2.859520e-04,(21:1.691492e-03,23:2.947596e-04):1.681738e-03):4.866500e-02):1.458148e-01,36:3.045855e-01):2.708693e-01,3:7.102847e-01):5.158414e-02):1.598827e-01,((6:1.235623e+00,(((14:1.304294e+00,(15:1.151171e+00,(7:1.137977e+00,8:9.652762e-01):1.879475e-01):1.279620e-01):1.693554e-01,(((9:9.701388e-01,5:8.674282e-01):7.210973e-01,12:1.378717e+00):2.121601e-01,11:9.781248e-01):1.836229e-01):9.779656e-02,(((16:2.176672e+00,13:1.886359e+00):1.476776e-01,(18:2.239068e+00,17:1.549080e+00):7.403477e-01):3.302667e-01,10:1.274529e+00):2.304883e-01):8.052984e-02):6.052580e-01,(45:1.870640e-02,46:8.355922e-01):5.661737e-01):2.157566e-01):7.273307e-02,(((29:4.170255e-01,25:2.304682e-01):2.718323e-01,2:3.871157e-01):1.684354e-01,4:5.658251e-01):1.041739e-01):1.486551e-01,31:6.746500e-01):1.003841e-01,1:3.896428e-01);
   tree gen.145500 = [&U] (((((42:3.155784e-01,((36:3.270999e-01,(((23:6.270846e-04,(22:1.420535e-03,21:9.371791e-04):2.095131e-03):3.063723e-02,(44:3.915217e-03,43:1.348473e-03):1.392438e-01):4.177778e-02,(30:6.043251e-02,41:2.383994e-02):2.582132e-02):1.301804e-01):2.104752e-01,3:6.471109e-01):3.749666e-02):2.258769e-01,(4:5.957651e-01,((2:4.214580e-01,(25:2.260197e-01,29:2.960634e-01):2.239916e-01):8.467964e-02,(6:1.105373e+00,((10:1.144251e+00,((17:1.544414e+00,18:2.146918e+00):5.927268e-01,(13:1.866536e+00,16:2.210101e+00):3.272543e-01):2.306237e-01):3.138106e-01,(((12:1.409424e+00,(9:8.298834e-01,5:8.178231e-01):6.133579e-01):1.790752e-01,11:9.958573e-01):1.563645e-01,(14:1.217070e+00,((7:1.136837e+00,8:1.068844e+00):1.178776e-01,15:1.030068e+00):1.090559e-01):2.015153e-01):9.581550e-02):4.381090e-02):8.020079e-01):6.062237e-02):9.212596e-02):3.699174e-02,(46:4.254820e-01,45:1.310166e-01):7.198413e-01):8.069417e-02,31:6.305969e-01):1.166451e-01,(((33:1.065860e-01,20:7.018213e-02):4.041227e-01,(((35:2.398893e-01,28:1.409978e-01):3.382830e-02,34:1.569533e-01):7.989343e-02,(((26:6.038119e-03,27:7.302403e-03):7.078717e-02,40:9.638788e-02):2.646053e-02,(19:2.567850e-01,(24:1.614672e-03,32:1.259752e-02):1.272975e-01):1.588639e-02):8.545785e-02):7.329057e-02):1.132855e-01,(38:2.379805e-01,(39:1.480260e-01,37:6.140168e-02):2.917942e-01):1.127141e-01):1.537338e-01,1:3.436991e-01);
   tree gen.146000 = [&U] ((((((3:6.113912e-01,(36:4.106091e-01,((((22:4.436750e-04,23:3.217114e-04):1.087263e-03,21:4.250223e-03):2.904325e-02,(43:7.920739e-04,44:2.038453e-03):1.402178e-01):5.279263e-02,(41:2.444340e-02,30:4.014175e-02):4.885431e-02):6.669432e-02):3.448494e-01):1.341310e-02,42:4.401669e-01):2.079727e-01,(45:1.335511e-01,46:5.218039e-01):7.423716e-01):9.438695e-02,(4:5.252363e-01,((((((18:2.248708e+00,17:1.638306e+00):6.209021e-01,(13:2.034090e+00,16:2.066404e+00):1.806677e-01):2.555356e-01,10:1.203154e+00):3.061316e-01,(((15:1.054310e+00,(8:1.012549e+00,7:1.251447e+00):1.649599e-01):7.048189e-02,14:1.295289e+00):2.001797e-01,(11:1.029678e+00,(12:1.374383e+00,(5:9.659082e-01,9:9.154165e-01):6.036403e-01):2.214708e-01):1.504594e-01):6.228203e-02):4.339669e-02,6:1.162737e+00):8.687607e-01,((29:3.318054e-01,25:2.620679e-01):2.410438e-01,2:4.773460e-01):3.547951e-02):8.636672e-02):8.884982e-02):1.487850e-01,31:6.533739e-01):1.128570e-01,(((((40:1.013161e-01,(27:6.209417e-03,26:4.149252e-03):9.398593e-02):2.925556e-02,((34:1.257959e-01,(32:6.708554e-03,24:4.391608e-03):1.081014e-01):2.332473e-02,19:2.598795e-01):2.753618e-02):3.062279e-02,(28:1.454903e-01,35:2.746022e-01):5.754815e-02):1.183847e-01,(20:4.373748e-02,33:1.540014e-01):4.668286e-01):8.409297e-02,((37:3.553709e-01,39:2.668751e-01):2.093479e-01,38:3.595422e-01):2.053656e-01):1.338904e-01,1:4.027855e-01);
   tree gen.146500 = [&U] (((38:2.966770e-01,(37:1.199649e-01,39:1.199743e-01):2.408835e-01):2.682030e-01,(((28:1.253422e-01,35:2.461264e-01):7.494158e-02,((19:2.985486e-01,((24:5.126294e-03,32:2.618886e-03):1.081164e-01,34:8.693901e-02):2.987674e-02):2.361195e-02,(40:1.233736e-01,(26:4.365768e-03,27:1.384681e-02):6.244195e-02):2.547351e-02):6.315847e-02):1.239654e-01,(33:1.358213e-01,20:9.453794e-02):3.837222e-01):5.277495e-02):1.879078e-01,((((42:4.718818e-01,((((44:2.419250e-03,43:4.844845e-04):1.468371e-01,((30:4.019056e-02,41:2.421497e-02):4.416690e-02,(21:4.332456e-03,(23:4.937579e-04,22:1.048818e-04):4.185478e-04):3.304616e-02):2.398743e-02):1.977564e-01,36:2.809230e-01):2.605438e-01,3:6.574165e-01):6.061345e-02):1.553120e-01,(((((16:2.093698e+00,13:1.798529e+00):2.426963e-01,(18:2.153716e+00,17:1.490030e+00):7.675789e-01):2.259490e-01,10:1.265739e+00):1.474301e-01,(((14:1.249398e+00,(15:1.107289e+00,(7:1.094598e+00,8:9.284802e-01):1.675977e-01):1.058946e-01):1.758065e-01,(((9:8.538097e-01,5:9.390430e-01):6.090272e-01,12:1.278174e+00):1.986966e-01,11:9.983955e-01):1.485858e-01):1.215064e-01,6:1.275568e+00):6.086350e-02):6.240259e-01,(45:2.363377e-01,46:8.037397e-01):3.713198e-01):1.690290e-01):6.996051e-02,(((29:4.561490e-01,25:2.216828e-01):1.481209e-01,2:5.355614e-01):9.596590e-02,4:5.442560e-01):9.737664e-02):1.933887e-01,31:5.816049e-01):9.655746e-02,1:3.870345e-01);
   tree gen.147000 = [&U] ((31:6.433262e-01,((((2:3.962822e-01,(29:3.942656e-01,25:2.034662e-01):1.885593e-01):1.495617e-01,(((((16:2.045549e+00,13:1.896834e+00):3.004166e-01,(17:1.547995e+00,18:2.409585e+00):8.078012e-01):3.220356e-01,10:1.219962e+00):1.548365e-01,6:1.169120e+00):1.096183e-01,((11:1.109298e+00,((5:9.202587e-01,9:8.813347e-01):6.258536e-01,12:1.432421e+00):1.494380e-01):1.607530e-01,(((7:1.198073e+00,8:1.009632e+00):2.192540e-01,15:1.061683e+00):7.082411e-02,14:1.320790e+00):1.376390e-01):5.846684e-02):8.605751e-01):5.411785e-02,4:6.490080e-01):9.459576e-02,((3:6.192929e-01,(42:3.756293e-01,((((23:1.527046e-03,22:3.856377e-04):1.457575e-03,21:7.749293e-04):3.157309e-02,((30:5.797409e-02,41:3.165367e-02):4.574468e-02,(43:4.271195e-03,44:3.203167e-03):1.238969e-01):6.447488e-02):1.019610e-01,36:3.044799e-01):2.437757e-01):5.255148e-02):1.790717e-01,(46:6.573970e-01,45:2.807729e-01):4.556025e-01):6.870090e-02):1.704501e-01):1.279961e-01,((38:3.450365e-01,(37:2.293645e-01,39:2.652901e-01):1.593773e-01):2.484441e-01,(((28:1.636431e-01,35:2.496767e-01):6.140592e-02,(34:1.358992e-01,((19:2.818076e-01,(24:7.787161e-03,32:1.558853e-02):1.385490e-01):2.882713e-02,(40:9.355302e-02,(27:1.840089e-02,26:4.815040e-03):8.079506e-02):1.474935e-02):3.276805e-02):2.788911e-02):8.095177e-02,(33:1.042246e-01,20:8.057027e-02):3.893142e-01):1.011543e-01):1.643964e-01,1:3.920233e-01);
   tree gen.147500 = [&U] (((((46:1.152876e+00,45:2.952357e-01):5.632893e-01,(3:6.450514e-01,(42:3.020187e-01,(36:3.462904e-01,(((30:5.205579e-02,41:2.766145e-02):7.295959e-02,((22:9.091820e-04,23:6.541060e-04):1.640040e-03,21:1.070877e-03):3.720881e-02):2.671742e-02,(44:1.713647e-03,43:3.564790e-03):1.104159e-01):9.184619e-02):1.479661e-01):2.096703e-01):2.513411e-01):2.705340e-03,(4:5.962869e-01,((2:4.315663e-01,(25:2.389496e-01,29:4.026934e-01):2.482171e-01):6.582541e-02,(6:1.216271e+00,((10:1.191616e+00,((13:1.911303e+00,16:2.263109e+00):1.696044e-01,(17:1.581455e+00,18:2.315415e+00):6.381319e-01):2.590315e-01):2.261559e-01,(((12:1.443228e+00,(9:8.577507e-01,5:8.178301e-01):6.567629e-01):1.437207e-01,11:1.046587e+00):1.558178e-01,(14:1.246260e+00,((7:1.121813e+00,8:1.023583e+00):1.499831e-01,15:1.054774e+00):7.125223e-02):1.865068e-01):5.860943e-02):1.140501e-01):8.212434e-01):4.906264e-02):1.142433e-01):1.265268e-01,31:6.457213e-01):9.138565e-02,(((33:1.190436e-01,20:9.357711e-02):3.460608e-01,(((34:1.733484e-01,(19:2.629438e-01,(24:3.155623e-03,32:1.855313e-03):1.259334e-01):1.731786e-02):7.296481e-03,((26:7.505854e-03,27:8.398972e-03):9.880567e-02,40:1.110068e-01):1.225720e-02):3.433952e-02,(35:2.456428e-01,28:1.443795e-01):3.238840e-02):1.066800e-01):1.434304e-01,(38:3.742210e-01,(39:1.845983e-01,37:1.063874e-01):3.215688e-01):2.271380e-01):8.578395e-02,1:3.519425e-01);
   tree gen.148000 = [&U] ((((((3:4.718623e-01,42:4.194726e-01):8.354137e-02,(36:2.278676e-01,((41:4.238834e-02,30:2.588941e-02):6.990075e-02,((43:2.655771e-03,44:9.027699e-04):1.440638e-01,((22:7.915938e-04,21:1.374773e-03):1.084740e-04,23:5.598305e-04):4.432569e-02):1.535614e-02):5.672912e-02):3.373628e-01):1.797112e-01,(45:1.539305e-01,46:6.074548e-01):6.399901e-01):1.017227e-01,(4:4.948267e-01,((((((13:1.916322e+00,16:1.986095e+00):1.446056e-01,(18:2.118514e+00,17:1.449995e+00):6.474787e-01):2.824678e-01,10:1.133495e+00):1.342331e-01,6:1.095418e+00):8.134350e-02,(((15:9.932682e-01,(8:9.776356e-01,7:1.010828e+00):1.695575e-01):1.595913e-01,14:1.212868e+00):1.876308e-01,(11:9.547186e-01,(12:1.344968e+00,(5:8.379307e-01,9:8.632780e-01):5.686913e-01):2.097283e-01):1.255752e-01):8.811904e-02):8.465837e-01,((29:3.125948e-01,25:2.487868e-01):2.273309e-01,2:3.377057e-01):7.983501e-02):1.154640e-01):1.136125e-01):1.380246e-01,31:6.155454e-01):1.063229e-01,(((((40:9.545019e-02,(27:7.244288e-03,26:1.439516e-03):8.080580e-02):2.257996e-02,((34:1.460446e-02,(32:4.085375e-03,24:3.780027e-03):7.130991e-02):9.421012e-02,19:2.290237e-01):2.382573e-02):6.518455e-02,(28:1.390429e-01,35:2.535453e-01):5.644804e-02):6.730993e-02,(20:6.424739e-02,33:1.235383e-01):4.231108e-01):7.504286e-02,((37:3.201195e-01,39:3.987525e-01):1.138500e-01,38:3.387258e-01):1.386512e-01):1.469437e-01,1:3.794654e-01);
   tree gen.148500 = [&U] ((31:6.585470e-01,(((((2:4.283724e-01,(29:2.842699e-01,25:2.159259e-01):3.075713e-01):1.254557e-01,((6:1.120325e+00,(((16:2.085627e+00,13:1.954121e+00):1.392567e-01,(17:1.572233e+00,18:2.158675e+00):7.462987e-01):2.349394e-01,10:1.169045e+00):2.113657e-01):8.680627e-02,((11:1.004648e+00,((5:8.818502e-01,9:8.445508e-01):6.464203e-01,12:1.443864e+00):2.098914e-01):1.780066e-01,(((7:1.148070e+00,8:9.674936e-01):2.049388e-01,15:1.029572e+00):1.614177e-01,14:1.265665e+00):1.784951e-01):4.974328e-02):8.568465e-01):7.421595e-02,4:6.219206e-01):8.087859e-02,(((((30:6.014236e-02,41:6.297414e-03):6.521758e-02,((23:8.499588e-04,(21:1.368510e-03,22:2.305602e-03):3.158340e-04):3.788223e-02,(43:4.092930e-03,44:5.161405e-03):1.303925e-01):1.045668e-02):1.205378e-01,36:3.061758e-01):3.281948e-01,3:6.437947e-01):9.181189e-02,42:6.662416e-01):1.618487e-01):6.045949e-02,(46:7.756059e-01,45:1.804325e-01):6.372630e-01):9.053906e-02):1.249774e-01,((38:4.265561e-01,(37:1.725423e-01,39:2.572494e-01):2.056832e-01):1.622334e-01,(((28:1.373712e-01,35:2.392560e-01):7.493901e-02,(34:1.229736e-01,((19:2.519727e-01,(24:3.324065e-03,32:1.080549e-02):1.213433e-01):2.880173e-02,(40:8.964844e-02,(27:7.481777e-03,26:4.742311e-03):7.742295e-02):1.491731e-02):4.586748e-03):5.651230e-02):9.812793e-02,(33:9.987461e-02,20:6.680085e-02):4.541986e-01):8.726590e-02):1.322309e-01,1:4.062494e-01);
   tree gen.149000 = [&U] ((((4:5.809339e-01,((2:4.233779e-01,(25:2.268628e-01,29:3.950528e-01):2.552180e-01):1.080828e-01,(6:1.193194e+00,((10:1.169007e+00,((13:1.876799e+00,(17:1.507785e+00,18:2.271483e+00):7.062117e-01):1.509701e-01,16:2.220169e+00):2.541167e-01):2.837380e-01,(((12:1.255590e+00,(9:8.414759e-01,5:8.972035e-01):6.443016e-01):2.016257e-01,11:1.039740e+00):1.308193e-01,(14:1.243995e+00,((7:1.085775e+00,8:9.732388e-01):1.844500e-01,15:1.034761e+00):7.747192e-02):1.828131e-01):6.819316e-02):7.921496e-02):8.056613e-01):4.974081e-02):1.003551e-01,((3:6.328124e-01,(42:2.962883e-01,(36:2.885759e-01,((30:4.052647e-02,((44:1.963437e-03,43:2.252361e-03):1.275762e-01,41:3.404475e-02):1.659735e-03):3.397921e-02,((21:1.211866e-03,23:5.230943e-04):6.327312e-04,22:2.485909e-04):4.063055e-02):1.351080e-01):9.716385e-02):2.044165e-01):1.856954e-01,(46:8.641192e-01,45:2.836194e-01):5.526016e-01):6.437685e-02):1.226850e-01,31:5.991577e-01):1.161657e-01,(((33:1.167849e-01,20:8.211558e-02):4.211703e-01,((((26:5.442495e-03,27:1.501509e-02):9.349505e-02,40:1.044913e-01):1.999365e-03,(34:1.700593e-01,(19:2.579548e-01,(24:3.291826e-03,32:4.512406e-03):1.205189e-01):1.569641e-02):1.268177e-02):5.307655e-02,(35:2.324937e-01,28:1.268461e-01):2.305497e-02):1.163941e-01):5.876859e-02,(38:2.845676e-01,(39:2.225157e-01,37:2.271258e-02):3.656834e-01):2.339806e-01):1.373030e-01,1:3.842254e-01);
   tree gen.149500 = [&U] ((((4:5.825472e-01,((2:4.245536e-01,(25:2.912106e-01,29:3.961499e-01):1.633659e-01):1.083830e-01,(6:1.196507e+00,((10:1.172253e+00,((13:1.882011e+00,(17:1.511973e+00,18:2.277791e+00):5.830270e-01):2.052272e-01,16:2.226334e+00):2.548224e-01):2.845260e-01,(((12:1.259077e+00,(9:8.438128e-01,5:8.996952e-01):6.460909e-01):2.021856e-01,11:1.042628e+00):8.900240e-02,(14:1.247449e+00,((7:1.088790e+00,8:9.759416e-01):1.849622e-01,15:9.969470e-01):8.219548e-02):1.833208e-01):8.090541e-02):9.208274e-02):8.078987e-01):5.349361e-02):9.689325e-02,((3:6.345697e-01,(42:2.971111e-01,(36:2.818248e-01,((((44:7.432751e-03,43:2.258616e-03):1.228988e-01,41:3.413930e-02):2.076687e-03,30:3.781786e-02):3.407357e-02,(23:2.654882e-03,(22:1.085838e-03,21:9.731311e-04):8.056707e-04):4.085847e-02):1.354832e-01):1.047921e-01):1.361297e-01):1.979617e-01,(46:8.796762e-01,45:3.663382e-01):5.293899e-01):6.022935e-02):1.138488e-01,31:6.008216e-01):1.164883e-01,(((33:1.171092e-01,20:8.234362e-02):4.126527e-01,(((((26:5.116747e-03,27:1.505678e-02):9.375469e-02,40:1.047815e-01):7.043992e-03,34:1.551482e-01):1.257117e-02,(19:2.586711e-01,(24:5.208092e-03,32:7.505891e-03):1.208536e-01):3.788149e-02):5.324759e-02,(35:2.496687e-01,28:1.161779e-01):5.921660e-02):1.167174e-01):4.694143e-02,(38:2.853578e-01,(39:2.231337e-01,37:6.168848e-02):2.994279e-01):2.346304e-01):1.543032e-01,1:3.698956e-01);
   tree gen.150000 = [&U] (((((45:2.503689e-01,46:6.224023e-01):5.900329e-01,(((36:2.964350e-01,(((43:1.118268e-03,44:3.450759e-03):1.473838e-01,((22:1.499762e-03,23:2.417722e-04):4.355983e-03,21:1.611995e-03):2.206041e-02):1.487725e-02,(41:2.025717e-02,30:2.991017e-02):4.582630e-02):8.458471e-02):2.738986e-01,42:5.445084e-01):4.188268e-02,3:6.756272e-01):1.756309e-01):4.326474e-02,((((((13:1.771498e+00,16:2.012922e+00):2.022784e-01,(18:2.147130e+00,17:1.339722e+00):6.873184e-01):2.974572e-01,10:1.148805e+00):1.844774e-01,6:1.110214e+00):7.108171e-02,(((15:1.006685e+00,(8:8.925756e-01,7:1.024482e+00):1.599321e-01):9.646539e-02,14:1.229250e+00):1.609970e-01,(11:9.676143e-01,(12:1.225965e+00,(5:8.492489e-01,9:7.840187e-01):5.763729e-01):2.544751e-01):1.172872e-01):6.969832e-02):8.682056e-01,(4:5.015105e-01,((29:3.507766e-01,25:2.637594e-01):2.239390e-01,2:3.558948e-01):1.278049e-01):7.157416e-02):1.023748e-01):1.172805e-01,31:6.238598e-01):6.201846e-02,(((((40:9.550284e-02,(27:9.066939e-03,26:3.185606e-03):6.471100e-02):3.530619e-02,((34:2.468325e-02,(32:6.339839e-03,24:5.951535e-03):3.837394e-02):7.858094e-02,19:2.321172e-01):2.307058e-02):5.649250e-02,(28:1.354278e-01,35:2.391469e-01):4.338739e-02):1.053908e-01,(20:6.675708e-02,33:1.226465e-01):3.330440e-01):9.074117e-02,((37:4.045474e-01,39:3.279882e-01):8.329120e-02,38:3.181304e-01):2.007994e-01):1.580207e-01,1:3.970323e-01);
   tree gen.150500 = [&U] ((((4:5.331560e-01,((2:4.334930e-01,(25:1.294545e-01,29:4.175525e-01):2.642719e-01):1.030985e-01,(6:1.114767e+00,((10:1.161956e+00,((13:1.865479e+00,16:2.117082e+00):3.140674e-01,(17:1.448423e+00,18:2.257782e+00):7.148700e-01):2.525840e-01):2.604668e-01,(((12:1.248017e+00,(9:8.364005e-01,5:8.917920e-01):5.995623e-01):1.849662e-01,11:1.033469e+00):8.839730e-02,(14:1.180878e+00,((7:1.079226e+00,8:9.673686e-01):1.683870e-01,15:9.881895e-01):1.283896e-01):1.817104e-01):5.871330e-02):1.107530e-01):8.008019e-01):5.302371e-02):1.020547e-01,(((3:5.522267e-01,(36:3.160991e-01,(((30:7.439218e-02,(44:2.390685e-03,43:2.678720e-03):1.288896e-01):6.661015e-03,41:1.157479e-02):4.419198e-02,(22:3.220591e-04,(21:5.686851e-04,23:2.631561e-03):8.895544e-04):2.859993e-02):1.321262e-01):1.800950e-01):7.326196e-03,42:5.045407e-01):1.962227e-01,(46:6.655750e-01,45:2.632949e-01):5.525601e-01):1.302147e-01):1.060692e-01,31:6.341844e-01):1.249133e-01,(((33:1.160805e-01,20:8.162029e-02):4.090278e-01,((((19:2.504132e-01,(24:2.617061e-03,32:7.439957e-03):1.333224e-01):2.346414e-02,34:1.537854e-01):5.750640e-03,((26:6.495162e-03,27:9.107119e-03):9.293112e-02,40:1.038610e-01):2.931037e-02):2.902091e-02,(35:2.474756e-01,28:1.151573e-01):5.556162e-02):1.021089e-01):6.896244e-02,(38:2.662224e-01,(39:2.658489e-01,37:2.789017e-01):2.771923e-01):1.667498e-01):1.529478e-01,1:3.666463e-01);
   tree gen.151000 = [&U] ((((4:5.612310e-01,((2:4.563200e-01,(25:1.689880e-01,29:4.395400e-01):2.347699e-01):7.989972e-02,(6:1.173468e+00,((10:1.223142e+00,((13:2.040015e+00,16:2.228564e+00):1.869366e-01,(17:1.524694e+00,18:2.376673e+00):7.525137e-01):1.726292e-01):2.741825e-01,(((12:1.313735e+00,(9:8.804438e-01,5:9.387521e-01):6.311341e-01):1.947062e-01,11:1.014678e+00):1.857166e-01,(14:1.243060e+00,((7:1.136056e+00,8:1.018308e+00):1.772540e-01,15:1.040226e+00):5.861131e-02):1.912789e-01):1.390559e-01):9.036385e-02):8.429707e-01):3.893137e-02):1.270044e-01,(((36:3.746928e-01,(((30:8.079722e-02,(44:2.516574e-03,43:1.331317e-03):1.356767e-01):1.142467e-02,41:7.730024e-03):4.624549e-02,(23:3.823041e-04,(22:4.196598e-05,21:2.420445e-03):2.240649e-04):3.144874e-02):1.346028e-01):2.128513e-01,(42:5.429684e-01,3:5.813060e-01):2.974580e-03):2.017680e-01,(46:8.149400e-01,45:4.938738e-02):8.001439e-01):9.176317e-02):1.116546e-01,31:6.675793e-01):1.014534e-01,(((33:1.221930e-01,20:7.057393e-02):4.527070e-01,((((19:2.635995e-01,(24:1.532539e-03,32:7.831731e-03):1.165565e-01):2.864371e-02,34:1.545006e-01):8.350975e-03,((26:6.266321e-03,27:1.141923e-02):9.497184e-02,40:1.122657e-01):2.579566e-02):3.749227e-02,(35:2.605072e-01,28:1.212213e-01):5.848739e-02):1.074858e-01):1.169553e-01,(38:2.802412e-01,(39:2.798481e-01,37:1.474001e-01):3.100488e-01):1.755306e-01):1.329537e-01,1:3.859532e-01);
   tree gen.151500 = [&U] (((37:4.044373e-01,(39:2.514405e-01,38:1.304440e-01):7.308689e-02):2.807099e-01,(((28:1.317929e-01,35:2.538665e-01):6.710721e-02,(((19:2.607270e-01,((24:4.466611e-03,32:8.717743e-03):9.169299e-02,34:5.006515e-02):6.549177e-02):2.155862e-02,40:1.030067e-01):1.780019e-03,(26:2.514583e-03,27:7.758166e-03):1.080992e-01):4.792082e-02):1.085063e-01,(33:1.390171e-01,20:7.558979e-02):3.220758e-01):6.089076e-02):1.579802e-01,((((((36:2.794050e-01,(((44:7.583766e-03,43:1.640571e-03):1.169266e-01,(30:4.862162e-02,41:3.227873e-02):2.551321e-02):2.607183e-02,(21:5.901533e-04,(23:1.341711e-03,22:2.281743e-04):5.658715e-04):3.552987e-02):1.464436e-01):9.573132e-02,42:2.635959e-01):2.294131e-01,3:5.927547e-01):2.969602e-01,(((((14:1.205344e+00,(15:1.089428e+00,(7:1.009944e+00,8:9.420605e-01):1.352494e-01):4.730007e-02):2.568970e-01,(((9:7.734435e-01,5:9.504731e-01):6.623061e-01,12:1.350322e+00):1.602099e-01,11:1.111480e+00):1.272974e-01):9.224839e-02,6:1.224596e+00):7.873816e-02,(((16:2.119183e+00,13:1.921396e+00):1.413707e-01,(18:2.179931e+00,17:1.454619e+00):6.066161e-01):3.185576e-01,10:1.025406e+00):2.452212e-01):6.180628e-01,(45:8.021647e-02,46:6.489672e-01):7.035146e-01):1.391892e-01):5.415069e-02,(((29:3.341517e-01,25:2.323094e-01):2.265858e-01,2:4.496065e-01):9.022950e-02,4:5.566144e-01):8.776326e-02):1.678108e-01,31:5.704407e-01):4.875017e-02,1:4.107993e-01);
   tree gen.152000 = [&U] ((((4:5.322740e-01,((2:4.555423e-01,(((10:1.221058e+00,((13:2.036539e+00,16:2.224766e+00):1.866180e-01,(17:1.522096e+00,18:2.220988e+00):7.512312e-01):2.464873e-01):2.663897e-01,(((12:1.311496e+00,(9:8.789433e-01,5:9.371522e-01):6.300585e-01):1.943744e-01,11:1.012949e+00):1.123993e-01,(14:1.240942e+00,((7:1.134120e+00,8:1.016573e+00):1.801697e-01,15:1.038453e+00):5.623061e-02):2.267541e-01):5.880937e-02):1.257416e-01,6:1.171468e+00):8.060518e-01):4.225198e-02,(25:2.029887e-01,29:4.387909e-01):2.872218e-01):1.013205e-01):1.304757e-01,((((36:3.249946e-01,((44:4.909777e-03,43:1.446324e-03):1.273085e-01,((30:4.215025e-02,41:3.423440e-02):5.199298e-02,(23:4.538289e-05,(22:2.734654e-04,21:1.421978e-03):3.176241e-03):6.820481e-02):4.895020e-05):1.343735e-01):2.675150e-01,3:5.803153e-01):1.112512e-01,42:5.217392e-01):9.262684e-02,(46:9.852626e-01,45:3.725501e-01):4.814517e-01):7.480614e-02):1.447461e-01,31:6.664416e-01):9.646941e-02,(((33:1.384845e-01,20:4.301450e-02):4.436949e-01,((((19:2.503734e-01,(24:5.296352e-03,32:8.059966e-03):1.169150e-01):4.083270e-02,((26:1.904635e-03,27:1.208737e-02):9.170929e-02,40:9.537743e-02):2.662362e-02):6.121283e-02,34:1.542373e-01):1.197779e-02,(35:2.514965e-01,28:1.404455e-01):3.460840e-02):1.075126e-01):9.331374e-02,(38:2.797636e-01,(39:1.441772e-01,37:1.505794e-01):4.145969e-01):2.191188e-01):1.874474e-01,1:3.852954e-01);
   tree gen.152500 = [&U] (((37:4.238274e-01,(39:2.634954e-01,38:1.366979e-01):1.452432e-01):2.130700e-01,(((28:1.381115e-01,35:2.660377e-01):6.091288e-02,((19:2.899275e-01,((24:2.191931e-03,32:6.530495e-03):1.286614e-01,34:1.021546e-01):8.810087e-03):2.282120e-02,(40:1.079452e-01,(26:3.249814e-03,27:1.041243e-02):8.400327e-02):8.864297e-03):4.152574e-02):1.159624e-01,(33:1.318900e-01,20:7.921382e-02):3.375172e-01):8.665610e-02):1.655543e-01,(((((((16:2.220783e+00,(13:2.013514e+00,(18:2.284444e+00,17:1.524359e+00):6.470899e-01):1.409559e-01):2.480694e-01,10:1.218172e+00):2.406163e-01,(6:1.283307e+00,((14:1.331308e+00,(15:1.141659e+00,(7:1.058364e+00,8:9.872261e-01):1.289237e-01):1.240312e-01):1.766383e-01,(((9:8.105250e-01,5:9.802018e-01):6.434254e-01,12:1.415061e+00):1.551229e-01,11:1.007679e+00):1.334005e-01):7.446654e-02):1.078529e-01):6.971298e-01,(45:1.853719e-01,46:3.374341e-01):6.178407e-01):1.118557e-01,((((((30:6.506197e-02,41:1.737976e-02):4.590442e-02,(44:3.032958e-03,43:2.103669e-03):1.225324e-01):1.985993e-02,((22:3.649543e-04,23:2.090945e-03):1.773018e-04,21:2.577830e-03):4.296422e-02):1.567911e-01,42:1.669391e-01):2.726864e-02,36:3.031071e-01):2.404119e-01,3:6.278876e-01):2.219482e-01):8.420527e-02,(((29:4.027288e-01,25:2.203590e-01):2.221568e-01,2:4.711622e-01):9.455541e-02,4:5.833004e-01):9.197092e-02):1.758562e-01,31:5.977895e-01):8.094696e-02,1:3.744686e-01);
   tree gen.153000 = [&U] (((37:4.268417e-01,(39:3.212116e-01,38:1.817655e-01):1.270445e-01):2.145853e-01,(((28:1.390937e-01,35:2.679297e-01):6.678762e-02,((19:2.919895e-01,((24:6.351046e-04,32:6.233547e-03):1.295764e-01,34:7.979177e-02):3.144843e-02):3.163118e-02,(40:1.087129e-01,(26:3.272927e-03,27:4.911580e-03):8.460070e-02):1.625593e-02):6.559530e-02):1.207805e-01,(33:1.118699e-01,20:7.177781e-02):3.399176e-01):1.046665e-01):1.667317e-01,(((((((16:2.236578e+00,(13:2.027834e+00,(18:2.300691e+00,17:1.535200e+00):7.047445e-01):1.154770e-01):2.830863e-01,10:1.163801e+00):2.349770e-01,(6:1.292434e+00,((14:1.340776e+00,(15:1.149778e+00,(7:1.116674e+00,8:9.942472e-01):2.239440e-01):1.402657e-01):1.778945e-01,(((9:8.162895e-01,5:9.871730e-01):6.480014e-01,12:1.425125e+00):1.562262e-01,11:1.014846e+00):1.343492e-01):1.110353e-01):1.086200e-01):7.020878e-01,(45:1.866903e-01,46:4.788364e-01):6.222348e-01):1.166822e-01,(((((30:5.020158e-02,41:3.065106e-02):7.663796e-02,((21:1.326688e-03,22:1.068728e-04):2.561535e-03,23:4.608807e-04):3.816666e-02):2.618899e-02,(44:6.130109e-03,43:2.397797e-03):1.234039e-01):1.517806e-01,(42:2.677531e-01,36:3.052628e-01):2.140622e-02):2.421217e-01,3:6.323531e-01):2.235267e-01):9.433528e-02,(((29:4.055930e-01,25:2.219262e-01):2.237367e-01,2:4.745131e-01):9.522789e-02,4:5.874488e-01):9.262502e-02):1.771069e-01,31:6.020410e-01):1.283709e-01,1:3.771318e-01);
   tree gen.153500 = [&U] (((((2:3.797429e-01,(25:2.526301e-01,29:3.365987e-01):1.731214e-01):1.820744e-01,4:5.711380e-01):7.816345e-02,(((((36:3.348842e-01,((44:8.753041e-03,43:8.292391e-03):1.311825e-01,((30:3.416822e-02,41:1.541526e-02):9.259131e-02,(21:2.937498e-03,(22:2.798902e-03,23:1.937006e-04):2.997633e-04):2.341477e-02):4.558484e-02):1.473952e-01):3.064194e-01,3:6.706917e-01):2.708907e-02,42:4.735567e-01):1.779229e-01,(46:1.015244e+00,45:3.771556e-01):4.356637e-01):5.401024e-02,(((10:1.290882e+00,((13:2.098511e+00,16:2.292466e+00):2.294174e-01,(17:1.568413e+00,18:2.288573e+00):7.740913e-01):2.539880e-01):2.677430e-01,(((12:1.351405e+00,(9:9.315858e-01,5:9.656700e-01):6.996806e-01):1.536079e-01,11:1.043773e+00):2.063026e-01,((7:1.168632e+00,8:1.047508e+00):2.465166e-01,(15:1.048172e+00,14:1.252881e+00):8.577506e-02):1.739524e-01):7.197840e-02):9.384246e-02,6:1.207116e+00):8.305801e-01):5.848660e-02):1.121388e-01,31:6.867216e-01):1.549018e-01,(((33:1.574263e-01,20:4.602397e-02):4.333548e-01,(((19:2.682087e-01,(24:4.855903e-03,32:2.533521e-03):1.582117e-01):2.782101e-02,((26:5.720921e-03,27:1.266801e-02):1.062628e-01,40:1.349282e-01):2.895366e-02):5.499181e-02,(34:1.555358e-01,(35:2.383867e-01,28:1.595761e-01):3.835969e-02):1.339257e-02):1.107842e-01):5.475265e-02,(38:3.036622e-01,(39:4.293564e-01,37:2.046184e-01):1.248720e-01):1.563609e-01):1.900416e-01,1:3.970201e-01);
   tree gen.154000 = [&U] (((37:4.389818e-01,(39:4.633249e-01,38:4.071821e-01):5.432078e-02):2.206885e-01,(((28:1.430498e-01,35:2.835685e-01):3.554816e-02,((19:3.002942e-01,((24:6.531681e-04,32:9.987083e-03):1.325540e-01,34:7.956077e-02):3.630314e-02):2.966360e-02,(40:1.081283e-01,(26:8.757465e-04,27:1.431719e-02):8.700691e-02):4.889970e-03):8.332864e-02):1.060910e-01,(33:1.700351e-01,20:7.381930e-02):3.977569e-01):1.033357e-01):1.175183e-01,((((((((16:2.031141e+00,13:2.085510e+00):1.694210e-01,(18:2.353014e+00,17:1.578864e+00):7.133289e-01):3.392991e-01,10:1.208798e+00):2.416602e-01,(6:1.329193e+00,((14:1.378910e+00,(15:1.182480e+00,(7:1.148435e+00,8:1.053980e+00):1.764644e-01):9.044533e-02):1.829542e-01,(((9:8.395063e-01,5:1.015250e+00):6.664318e-01,12:1.465659e+00):1.606695e-01,11:1.080175e+00):1.009742e-01):7.716370e-02):3.038064e-02):7.220565e-01,(45:2.640857e-01,46:7.941922e-01):4.947432e-01):1.898464e-01,(((((23:1.055383e-03,22:1.274827e-04):3.186325e-03,21:8.382986e-05):1.137847e-02,((30:4.041895e-02,41:3.152284e-02):4.636359e-02,(44:2.504952e-03,43:8.291045e-04):1.205096e-01):4.337964e-02):1.560975e-01,(42:2.953259e-01,36:1.999994e-01):1.818841e-01):2.405590e-01,3:6.503385e-01):2.117556e-01):7.206763e-02,(((29:4.528738e-01,25:3.100744e-01):1.457623e-01,2:4.524722e-01):9.746068e-02,4:6.041570e-01):9.531657e-02):1.805569e-01,31:6.191642e-01):1.320220e-01,1:3.878582e-01);
   tree gen.154500 = [&U] (((37:5.262434e-01,(39:4.529952e-01,38:3.981041e-01):1.438099e-02):1.456543e-01,(((28:1.398605e-01,35:2.772464e-01):3.475563e-02,((19:2.935993e-01,((24:6.386060e-04,32:7.573057e-03):9.810626e-02,34:7.144348e-02):4.728321e-02):2.509361e-02,(40:1.057176e-01,(26:3.081300e-03,27:1.399799e-02):1.008090e-01):4.780949e-03):7.466254e-02):1.037257e-01,(33:1.662442e-01,20:6.914542e-02):3.888891e-01):1.176611e-01):1.148982e-01,(((((6:1.299559e+00,(((14:1.348168e+00,(15:1.156117e+00,(7:1.133911e+00,8:1.030482e+00):1.858673e-01):8.842888e-02):1.192027e-01,(((9:8.207897e-01,5:9.926154e-01):6.515739e-01,12:1.432982e+00):1.268907e-01,11:1.056093e+00):1.895061e-01):7.544336e-02,(((16:1.954824e+00,13:2.039014e+00):1.656438e-01,(18:2.300554e+00,17:1.543663e+00):9.076134e-01):3.317345e-01,10:1.181848e+00):2.653404e-01):2.970332e-02):7.059585e-01,(45:4.611737e-01,46:1.279375e+00):2.193320e-01):1.856138e-01,(((29:4.427772e-01,25:1.958529e-01):1.973516e-01,2:4.423844e-01):9.528782e-02,4:5.906875e-01):6.403037e-02):6.713148e-02,(((((22:1.531801e-04,23:2.516348e-04):1.303467e-05,21:7.587574e-04):1.773953e-02,((30:4.702781e-02,41:4.239004e-02):5.414785e-02,(44:2.449105e-03,43:4.399414e-03):1.526899e-01):4.155960e-02):1.589545e-01,(42:7.635888e-02,36:1.432059e-01):2.200217e-01):2.351958e-01,3:6.358394e-01):2.169356e-01):1.384696e-01,31:6.053601e-01):1.290786e-01,1:3.792110e-01);
   tree gen.155000 = [&U] (((((2:3.985735e-01,(25:2.347656e-01,29:4.123479e-01):2.155036e-01):1.645609e-01,4:5.307505e-01):1.054332e-01,(((46:2.725803e-01,45:8.435243e-02):9.822062e-01,(((10:1.199161e+00,((13:1.894397e+00,(17:1.457504e+00,18:2.126738e+00):6.944942e-01):1.572938e-01,16:2.130357e+00):2.811439e-01):2.369890e-01,(((12:1.250315e+00,(9:8.657095e-01,5:8.973835e-01):7.369032e-01):2.200816e-01,11:9.699638e-01):1.210299e-01,(14:1.208971e+00,(15:1.156599e+00,(7:1.085993e+00,8:1.025505e+00):1.841266e-01):1.090591e-01):1.616515e-01):6.688852e-02):8.720648e-02,6:1.121756e+00):7.718464e-01):5.187532e-02,((42:5.684336e-01,(36:3.112032e-01,(((30:7.588795e-02,41:4.721954e-02):5.144303e-03,(44:9.996045e-03,43:1.203298e-03):1.108909e-01):3.937473e-02,(22:1.173790e-03,(23:3.577050e-03,21:7.198948e-03):1.724954e-03):2.191354e-02):1.701855e-01):2.181423e-01):1.614801e-02,3:6.232644e-01):2.435549e-01):7.559365e-02):1.408300e-01,31:6.448759e-01):1.439481e-01,(((33:1.152019e-01,20:8.587818e-02):3.955052e-01,((((24:5.625755e-03,32:1.014700e-02):1.470239e-01,19:2.492425e-01):3.165414e-02,(40:1.169455e-01,(26:5.408178e-03,27:2.357559e-02):1.063763e-01):8.336594e-04):8.144917e-02,(34:1.739015e-01,(35:2.215294e-01,28:1.297917e-01):3.083321e-02):5.049506e-02):6.486312e-02):1.021617e-01,(38:2.821890e-01,(39:3.989949e-01,37:1.860939e-01):1.289563e-01):1.706881e-01):1.330531e-01,1:3.661188e-01);
   tree gen.155500 = [&U] ((((((45:2.024146e-01,46:6.476924e-01):6.014206e-01,((((15:1.101485e+00,(8:9.984546e-01,7:1.211047e+00):2.362353e-01):5.449343e-02,14:1.262260e+00):1.834849e-01,(11:1.041615e+00,(12:1.375992e+00,(5:9.524058e-01,9:8.439785e-01):6.204524e-01):2.501687e-01):1.139720e-01):8.453838e-02,(6:1.239604e+00,(((13:2.158820e+00,16:2.339044e+00):2.755807e-01,(18:2.292389e+00,17:1.641371e+00):6.512951e-01):2.569902e-01,10:1.246980e+00):2.500486e-01):6.838063e-02):8.176689e-01):1.193754e-01,(42:6.402613e-01,(3:6.394907e-01,(36:2.886292e-01,(((43:2.915633e-04,44:2.959545e-03):1.713168e-01,((23:1.110355e-03,22:1.206365e-03):2.564948e-04,21:1.644918e-03):3.070096e-02):3.526688e-03,(41:2.672812e-02,30:8.465836e-02):7.657574e-02):2.040779e-01):1.943516e-01):9.816844e-02):1.512584e-01):6.087210e-02,(4:5.398648e-01,((29:2.724334e-01,25:3.519612e-01):1.670968e-01,2:4.121260e-01):1.365678e-01):9.528985e-02):1.710443e-01,31:6.715711e-01):1.156267e-01,(((((40:9.768903e-02,(27:6.425281e-03,26:3.137324e-03):9.981353e-02):2.096206e-02,((34:4.238704e-02,(32:8.057257e-03,24:5.051297e-03):9.124913e-02):5.927730e-02,19:2.450007e-01):4.368803e-02):5.056921e-02,(28:1.227006e-01,35:2.574363e-01):5.120629e-02):1.259375e-01,(20:6.715716e-02,33:1.784069e-01):3.979105e-01):7.717658e-02,((39:6.029082e-01,37:4.738814e-01):5.715470e-02,38:3.066242e-01):2.469725e-01):1.435328e-01,1:4.281754e-01);
   tree gen.156000 = [&U] (((((2:4.219377e-01,(25:2.485275e-01,29:3.344627e-01):1.989991e-01):1.952714e-01,4:5.301333e-01):6.400487e-02,(((46:4.753698e-01,45:1.567709e-01):5.290727e-01,(6:1.187513e+00,((10:1.269455e+00,(16:2.255237e+00,((17:1.472092e+00,18:2.255360e+00):6.685306e-01,13:1.960069e+00):1.302901e-01):2.257704e-01):2.689187e-01,(((12:1.340724e+00,(9:9.164571e-01,5:9.499877e-01):6.861852e-01):1.943331e-01,11:1.026823e+00):1.432870e-01,(14:1.234456e+00,(15:1.224398e+00,(7:1.149653e+00,8:1.085620e+00):1.880229e-01):9.646094e-02):1.934799e-01):7.080949e-02):9.796718e-02):6.838721e-01):1.354870e-01,((42:4.678493e-01,(36:3.473787e-01,(((41:8.052443e-03,30:5.817926e-02):3.762596e-02,((22:2.521666e-05,23:9.382989e-04):2.667241e-03,21:1.755034e-03):3.999960e-02):7.937830e-04,(44:4.983424e-03,43:2.169509e-03):1.138284e-01):9.343883e-02):1.951085e-01):1.010233e-01,3:6.597999e-01):2.578320e-01):8.002492e-02):1.622655e-01,31:6.826783e-01):9.317320e-02,(((33:1.005507e-01,20:9.091233e-02):4.323550e-01,(((((24:3.355123e-03,32:4.864713e-03):1.303379e-01,19:2.305881e-01):3.350969e-02,(26:2.502091e-03,27:7.413557e-03):1.030006e-01):2.597957e-03,40:1.238008e-01):4.275657e-02,(34:1.406086e-01,(35:2.345154e-01,28:1.614009e-01):6.552871e-02):3.003115e-02):1.201499e-01):9.502535e-02,(38:2.870468e-01,(39:3.502274e-01,37:2.502998e-01):2.692167e-01):1.684450e-01):1.560086e-01,1:4.140682e-01);
   tree gen.156500 = [&U] (((((2:4.093737e-01,(25:2.440874e-01,29:3.245034e-01):1.930735e-01):1.301363e-01,4:5.315292e-01):8.288296e-02,(((46:8.361065e-01,45:8.479898e-02):7.353647e-01,(6:1.152152e+00,((10:1.231655e+00,((17:1.572315e+00,18:2.354475e+00):6.655495e-01,(16:2.188083e+00,13:1.901704e+00):1.248550e-01):1.894860e-01):2.609111e-01,(((12:1.316120e+00,(9:8.891678e-01,5:8.751581e-01):6.657526e-01):1.823528e-01,11:9.962470e-01):1.123093e-01,(14:1.197697e+00,(15:1.187940e+00,(7:1.115420e+00,8:1.053293e+00):1.634735e-01):5.083374e-02):1.877187e-01):6.334560e-02):9.808542e-02):7.457205e-01):6.941357e-02,((42:4.539181e-01,(36:3.370348e-01,(((41:1.564689e-02,30:8.138766e-02):8.084286e-02,(44:4.745349e-03,43:1.001370e-03):1.104390e-01):7.350365e-04,((22:8.266076e-04,21:1.462735e-03):1.952545e-04,23:4.068645e-04):3.868488e-02):1.764458e-01):1.986401e-01):8.515728e-02,3:6.401530e-01):1.793914e-01):7.016541e-02):1.513158e-01,31:6.623502e-01):9.039879e-02,(((33:1.016875e-01,20:6.903272e-02):5.002925e-01,(((26:2.321155e-03,27:7.192804e-03):8.055815e-02,(40:1.201144e-01,((24:6.146794e-03,32:3.204819e-03):1.264569e-01,19:2.237219e-01):3.251187e-02):2.153964e-03):4.148341e-02,(34:1.364217e-01,(35:2.368631e-01,28:1.500349e-01):5.526740e-02):6.994781e-02):1.333182e-01):9.020383e-02,(38:2.784994e-01,(39:3.397987e-01,37:2.428467e-01):2.793348e-01):1.677580e-01):1.025122e-01,1:4.017385e-01);
   tree gen.157000 = [&U] (((38:2.998567e-01,(37:4.027706e-01,39:6.729876e-01):1.979373e-02):1.346078e-01,(((28:1.594167e-01,35:2.617985e-01):7.897510e-02,((19:2.772402e-01,((24:1.057247e-02,32:4.483229e-03):4.691239e-02,34:1.703939e-02):9.389174e-02):1.376530e-02,(40:1.320848e-01,(26:3.062097e-03,27:7.455863e-03):8.627032e-02):3.843834e-02):4.723969e-02):1.024075e-01,(33:1.138396e-01,20:6.851288e-02):3.562873e-01):7.908367e-02):1.780750e-01,((((45:7.368836e-01,(((((30:6.488696e-02,41:1.614095e-02):6.035200e-02,(44:2.344671e-03,43:3.340626e-03):1.155771e-01):3.882965e-02,(22:1.344438e-03,(23:2.017028e-03,21:1.938820e-03):5.954347e-05):2.533965e-02):2.077202e-01,(42:1.231261e-02,36:6.312041e-02):2.458328e-01):2.322654e-01,3:6.010527e-01):2.051799e-01):9.412229e-05,((((14:1.112529e+00,(15:1.064731e+00,(7:1.117388e+00,8:1.004071e+00):1.557267e-01):1.578674e-01):1.199590e-01,(((9:8.387297e-01,5:9.373077e-01):6.442101e-01,12:1.409471e+00):1.885386e-01,11:9.972483e-01):1.533114e-01):1.072809e-01,(6:1.255530e+00,(((16:2.123359e+00,13:1.925402e+00):1.893238e-01,(18:2.172369e+00,17:1.435472e+00):6.047281e-01):3.347333e-01,10:1.078807e+00):2.793295e-01):2.739848e-02):7.559199e-01,46:1.208089e+00):4.771131e-02):6.802353e-02,(((29:3.499627e-01,25:3.078629e-01):1.935189e-01,2:3.597497e-01):1.940796e-01,4:5.810742e-01):8.609539e-02):1.664448e-01,31:6.141499e-01):9.763549e-02,1:3.580817e-01);
   tree gen.157500 = [&U] (((((2:3.932596e-01,(25:2.308966e-01,29:3.202743e-01):2.585165e-01):1.254406e-01,4:5.277224e-01):1.500833e-01,(((46:5.598073e-01,45:6.217185e-02):6.241991e-01,(6:1.143901e+00,((10:1.222834e+00,((17:1.576702e+00,18:2.337612e+00):7.537116e-01,(16:2.072421e+00,13:2.033696e+00):1.875987e-01):3.018625e-01):1.658218e-01,(((12:1.306694e+00,(9:8.827996e-01,5:8.343813e-01):6.193459e-01):1.810468e-01,11:9.891120e-01):1.115049e-01,(14:1.295661e+00,(15:1.179432e+00,(7:1.107432e+00,8:1.045750e+00):1.752127e-01):1.246729e-01):1.863743e-01):1.241950e-01):1.427296e-01):7.611078e-01):6.891643e-02,((3:6.355683e-01,(36:3.346210e-01,(((41:1.553483e-02,30:7.051597e-02):6.937867e-02,(44:2.642979e-03,43:6.169527e-03):1.141868e-01):3.591268e-02,((21:6.107750e-04,22:5.936964e-04):5.654104e-04,23:3.259254e-04):1.614481e-02):1.751821e-01):2.390678e-01):2.188048e-03,42:4.671927e-01):2.352654e-01):6.966289e-02):1.502321e-01,31:6.576065e-01):1.248205e-01,(((33:1.009592e-01,20:6.853831e-02):4.967094e-01,((((24:4.178302e-03,32:1.515612e-03):1.033284e-01,19:2.221196e-01):3.227902e-02,(40:1.192541e-01,(26:3.145129e-03,27:4.480107e-03):9.337324e-02):1.807520e-02):3.746558e-02,(34:1.354447e-01,(35:2.338918e-01,28:1.597735e-01):8.169384e-02):3.955829e-02):8.196246e-02):9.840278e-02,(38:2.765048e-01,(39:3.373651e-01,37:2.716788e-01):2.114294e-01):2.554698e-01):8.671038e-02,1:3.988613e-01);
   tree gen.158000 = [&U] (((((2:3.890546e-01,(25:2.284277e-01,29:3.924420e-01):2.098991e-01):1.634280e-01,4:5.504833e-01):1.261229e-01,(((36:3.310429e-01,(((41:3.455207e-02,30:5.459612e-02):3.770493e-02,(44:1.075618e-03,43:4.698784e-03):1.129658e-01):5.048960e-02,(22:1.437227e-03,(23:3.693747e-03,21:5.192152e-04):4.953128e-04):2.856530e-02):1.459834e-01):2.701051e-01,(42:5.754090e-01,3:6.287723e-01):2.569489e-03):2.410908e-01,((46:5.473987e-01,45:3.823989e-02):6.175247e-01,(6:1.131669e+00,((10:1.209758e+00,((17:1.495023e+00,18:2.312617e+00):7.456523e-01,(16:2.050261e+00,13:2.011950e+00):1.855928e-01):2.986348e-01):2.975603e-01,(((12:1.292722e+00,(9:8.733600e-01,5:8.254594e-01):6.127234e-01):1.774697e-01,11:9.785356e-01):1.103126e-01,(14:1.281807e+00,(15:1.166820e+00,(7:1.165340e+00,8:1.034568e+00):1.733391e-01):1.233398e-01):1.843814e-01):1.181257e-01):1.222940e-01):6.577001e-01):6.575324e-02):4.398414e-02):1.278766e-01,31:6.505748e-01):1.413309e-01,(((33:1.136221e-01,20:7.067064e-02):4.945554e-01,((((24:6.829422e-03,32:6.148755e-03):1.022235e-01,19:2.197445e-01):2.722289e-02,(40:1.281650e-01,(26:3.111498e-03,27:4.432202e-03):9.237481e-02):1.788193e-02):3.865343e-02,(34:1.557532e-01,(35:2.233332e-01,28:1.580651e-01):7.954421e-02):4.735597e-02):4.529147e-02):1.241458e-01,(38:2.735482e-01,(39:3.337577e-01,37:2.687737e-01):2.091687e-01):2.527381e-01):1.459864e-01,1:3.945963e-01);
   tree gen.158500 = [&U] ((((((45:8.689843e-02,46:4.375751e-01):5.829316e-01,(6:1.179578e+00,((((13:1.924563e+00,16:2.323296e+00):1.951222e-01,(18:2.355801e+00,17:1.506534e+00):6.473760e-01):1.992503e-01,10:1.160251e+00):2.741349e-01,(((15:1.076563e+00,(8:9.416880e-01,7:1.225826e+00):1.846008e-01):1.505332e-01,14:1.323987e+00):1.555208e-01,(11:1.034602e+00,(12:1.366728e+00,(5:8.997238e-01,9:8.182576e-01):7.746393e-01):1.696410e-01):1.858056e-01):8.161421e-02):8.063056e-02):7.797050e-01):4.471266e-02,((3:6.488650e-01,(36:2.661299e-01,(((41:3.372294e-02,30:4.127114e-02):5.366938e-02,(43:1.182287e-03,44:3.868703e-03):1.151076e-01):4.665186e-02,(22:9.761756e-04,(21:5.489936e-03,23:8.220934e-03):6.847654e-04):2.536943e-02):1.479046e-01):2.512636e-01):1.309934e-01,42:4.155905e-01):1.252889e-01):5.311168e-02,(4:6.072546e-01,((29:4.053620e-01,25:2.081100e-01):2.038226e-01,2:4.072423e-01):1.016357e-01):1.125830e-01):1.351203e-01,31:5.977798e-01):1.227983e-01,(((((40:1.287254e-01,(27:1.156014e-02,26:3.345482e-03):7.006729e-02):3.117385e-02,((34:3.852783e-02,(32:6.638005e-03,24:1.694931e-03):1.581012e-02):9.319345e-02,19:2.971495e-01):2.583031e-02):7.367412e-02,(28:1.520698e-01,35:2.428468e-01):5.538442e-02):7.929196e-02,(20:6.683998e-02,33:1.548721e-01):3.952315e-01):9.679217e-02,((39:4.485910e-01,37:3.285396e-01):1.217380e-01,38:3.798222e-01):7.750072e-02):1.379360e-01,1:4.252927e-01);
   tree gen.159000 = [&U] ((((38:3.008660e-01,39:5.245498e-01):2.719907e-02,37:4.904991e-01):1.124621e-01,(((28:1.253566e-01,35:2.754389e-01):3.251452e-02,((19:2.908462e-01,((24:1.372530e-03,32:5.875290e-03):1.867018e-02,34:5.461560e-03):1.166394e-01):1.549857e-02,(40:7.848817e-02,(26:1.624126e-03,27:8.654862e-03):8.267820e-02):2.149461e-02):5.106426e-02):9.992574e-02,(33:1.306633e-01,20:5.618180e-02):3.919032e-01):7.805429e-02):1.465790e-01,(((((((((16:2.227567e+00,13:1.980583e+00):2.158742e-01,(18:2.220165e+00,17:1.532633e+00):5.950330e-01):2.951929e-01,10:1.309398e+00):1.940802e-01,((14:1.167128e+00,(15:1.045682e+00,(7:1.172226e+00,8:1.053347e+00):1.853180e-01):7.570052e-02):2.110076e-01,(((9:8.516054e-01,5:8.757742e-01):6.758259e-01,12:1.478644e+00):1.254135e-01,11:1.098496e+00):1.385370e-01):7.702574e-02):1.116700e-01,6:1.317148e+00):7.848976e-01,(46:1.146605e+00,45:3.432729e-01):5.189540e-01):9.806479e-02,(((((44:5.958484e-03,43:9.817307e-04):1.420389e-01,((23:4.639241e-03,(21:5.607137e-03,22:1.062596e-03):1.114082e-03):2.379858e-02,(30:5.005506e-02,41:4.205638e-02):8.389740e-02):8.169937e-03):1.336305e-01,42:1.118792e-01):2.936010e-02,36:2.793753e-01):2.346599e-01,3:6.625464e-01):2.351177e-01):1.295785e-01,(((29:3.671378e-01,25:1.285019e-01):2.254084e-01,2:4.243552e-01):1.305383e-01,4:5.840393e-01):9.093988e-02):1.318332e-01,31:6.792567e-01):9.479814e-02,1:3.756552e-01);
   tree gen.159500 = [&U] (((((2:3.744625e-01,(25:3.092492e-01,29:3.777229e-01):2.020266e-01):2.124334e-01,4:5.298366e-01):1.065405e-01,((42:5.351876e-01,((36:3.186267e-01,(((41:3.247775e-02,30:4.683300e-02):7.191652e-02,((23:1.190586e-03,21:4.893591e-04):2.269680e-03,22:3.414264e-04):3.780301e-02):2.674816e-02,(44:1.736853e-03,43:1.779895e-03):1.412354e-01):1.695770e-01):2.688941e-01,3:6.171059e-01):3.946901e-02):1.592512e-01,((46:5.870700e-01,45:6.235993e-02):5.352809e-01,(6:1.213718e+00,((10:1.252097e+00,((17:1.438950e+00,18:2.233823e+00):7.176856e-01,(16:1.973363e+00,13:1.936489e+00):1.423832e-01):1.872070e-01):2.738968e-01,(((12:1.244236e+00,(9:8.579596e-01,5:7.951602e-01):5.897423e-01):2.214452e-01,11:9.979659e-01):1.822341e-01,(14:1.141039e+00,(15:1.164457e+00,(7:1.121632e+00,8:9.714114e-01):1.883130e-01):7.074123e-02):1.852981e-01):9.557807e-02):6.995229e-02):6.330321e-01):1.479887e-01):5.007088e-02):1.040797e-01,31:6.261741e-01):1.063314e-01,(((33:1.106328e-01,20:9.835391e-02):4.427883e-01,((((24:5.440604e-03,32:4.863345e-03):9.544257e-02,19:2.186860e-01):4.274993e-02,(40:1.233580e-01,(26:2.025049e-03,27:8.235931e-03):1.025403e-01):2.998940e-02):5.117230e-02,(34:1.499115e-01,(35:2.264252e-01,28:1.444317e-01):5.326819e-02):3.300595e-02):7.713380e-02):8.321773e-02,(38:2.632884e-01,(39:3.707571e-01,37:2.888695e-01):7.771815e-02):2.444665e-01):1.947475e-01,1:3.687662e-01);
   tree gen.160000 = [&U] ((((((45:1.997660e-01,46:4.484332e-01):6.738912e-01,(6:1.208849e+00,(((11:1.060275e+00,(12:1.389540e+00,(5:9.220499e-01,9:1.017091e+00):5.537630e-01):1.738505e-01):1.246652e-01,((15:1.103277e+00,(8:9.650555e-01,7:1.131876e+00):1.972186e-01):1.040278e-01,14:1.189793e+00):2.192375e-01):1.121650e-01,(((13:1.972320e+00,16:2.380947e+00):1.500145e-01,(18:2.414259e+00,17:1.469916e+00):7.122959e-01):3.168293e-01,10:1.197777e+00):2.809374e-01):3.795936e-02):7.525035e-01):1.064177e-01,((3:6.012794e-01,(36:3.442241e-01,((23:1.688444e-03,(22:2.541336e-04,21:3.486743e-04):2.248041e-03):8.750928e-03,((43:1.099447e-04,44:4.184133e-03):1.124362e-01,(41:3.357998e-02,30:6.545874e-02):6.869700e-02):2.370645e-02):1.626203e-01):3.131682e-01):1.512040e-01,42:4.241424e-01):1.082892e-01):7.673053e-02,(4:5.890862e-01,((29:3.996374e-01,25:3.056608e-01):2.102082e-01,2:3.775667e-01):1.247403e-01):1.276038e-01):1.384733e-01,31:7.104730e-01):8.131005e-02,(((((40:1.024297e-01,(27:1.668517e-02,26:5.509775e-03):8.574394e-02):1.400572e-02,((34:3.743601e-02,(32:6.802723e-03,24:6.988116e-03):5.175956e-02):7.291975e-02,19:2.665313e-01):1.998697e-02):6.049867e-02,(28:1.558433e-01,35:2.488729e-01):5.867047e-02):1.234273e-01,(20:5.688528e-02,33:1.249766e-01):4.434064e-01):7.762188e-02,(38:3.057607e-01,(39:4.759139e-01,37:2.365613e-01):2.094459e-01):1.316045e-01):1.357221e-01,1:4.358461e-01);
   tree gen.160500 = [&U] ((((((45:1.984628e-01,46:4.455079e-01):6.235982e-01,(6:1.200963e+00,(((11:1.053359e+00,(12:1.380476e+00,(5:9.160350e-01,9:1.010456e+00):5.501505e-01):1.727164e-01):1.238519e-01,(((13:1.959453e+00,16:2.365416e+00):2.505945e-01,(18:2.398510e+00,17:1.460327e+00):7.076493e-01):3.439217e-01,10:1.189964e+00):2.656599e-01):4.814309e-02,((15:1.096080e+00,14:1.181160e+00):6.090555e-02,(8:1.009991e+00,7:1.140761e+00):1.933331e-01):2.178073e-01):9.892954e-02):7.475946e-01):1.342108e-01,((3:5.973570e-01,(36:3.419786e-01,((23:2.305210e-04,(21:1.714693e-04,22:1.039301e-03):1.480995e-03):8.681099e-03,((43:5.824457e-04,44:5.341241e-03):1.117027e-01,(41:3.336093e-02,30:3.403520e-02):5.861047e-02):5.017268e-02):1.026793e-01):3.111253e-01):6.304782e-02,42:4.213755e-01):1.935209e-01):6.134738e-02,(4:5.852434e-01,((29:4.139525e-01,25:3.036668e-01):2.178470e-01,2:3.751037e-01):1.582445e-01):7.233518e-02):1.539660e-01,31:7.058383e-01):9.794551e-02,(((((40:1.017615e-01,(27:6.400708e-03,26:5.608376e-03):9.867602e-02):2.585194e-02,((34:3.719180e-02,(32:6.758346e-03,24:4.095884e-03):5.042406e-02):1.032582e-01,19:2.773040e-01):2.123508e-02):4.372233e-02,(28:1.288734e-01,35:2.472494e-01):5.828774e-02):9.370159e-02,(20:5.651420e-02,33:1.271387e-01):3.871728e-01):9.018161e-02,(38:2.285226e-01,(39:3.278168e-01,37:2.722067e-01):1.887271e-01):2.143632e-01):1.348368e-01,1:3.523466e-01);
   tree gen.161000 = [&U] (((((2:3.780822e-01,(25:2.453706e-01,29:3.813741e-01):1.937141e-01):1.661554e-01,4:5.224387e-01):1.309165e-01,((3:6.130047e-01,((36:3.217066e-01,(((23:1.215071e-03,22:1.304916e-03):2.387657e-03,21:1.777462e-03):1.609875e-02,((41:3.471614e-02,30:3.808083e-02):5.815469e-02,(44:6.925048e-03,43:1.590773e-03):1.441598e-01):1.365457e-02):1.276225e-01):2.714933e-01,42:4.150448e-01):2.284044e-02):2.199832e-01,((46:5.372195e-01,45:1.375271e-01):7.083982e-01,((6:1.225451e+00,(((12:1.256264e+00,(9:8.662529e-01,5:8.028465e-01):7.378602e-01):2.327917e-01,11:9.070303e-01):1.341836e-01,(14:1.152068e+00,(15:1.084860e+00,(7:1.132474e+00,8:9.777021e-01):1.420172e-01):1.250172e-01):1.687352e-01):6.193512e-02):7.055985e-02,(10:1.192777e+00,((17:1.452860e+00,18:2.331248e+00):7.246229e-01,(16:1.992439e+00,13:1.908300e+00):2.301622e-01):3.242938e-01):1.970079e-01):6.296447e-01):1.423686e-01):8.147805e-02):1.050857e-01,31:6.805709e-01):1.168539e-01,(((33:1.117022e-01,20:1.038229e-01):4.470684e-01,((35:2.286139e-01,28:1.265353e-01):4.452670e-02,(34:1.566469e-01,(((24:5.493195e-03,32:4.910355e-03):1.248751e-01,19:2.207999e-01):2.295507e-02,(40:1.064669e-01,(26:6.919722e-03,27:1.792402e-02):9.847732e-02):1.474955e-02):3.923723e-02):2.035902e-02):1.078922e-01):9.414723e-02,(38:3.357318e-01,(39:8.916184e-02,37:7.257272e-02):2.576327e-01):2.699947e-01):1.488556e-01,1:3.723308e-01);
   tree gen.161500 = [&U] (((((2:3.855148e-01,(25:2.894420e-01,29:3.355582e-01):2.095880e-01):1.694218e-01,4:5.327091e-01):1.334901e-01,((((36:3.280309e-01,(((23:2.154965e-03,22:2.528755e-03):4.590407e-03,21:1.281266e-03):2.207731e-02,((41:3.539861e-02,30:5.798475e-02):5.059631e-02,(44:2.417636e-03,43:1.484993e-03):1.469937e-01):3.072103e-02):1.301314e-01):2.768304e-01,3:6.250556e-01):1.117228e-02,42:4.190326e-01):2.243077e-01,((46:3.487433e-01,45:1.402307e-01):7.223243e-01,((6:1.249541e+00,(((12:1.347567e+00,(9:9.830519e-01,5:8.186293e-01):6.393689e-01):1.711451e-01,11:9.248612e-01):1.368215e-01,(14:1.174716e+00,(15:1.106186e+00,(7:1.154737e+00,8:9.969223e-01):1.448090e-01):1.445096e-01):1.657958e-01):1.018798e-01):5.272153e-02,(10:1.216225e+00,((17:1.476491e+00,18:2.213392e+00):7.388680e-01,(16:2.110631e+00,13:1.945814e+00):2.261735e-01):3.306689e-01):2.008808e-01):6.420226e-01):1.451674e-01):8.307980e-02):1.071516e-01,31:6.939499e-01):1.191511e-01,(((33:1.063078e-01,20:1.058639e-01):4.601465e-01,((((24:3.239918e-03,32:6.648787e-03):1.273299e-01,19:2.251405e-01):3.852634e-02,(40:1.085599e-01,(26:2.980980e-03,27:1.827638e-02):8.711581e-02):2.366307e-02):4.239693e-02,(34:1.597264e-01,(35:2.331081e-01,28:1.290228e-01):6.460631e-02):2.075197e-02):1.100132e-01):9.599803e-02,(38:1.755767e-01,(39:4.953883e-01,37:7.399939e-02):2.626974e-01):2.753024e-01):1.517819e-01,1:3.796503e-01);
   tree gen.162000 = [&U] ((((((45:1.822336e-01,46:7.301262e-01):6.105550e-01,(6:1.229867e+00,((((18:2.456236e+00,17:1.495473e+00):7.211895e-01,(13:1.974435e+00,16:2.412695e+00):1.690991e-01):2.825610e-01,10:1.265082e+00):2.517988e-01,((11:1.078710e+00,(12:1.413700e+00,(5:8.851667e-01,9:1.034775e+00):5.633912e-01):2.018233e-01):1.377772e-01,(14:1.209587e+00,((8:1.034298e+00,7:1.202468e+00):1.904566e-01,15:1.122460e+00):1.054032e-01):2.150415e-01):7.471009e-02):9.475722e-02):7.089453e-01):1.448854e-01,((3:6.117337e-01,(36:3.502091e-01,(((41:5.837143e-02,30:2.206606e-02):6.821785e-02,(22:3.906471e-03,(21:1.810384e-04,23:7.926979e-04):1.606434e-04):2.398824e-02):3.914171e-02,(43:8.854875e-04,44:5.374343e-03):1.196856e-01):1.169232e-01):2.729345e-01):8.862676e-02,42:4.958071e-01):1.628342e-01):8.213526e-02,(4:5.993286e-01,((29:4.239153e-01,25:1.923550e-01):2.230900e-01,2:4.567882e-01):1.197803e-01):8.332704e-02):1.576716e-01,31:7.228259e-01):1.003028e-01,(((((40:1.167521e-01,(27:7.988335e-03,26:3.140162e-03):9.926653e-02):1.245891e-02,((34:2.593352e-02,(32:6.921001e-03,24:7.208435e-03):8.627306e-02):6.827887e-02,19:2.761295e-01):4.765374e-02):4.588524e-02,(28:1.319750e-01,35:2.532000e-01):6.383358e-02):1.144954e-01,(20:7.328791e-02,33:9.189804e-02):4.088564e-01):8.061317e-02,((39:3.880592e-01,37:2.855433e-01):9.660130e-02,38:3.165344e-01):2.183254e-01):1.603185e-01,1:3.608267e-01);
   tree gen.162500 = [&U] (((((2:4.293059e-01,(25:2.921007e-01,29:4.930578e-01):1.709571e-01):9.513344e-02,4:5.612425e-01):8.927893e-02,((((36:3.310440e-01,(((21:2.013920e-03,22:2.348496e-03):6.911588e-05,23:1.509091e-03):4.148254e-02,(30:7.176290e-02,((44:4.010299e-03,43:2.329852e-03):1.415421e-01,41:1.351370e-02):6.713121e-03):5.718811e-02):1.195800e-01):2.205929e-01,3:6.307969e-01):5.709881e-02,42:6.365628e-01):2.291518e-01,((46:6.789410e-01,45:2.810968e-01):3.987610e-01,(((((12:1.359945e+00,(9:9.920816e-01,5:8.261486e-01):6.189127e-01):1.465189e-01,11:9.333563e-01):1.481268e-01,(14:1.185507e+00,(15:1.066844e+00,(7:1.165343e+00,8:1.006079e+00):1.461391e-01):8.896698e-02):1.842571e-01):1.028156e-01,6:1.261019e+00):4.964684e-02,(10:1.175164e+00,((17:1.490053e+00,18:2.355168e+00):7.456547e-01,(16:2.165456e+00,13:1.963687e+00):8.424115e-02):3.337062e-01):2.027259e-01):6.479198e-01):1.414488e-01):5.457770e-02):1.300737e-01,31:6.005435e-01):1.064449e-01,(((33:1.072842e-01,20:5.542506e-02):4.361220e-01,((34:1.807419e-01,(35:2.602262e-01,28:1.262037e-01):3.151441e-02):3.543082e-02,((19:2.272085e-01,(24:3.935885e-03,32:2.151280e-02):1.328976e-01):2.436010e-02,(40:1.153369e-01,(26:3.032985e-03,27:1.162334e-02):8.791599e-02):2.045046e-02):7.496377e-02):9.898883e-02):4.786004e-02,(38:3.305465e-01,(39:2.290067e-01,37:2.318155e-01):1.749259e-01):2.636138e-01):1.531761e-01,1:3.831375e-01);
   tree gen.163000 = [&U] ((((((45:1.706860e-01,46:5.942988e-01):5.330704e-01,(6:1.151933e+00,((((18:2.300591e+00,17:1.486948e+00):7.135634e-01,(13:1.920551e+00,16:2.259809e+00):1.747979e-01):2.481202e-01,10:1.133315e+00):2.358429e-01,((11:1.010355e+00,(12:1.344100e+00,(5:8.290761e-01,9:8.362459e-01):5.276906e-01):1.890343e-01):9.523571e-02,(14:1.132939e+00,((8:1.049163e+00,7:1.126271e+00):1.726442e-01,15:1.051333e+00):1.206386e-01):1.729037e-01):1.364898e-01):6.817026e-02):6.079228e-01):1.781018e-01,((3:5.870897e-01,(36:2.914403e-01,(((41:3.166161e-02,30:3.395442e-02):6.538089e-02,(22:5.912881e-03,(23:7.696471e-04,21:3.377963e-04):6.802455e-04):3.296885e-02):4.667650e-02,(43:1.763512e-03,44:2.121307e-03):1.010025e-01):1.469406e-01):2.556394e-01):9.953282e-02,42:4.643891e-01):1.586791e-01):6.829735e-02,(4:5.613508e-01,((29:3.970529e-01,25:2.980010e-01):1.710608e-01,2:4.278428e-01):1.594246e-01):7.804684e-02):1.476803e-01,31:6.721987e-01):9.394688e-02,(((((40:1.032685e-01,(27:6.714927e-03,26:7.604423e-04):7.926257e-02):2.622820e-02,((34:5.559198e-02,(32:5.740179e-03,24:3.340200e-03):7.545300e-02):5.564492e-02,19:2.606572e-01):2.409637e-02):5.805225e-02,(28:1.428473e-01,35:2.422606e-01):4.941528e-02):1.136008e-01,(20:6.035502e-02,33:1.438315e-01):4.001154e-01):1.064588e-01,((39:3.634690e-01,37:2.674492e-01):1.633665e-01,38:2.560829e-01):2.071763e-01):1.309408e-01,1:3.665978e-01);
   tree gen.163500 = [&U] (((38:2.059568e-01,37:3.915828e-01):2.565277e-01,((((28:1.085318e-01,35:2.306945e-01):6.423602e-02,(((26:7.497531e-03,27:1.202094e-02):9.659919e-02,40:1.189623e-01):3.225902e-02,(19:2.390809e-01,(24:4.650442e-03,(34:1.584181e-02,32:4.794031e-03):3.524398e-05):1.132392e-01):1.378781e-02):4.361360e-02):7.355683e-02,(33:1.026898e-01,20:6.458555e-02):3.768692e-01):5.589060e-02,39:6.362276e-01):4.697228e-02):1.495680e-01,((((((((14:1.177654e+00,(15:1.180084e+00,(7:1.093292e+00,8:9.561754e-01):1.527320e-01):1.148094e-01):1.330765e-01,(((9:8.312986e-01,5:8.541725e-01):6.581768e-01,12:1.361570e+00):1.774970e-01,11:9.025620e-01):1.473634e-01):7.340617e-02,(((16:2.200200e+00,13:1.885683e+00):2.384563e-01,(18:2.152236e+00,17:1.437552e+00):6.618454e-01):2.773595e-01,10:1.152723e+00):2.354133e-01):8.066969e-02,6:1.271799e+00):5.969365e-01,(46:7.800007e-01,45:3.256264e-01):3.154326e-01):1.891354e-01,(((42:7.990281e-03,36:4.507478e-03):3.177063e-01,(((44:2.629446e-03,43:2.248418e-04):1.294564e-01,((21:1.767492e-03,23:9.878565e-04):2.644422e-04,22:2.273427e-05):7.283154e-02):2.280448e-03,(30:4.967623e-02,41:1.959095e-02):4.743161e-02):1.323435e-01):2.671682e-01,3:6.532025e-01):1.914144e-01):1.048742e-01,(((29:4.091789e-01,25:2.046264e-01):1.640896e-01,2:4.137034e-01):1.570975e-01,4:5.744943e-01):7.803349e-02):1.281992e-01,31:6.696771e-01):8.900079e-02,1:3.703573e-01);
   tree gen.164000 = [&U] ((((((45:2.506759e-01,46:6.365967e-01):3.927256e-01,(6:1.159717e+00,(((11:1.017182e+00,(12:1.353181e+00,(5:9.714730e-01,9:8.418961e-01):5.143783e-01):2.203975e-01):1.199951e-01,(14:1.140594e+00,((8:1.056251e+00,7:1.133880e+00):1.649508e-01,15:1.058436e+00):1.206197e-01):1.782110e-01):8.072134e-02,(((16:2.251399e+00,13:1.933527e+00):1.229671e-01,(18:2.270018e+00,17:1.496995e+00):7.183846e-01):2.131301e-01,10:1.140972e+00):2.923513e-01):1.440982e-01):6.120303e-01):9.938752e-02,((3:6.202661e-01,(36:2.934095e-01,(((23:5.337531e-04,(22:8.791625e-04,21:1.813784e-04):3.030368e-03):3.918097e-02,(41:1.263932e-02,30:5.290439e-02):3.542771e-02):2.579404e-02,(43:5.497357e-04,44:4.241382e-03):1.205445e-01):1.773085e-01):2.573666e-01):1.225057e-01,42:5.555804e-01):6.826909e-02):7.244520e-02,(4:5.651436e-01,((29:3.529293e-01,25:2.395789e-01):1.722166e-01,2:4.307335e-01):1.874779e-01):6.259030e-02):1.416259e-01,31:6.767405e-01):7.317114e-02,(((((40:1.142854e-01,(27:1.088685e-02,26:2.404492e-03):6.479176e-02):2.125461e-02,((34:3.239676e-02,(32:4.707820e-03,24:6.451583e-03):7.596280e-02):8.870317e-02,19:2.624184e-01):3.190362e-02):5.844449e-02,(28:1.438124e-01,35:2.438974e-01):4.079568e-02):1.161464e-01,(20:5.741507e-02,33:1.448033e-01):4.028188e-01):7.305263e-02,((39:1.600681e-01,37:1.454652e-01):2.245810e-01,38:3.166855e-01):2.972700e-01):1.318255e-01,1:3.932683e-01);
   tree gen.164500 = [&U] ((((((45:2.905894e-01,46:6.480359e-01):3.997826e-01,(6:1.180556e+00,(((11:1.035460e+00,(12:1.377497e+00,(5:9.889295e-01,9:8.570243e-01):5.236212e-01):2.612096e-01):1.485641e-01,(14:1.161089e+00,((8:1.124753e+00,7:1.154255e+00):1.679148e-01,15:1.115278e+00):1.227871e-01):1.814133e-01):8.217184e-02,(((16:2.291855e+00,13:1.832559e+00):1.511124e-01,(18:2.310809e+00,17:1.523894e+00):7.312934e-01):4.098468e-01,10:1.161475e+00):2.747534e-01):1.466876e-01):6.636600e-01):1.700023e-01,((3:6.314118e-01,(36:2.986818e-01,(((23:4.863928e-04,(22:8.154380e-04,21:9.423775e-04):1.034091e-03):4.123823e-02,(41:3.049439e-02,30:5.385504e-02):8.589239e-02):2.927314e-02,(43:8.374555e-04,44:3.348347e-03):1.227105e-01):1.804945e-01):2.279003e-01):1.831202e-01,42:5.655637e-01):6.949583e-02):1.227661e-01,(4:5.752987e-01,((29:3.592712e-01,25:2.438840e-01):2.477357e-01,2:3.359074e-01):2.262463e-01):1.030680e-01):1.247266e-01,31:6.889009e-01):7.494551e-02,(((((40:1.163390e-01,(27:8.841016e-03,26:2.378039e-03):1.087650e-01):3.110584e-02,((34:8.045046e-02,(32:1.229010e-02,24:2.681864e-03):6.811123e-02):6.626692e-02,19:2.671338e-01):2.340687e-02):5.949469e-02,(28:1.493013e-01,35:2.482801e-01):7.219430e-02):1.182334e-01,(20:5.844678e-02,33:1.474053e-01):4.239094e-01):7.436532e-02,((39:2.666833e-01,37:5.521977e-02):2.286165e-01,38:2.030356e-01):3.026117e-01):1.341943e-01,1:4.281353e-01);
   tree gen.165000 = [&U] ((((((45:2.446035e-01,46:6.411650e-01):4.678559e-01,(6:1.168039e+00,(((11:1.024481e+00,(12:1.362892e+00,(5:9.946639e-01,9:8.479376e-01):5.180694e-01):2.584401e-01):1.469889e-01,(14:1.148779e+00,((8:1.112828e+00,7:1.142017e+00):1.661345e-01,15:1.103453e+00):1.214852e-01):1.794899e-01):7.121838e-02,(((16:2.267555e+00,13:1.813129e+00):2.491211e-01,(18:2.286308e+00,17:1.507737e+00):7.235398e-01):4.055013e-01,10:1.149160e+00):2.718403e-01):1.297594e-01):6.566234e-01):1.895798e-01,((3:6.247172e-01,(36:2.955150e-01,(((41:4.943655e-02,30:2.853597e-02):1.047975e-01,(43:8.986328e-04,44:1.525750e-03):1.214095e-01):4.280122e-02,(22:4.422057e-04,(23:9.194366e-04,21:4.247110e-04):9.841527e-04):1.210222e-02):9.913269e-02):2.309954e-01):1.225573e-01,42:5.595673e-01):1.144248e-01):1.214644e-01,(4:5.691991e-01,((29:3.250086e-01,25:2.375644e-01):2.451090e-01,2:3.323107e-01):2.238475e-01):1.019752e-01):1.234042e-01,31:6.815968e-01):7.415089e-02,(((((40:1.146406e-01,(27:8.747278e-03,26:3.470201e-03):9.638434e-02):3.604114e-02,((34:7.959747e-02,(32:1.200626e-02,24:2.483975e-03):1.047243e-01):5.416004e-02,19:2.643015e-01):1.605033e-02):6.808885e-02,(28:1.477184e-01,35:2.456476e-01):7.142885e-02):9.682312e-02,(20:6.139459e-02,33:9.512197e-02):4.170616e-01):4.046041e-02,((39:2.146217e-01,37:1.140735e-01):2.626776e-01,38:2.503799e-01):2.994033e-01):1.717099e-01,1:4.235959e-01);
   tree gen.165500 = [&U] (((((28:1.499861e-01,35:2.457168e-01):6.514570e-02,(((26:6.250410e-03,27:8.126807e-03):8.261951e-02,40:1.000633e-01):2.695725e-02,(19:2.533776e-01,((24:5.504335e-03,32:1.183979e-02):6.904374e-03,34:2.360817e-02):1.205008e-01):1.913206e-02):5.286223e-02):9.881104e-02,(33:9.217547e-02,20:6.881234e-02):4.586861e-01):6.202592e-02,((38:3.527225e-01,37:3.948248e-01):2.839298e-02,39:6.742730e-01):1.398900e-01):1.977827e-01,((((((42:5.672366e-02,36:6.617354e-02):2.527320e-01,(((44:4.340962e-03,43:1.493439e-03):1.351751e-01,(23:6.099637e-03,(22:2.717778e-04,21:8.521492e-05):7.693267e-04):5.196063e-02):2.215088e-02,(30:6.581940e-02,41:1.580502e-02):4.180361e-02):1.229220e-01):2.934293e-01,3:5.850450e-01):2.719940e-01,((((6:1.174508e+00,(((13:1.998444e+00,16:2.253792e+00):1.308928e-01,(18:2.296569e+00,17:1.592758e+00):7.079343e-01):3.517386e-01,10:1.221654e+00):1.962819e-01):5.883725e-02,((14:1.219623e+00,(15:1.250652e+00,(7:1.158669e+00,8:1.013353e+00):1.599479e-01):1.191561e-01):1.667661e-01,(((9:8.810089e-01,5:9.052506e-01):6.665548e-01,12:1.306732e+00):1.881111e-01,11:9.565338e-01):1.554280e-01):6.402241e-02):7.809174e-01,46:9.760949e-01):6.090030e-02,45:7.759879e-01):5.555530e-02):5.742326e-02,(((29:3.278775e-01,25:2.168627e-01):2.883458e-01,2:4.329333e-01):1.116203e-01,4:6.088481e-01):1.091922e-01):1.226331e-01,31:7.097228e-01):1.118111e-01,1:3.813763e-01);
   tree gen.166000 = [&U] (((((28:1.499988e-01,35:2.457376e-01):6.515121e-02,(((26:6.250939e-03,27:1.341160e-02):8.262651e-02,40:1.000718e-01):2.695954e-02,(19:2.533990e-01,((24:9.502439e-03,32:4.002341e-03):1.101491e-02,34:2.014964e-02):9.471965e-02):2.714924e-02):5.286671e-02):9.529577e-02,(33:9.218327e-02,20:7.882368e-02):4.587249e-01):7.094476e-02,(38:3.671691e-01,(37:3.948582e-01,39:6.743301e-01):1.895688e-02):1.399019e-01):1.319888e-01,((((((42:8.448675e-02,36:3.014796e-02):2.440477e-01,(((21:2.266327e-04,(22:6.227881e-04,23:2.969146e-03):8.005978e-04):5.196503e-02,(30:6.382626e-02,41:1.996481e-02):2.920213e-02):2.604666e-02,(44:3.894076e-03,43:3.689814e-03):1.364620e-01):1.275006e-01):2.934542e-01,3:5.850946e-01):2.720171e-01,((((6:1.174607e+00,(((13:1.998613e+00,16:2.253983e+00):2.090457e-01,(18:2.296763e+00,17:1.400508e+00):7.079942e-01):2.515334e-01,10:1.172456e+00):2.346143e-01):5.358943e-02,((14:1.219726e+00,(15:1.047813e+00,(7:1.158767e+00,8:1.013439e+00):1.382839e-01):1.704897e-01):1.509979e-01,(((9:8.528500e-01,5:9.053273e-01):6.550803e-01,12:1.306842e+00):1.882664e-01,11:9.566147e-01):1.318108e-01):6.918195e-02):7.809835e-01,46:1.173593e+00):1.408816e-01,45:7.760536e-01):1.053921e-01):6.297163e-02,(((29:3.495372e-01,25:1.870423e-01):2.817940e-01,2:4.329700e-01):1.307233e-01,4:6.088997e-01):1.092014e-01):1.228969e-01,31:7.097829e-01):1.012630e-01,1:3.814086e-01);
   tree gen.166500 = [&U] (((((2:4.336996e-01,(25:2.464257e-01,29:2.887676e-01):2.588078e-01):1.133699e-01,4:5.667767e-01):1.244853e-01,((3:6.731684e-01,((36:3.344320e-01,((22:1.329573e-03,(23:1.596856e-03,21:2.705441e-04):1.348196e-04):2.597391e-02,((44:2.434845e-03,43:2.067162e-03):1.059592e-01,(41:2.934052e-02,30:5.577023e-02):3.118099e-02):5.405908e-02):1.755238e-01):2.389476e-01,42:5.594846e-01):4.390809e-02):2.142372e-01,((46:7.520180e-01,45:4.202231e-01):3.612162e-01,((6:1.171827e+00,(((12:1.379902e+00,(9:1.002235e+00,5:8.722856e-01):6.960049e-01):1.492151e-01,11:1.120288e+00):1.594051e-01,(14:1.275667e+00,(15:1.072338e+00,(7:1.177270e+00,8:9.945769e-01):1.447036e-01):8.492617e-02):1.282993e-01):1.206854e-01):3.198132e-02,(10:1.268225e+00,((17:1.586207e+00,18:2.233897e+00):6.215499e-01,(16:2.382658e+00,13:1.983784e+00):2.302881e-01):3.223698e-01):2.093456e-01):7.215991e-01):1.593892e-01):7.352867e-02):1.648161e-01,31:5.889791e-01):9.709923e-02,(((33:1.167407e-01,20:7.797187e-02):4.359780e-01,((34:1.043425e-01,((40:1.242069e-01,((24:2.720836e-03,32:9.074816e-03):1.408400e-01,19:2.760795e-01):2.828152e-02):1.515957e-02,(26:2.187529e-03,27:9.066177e-03):8.470880e-02):1.554424e-02):3.299838e-02,(35:2.477998e-01,28:1.197689e-01):7.220112e-02):1.507748e-01):1.208827e-01,(38:3.321803e-01,(39:5.577766e-01,37:3.350278e-01):4.312929e-02):1.971281e-01):1.626287e-01,1:3.595733e-01);
   tree gen.167000 = [&U] (((((2:4.198840e-01,(25:2.385758e-01,29:2.795689e-01):2.505634e-01):1.441585e-01,4:5.487220e-01):7.904624e-02,(((36:3.237786e-01,((23:1.974424e-03,(21:4.200393e-05,22:1.021874e-03):9.908248e-05):2.514651e-02,((44:1.298827e-03,43:1.831305e-03):1.141933e-01,(41:6.553998e-02,30:5.215834e-02):5.510244e-02):5.364953e-02):1.699325e-01):2.313359e-01,(42:5.252171e-01,3:6.434970e-01):4.125273e-02):2.074127e-01,((46:7.280624e-01,45:9.712092e-02):5.678445e-01,(((10:1.227825e+00,((17:1.535678e+00,18:2.162736e+00):6.017503e-01,(16:2.310440e+00,13:1.920591e+00):1.720750e-01):3.121007e-01):2.026769e-01,6:1.246397e+00):5.882279e-02,(((12:1.335945e+00,(9:9.703085e-01,5:8.350978e-01):6.404210e-01):1.602127e-01,11:1.084601e+00):1.009844e-01,(14:1.235031e+00,(15:1.038178e+00,(7:1.139768e+00,8:9.628946e-01):2.205007e-01):7.986524e-02):1.477983e-01):1.206157e-01):7.191936e-01):9.886970e-02):7.118641e-02):1.595658e-01,31:5.702171e-01):9.400613e-02,(((33:1.130219e-01,20:5.965667e-02):3.772514e-01,((34:1.010186e-01,(40:1.167980e-01,(((24:9.985223e-04,32:8.576072e-03):1.363535e-01,19:2.672850e-01):2.738061e-02,(26:2.489925e-03,27:8.777374e-03):1.069955e-01):6.276711e-03):2.254435e-02):5.773605e-02,(35:2.399061e-01,28:1.159536e-01):7.027594e-02):1.100185e-01):7.851769e-02,(38:3.613548e-01,(39:3.257889e-01,37:2.351848e-01):2.041539e-01):1.908486e-01):1.251788e-01,1:3.745175e-01);
   tree gen.167500 = [&U] ((31:6.960569e-01,((((3:6.561901e-01,(((((22:6.801129e-04,21:1.261828e-03):2.021376e-03,23:6.200275e-05):5.150816e-02,(43:5.382633e-04,44:3.341822e-03):1.268438e-01):1.921053e-02,(30:3.650725e-02,41:4.405535e-02):6.934333e-02):1.638814e-01,36:3.108748e-01):3.303286e-01):1.164474e-01,42:5.444006e-01):1.077434e-01,(((((11:1.015564e+00,((5:9.599395e-01,9:7.811195e-01):6.263201e-01,12:1.365210e+00):1.571736e-01):1.873387e-01,((15:1.158711e+00,(7:1.123457e+00,8:9.844239e-01):1.667871e-01):6.008377e-02,14:1.208843e+00):1.466481e-01):9.594081e-02,6:1.366199e+00):6.563172e-02,(((13:2.017747e+00,16:2.042898e+00):2.787516e-01,(17:1.448160e+00,18:2.659094e+00):7.133907e-01):2.987862e-01,10:1.133990e+00):2.302767e-01):7.387157e-01,(45:7.385628e-04,46:3.054995e-01):6.803464e-01):6.724637e-02):1.123675e-01,(4:5.952229e-01,(2:4.567801e-01,(29:3.856168e-01,25:1.867611e-01):1.415564e-01):1.207794e-01):1.051661e-01):1.286632e-01):1.128889e-01,(((39:3.910880e-01,37:2.146642e-01):2.115314e-01,38:3.346215e-01):1.738044e-01,(((34:1.671363e-01,(28:1.266892e-01,35:2.658247e-01):4.566239e-02):3.059811e-02,(((24:3.463550e-03,32:1.044749e-02):1.551337e-01,19:2.750462e-01):2.764312e-02,(40:1.028131e-01,(27:1.085584e-02,26:4.303201e-03):9.729052e-02):1.740214e-02):3.424066e-02):9.831276e-02,(33:1.018416e-01,20:7.409988e-02):3.806480e-01):9.370037e-02):1.378933e-01,1:3.692634e-01);
   tree gen.168000 = [&U] ((31:7.104985e-01,((((3:6.698045e-01,((((21:1.431482e-03,(22:9.267331e-05,23:2.502653e-04):8.329641e-04):5.145654e-02,(43:1.017687e-03,44:5.211151e-04):1.829952e-01):1.970983e-02,(30:5.155084e-02,41:4.496940e-02):7.364780e-02):7.864492e-02,36:3.173248e-01):3.371821e-01):1.188634e-01,42:5.033835e-01):1.099789e-01,(((((11:1.036635e+00,((5:9.762273e-01,9:7.973259e-01):6.393149e-01,12:1.393535e+00):1.798003e-01):1.911694e-01,((15:1.182752e+00,(7:1.146766e+00,8:1.004848e+00):1.702476e-01):6.133038e-02,14:1.233924e+00):1.476898e-01):5.061514e-02,6:1.394545e+00):6.699343e-02,(((13:1.959631e+00,16:1.987604e+00):2.951335e-01,(17:1.478206e+00,18:2.274632e+00):9.442111e-01):2.937494e-01,10:1.157518e+00):1.972993e-01):7.540423e-01,(45:2.250602e-03,46:3.237916e-01):6.944621e-01):7.901934e-02):1.146989e-01,(4:6.075725e-01,(2:4.662572e-01,(29:3.794425e-01,25:1.906360e-01):2.272192e-01):1.232853e-01):1.073480e-01):1.213919e-01):1.152310e-01,(((39:4.202008e-01,37:2.795394e-01):1.501887e-01,38:3.415642e-01):1.774105e-01,(((34:1.706040e-01,(28:1.293177e-01,35:2.713399e-01):4.660978e-02):3.123296e-02,(((24:4.677323e-03,32:1.457967e-02):1.411452e-01,19:2.807527e-01):2.821665e-02,(40:1.247987e-01,(27:7.830131e-03,26:4.392483e-03):9.930908e-02):3.590413e-02):5.257260e-02):1.003525e-01,(33:1.039546e-01,20:7.563729e-02):3.885456e-01):9.564445e-02):1.450949e-01,1:3.769248e-01);
   tree gen.168500 = [&U] (((((28:1.738733e-01,35:2.516013e-01):4.577349e-02,((19:2.340995e-01,((24:4.889388e-03,32:9.570487e-03):4.950467e-02,34:4.585430e-02):7.142511e-02):2.919384e-02,((26:5.450256e-03,27:1.391173e-02):8.530653e-02,40:1.235946e-01):8.891589e-03):3.908648e-02):1.362808e-01,(33:1.112648e-01,20:6.040436e-02):3.446061e-01):1.007408e-01,((39:2.978281e-01,38:2.133326e-01):2.022084e-01,37:4.380324e-01):1.356775e-01):1.009087e-01,(((((((((14:1.206072e+00,(15:1.036083e+00,(7:1.022285e+00,8:9.504386e-01):1.697400e-01):1.232982e-01):1.572621e-01,(((9:9.054089e-01,5:8.217007e-01):6.112362e-01,12:1.288721e+00):1.871851e-01,11:9.459061e-01):1.704341e-01):9.215237e-02,6:1.169239e+00):6.626164e-02,(((16:2.355038e+00,13:1.986735e+00):1.444451e-01,(18:2.207482e+00,17:1.465301e+00):7.000411e-01):3.106072e-01,10:1.255003e+00):1.948948e-01):4.947513e-01,46:1.169565e+00):2.182170e-01,45:6.519382e-01):7.776939e-02,(((42:9.021608e-02,36:1.874582e-01):8.651139e-02,(((44:9.775720e-03,43:2.282310e-03):1.306819e-01,(41:2.429744e-02,30:6.574130e-02):7.178799e-03):5.149679e-02,((22:9.207682e-04,23:7.556903e-04):7.800110e-04,21:4.858137e-03):2.105080e-02):1.115935e-01):2.738052e-01,3:6.520798e-01):2.413774e-01):9.369740e-02,(((29:3.012153e-01,25:2.037115e-01):2.177493e-01,2:4.281232e-01):1.485405e-01,4:5.427412e-01):1.010741e-01):1.546207e-01,31:7.018373e-01):9.560638e-02,1:3.771390e-01);
   tree gen.169000 = [&U] ((((4:5.984614e-01,((29:3.417172e-01,25:3.039126e-01):2.450061e-01,2:3.493947e-01):2.228379e-01):1.204999e-01,(((3:6.568336e-01,(36:3.927011e-01,(((41:3.939498e-02,30:5.514263e-02):6.392799e-02,(43:2.541952e-03,44:7.185144e-04):8.590619e-02):2.856242e-02,((22:1.371160e-03,21:2.079567e-03):3.787611e-03,23:3.492500e-03):3.482119e-02):1.404079e-01):3.364508e-01):7.784423e-02,42:6.088521e-01):1.514528e-01,((45:1.247957e-02,46:2.573381e-01):6.280499e-01,(6:1.197711e+00,(((11:1.009250e+00,(12:1.407860e+00,(5:1.018141e+00,9:8.361346e-01):6.832852e-01):2.136948e-01):1.965658e-01,(14:1.207837e+00,((8:1.015207e+00,7:1.200728e+00):1.471145e-01,15:1.061021e+00):1.558300e-01):1.667395e-01):7.641624e-02,(((13:2.095694e+00,16:2.348091e+00):2.034399e-01,(18:2.476526e+00,17:1.494573e+00):7.100071e-01):3.047112e-01,10:1.192321e+00):2.866779e-01):6.413485e-02):5.689580e-01):2.785218e-01):9.015623e-02):1.156088e-01,31:6.732616e-01):8.405296e-02,((((((34:1.351315e-02,(32:7.966271e-03,24:2.352086e-03):1.038353e-02):1.394012e-01,19:2.787217e-01):1.958354e-02,(40:1.042858e-01,(27:1.224937e-02,26:1.192926e-03):7.039043e-02):3.470037e-02):4.850787e-02,(28:1.677164e-01,35:2.763445e-01):4.417327e-02):1.475149e-01,(20:6.069100e-02,33:1.369269e-01):4.104092e-01):8.167181e-02,((39:2.050410e-01,37:1.874461e-01):3.257080e-01,38:3.123056e-01):2.763988e-01):9.695300e-02,1:4.294360e-01);
   tree gen.169500 = [&U] ((((4:5.910022e-01,((29:3.374581e-01,25:1.708180e-01):2.477740e-01,2:3.450399e-01):1.687683e-01):1.423005e-01,(((3:6.486469e-01,(36:3.719350e-01,(((41:1.681476e-02,30:5.445534e-02):4.860834e-02,(43:2.510269e-03,44:1.890616e-03):9.670625e-02):3.594985e-02,((22:2.824209e-03,23:3.339479e-03):2.843258e-03,21:2.403033e-03):1.965168e-02):1.298546e-01):3.322573e-01):9.899945e-02,42:6.156496e-01):1.533054e-01,((45:1.100328e-02,46:5.474376e-01):6.202220e-01,(6:1.182783e+00,(((11:9.966711e-01,(12:1.390313e+00,(5:1.005451e+00,9:8.257132e-01):6.232254e-01):1.951041e-01):1.679535e-01,(14:1.192782e+00,((8:1.002554e+00,7:1.185762e+00):1.452809e-01,15:1.047796e+00):9.908424e-02):1.961689e-01):1.400237e-01,(((13:2.069574e+00,16:2.275153e+00):2.009042e-01,(18:2.445659e+00,17:1.548499e+00):8.272532e-01):1.996916e-01,10:1.271126e+00):2.447676e-01):6.354328e-02):5.618665e-01):2.076877e-01):8.903253e-02):1.706079e-01,31:6.648702e-01):8.300533e-02,((((((34:2.374159e-03,(32:8.036757e-03,24:1.817700e-03):2.864092e-02):1.376638e-01,19:2.752478e-01):1.933946e-02,(40:1.029860e-01,(27:1.209670e-02,26:2.512520e-03):6.951310e-02):4.574426e-02):5.055420e-02,(28:1.656260e-01,35:2.729002e-01):3.564198e-02):9.729684e-02,(20:5.993456e-02,33:1.556191e-01):4.052939e-01):1.111196e-01,((39:2.024854e-01,37:7.728467e-02):2.793041e-01,38:3.014048e-01):2.110009e-01):1.206447e-01,1:4.240835e-01);
   tree gen.170000 = [&U] ((31:6.567791e-01,((((3:6.311118e-01,(((30:4.982494e-02,41:3.363755e-02):2.441017e-02,((23:6.060986e-04,(21:1.033276e-03,22:4.269531e-04):4.959350e-05):4.207332e-02,(43:1.864006e-03,44:7.422498e-04):1.332962e-01):3.675309e-02):1.019715e-01,36:3.229740e-01):2.694692e-01):9.754928e-02,42:4.743044e-01):1.279061e-01,((46:8.382717e-01,((((11:9.767511e-01,((5:9.844670e-01,9:7.512667e-01):6.438570e-01,12:1.313034e+00):1.627590e-01):2.091965e-01,((15:1.114428e+00,(7:1.080521e+00,8:1.002704e+00):1.890639e-01):8.880973e-02,14:1.185797e+00):1.820256e-01):8.240428e-02,6:1.269529e+00):8.203046e-02,(((13:1.846429e+00,16:1.872786e+00):2.816142e-01,(17:1.588491e+00,18:2.143233e+00):5.565728e-01):3.572179e-01,10:1.142395e+00):2.296595e-01):5.571294e-01):1.655744e-01,45:5.637316e-01):6.531225e-02):1.065546e-01,(4:5.407683e-01,(2:3.260987e-01,(29:3.575232e-01,25:2.227449e-01):2.576836e-01):1.936727e-01):1.085325e-01):1.626472e-01):9.837734e-02,(((39:3.732704e-01,37:2.515985e-01):1.348531e-01,38:2.752762e-01):1.531834e-01,(((28:1.273440e-01,35:2.608620e-01):7.175102e-02,(34:1.426407e-01,(((24:8.432327e-03,32:4.564217e-03):1.017138e-01,19:2.645344e-01):4.017512e-02,(40:1.030612e-01,(27:1.480655e-02,26:2.061655e-03):9.190909e-02):4.188311e-03):5.291393e-02):1.382620e-02):1.083627e-01,(33:1.218097e-01,20:6.793640e-02):4.078947e-01):7.632327e-02):1.367132e-01,1:3.962033e-01);
   tree gen.170500 = [&U] ((((4:5.853687e-01,((29:3.342413e-01,25:1.691897e-01):1.780021e-01,2:4.215740e-01):1.702378e-01):1.136644e-01,(((3:6.424639e-01,(36:3.683896e-01,(((21:2.135993e-03,22:5.010152e-03):5.307271e-04,23:1.519194e-03):3.518746e-02,((41:1.441723e-02,30:6.076746e-02):8.062424e-02,(43:1.417651e-03,44:3.864730e-03):1.686059e-01):5.887448e-03):5.667096e-02):3.290902e-01):9.805576e-02,42:4.353086e-01):1.025666e-01,((45:1.511600e-02,46:2.005596e-01):7.629904e-01,(6:1.152314e+00,(((11:1.064423e+00,(12:1.377060e+00,(5:9.958672e-01,9:8.178423e-01):6.172847e-01):1.740164e-01):2.029364e-01,(14:1.181413e+00,((8:1.052617e+00,7:1.089167e+00):1.438960e-01,15:1.051845e+00):9.813975e-02):1.891414e-01):1.175474e-01,(((13:1.873566e+00,16:2.253466e+00):1.989891e-01,(18:2.422346e+00,17:1.533739e+00):6.112777e-01):3.598570e-01,10:1.231282e+00):2.424344e-01):8.425443e-02):6.531442e-01):1.812574e-01):1.211371e-01):1.689816e-01,31:6.585325e-01):7.654545e-02,((((((34:1.067358e-03,(32:1.885859e-02,24:7.060059e-03):9.936023e-03):1.351115e-01,19:2.726241e-01):2.691765e-02,(40:1.306367e-01,(27:1.111862e-02,26:3.582511e-03):1.024941e-01):1.545391e-02):5.007230e-02,(28:1.712920e-01,35:2.702989e-01):2.159062e-02):9.636939e-02,(20:6.854549e-02,33:1.858281e-01):3.942682e-01):1.100604e-01,((39:2.288220e-01,37:1.458144e-01):3.085928e-01,38:2.985317e-01):2.089896e-01):1.119160e-01,1:4.696099e-01);
   tree gen.171000 = [&U] ((((4:5.705152e-01,((29:4.761120e-01,25:2.296759e-01):1.974491e-01,2:4.108768e-01):1.373752e-01):1.098636e-01,(((3:6.261616e-01,(36:3.590419e-01,(((21:1.390881e-03,23:9.124577e-04):2.636704e-03,22:8.137762e-03):3.297226e-02,((41:1.405140e-02,30:2.156755e-02):5.577011e-02,(43:1.381678e-03,44:3.766664e-03):1.462386e-01):1.538054e-02):5.397144e-02):3.207396e-01):4.343543e-02,42:4.623860e-01):1.762159e-01,((45:1.444554e-02,46:3.658859e-01):5.279490e-01,(6:1.123075e+00,(((11:1.037413e+00,(12:1.497418e+00,(5:9.705975e-01,9:7.970899e-01):6.016213e-01):1.931214e-01):1.137737e-01,(14:1.151435e+00,((8:1.025907e+00,7:1.061530e+00):1.027578e-01,15:1.122644e+00):1.715163e-01):1.843420e-01):8.838695e-02,(((13:1.826025e+00,16:2.196285e+00):2.587023e-01,(18:2.360880e+00,17:1.494821e+00):5.957668e-01):2.485194e-01,10:1.200038e+00):2.141720e-01):7.847143e-02):6.365709e-01):1.766581e-01):5.554114e-02):1.646938e-01,31:6.418225e-01):1.163466e-01,((((((34:1.040274e-03,(32:1.228022e-02,24:6.880913e-03):3.277400e-02):1.316831e-01,19:2.784333e-01):1.727523e-02,(40:1.387377e-01,(27:1.083649e-02,26:3.458587e-03):9.989330e-02):2.478143e-02):4.040834e-02,(28:1.669455e-01,35:2.634401e-01):5.215383e-02):8.889664e-02,(20:6.680617e-02,33:1.562137e-01):3.842638e-01):1.089000e-01,((39:2.230157e-01,37:1.722294e-01):3.534097e-01,38:2.909566e-01):2.036866e-01):1.090761e-01,1:3.976053e-01);
   tree gen.171500 = [&U] ((((4:5.535211e-01,((29:4.619300e-01,25:2.228345e-01):2.099868e-01,2:3.986379e-01):1.332831e-01):1.065911e-01,(((3:6.327725e-01,(36:3.483470e-01,((43:1.211845e-03,44:7.386589e-03):1.210289e-01,((23:3.199170e-04,(21:1.469732e-03,22:2.311151e-03):3.046370e-03):4.122911e-02,(41:3.886181e-02,30:4.942224e-02):6.390032e-02):4.127652e-02):8.501711e-02):3.111857e-01):1.738701e-01,42:4.486128e-01):1.011800e-01,((45:1.401525e-02,46:6.715055e-01):5.075525e-01,(6:1.134453e+00,(((11:1.036436e+00,(12:1.452814e+00,(5:9.416860e-01,9:7.733467e-01):5.837007e-01):1.843919e-01):6.131151e-02,(14:1.117137e+00,((8:9.953482e-01,7:1.029910e+00):9.969689e-02,15:1.089204e+00):1.451571e-01):1.788510e-01):8.575415e-02,(((13:1.888441e+00,16:2.130863e+00):1.641005e-01,(18:2.290556e+00,17:1.450294e+00):7.801748e-01):2.544150e-01,10:1.190918e+00):2.077924e-01):7.613398e-02):6.735203e-01):1.713959e-01):3.660206e-02):1.135648e-01,31:6.227043e-01):1.003053e-01,((((((34:4.302702e-03,(32:1.191443e-02,24:6.388961e-03):1.665218e-02):1.277606e-01,19:2.701395e-01):2.288166e-02,(40:1.629235e-01,(27:1.051370e-02,26:2.112308e-03):9.813909e-02):1.998972e-02):5.381884e-02,(28:1.532623e-01,35:2.555930e-01):5.531346e-02):7.600441e-02,(20:5.976827e-02,33:9.468991e-02):3.728176e-01):1.137266e-01,((39:2.163727e-01,37:1.753751e-01):3.425630e-01,38:2.822898e-01):1.767787e-01):1.298876e-01,1:3.857617e-01);
   tree gen.172000 = [&U] ((31:6.715003e-01,((((3:6.354311e-01,((((30:6.298123e-02,41:3.984785e-02):6.155373e-02,(43:1.144057e-03,44:2.580932e-03):1.264127e-01):1.931332e-02,((22:4.467781e-03,23:2.460592e-04):2.984499e-03,21:6.315539e-06):1.898642e-02):1.403555e-01,36:3.251844e-01):3.037614e-01):6.136373e-02,42:5.207423e-01):1.220129e-01,((46:8.638682e-01,45:6.453729e-01):4.090717e-02,(((11:9.834359e-01,((5:9.912047e-01,9:7.782538e-01):6.482635e-01,12:1.410877e+00):1.891039e-01):1.655140e-01,((15:1.030567e+00,(7:1.087916e+00,8:1.009566e+00):2.472190e-01):9.944074e-02,14:1.193913e+00):1.662609e-01):1.056287e-01,((((13:1.691476e+00,16:1.885603e+00):3.941702e-01,(17:1.524788e+00,18:2.157901e+00):8.229292e-01):3.225412e-01,10:1.150213e+00):2.153738e-01,6:1.167045e+00):6.254466e-02):8.034181e-01):1.795571e-01):7.012436e-02,(4:5.444693e-01,(2:4.324233e-01,(29:4.180312e-01,25:2.158972e-01):2.087472e-01):1.697286e-01):1.092753e-01):1.344136e-01):9.905063e-02,(((39:5.645774e-01,37:2.677585e-01):1.600413e-01,38:2.771602e-01):1.694441e-01,(((34:1.687140e-01,(28:1.257644e-01,35:2.648500e-01):4.461636e-02):6.637718e-02,((40:1.052847e-01,((24:4.043290e-03,32:1.651111e-03):1.258947e-01,19:2.418223e-01):2.471044e-02):8.798613e-03,(27:1.717582e-02,26:3.867808e-03):1.134730e-01):6.653436e-02):7.799421e-02,(33:1.485858e-01,20:6.840136e-02):4.130519e-01):9.272523e-02):1.270875e-01,1:3.989149e-01);
   tree gen.172500 = [&U] (((((28:1.414297e-01,35:2.137218e-01):9.223811e-02,((19:3.100781e-01,((24:4.180102e-03,32:4.338581e-03):5.207801e-02,34:1.610832e-02):9.588887e-02):1.602474e-02,((26:5.700854e-03,27:1.029255e-02):8.016235e-02,40:1.158898e-01):2.075996e-02):5.193506e-02):9.114012e-02,(33:1.079408e-01,20:8.941614e-02):3.809625e-01):1.085722e-01,(38:2.117361e-01,(37:2.514657e-01,39:4.190463e-01):1.606876e-01):2.343120e-01):1.568476e-01,(((((((((14:1.145463e+00,(15:1.059031e+00,(7:1.113836e+00,8:9.664717e-01):1.326328e-01):9.134585e-02):2.008694e-01,(((9:8.912375e-01,5:8.088394e-01):7.033009e-01,12:1.343017e+00):2.007614e-01,11:9.311008e-01):1.305265e-01):7.877498e-02,(((13:1.955639e+00,16:2.072191e+00):2.819252e-01,(18:2.270433e+00,17:1.365129e+00):7.838236e-01):2.331139e-01,10:1.135139e+00):2.697889e-01):8.149146e-02,6:1.229041e+00):4.304918e-01,46:1.438608e+00):2.358463e-01,45:5.948560e-01):1.183558e-01,(((42:2.813065e-01,36:1.861811e-01):6.086030e-02,((41:1.639352e-02,30:7.382397e-02):3.205118e-02,((44:4.365338e-03,43:1.213438e-04):1.438675e-01,(21:8.544661e-04,(22:1.420386e-03,23:4.676623e-04):2.429615e-04):4.087984e-02):4.553490e-02):1.434216e-01):2.695716e-01,3:6.233212e-01):1.676444e-01):8.411335e-02,(((29:3.701352e-01,25:2.398937e-01):1.803435e-01,2:3.778764e-01):1.628521e-01,4:6.016048e-01):1.464381e-01):1.636884e-01,31:6.908522e-01):5.463353e-02,1:3.839321e-01);
   tree gen.173000 = [&U] (((((45:4.163483e-04,46:2.934312e-01):9.000849e-01,(6:1.129460e+00,((((13:1.832510e+00,16:2.121486e+00):2.984802e-01,(18:2.280475e+00,17:1.355095e+00):7.581662e-01):2.702618e-01,10:1.185677e+00):2.405918e-01,((11:1.031874e+00,(12:1.272774e+00,(5:9.375417e-01,9:8.979431e-01):5.196048e-01):1.835804e-01):1.767623e-01,(14:1.302285e+00,((8:9.855191e-01,7:1.025377e+00):1.945651e-01,15:1.084410e+00):7.452972e-02):1.290418e-01):1.165570e-01):7.579892e-02):6.044081e-01):1.861948e-01,((4:5.495622e-01,((29:2.588748e-01,25:2.076855e-01):3.686469e-01,2:3.968835e-01):1.463965e-01):8.278314e-02,((3:6.299877e-01,(36:3.468139e-01,((41:2.357838e-02,30:5.264072e-02):2.435239e-02,((43:8.016716e-05,44:6.504940e-03):1.411591e-01,(23:2.471578e-03,(22:4.739097e-04,21:2.393524e-03):1.297443e-03):5.359389e-02):4.814690e-02):9.451144e-02):2.566541e-01):2.362066e-02,42:5.565243e-01):2.526302e-01):4.248393e-02):1.410908e-01,31:6.199638e-01):7.974028e-02,(((((((24:1.612162e-03,32:6.548520e-03):3.752378e-03,34:1.016797e-02):1.271983e-01,19:2.689506e-01):2.278096e-02,(40:1.068487e-01,(27:7.676764e-03,26:4.306587e-03):8.742900e-02):1.419845e-02):3.728024e-02,(28:1.358499e-01,35:2.159163e-01):6.674311e-02):1.196719e-01,(20:8.769102e-02,33:1.312693e-01):3.711769e-01):8.470609e-02,((39:8.636535e-02,37:4.710637e-02):3.410554e-01,38:2.552558e-01):2.528396e-01):1.249426e-01,1:4.017108e-01);
   tree gen.173500 = [&U] ((31:6.617094e-01,((((3:6.430901e-01,(((43:4.593813e-03,44:2.612040e-03):1.291278e-01,(((23:7.124320e-04,22:2.582919e-03):3.718180e-04,21:5.142868e-04):5.217250e-02,(30:4.397414e-02,41:1.655958e-02):5.103569e-02):2.330417e-02):8.381981e-02,36:3.529712e-01):3.219019e-01):7.609459e-02,42:5.270189e-01):1.523795e-01,(4:5.510319e-01,(2:4.174419e-01,(29:3.587062e-01,25:2.125987e-01):1.446617e-01):1.405313e-01):1.105924e-01):6.285564e-02,((46:6.747500e-01,45:2.644059e-01):6.198614e-01,((6:1.181112e+00,(((13:1.711864e+00,16:1.908330e+00):2.199747e-01,(17:1.543166e+00,18:2.183911e+00):7.083735e-01):2.442731e-01,10:1.164077e+00):2.609900e-01):4.637808e-02,((11:1.022602e+00,((5:1.003152e+00,9:8.696960e-01):6.560771e-01,12:1.427883e+00):1.218372e-01):1.972860e-01,((15:1.042989e+00,(7:1.139455e+00,8:1.021735e+00):1.862559e-01):6.840666e-02,14:1.208303e+00):2.017734e-01):7.341425e-02):8.326719e-01):1.427605e-01):1.348699e-01):3.990860e-02,((37:4.541348e-01,(39:5.340802e-01,38:2.805008e-01):1.761729e-02):2.833315e-01,(((34:1.776979e-01,(28:1.088270e-01,35:2.680423e-01):5.259324e-02):2.758867e-02,(((24:6.258823e-03,32:4.213330e-03):1.274121e-01,19:2.659675e-01):1.944497e-02,(40:1.294942e-01,(27:8.056039e-03,26:3.822705e-03):8.284416e-02):2.399591e-02):8.488658e-02):1.494306e-01,(33:1.503767e-01,20:9.855497e-02):4.180305e-01):7.237641e-02):1.628375e-01,1:4.037230e-01);
   tree gen.174000 = [&U] (((((42:5.131730e-01,((36:3.558915e-01,(((43:5.735897e-05,44:6.675201e-03):1.492322e-01,((21:5.162867e-04,23:1.785519e-03):1.060492e-03,22:1.625523e-04):2.137069e-02):2.631576e-02,(41:3.617137e-02,30:5.401855e-02):5.232268e-02):1.116771e-01):3.130722e-01,3:6.464771e-01):6.145269e-02):2.251546e-01,(4:5.639465e-01,((29:2.656506e-01,25:2.397148e-01):2.365374e-01,2:4.072716e-01):1.283656e-01):1.201274e-01):4.553979e-02,((45:6.252578e-04,46:2.895551e-01):8.820872e-01,(((11:1.058883e+00,(12:1.306088e+00,(5:9.981130e-01,9:9.765170e-01):6.628398e-01):1.883855e-01):1.681573e-01,(14:1.336372e+00,((8:1.011314e+00,7:1.052216e+00):1.972750e-01,15:1.112794e+00):7.413770e-02):1.542362e-01):1.282043e-01,(6:1.159023e+00,(((13:1.880475e+00,16:2.177014e+00):2.122883e-01,(18:2.340165e+00,17:1.591040e+00):7.579466e-01):1.959426e-01,10:1.216711e+00):2.468890e-01):7.778289e-02):6.202280e-01):2.158919e-01):1.227686e-01,31:5.817183e-01):7.850830e-02,(((((((32:9.159452e-03,34:5.231288e-03):8.062505e-03,24:5.564398e-03):1.305277e-01,19:2.742843e-01):2.459915e-02,(40:1.391871e-01,(27:7.877696e-03,26:4.523464e-03):8.971738e-02):2.838296e-03):5.663623e-02,(28:1.394057e-01,35:2.215678e-01):6.928490e-02):9.340891e-02,(20:7.809076e-02,33:1.347052e-01):3.808921e-01):1.302883e-01,((39:1.916792e-01,37:1.017211e-01):4.296032e-01,38:2.368367e-01):2.499700e-01):1.384389e-01,1:4.080459e-01);
   tree gen.174500 = [&U] ((31:6.513209e-01,((4:6.161464e-01,(2:4.108882e-01,(29:3.613960e-01,25:2.156997e-01):2.390238e-01):1.672623e-01):8.247785e-02,(((3:6.329939e-01,((((22:2.563648e-03,23:6.817612e-04):2.313809e-04,21:2.942471e-04):4.955350e-02,((43:3.150387e-04,44:4.759292e-03):1.261109e-01,(30:3.887654e-02,41:2.674310e-02):4.993735e-02):3.286240e-02):1.353586e-01,36:3.474298e-01):3.168482e-01):4.494980e-02,42:4.411628e-01):2.171305e-01,((46:7.213992e-01,45:1.889135e-01):5.152151e-01,(6:1.124420e+00,(((11:1.006547e+00,((5:9.874028e-01,9:8.560422e-01):6.658395e-01,12:1.405466e+00):1.641517e-01):1.685635e-01,((15:1.131080e+00,(7:1.121566e+00,8:1.005694e+00):2.023250e-01):7.068241e-02,14:1.189333e+00):2.291670e-01):8.617097e-02,(((13:1.834626e+00,16:1.878370e+00):2.029953e-01,(17:1.518939e+00,18:2.193701e+00):8.205554e-01):3.536511e-01,10:1.145801e+00):2.345858e-01):6.854562e-02):7.106982e-01):1.006162e-01):5.695129e-02):1.722057e-01):8.322090e-02,((38:2.804621e-01,(37:4.209595e-01,39:2.857482e-01):3.909861e-02):2.770863e-01,(((((40:1.274613e-01,(27:9.771595e-03,26:3.696785e-03):8.154355e-02):2.735391e-02,((24:3.124055e-03,32:9.192115e-03):1.223184e-01,19:2.672088e-01):7.764558e-03):4.693003e-02,(28:1.486298e-01,35:2.638341e-01):5.176755e-02):2.177319e-03,34:1.749082e-01):1.336561e-01,(33:1.480159e-01,20:9.700770e-02):4.114676e-01):7.923566e-02):1.930853e-01,1:3.831979e-01);
   tree gen.175000 = [&U] ((31:6.834394e-01,((4:6.465303e-01,(2:5.090958e-01,(29:3.469539e-01,25:2.894694e-01):2.063751e-01):8.517309e-02):1.268545e-01,(((3:6.642086e-01,((((21:3.155075e-04,22:6.620873e-04):2.207938e-04,23:6.762923e-05):5.374872e-02,((43:4.923335e-04,44:4.993986e-03):1.323297e-01,(30:6.167696e-02,41:4.098518e-02):5.239991e-02):3.144839e-02):1.420335e-01,36:3.645625e-01):3.277511e-01):1.099673e-01,42:5.123415e-01):1.333305e-01,((46:7.569735e-01,45:1.299335e-01):4.610805e-01,((6:1.179869e+00,(((13:1.925096e+00,16:1.970998e+00):1.548668e-01,(17:1.415521e+00,18:2.301879e+00):8.610194e-01):3.710906e-01,10:1.202304e+00):2.666506e-01):6.880266e-02,((11:1.056183e+00,((5:1.036094e+00,9:8.982561e-01):6.986739e-01,12:1.474773e+00):1.367455e-01):1.949359e-01,((15:1.186857e+00,(7:1.176874e+00,8:1.055288e+00):2.123022e-01):7.416796e-02,14:1.247983e+00):1.452029e-01):1.195455e-01):7.209592e-01):1.657137e-01):7.394110e-02):1.426226e-01):8.732476e-02,(((39:2.998393e-01,37:4.174525e-01):5.905051e-02,38:3.035128e-01):2.907502e-01,((((40:1.265427e-01,(27:8.304699e-03,26:3.879084e-03):8.240071e-02):1.831844e-02,((24:1.337692e-02,32:9.645405e-03):1.283502e-01,19:2.803856e-01):9.267948e-03):5.936851e-02,(34:1.725890e-01,(28:1.559592e-01,35:2.768445e-01):2.499982e-02):2.312629e-03):1.042980e-01,(33:1.442309e-01,20:7.291128e-02):4.317583e-01):8.314299e-02):1.300314e-01,1:4.020944e-01);
   tree gen.175500 = [&U] (((((28:1.633085e-01,35:2.623421e-01):4.419990e-02,((19:2.901091e-01,((24:5.424021e-03,32:9.002363e-03):7.940606e-02,34:7.462999e-02):4.332410e-02):4.898914e-03,((26:1.302718e-03,27:2.674827e-03):8.675536e-02,40:1.190800e-01):3.739290e-02):4.949275e-02):1.300329e-01,(33:1.142750e-01,20:4.905529e-02):3.815450e-01):8.694932e-02,(38:2.926923e-01,(39:5.561194e-01,37:3.903035e-01):5.006487e-02):2.386032e-01):1.449257e-01,((((((29:3.934939e-01,25:2.233898e-01):2.524042e-01,2:4.389112e-01):1.356999e-01,4:5.329206e-01):1.128454e-01,(((42:3.184235e-01,36:1.721118e-01):1.621077e-01,(((44:2.192788e-03,43:3.193677e-04):1.191129e-01,(21:1.432741e-04,(22:1.957647e-04,23:3.589831e-04):2.800114e-03):3.318468e-02):2.192250e-02,(41:1.825916e-02,30:4.733589e-02):5.158404e-02):1.090274e-01):2.470615e-01,3:6.404797e-01):2.591529e-01):2.771997e-02,((((((14:1.223208e+00,(15:1.111547e+00,(7:1.117473e+00,8:9.926255e-01):2.498398e-01):8.409877e-02):2.052235e-01,(((9:9.030644e-01,5:7.826809e-01):6.741468e-01,12:1.386368e+00):1.558262e-01,11:1.108773e+00):1.502857e-01):1.082014e-01,(((13:1.804786e+00,16:2.162348e+00):3.337694e-01,(18:2.332933e+00,17:1.466987e+00):6.673736e-01):2.873854e-01,10:1.148433e+00):3.415113e-01):1.075356e-01,6:1.205271e+00):5.401240e-01,46:1.382764e+00):1.094745e-01,45:6.223505e-01):1.488747e-01):7.850616e-02,31:7.098697e-01):1.307704e-01,1:3.474100e-01);
   tree gen.176000 = [&U] ((31:6.548273e-01,(((4:6.194634e-01,(2:4.877826e-01,(29:4.027774e-01,25:2.183776e-01):2.079580e-01):9.181350e-02):1.283703e-01,((3:6.364016e-01,(((23:2.999660e-03,(21:2.323467e-03,22:9.335689e-06):7.429171e-04):2.570187e-02,((43:1.210286e-03,44:6.433646e-03):1.062139e-01,(30:3.521284e-02,41:2.929300e-02):8.290132e-02):1.090632e-02):1.762655e-01,36:3.081826e-01):3.133925e-01):1.224607e-01,42:4.908923e-01):1.505785e-01):4.679351e-02,((46:7.197563e-01,45:3.022621e-01):3.755321e-01,(6:1.130474e+00,(((11:1.011966e+00,((5:9.927185e-01,9:8.606507e-01):6.694240e-01,12:1.413032e+00):2.891065e-01):1.227339e-01,((15:1.130179e+00,(7:1.127604e+00,8:1.011108e+00):2.061327e-01):1.093537e-01,14:1.195736e+00):1.391240e-01):1.309816e-01,(((13:1.844502e+00,16:1.888483e+00):2.654763e-01,(17:1.356260e+00,18:2.553986e+00):8.486921e-01):3.292697e-01,10:1.151970e+00):2.499777e-01):6.993592e-02):6.322348e-01):1.519908e-01):1.659776e-01):6.442925e-02,(((39:4.328713e-01,38:2.178410e-01):1.047110e-01,37:3.930757e-01):2.265197e-01,((((40:1.212450e-01,(27:2.026266e-02,26:4.516466e-03):7.098938e-02):4.201728e-03,((24:1.224802e-03,32:2.767732e-03):1.229769e-01,19:2.686473e-01):2.318568e-02):4.806393e-02,(34:1.722995e-01,(28:1.494300e-01,35:2.339195e-01):4.802975e-02):3.094181e-02):9.993155e-02,(33:1.381926e-01,20:5.634720e-02):4.136828e-01):7.927427e-02):1.383954e-01,1:3.722850e-01);
   tree gen.176500 = [&U] (((((28:1.624949e-01,35:2.610351e-01):5.049200e-02,(((19:2.813228e-01,34:9.929348e-02):4.493358e-03,(24:4.013134e-03,32:8.662630e-03):1.213494e-01):1.959656e-02,((26:1.296229e-03,27:1.386400e-02):8.632315e-02,40:1.089124e-01):1.600658e-02):4.924618e-02):1.293851e-01,(33:1.316692e-01,20:9.672827e-02):3.796442e-01):9.139358e-02,(37:4.130361e-01,(38:2.912341e-01,39:5.533489e-01):1.496678e-03):1.866762e-01):1.347396e-01,((((((29:3.915336e-01,25:2.742251e-01):2.535025e-01,2:4.181503e-01):1.879859e-01,4:5.512643e-01):6.854008e-02,(((42:1.884045e-01,36:7.755530e-02):2.005591e-01,((((22:1.894076e-03,21:4.634735e-05):7.203224e-04,23:1.586467e-03):3.495343e-02,(44:2.793069e-03,43:7.417358e-04):1.185195e-01):1.638887e-02,(41:2.491131e-02,30:6.785253e-02):5.350753e-02):1.521282e-01):2.458307e-01,3:6.372890e-01):2.963436e-01):5.801252e-02,(((6:1.199267e+00,((((13:1.795795e+00,16:2.151575e+00):2.967554e-01,(18:2.321310e+00,17:1.459679e+00):1.000643e+00):2.096994e-01,10:1.142712e+00):2.829723e-01,((14:1.217114e+00,(15:1.106009e+00,(7:1.111906e+00,8:1.026578e+00):1.778231e-01):9.673586e-02):1.441091e-01,(((9:9.723915e-01,5:7.787817e-01):6.707883e-01,12:1.379461e+00):2.046234e-01,11:1.103250e+00):1.653580e-01):1.076624e-01):8.041997e-02):5.370940e-01,46:9.496685e-01):1.089291e-01,45:7.026653e-01):2.419237e-01):1.239903e-01,31:7.063332e-01):1.180489e-01,1:3.983298e-01);
   tree gen.177000 = [&U] (((((28:1.705053e-01,35:2.739031e-01):5.298105e-02,((34:1.041882e-01,((24:4.210965e-03,32:9.089662e-03):1.257136e-01,19:2.951909e-01):2.262853e-02):2.094636e-03,((26:1.360127e-03,27:1.454743e-02):1.065178e-01,40:1.142813e-01):2.678055e-02):5.249030e-02):1.357633e-01,(33:1.381600e-01,20:1.014966e-01):3.395270e-01):9.589891e-02,(38:3.055908e-01,(37:4.333971e-01,39:5.844360e-01):2.170350e-03):1.619603e-01):1.604483e-01,((((46:9.964833e-01,((((14:1.277112e+00,(15:1.124175e+00,(7:1.154688e+00,8:1.077184e+00):1.865891e-01):1.348400e-01):1.446959e-01,(((9:1.020326e+00,5:8.926556e-01):7.739048e-01,12:1.447463e+00):1.398132e-01,11:1.157635e+00):1.262085e-01):1.035474e-01,(((13:1.884321e+00,16:2.049978e+00):3.145535e-01,(18:2.435741e+00,17:1.315099e+00):8.595604e-01):3.436688e-01,10:1.199043e+00):2.751562e-01):7.796235e-02,6:1.258386e+00):6.144817e-01):4.425832e-02,45:7.735587e-01):1.742685e-01,((((42:2.846360e-01,36:2.215175e-01):1.180611e-01,((((22:4.705953e-03,21:9.739764e-04):1.464781e-04,23:1.418225e-03):4.639721e-02,(41:2.001507e-02,30:6.200642e-02):3.819901e-02):1.831282e-02,(44:2.930756e-03,43:2.182555e-03):1.243620e-01):1.538687e-01):2.579491e-01,3:6.687047e-01):3.109521e-01,(((29:4.501625e-01,25:2.877433e-01):2.216240e-01,2:4.387634e-01):1.333799e-01,4:5.784394e-01):1.103460e-01):2.667826e-02):1.252558e-01,31:7.411526e-01):1.249475e-01,1:3.905300e-01);
   tree gen.177500 = [&U] (((((46:9.733011e-01,45:1.916836e-01):5.633301e-01,((((12:1.405234e+00,(9:9.005179e-01,5:9.536256e-01):7.170262e-01):1.881165e-01,11:1.095815e+00):1.720519e-01,(14:1.335283e+00,(15:1.103958e+00,(7:1.139330e+00,8:9.447974e-01):1.864698e-01):1.115723e-01):1.097434e-01):8.410345e-02,(6:1.153159e+00,(10:1.196917e+00,((17:1.345542e+00,18:2.276996e+00):8.027593e-01,(13:1.852427e+00,16:2.128472e+00):2.360102e-01):2.855161e-01):2.234937e-01):6.830922e-02):7.276679e-01):1.615825e-01,(((3:6.308819e-01,(36:2.400874e-01,((22:8.562291e-04,(23:6.332012e-04,21:1.374512e-03):1.814457e-04):4.286386e-02,((41:3.661211e-02,30:5.590523e-02):2.094222e-02,(44:6.764938e-03,43:3.281592e-05):1.043625e-01):1.891917e-02):2.004824e-01):3.399668e-01):7.812401e-02,42:4.323651e-01):2.073880e-01,((2:4.225880e-01,(25:2.928800e-01,29:4.178000e-01):2.666868e-01):8.472050e-02,4:5.535426e-01):1.382766e-01):6.149018e-02):1.454565e-01,31:6.358415e-01):8.645255e-02,(((33:1.154414e-01,20:1.019629e-01):3.986718e-01,((19:2.730595e-01,((24:2.105382e-03,32:5.049774e-03):1.522396e-01,((26:6.652332e-03,27:1.096032e-02):6.561876e-02,40:1.101133e-01):5.710898e-02):2.262098e-02):3.967087e-02,(34:1.327172e-01,(35:2.469813e-01,28:1.383157e-01):4.820665e-02):4.734806e-02):1.120160e-01):1.219513e-01,((39:4.617432e-01,37:3.136918e-01):1.438527e-01,38:2.817985e-01):1.357343e-01):1.330589e-01,1:4.600590e-01);
   tree gen.178000 = [&U] (((((28:1.302162e-01,35:2.448179e-01):8.311444e-02,(34:1.667134e-01,(((24:6.816596e-03,32:1.554155e-02):1.423223e-01,19:2.884572e-01):4.547055e-02,((26:1.351724e-03,27:1.299896e-02):1.002443e-01,40:1.116744e-01):1.648318e-02):3.097311e-03):5.095938e-02):1.188976e-01,(33:1.379016e-01,20:8.596237e-02):4.076022e-01):8.535497e-02,((37:4.170333e-01,38:2.396528e-01):1.339928e-01,39:5.364354e-01):1.170366e-01):1.008465e-01,(((((42:2.781430e-01,36:2.601422e-01):7.730102e-02,(((41:2.848516e-02,30:6.659201e-02):1.473443e-02,(44:2.036344e-03,43:7.477524e-04):1.497266e-01):4.567769e-02,((22:1.082492e-03,23:1.832700e-03):7.446391e-04,21:9.566835e-04):4.339846e-02):1.231922e-01):2.520650e-01,3:6.534506e-01):3.038589e-01,((((29:4.689858e-01,25:2.811795e-01):2.175416e-01,2:4.381911e-01):1.010665e-01,4:5.652444e-01):7.936970e-02,((46:1.091382e+00,((((14:1.247980e+00,(15:1.098531e+00,(7:1.103852e+00,8:1.052612e+00):1.516391e-01):6.152959e-02):2.071019e-01,(((9:9.970514e-01,5:9.263677e-01):7.562510e-01,12:1.525572e+00):1.948063e-01,11:1.131228e+00):1.191031e-01):6.841453e-02,(((13:1.841337e+00,16:2.127293e+00):1.857602e-01,(18:2.380179e+00,17:1.371539e+00):8.399526e-01):3.358293e-01,10:1.171691e+00):2.856486e-01):9.055049e-02,6:1.212837e+00):5.428234e-01):3.337630e-01,45:7.559128e-01):6.517349e-02):5.982009e-02):1.374964e-01,31:6.935405e-01):1.335394e-01,1:3.816215e-01);
   tree gen.178500 = [&U] (((((28:1.309581e-01,35:2.204461e-01):9.909219e-02,(34:1.607861e-01,(((24:6.574239e-03,32:1.498898e-02):1.372622e-01,19:2.782014e-01):2.762082e-02,((26:1.303665e-03,27:7.573824e-03):7.944088e-02,40:1.012009e-01):2.022330e-02):1.125015e-02):4.765398e-02):1.142243e-01,(33:1.329987e-01,20:8.290606e-02):3.931104e-01):8.232026e-02,((37:4.022061e-01,38:2.672409e-01):1.074165e-01,39:5.173630e-01):1.368871e-01):8.355329e-02,(((((42:8.434228e-02,36:1.267845e-01):2.429327e-01,(((41:2.747240e-02,30:5.463558e-02):2.953826e-02,(44:5.801040e-03,43:1.101971e-03):1.444032e-01):2.894868e-02,(21:2.318880e-04,(23:2.432420e-03,22:6.763013e-04):7.625058e-04):1.886925e-02):1.188122e-01):2.498924e-01,3:6.302179e-01):2.930555e-01,((((29:4.082350e-01,25:2.711825e-01):2.117272e-01,2:5.023266e-01):1.003456e-01,4:5.451477e-01):4.564857e-02,((((((14:1.203609e+00,(15:1.059474e+00,(7:1.064606e+00,8:1.015188e+00):1.462477e-01):5.934197e-02):1.997386e-01,(((9:7.695373e-01,5:8.934316e-01):7.035832e-01,12:1.471332e+00):1.878802e-01,11:1.091008e+00):1.148685e-01):6.598212e-02,(((13:1.775870e+00,16:2.051659e+00):3.142789e-01,(18:2.295554e+00,17:1.322775e+00):7.841200e-01):2.555752e-01,10:1.130033e+00):2.754926e-01):8.733107e-02,6:1.169716e+00):5.235238e-01,45:7.290371e-01):6.795322e-02,46:1.052579e+00):1.514510e-01):6.374732e-02):1.512871e-01,31:6.688823e-01):1.342188e-01,1:4.030685e-01);
   tree gen.179000 = [&U] (((((((((((12:1.386676e+00,(9:8.886253e-01,5:9.281572e-01):7.075569e-01):1.856322e-01,11:1.081343e+00):1.365364e-01,(14:1.317649e+00,(15:1.068223e+00,(7:1.124284e+00,8:9.323201e-01):1.429699e-01):1.194540e-01):1.908126e-01):8.216850e-02,(10:1.181110e+00,((17:1.327772e+00,18:2.358349e+00):8.488850e-01,(13:2.008774e+00,16:2.100362e+00):2.392939e-01):2.129488e-01):3.090196e-01):6.577426e-02,6:1.137930e+00):6.675267e-01,46:1.104808e+00):3.895264e-02,45:7.479163e-01):1.594486e-01,((2:4.124577e-01,(25:2.214796e-01,29:4.310369e-01):2.631648e-01):2.205496e-01,4:5.462323e-01):7.506169e-02):5.191484e-02,((3:6.225502e-01,(36:2.921037e-01,((44:3.696286e-03,43:2.060645e-04):1.700096e-01,((23:7.027918e-04,(21:4.220750e-03,22:1.917339e-03):4.960235e-05):7.337142e-02,(41:3.035713e-02,30:6.111443e-02):6.139698e-02):4.246756e-02):1.437058e-01):2.949982e-01):3.197423e-02,42:6.780501e-01):2.492613e-01):9.491443e-02,31:6.536954e-01):1.116159e-01,(((33:1.139169e-01,20:7.055590e-02):4.142709e-01,((35:2.467914e-01,28:1.364891e-01):6.553292e-02,((19:2.694534e-01,((24:2.197683e-03,32:1.236981e-02):8.426423e-02,34:1.096621e-01):5.189489e-02):1.102955e-02,((26:1.989953e-03,27:1.081558e-02):8.470084e-02,40:1.140967e-01):3.055450e-02):4.174258e-02):1.105367e-01):1.028057e-01,((39:5.203877e-01,37:4.374601e-01):2.279550e-02,38:2.778450e-01):2.230213e-01):8.819527e-02,1:4.539833e-01);
   tree gen.179500 = [&U] ((((((((((12:1.442857e+00,(9:9.246283e-01,5:9.657618e-01):6.098441e-01):2.071747e-01,11:1.125154e+00):1.134594e-01,(14:1.371034e+00,(15:1.111502e+00,(7:1.169834e+00,8:9.700933e-01):1.794141e-01):8.335874e-02):1.985434e-01):8.549758e-02,(10:1.228963e+00,((17:1.423725e+00,18:2.453898e+00):8.832778e-01,(13:2.090160e+00,16:2.185459e+00):1.467614e-01):2.215765e-01):3.099010e-01):6.843912e-02,6:1.184034e+00):6.945717e-01,46:1.122034e+00):8.777775e-02,45:7.782183e-01):6.539959e-02,(((3:6.477730e-01,(36:3.769611e-01,((44:2.330764e-03,43:9.532690e-05):7.766087e-02,((21:2.611721e-03,(22:2.392853e-03,23:3.393265e-06):8.227637e-04):6.619261e-02,(41:3.288660e-02,30:6.589986e-02):7.166247e-02):2.013750e-02):1.510053e-01):3.368211e-01):1.160457e-01,42:7.055215e-01):1.500129e-01,((2:5.011364e-01,(25:2.304529e-01,29:3.605323e-01):2.558608e-01):1.223854e-01,4:5.683631e-01):1.159412e-01):5.547570e-02):9.536310e-02,31:6.801801e-01):1.161381e-01,(((33:1.185323e-01,20:7.341450e-02):4.310552e-01,((35:2.567902e-01,28:1.420189e-01):6.818800e-02,(((34:1.141051e-01,19:2.803704e-01):7.478310e-03,(24:1.536784e-03,32:9.721802e-03):1.369404e-01):1.147642e-02,((26:6.285497e-03,27:1.087609e-02):8.813252e-02,40:1.277085e-01):3.179242e-02):4.429351e-02):1.150151e-01):1.294206e-01,((39:6.143691e-01,37:4.551839e-01):2.392489e-02,38:2.891020e-01):2.320570e-01):8.380689e-02,1:4.723765e-01);
   tree gen.180000 = [&U] (((((34:1.609706e-01,(((26:2.358575e-03,27:5.415486e-03):7.953203e-02,40:1.331813e-01):3.015301e-02,((24:4.088441e-03,32:1.500618e-02):1.314890e-01,19:2.701685e-01):3.611721e-02):4.287320e-02):1.152288e-02,(28:1.302659e-01,35:2.622221e-01):5.861207e-02):8.059984e-02,(33:1.160244e-01,20:5.193514e-02):4.044936e-01):8.358156e-02,((38:1.775497e-01,39:4.144706e-01):1.141229e-01,37:3.752691e-01):1.616937e-01):1.752101e-01,(((((42:4.545119e-02,36:1.456166e-01):1.510386e-01,(((41:7.033732e-02,30:3.833721e-02):6.980530e-02,(44:3.850046e-03,43:3.666102e-04):1.068079e-01):3.045439e-02,(23:6.443065e-04,(22:4.864460e-04,21:3.018935e-03):1.748769e-03):1.897921e-02):1.727043e-01):2.634075e-01,3:6.309409e-01):2.788787e-01,((((29:2.801546e-01,25:2.285151e-01):3.820885e-01,2:3.499205e-01):1.943129e-01,4:5.790718e-01):9.899213e-02,(((6:1.171058e+00,((((13:1.777907e+00,16:2.054013e+00):2.540954e-01,(18:2.298188e+00,17:1.324293e+00):6.581758e-01):3.276334e-01,10:1.147317e+00):2.650912e-01,((14:1.204990e+00,(15:1.154121e+00,(7:1.092961e+00,8:1.041196e+00):1.608953e-01):9.454807e-02):1.963235e-01,(((9:7.622693e-01,5:9.030238e-01):5.907948e-01,12:1.473020e+00):1.826376e-01,11:1.092260e+00):1.235060e-01):7.179693e-02):6.556370e-02):5.241245e-01,46:1.437055e+00):2.400773e-01,45:7.298735e-01):7.003624e-02):6.479335e-02):1.102360e-01,31:6.063940e-01):9.128274e-02,1:4.035309e-01);
   tree gen.180500 = [&U] (((((34:1.635815e-01,(28:1.323788e-01,35:2.664753e-01):2.800637e-02):1.435643e-02,(((26:2.396830e-03,27:5.503324e-03):8.082202e-02,40:1.390326e-01):1.993850e-02,((24:5.936554e-03,32:1.524958e-02):1.672982e-01,19:2.745506e-01):1.643558e-02):6.507823e-02):8.190715e-02,(33:1.245354e-01,20:4.769025e-02):4.110544e-01):8.493723e-02,((38:1.804295e-01,39:4.211932e-01):1.159740e-01,37:3.813558e-01):1.643163e-01):1.780520e-01,(((((6:1.220046e+00,((((13:1.806745e+00,16:2.087329e+00):2.582167e-01,(18:2.335464e+00,17:1.345772e+00):6.688512e-01):3.329476e-01,10:1.165926e+00):2.693910e-01,((14:1.224535e+00,(15:1.172841e+00,(7:1.110689e+00,8:1.058084e+00):1.850295e-01):6.056699e-02):1.995078e-01,(((9:7.746331e-01,5:9.176707e-01):7.243553e-01,12:1.496912e+00):1.584221e-01,11:1.109976e+00):1.255093e-01):7.296146e-02):9.954026e-02):5.326257e-01,46:1.018979e+00):1.768295e-01,45:7.236200e-01):1.235419e-01,((((29:3.132530e-01,25:2.824269e-01):2.329247e-01,2:3.555962e-01):1.934544e-01,4:5.884642e-01):1.001862e-01,(((42:9.779684e-02,36:1.479784e-01):1.534884e-01,(((41:2.926124e-02,30:3.435668e-02):7.000319e-02,(23:4.334279e-04,(22:4.779662e-03,21:2.511796e-03):2.416235e-05):2.968938e-02):3.142033e-02,(44:4.314015e-03,43:1.389329e-03):1.085403e-01):1.095829e-01):2.676799e-01,3:6.411747e-01):2.488269e-01):4.735263e-02):1.206726e-01,31:6.162296e-01):9.276332e-02,1:4.100761e-01);
   tree gen.181000 = [&U] (((((42:5.239454e-01,(3:6.492786e-01,(36:4.106297e-01,(((23:3.205123e-03,(22:8.010585e-04,21:1.360599e-03):1.411112e-03):3.324413e-02,(43:2.145872e-03,44:7.482606e-03):1.304396e-01):5.029484e-02,(41:4.557954e-02,30:3.582967e-02):5.285218e-02):1.115354e-01):2.388475e-01):3.887164e-02):1.613945e-01,((45:1.707914e-01,46:6.470647e-01):5.427426e-01,(((((13:1.847512e+00,16:2.230444e+00):9.799917e-02,(18:2.099680e+00,17:1.520352e+00):6.597777e-01):3.236137e-01,10:1.251889e+00):1.918482e-01,6:1.186497e+00):8.214183e-02,((11:1.095274e+00,(12:1.268762e+00,(5:8.508228e-01,9:8.857587e-01):7.057130e-01):8.536668e-02):2.127959e-01,(14:1.238616e+00,((8:1.093743e+00,7:1.045825e+00):1.620052e-01,15:1.090871e+00):1.021236e-01):1.653753e-01):7.492371e-02):7.128060e-01):1.236188e-01):8.558638e-02,(4:5.942050e-01,((29:2.968285e-01,25:2.757764e-01):2.196908e-01,2:4.050843e-01):1.902019e-01):7.337179e-02):1.551411e-01,31:6.454143e-01):9.456002e-02,(((((((24:3.344195e-03,32:1.166217e-02):1.128752e-01,34:1.030322e-01):2.292069e-02,19:2.519774e-01):2.613629e-02,(40:1.013061e-01,(27:1.423908e-02,26:5.731529e-03):8.309904e-02):4.107844e-02):2.629706e-02,(28:1.847864e-01,35:2.744696e-01):5.728727e-02):8.904195e-02,(20:8.510067e-02,33:1.108594e-01):3.815264e-01):9.037595e-02,((39:3.133629e-01,37:1.849635e-01):2.024495e-01,38:2.513667e-01):2.452445e-01):1.612658e-01,1:3.879594e-01);
   tree gen.181500 = [&U] ((((((3:5.958242e-01,(36:3.906738e-01,(((22:3.986117e-04,(21:3.451303e-03,23:7.279526e-04):1.673340e-03):3.719234e-02,(44:5.329750e-03,43:1.140997e-04):1.247014e-01):1.965104e-02,(41:1.788702e-02,30:5.216694e-02):6.292237e-02):1.437933e-01):3.039125e-01):1.253214e-01,42:4.528016e-01):1.599254e-01,((2:4.630635e-01,(25:2.597000e-01,29:4.214632e-01):1.513229e-01):7.534254e-02,4:6.279000e-01):8.274832e-02):5.289582e-02,(((6:1.114252e+00,((10:1.185721e+00,((17:1.373630e+00,18:2.367556e+00):7.180565e-01,(13:2.016616e+00,16:2.108562e+00):2.660365e-01):2.864987e-01):3.010233e-01,(((12:1.392089e+00,(9:8.136238e-01,5:9.317807e-01):6.105801e-01):1.998851e-01,11:1.096676e+00):1.823825e-01,(14:1.187000e+00,(15:1.072393e+00,(7:1.128673e+00,8:9.229138e-01):1.939111e-01):7.305453e-02):2.003234e-01):9.001380e-02):8.281986e-02):6.662819e-01,46:1.000159e+00):7.425200e-02,45:7.508361e-01):1.116910e-01):1.121511e-01,31:6.562474e-01):7.655584e-02,(((33:1.078492e-01,20:6.579630e-02):3.426966e-01,((35:2.477549e-01,28:1.370219e-01):7.927183e-02,(((34:1.023271e-01,19:2.873343e-01):9.473322e-03,(24:6.258328e-03,32:8.560336e-03):1.481403e-01):1.160544e-02,((26:4.632437e-03,27:1.049341e-02):1.064380e-01,40:1.264282e-01):1.868026e-02):3.907759e-02):9.674374e-02):6.050453e-02,((39:4.891303e-01,38:2.664707e-01):1.007256e-01,37:4.949415e-01):2.184600e-01):1.820022e-01,1:4.557556e-01);
   tree gen.182000 = [&U] (((((34:1.640307e-01,(28:1.327424e-01,35:2.297040e-01):4.417413e-02):5.057803e-02,((19:2.753046e-01,(24:8.812704e-04,32:7.679067e-03):1.523337e-01):2.053927e-02,((26:2.922593e-03,27:1.088129e-02):9.005531e-02,40:1.078758e-01):2.541131e-02):3.681359e-02):8.129015e-02,(33:1.295017e-01,20:5.353291e-02):4.417729e-01):7.779200e-02,((39:4.038313e-01,38:2.099456e-01):1.297818e-01,37:4.747573e-01):1.747848e-01):1.880883e-01,((((((42:1.470680e-01,36:2.182186e-01):1.582507e-01,(((41:2.389553e-02,30:4.120396e-02):6.544999e-02,(44:4.162112e-03,43:1.276267e-04):1.100507e-01):1.498173e-02,((23:6.926939e-04,22:2.965530e-03):2.164485e-03,21:4.522172e-04):3.753165e-02):1.610530e-01):2.533192e-01,3:6.209502e-01):2.030557e-01,(((6:1.223396e+00,((((13:1.811706e+00,16:2.093061e+00):2.397114e-01,(18:2.101990e+00,17:1.266084e+00):9.265088e-01):2.599729e-01,10:1.169128e+00):2.701307e-01,((14:1.157875e+00,(15:1.176062e+00,(7:1.113739e+00,8:1.060989e+00):1.442875e-01):6.924441e-02):2.000557e-01,(((9:7.767603e-01,5:9.201907e-01):6.609876e-01,12:1.367558e+00):1.588572e-01,11:1.113025e+00):1.560410e-01):5.435701e-02):4.646957e-02):4.866042e-01,46:1.021777e+00):2.193788e-01,45:7.256072e-01):1.009875e-01):9.309623e-02,(((29:3.141132e-01,25:2.391277e-01):1.984968e-01,2:3.565727e-01):1.788809e-01,4:5.876445e-01):1.009992e-01):1.446324e-01,31:6.179218e-01):1.213546e-01,1:4.433753e-01);
   tree gen.182500 = [&U] ((((((3:5.918540e-01,(36:3.880706e-01,(((44:4.189916e-03,43:6.364185e-05):1.238705e-01,(41:3.850428e-02,30:5.181933e-02):7.209167e-02):1.245132e-02,(22:2.869751e-03,(21:1.467610e-04,23:8.865832e-04):6.823008e-04):3.821845e-02):1.509964e-01):3.018874e-01):7.748028e-02,42:4.952564e-01):1.588597e-01,(((6:1.137694e+00,((10:1.177820e+00,((17:1.466608e+00,18:2.351780e+00):7.132718e-01,(13:1.881004e+00,16:2.094512e+00):3.188297e-01):2.845897e-01):2.516422e-01,(((12:1.382813e+00,(9:8.082023e-01,5:9.255718e-01):5.922214e-01):1.571473e-01,11:1.089369e+00):1.043760e-01,(14:1.179090e+00,(15:1.065248e+00,(7:1.121152e+00,8:9.244355e-01):1.600191e-01):1.316366e-01):1.998264e-01):1.116952e-01):1.245841e-01):6.477979e-01,46:1.700329e+00):3.073350e-03,45:5.472523e-01):1.998207e-01):6.825490e-02,((2:4.599779e-01,(25:2.573364e-01,29:4.207641e-01):1.378398e-01):1.461284e-01,4:6.237161e-01):1.134452e-01):1.311178e-01,31:6.518746e-01):1.168728e-01,(((33:1.071306e-01,20:3.398753e-02):4.701342e-01,((35:2.687333e-01,28:1.361089e-01):7.874361e-02,(((19:2.854197e-01,(24:3.092323e-03,32:7.884261e-03):1.427081e-01):1.531680e-02,34:1.016453e-01):1.819676e-02,((26:3.787875e-03,27:1.066203e-02):1.057287e-01,40:1.153024e-01):1.538531e-02):4.581489e-02):1.107318e-01):6.361394e-02,((37:4.916435e-01,38:3.643391e-01):9.934329e-02,39:5.223654e-01):1.255345e-01):1.451913e-01,1:4.527187e-01);
   tree gen.183000 = [&U] (((((34:1.659292e-01,((19:2.784909e-01,(24:1.884448e-03,32:1.529412e-02):1.611574e-01):1.286824e-02,((26:2.064894e-03,27:1.100723e-02):9.595168e-02,40:1.281803e-01):4.470421e-02):1.051582e-02):4.267270e-02,(28:1.391529e-01,35:2.863302e-01):4.305370e-02):7.872530e-02,(33:1.087710e-01,20:9.356500e-02):4.526491e-01):1.105983e-01,(39:3.794910e-01,(37:3.341518e-01,38:2.123520e-01):6.022880e-02):2.970295e-01):1.453791e-01,((((((42:3.423408e-01,36:2.207442e-01):1.075321e-02,((44:5.334861e-03,43:6.463150e-05):1.113244e-01,((41:4.179343e-02,30:2.267095e-02):5.975125e-02,((23:1.096397e-03,21:1.055362e-03):2.036306e-04,22:1.722454e-03):3.088027e-02):2.576951e-02):1.859667e-01):2.215311e-01,3:6.281369e-01):2.070579e-01,((((((13:1.832674e+00,16:2.117285e+00):2.424857e-01,(18:2.294489e+00,17:1.480755e+00):7.928196e-01):2.282873e-01,10:1.182659e+00):2.402300e-01,(((14:1.180708e+00,(15:1.189673e+00,(7:1.105758e+00,8:1.073269e+00):1.776339e-01):1.124023e-01):1.502918e-01,(((9:7.857503e-01,5:1.079118e+00):6.686377e-01,12:1.383385e+00):1.812052e-01,11:1.039479e+00):1.578470e-01):9.676697e-02,6:1.246722e+00):8.892978e-02):5.798041e-01,46:1.033603e+00):1.763533e-01,45:7.558726e-01):3.739367e-02):5.422918e-02,(((29:4.257455e-01,25:1.965507e-01):2.007942e-01,2:3.606995e-01):2.126861e-01,4:5.944457e-01):1.154529e-01):1.263070e-01,31:6.250735e-01):1.155884e-01,1:4.442538e-01);
   tree gen.183500 = [&U] (((((42:5.303131e-01,(3:5.913524e-01,(36:3.796717e-01,(((23:1.298803e-03,(21:1.369670e-03,22:1.675277e-03):1.411365e-03):2.607635e-02,(41:1.380982e-02,30:4.299231e-02):6.117624e-02):6.857132e-03,(43:4.797241e-04,44:4.093468e-03):1.484883e-01):1.432741e-01):3.080473e-01):9.276129e-02):1.515939e-01,((45:4.340247e-01,46:8.705426e-01):2.020698e-01,(((11:1.060578e+00,(12:1.413074e+00,(5:8.577877e-01,9:8.930095e-01):6.365805e-01):1.907461e-01):2.234076e-01,(14:1.248755e+00,((8:1.002583e+00,7:1.080724e+00):1.296518e-01,15:1.122338e+00):1.041136e-01):1.492892e-01):8.870483e-02,(6:1.196210e+00,(((13:1.862636e+00,16:2.248703e+00):2.368423e-01,(18:2.116868e+00,17:1.467771e+00):5.938029e-01):2.871467e-01,10:1.262137e+00):2.088312e-01):9.080041e-02):8.167304e-01):9.457157e-02):8.497367e-02,(4:5.802312e-01,((29:3.701887e-01,25:2.357650e-01):2.004673e-01,2:4.292066e-01):1.665023e-01):5.726588e-02):1.371921e-01,31:6.506977e-01):7.335731e-02,((((34:1.406003e-01,(((24:2.559139e-03,32:7.104998e-03):1.332702e-01,19:2.829154e-01):2.464242e-02,(40:1.572730e-01,(27:1.592244e-02,26:4.845179e-03):1.063868e-01):3.969565e-02):2.513912e-02):4.218742e-02,(28:1.242746e-01,35:2.324780e-01):4.779889e-02):9.918519e-02,(20:6.515959e-02,33:1.459151e-01):3.909460e-01):1.081233e-01,((39:3.038476e-01,37:2.067486e-01):2.287137e-01,38:4.025483e-01):1.972973e-01):1.524283e-01,1:3.911353e-01);
   tree gen.184000 = [&U] (((((42:5.408413e-01,(3:6.030924e-01,(36:2.817627e-01,(((43:5.000790e-04,44:3.206672e-03):1.529739e-01,(41:4.265017e-02,30:3.738934e-02):6.239076e-02):2.383513e-03,((23:2.876923e-03,22:2.931945e-03):1.626001e-03,21:3.245979e-03):5.890299e-02):1.895890e-01):2.494999e-01):1.420383e-01):1.204330e-01,((45:4.285009e-01,46:7.183076e-01):1.849411e-01,(6:1.219958e+00,((((13:1.899615e+00,16:2.060159e+00):2.415443e-01,(18:2.158893e+00,17:1.496911e+00):6.055915e-01):2.928474e-01,10:1.287194e+00):2.333635e-01,((11:1.081634e+00,(12:1.441128e+00,(5:8.748172e-01,9:9.107383e-01):7.170215e-01):1.857702e-01):1.143317e-01,(14:1.273547e+00,((8:1.022487e+00,7:1.204150e+00):1.322257e-01,15:1.144620e+00):1.061805e-01):1.653998e-01):9.046587e-02):8.969171e-02):8.329448e-01):9.644908e-02):8.666064e-02,(4:5.917505e-01,((29:3.095351e-01,25:2.791210e-01):2.118933e-01,2:4.377276e-01):1.898222e-01):1.057488e-01):1.399157e-01,31:6.636159e-01):8.937762e-02,(((((((24:1.632221e-03,32:9.812886e-03):1.201128e-01,19:2.885321e-01):1.978787e-02,34:1.433916e-01):5.829789e-03,(40:1.603953e-01,(27:8.073402e-03,26:2.420188e-03):1.070998e-01):1.354836e-02):5.372277e-02,(28:1.267418e-01,35:2.370933e-01):4.874783e-02):8.424559e-02,(20:8.110145e-02,33:1.488120e-01):3.987074e-01):1.102699e-01,((39:2.377380e-01,37:2.108531e-01):1.881759e-01,38:3.132201e-01):2.578363e-01):9.988653e-02,1:3.989004e-01);
   tree gen.184500 = [&U] (((((((19:2.682024e-01,(24:9.065634e-03,32:1.598723e-02):1.690703e-01):1.465362e-02,34:1.628010e-01):1.217846e-02,((26:8.025554e-03,27:9.195950e-03):1.015040e-01,40:1.072697e-01):2.245216e-02):3.388100e-02,(28:1.340121e-01,35:2.547268e-01):7.056969e-02):1.299309e-01,(33:1.286024e-01,20:7.268662e-02):3.680801e-01):6.539093e-02,(38:2.883646e-01,(37:1.786017e-01,39:2.927207e-01):2.431395e-01):2.184302e-01):1.735473e-01,((((((((44:4.743761e-03,43:2.342508e-04):1.281412e-01,(((22:1.581018e-04,23:2.293122e-03):4.195618e-03,21:8.024386e-04):2.843208e-02,(41:1.904099e-02,30:6.169804e-02):5.957947e-02):4.136767e-02):1.362475e-01,36:3.012862e-01):4.330361e-02,42:3.296935e-01):2.046534e-01,3:6.049312e-01):2.567580e-01,((((((14:1.137088e+00,(15:1.057913e+00,(7:1.064908e+00,8:1.002860e+00):1.845524e-01):9.597659e-02):1.973498e-01,(((9:7.567218e-01,5:1.039251e+00):6.534874e-01,12:1.296417e+00):2.162326e-01,11:1.001077e+00):1.444334e-01):1.215170e-01,6:1.200664e+00):8.864370e-02,(((13:1.764969e+00,16:2.004697e+00):3.173024e-01,(18:2.240595e+00,17:1.426051e+00):6.672348e-01):2.663808e-01,10:1.138967e+00):2.274633e-01):4.433192e-01,46:9.954178e-01):1.939778e-01,45:6.448797e-01):1.901557e-01):8.150231e-02,(((29:4.100169e-01,25:1.395508e-01):2.102422e-01,2:3.473740e-01):2.059679e-01,4:5.724847e-01):8.799740e-02):1.585786e-01,31:6.501184e-01):8.292496e-02,1:3.791797e-01);
   tree gen.185000 = [&U] (((((45:8.270811e-01,(((10:1.206287e+00,((17:1.273106e+00,18:2.408621e+00):7.813984e-01,(13:2.031362e+00,16:2.185851e+00):1.211240e-01):3.320865e-01):2.262000e-01,(6:1.165192e+00,(((12:1.406478e+00,(9:8.277360e-01,5:9.379314e-01):6.602346e-01):2.075347e-01,11:1.036485e+00):1.068987e-01,(14:1.207588e+00,(15:1.090994e+00,(7:1.148249e+00,8:9.467785e-01):1.638866e-01):1.049102e-01):1.965001e-01):7.606570e-02):1.003260e-01):6.634547e-01,46:1.215875e+00):1.681727e-01):8.798866e-02,(42:5.311450e-01,((36:3.795018e-01,(((22:3.536054e-04,21:1.821854e-03):1.147763e-03,23:1.169411e-03):2.088297e-02,((44:3.171518e-03,43:2.085369e-04):1.003427e-01,(41:1.113621e-02,30:6.827795e-02):3.912654e-02):2.589975e-02):7.830402e-02):2.522001e-01,3:6.337664e-01):9.312401e-02):1.447091e-01):3.540972e-02,((2:3.983729e-01,(25:2.253234e-01,29:4.160749e-01):2.452331e-01):1.507529e-01,4:6.387909e-01):1.035142e-01):1.647876e-01,31:6.305212e-01):8.757532e-02,(((33:1.097198e-01,20:1.003202e-01):3.244907e-01,((35:2.789681e-01,28:1.243681e-01):3.433440e-02,(((34:1.269733e-01,(24:1.110307e-03,32:1.075757e-02):1.461573e-01):5.831047e-03,19:3.147694e-01):1.819246e-02,((26:4.118582e-03,27:1.079016e-02):7.750173e-02,40:1.171523e-01):3.156180e-02):3.432875e-02):9.766783e-02):1.500472e-01,((39:4.629101e-01,37:2.634053e-01):6.692824e-02,38:2.978410e-01):2.367592e-01):1.091816e-01,1:4.054162e-01);
   tree gen.185500 = [&U] (((((45:8.096206e-01,((6:1.140593e+00,((((12:1.407164e+00,(9:8.102616e-01,5:9.181306e-01):6.462963e-01):1.920816e-01,11:1.014604e+00):1.441035e-01,(14:1.182095e+00,(15:1.067962e+00,(7:1.121577e+00,8:9.267910e-01):2.171939e-01):1.408352e-01):1.082654e-01):9.468016e-02,(10:1.180821e+00,((17:1.246229e+00,18:2.357772e+00):7.649023e-01,(13:1.988477e+00,16:2.139705e+00):2.241050e-01):3.250758e-01):2.214247e-01):9.820802e-02):6.494485e-01,46:1.190207e+00):1.178798e-01):8.303434e-02,(42:3.957115e-01,((36:3.714901e-01,((21:2.632626e-03,(22:7.513303e-04,23:1.431637e-04):2.734663e-03):1.956421e-02,((44:4.512872e-03,43:9.391580e-04):9.822439e-02,(41:2.336797e-02,30:5.511997e-02):1.376900e-02):4.712282e-02):1.610004e-01):2.189079e-01,3:6.203869e-01):1.049349e-01):1.369419e-01):3.466218e-02,((2:3.899628e-01,(25:2.205666e-01,29:4.072911e-01):2.400559e-01):1.475703e-01,4:6.253053e-01):1.069895e-01):1.395563e-01,31:6.172102e-01):1.079980e-01,(((33:1.074035e-01,20:5.468372e-02):3.310483e-01,((35:2.730787e-01,28:1.217425e-01):6.268783e-02,((19:3.081243e-01,(34:1.279742e-01,(24:3.302895e-03,32:1.053047e-02):1.430718e-01):8.598113e-03):1.849399e-02,((26:2.427126e-03,27:9.156698e-03):8.853963e-02,40:1.154984e-01):3.089550e-02):3.696318e-02):9.560596e-02):1.045850e-01,((39:4.531375e-01,37:2.328919e-01):1.217763e-01,38:2.915533e-01):1.871764e-01):1.068767e-01,1:3.968574e-01);
   tree gen.186000 = [&U] ((31:6.534049e-01,((4:5.599938e-01,(2:4.883688e-01,(29:4.822777e-01,25:2.047376e-01):1.761538e-01):1.199504e-01):7.435791e-02,(((46:4.636676e-01,45:8.947679e-02):6.334450e-01,((((13:1.751279e+00,16:2.121951e+00):2.065981e-01,(17:1.577288e+00,18:2.300029e+00):6.943091e-01):3.149167e-01,10:1.168052e+00):2.541185e-01,(6:1.136679e+00,((11:1.033766e+00,((5:9.391583e-01,9:8.736230e-01):6.485945e-01,12:1.391281e+00):2.103664e-01):1.787648e-01,((15:1.078040e+00,(7:1.144067e+00,8:1.035549e+00):2.222889e-01):1.044146e-01,14:1.282390e+00):1.989799e-01):8.048937e-02):8.583666e-02):7.528050e-01):9.459633e-02,((42:2.154939e-01,((((43:3.171162e-04,44:4.595732e-03):1.156586e-01,(30:6.911130e-02,41:4.251415e-02):3.421593e-02):9.215865e-03,(21:3.610500e-03,(23:7.611287e-03,22:1.284543e-03):7.635989e-04):2.401666e-02):1.391836e-01,36:3.152549e-01):1.279116e-01):1.689433e-01,3:6.087006e-01):2.245083e-01):4.230082e-02):1.389011e-01):8.093330e-02,((38:2.641038e-01,(37:2.496231e-02,39:1.287074e-01):3.578691e-01):2.506794e-01,((((40:1.417275e-01,(27:9.852235e-03,26:3.580826e-03):7.997652e-02):1.745765e-02,(19:2.800256e-01,(24:5.379754e-03,32:5.043117e-03):1.383259e-01):2.185435e-02):4.772532e-02,(34:1.475493e-01,(28:1.356976e-01,35:2.386800e-01):4.849340e-02):6.128988e-02):8.544786e-02,(33:9.098767e-02,20:6.546359e-02):3.820879e-01):9.141867e-02):1.186101e-01,1:3.893665e-01);
   tree gen.186500 = [&U] ((31:6.663677e-01,((4:5.711035e-01,(2:4.980575e-01,(29:3.388457e-01,25:2.087993e-01):1.685146e-01):9.163978e-02):9.414478e-02,(((46:4.728663e-01,45:9.125191e-02):6.460118e-01,(((((13:1.786023e+00,16:2.164048e+00):2.627559e-01,(17:1.608580e+00,18:2.345659e+00):7.209569e-01):2.829963e-01,10:1.191225e+00):2.277002e-01,((11:1.054275e+00,((5:9.577902e-01,9:8.909547e-01):6.614620e-01,12:1.418883e+00):1.343853e-01):1.656650e-01,((15:1.088935e+00,(7:1.166764e+00,8:1.056093e+00):8.999297e-02):1.064861e-01,14:1.178789e+00):1.909181e-01):6.978695e-02):6.882566e-02,6:1.159230e+00):7.803910e-01):1.025685e-01,((42:2.652036e-01,((((43:3.234075e-04,44:2.810802e-03):1.179531e-01,(30:7.048239e-02,41:1.295204e-02):7.951890e-02):3.113310e-02,(21:1.173592e-03,(23:2.695337e-04,22:7.426056e-04):3.546421e-03):2.890909e-02):1.419449e-01,36:3.215092e-01):1.304492e-01):1.599041e-01,3:6.737869e-01):2.500603e-01):6.875497e-02):1.416567e-01):8.253893e-02,((38:2.976595e-01,(37:5.537302e-02,39:1.312608e-01):3.649688e-01):1.815444e-01,((((40:1.445393e-01,(27:9.301161e-03,26:5.156969e-03):8.156317e-02):8.361160e-03,(19:2.855810e-01,(24:5.486482e-03,32:4.313903e-03):1.685172e-01):2.032193e-02):7.958832e-02,(34:1.504765e-01,(28:1.416430e-01,35:2.156160e-01):4.816446e-02):6.250580e-02):8.714306e-02,(33:9.279277e-02,20:6.676231e-02):4.344515e-01):9.323232e-02):1.209632e-01,1:3.970911e-01);
   tree gen.187000 = [&U] ((31:6.569022e-01,((4:5.629912e-01,(2:4.722247e-01,(29:3.340325e-01,25:2.278026e-01):1.661209e-01):9.033807e-02):1.264723e-01,(((46:6.895726e-01,45:2.706752e-01):4.427315e-01,(6:1.142763e+00,((((13:1.760653e+00,16:2.133309e+00):2.590235e-01,(17:1.585730e+00,18:2.453295e+00):7.139891e-01):2.828105e-01,10:1.174304e+00):2.228520e-01,((11:1.039299e+00,((5:9.441850e-01,9:7.513447e-01):6.670869e-01,12:1.398728e+00):2.078554e-01):1.633118e-01,((15:1.073467e+00,(7:1.150191e+00,8:1.041092e+00):1.173487e-01):1.306122e-01,14:1.162044e+00):1.957738e-01):1.215796e-01):6.885037e-02):7.160279e-01):9.921687e-02,((42:2.912292e-01,((((43:1.091257e-04,44:7.388436e-03):1.162776e-01,(30:6.948121e-02,41:4.503547e-02):8.685831e-02):2.883527e-02,((22:2.758168e-04,21:1.577367e-03):1.428155e-03,23:1.963977e-03):2.910492e-02):1.714485e-01,36:3.169423e-01):1.687852e-01):1.576327e-01,3:6.642160e-01):2.465082e-01):5.648770e-02):1.528552e-01):1.019434e-01,((38:2.934314e-01,(37:2.012799e-01,39:1.864074e-01):3.815256e-01):1.407579e-01,((((40:9.149877e-02,(27:6.556711e-03,26:5.083715e-03):8.040459e-02):2.895810e-02,(19:2.815244e-01,(24:5.408548e-03,32:1.147036e-02):1.493740e-01):1.320982e-02):7.845779e-02,(34:1.611673e-01,(28:1.386993e-01,35:2.125532e-01):4.748030e-02):4.739612e-02):7.566390e-02,(33:1.008604e-01,20:6.630287e-02):4.282802e-01):9.515861e-02):1.480688e-01,1:3.914505e-01);
   tree gen.187500 = [&U] (((((((36:3.114149e-01,(((30:9.320248e-02,41:1.561804e-02):8.350741e-02,(23:1.819132e-03,(22:6.484140e-04,21:9.225440e-05):1.309810e-03):1.819593e-02):4.068732e-02,(43:8.864669e-04,44:4.142523e-03):1.072381e-01):1.989446e-01):2.482789e-01,3:7.038201e-01):1.434401e-01,42:5.469884e-01):5.491959e-02,((45:4.274993e-01,46:8.680184e-01):2.597393e-01,(((((13:1.770229e+00,16:1.919838e+00):1.722183e-01,(18:2.433240e+00,17:1.533459e+00):6.280670e-01):4.386840e-01,10:1.199521e+00):2.693045e-01,((11:1.140791e+00,(12:1.517443e+00,(5:8.742185e-01,9:8.487063e-01):7.597419e-01):2.088518e-01):8.127279e-02,(14:1.250631e+00,((8:9.448801e-01,7:1.122133e+00):1.354902e-01,15:1.066658e+00):1.051529e-01):1.867182e-01):1.023965e-01):1.002166e-01,6:1.136865e+00):6.355680e-01):1.315020e-01):8.250553e-02,(4:6.106065e-01,((29:3.699581e-01,25:2.703432e-01):2.409712e-01,2:4.025753e-01):1.635284e-01):9.809997e-02):1.491619e-01,31:6.200061e-01):1.097547e-01,((((34:1.279268e-01,(19:2.793454e-01,((24:7.641723e-03,32:1.012785e-02):1.665542e-01,(40:1.376578e-01,(27:5.390260e-03,26:3.191772e-03):7.705405e-02):2.673401e-02):3.751798e-02):3.878635e-02):3.291413e-02,(28:1.419562e-01,35:2.209445e-01):7.920653e-02):1.230660e-01,(20:6.301966e-02,33:1.406361e-01):3.989460e-01):1.302174e-01,((39:5.222679e-02,37:1.235577e-01):4.294411e-01,38:2.654036e-01):2.101273e-01):1.378027e-01,1:3.632201e-01);
   tree gen.188000 = [&U] ((31:6.422768e-01,((4:5.588992e-01,(2:4.340230e-01,(29:3.743826e-01,25:1.892788e-01):2.503911e-01):1.072637e-01):1.394835e-01,(((46:4.723529e-01,45:2.495057e-01):4.706396e-01,(6:1.117321e+00,(((11:1.016160e+00,((5:9.231635e-01,9:7.346166e-01):6.275713e-01,12:1.367587e+00):1.672161e-01):1.563670e-01,((15:1.073346e+00,(7:1.124583e+00,8:1.017913e+00):1.480637e-01):1.014729e-01,14:1.136172e+00):1.339177e-01):1.167263e-01,(((13:1.721453e+00,16:2.085812e+00):2.343495e-01,(17:1.550425e+00,18:2.398674e+00):7.571709e-01):2.684017e-01,10:1.122771e+00):2.246305e-01):7.155486e-02):7.000861e-01):4.403038e-02,(((42:2.524759e-01,36:3.109727e-01):6.333511e-02,(((43:2.347528e-04,44:4.886993e-03):1.136888e-01,(30:6.793427e-02,41:4.403279e-02):8.059761e-02):1.604826e-02,(22:3.079798e-03,(23:8.468108e-04,21:2.976976e-03):1.465964e-03):2.575995e-02):1.615905e-01):2.747948e-01,3:6.494277e-01):2.410199e-01):5.523005e-02):1.724509e-01):4.462665e-02,((38:2.637130e-01,(37:1.870450e-01,39:2.121790e-01):1.406996e-01):3.254431e-01,(((((40:1.264331e-01,(27:1.711304e-02,26:1.635126e-03):7.862590e-02):4.184227e-02,(19:2.752565e-01,(24:5.412339e-03,32:6.118950e-03):1.721404e-01):4.004712e-03):6.718717e-02,(28:1.356112e-01,35:2.755848e-01):5.417103e-02):7.769759e-03,34:1.583964e-01):8.095884e-02,(33:1.000408e-01,20:7.433850e-02):4.187449e-01):9.303998e-02):1.447722e-01,1:3.827352e-01);
   tree gen.188500 = [&U] (((((((26:1.717417e-03,27:1.102121e-02):7.673428e-02,40:1.039697e-01):1.325198e-02,((24:4.256645e-03,32:4.223358e-03):1.622740e-01,19:3.175289e-01):3.128690e-02):7.668026e-02,((28:1.162486e-01,35:2.296774e-01):3.543998e-02,34:1.783205e-01):7.980686e-02):6.745522e-02,(33:1.383695e-01,20:8.267837e-02):3.660738e-01):5.318441e-02,(37:4.928641e-01,(38:3.191729e-01,39:4.796724e-01):1.079877e-01):2.420324e-01):1.473788e-01,(((((42:3.268264e-01,(36:3.901565e-01,((44:6.202027e-03,43:5.750692e-04):1.108573e-01,((41:1.274701e-02,30:6.303291e-02):1.056973e-01,(23:9.533264e-04,(22:7.821354e-04,21:1.251274e-03):4.274019e-04):3.592287e-02):6.671433e-03):1.620681e-01):1.411513e-01):1.754581e-01,3:6.482230e-01):2.943374e-01,(((((((15:1.138721e+00,(7:1.085195e+00,8:9.802819e-01):2.125378e-01):1.257578e-01,14:1.171480e+00):1.833742e-01,(((9:8.131737e-01,5:8.608779e-01):6.673593e-01,12:1.312283e+00):1.789317e-01,11:1.056847e+00):1.833017e-01):6.530904e-02,(((13:1.769381e+00,16:2.038721e+00):2.800957e-01,(18:2.210607e+00,17:1.469182e+00):6.730311e-01):3.340576e-01,10:1.181610e+00):3.232374e-01):5.640252e-02,6:1.283147e+00):6.566446e-01,46:1.349789e+00):1.849971e-01,45:7.832795e-01):6.512145e-02):6.297217e-02,(((29:3.783656e-01,25:2.043365e-01):2.791908e-01,2:3.268307e-01):2.284389e-01,4:5.892517e-01):9.326681e-02):1.596374e-01,31:6.670984e-01):1.244817e-01,1:3.953384e-01);
   tree gen.189000 = [&U] (((((((26:3.274806e-03,27:8.146980e-03):7.661904e-02,40:1.038135e-01):1.891104e-02,((24:4.250253e-03,32:3.585539e-03):1.620303e-01,19:3.170520e-01):2.033944e-02):6.579665e-02,((28:1.160741e-01,35:2.232824e-01):3.538676e-02,34:1.780527e-01):6.843108e-02):5.450889e-02,(33:1.381617e-01,20:8.255421e-02):3.655240e-01):1.040935e-01,(37:4.921239e-01,(38:3.186935e-01,39:3.752660e-01):1.078255e-01):2.416689e-01):1.471575e-01,(((((42:3.263356e-01,(36:3.521860e-01,(((41:1.851619e-02,30:8.073779e-02):8.418683e-02,((22:7.809608e-04,21:1.533064e-03):1.146451e-04,23:5.010852e-03):3.499994e-02):8.695322e-03,(44:3.198456e-03,43:6.180154e-04):1.082464e-01):1.618247e-01):1.409393e-01):2.163574e-01,3:6.472495e-01):2.407836e-01,(((((((15:1.137011e+00,(7:1.083565e+00,8:1.054038e+00):2.122186e-01):5.164960e-02,14:1.169721e+00):1.830988e-01,(((9:8.119525e-01,5:8.253069e-01):7.244961e-01,12:1.310312e+00):1.786630e-01,11:1.055260e+00):1.880651e-01):6.521095e-02,6:1.281220e+00):5.631782e-02,(((13:1.766724e+00,16:2.151962e+00):2.796751e-01,(18:2.207288e+00,17:1.466976e+00):6.522432e-01):3.005558e-01,10:1.179835e+00):2.695235e-01):6.556584e-01,46:1.347762e+00):1.822727e-01,45:7.821032e-01):3.978533e-02):5.752334e-02,(((29:3.777974e-01,25:2.040297e-01):3.140071e-01,2:3.459393e-01):2.115232e-01,4:5.883667e-01):9.312674e-02):1.960292e-01,31:6.660965e-01):7.169569e-02,1:3.947447e-01);
   tree gen.189500 = [&U] ((31:6.618032e-01,((4:5.055161e-01,(2:4.472181e-01,(29:4.277501e-01,25:2.814520e-01):2.458238e-01):1.300485e-01):1.079277e-01,(((46:7.256055e-01,45:2.321546e-01):5.359851e-01,((6:1.228608e+00,((11:9.989878e-01,((5:1.012534e+00,9:7.569504e-01):7.420647e-01,12:1.409164e+00):8.894628e-02):1.515605e-01,((15:1.105978e+00,(7:1.158772e+00,8:1.048859e+00):1.948265e-01):8.236816e-02,14:1.170714e+00):1.753164e-01):6.407281e-02):1.092084e-01,(((13:1.773789e+00,16:2.236361e+00):2.223036e-01,(17:1.597561e+00,18:2.471598e+00):7.801904e-01):3.513337e-01,10:1.156905e+00):2.381643e-01):7.482901e-01):6.298864e-02,(((42:2.497701e-02,36:2.057038e-01):1.613387e-01,(((21:3.727854e-03,22:9.612105e-04):1.616963e-03,23:1.360368e-03):3.846032e-02,((30:5.550995e-02,41:3.015966e-02):2.603975e-02,(43:1.441896e-04,44:3.792128e-03):1.415853e-01):3.066737e-02):1.249066e-01):2.738414e-01,3:6.691716e-01):2.619645e-01):1.084167e-01):8.776460e-02):1.269051e-01,((38:3.949931e-01,(37:1.106607e-01,39:3.076496e-01):3.390928e-01):1.312326e-01,(((((40:1.271476e-01,(27:8.488651e-03,26:2.630654e-03):9.085174e-02):1.208739e-02,(19:2.836249e-01,(24:3.381436e-03,32:1.228273e-02):1.119939e-01):2.619304e-02):1.774450e-02,34:1.883897e-01):4.345872e-02,(28:1.423344e-01,35:2.359363e-01):6.339483e-02):9.590011e-02,(33:1.146719e-01,20:6.739940e-02):4.314756e-01):8.759706e-02):1.491736e-01,1:4.174685e-01);
   tree gen.190000 = [&U] ((((((19:2.400811e-01,(24:4.196682e-03,32:1.176688e-02):1.337588e-01):2.066961e-02,((26:4.794625e-03,27:1.194902e-02):7.565333e-02,40:1.025050e-01):5.556539e-03):7.185414e-02,((28:1.398898e-01,35:2.204682e-01):4.529636e-02,34:1.728281e-01):6.756857e-02):1.136048e-01,(33:1.364203e-01,20:8.151369e-02):3.609169e-01):5.959163e-02,(38:2.608001e-01,(39:3.705361e-01,37:3.353885e-01):7.634553e-02):1.485699e-01):1.453027e-01,(((((42:2.046511e-01,(36:3.906489e-01,((41:3.916563e-02,30:2.632232e-02):4.775077e-02,(((22:2.127876e-04,23:7.624995e-04):1.867825e-03,21:8.962953e-03):4.786347e-02,(44:4.567190e-03,43:1.202174e-03):1.199600e-01):4.423746e-02):9.269622e-02):1.567608e-01):1.667308e-01,3:6.337574e-01):2.293533e-01,(((((((15:1.122680e+00,(7:1.069908e+00,8:1.040753e+00):2.095438e-01):5.675244e-02,14:1.172274e+00):1.657757e-01,(((9:8.410645e-01,5:8.149047e-01):7.153645e-01,12:1.293797e+00):2.048436e-01,11:1.041959e+00):1.177103e-01):1.047302e-01,6:1.265072e+00):8.364431e-02,(((13:1.793588e+00,16:2.124838e+00):2.013221e-01,(18:2.179467e+00,17:1.533378e+00):6.440223e-01):2.595857e-01,10:1.089432e+00):2.661264e-01):4.705580e-01,46:1.330774e+00):9.858718e-02,45:6.863511e-01):2.654879e-01):5.963896e-02,(((29:3.529542e-01,25:3.403464e-01):2.029319e-01,2:4.094078e-01):1.735764e-01,4:5.809509e-01):1.210533e-01):1.061265e-01,31:6.577010e-01):1.070727e-01,1:4.134943e-01);
   tree gen.190500 = [&U] ((((4:5.604064e-01,((29:3.653860e-01,25:2.971538e-01):2.810201e-01,2:3.845135e-01):1.879297e-01):1.231645e-01,(((45:4.457574e-01,46:9.575204e-01):5.042329e-02,(((((13:1.645257e+00,16:1.853043e+00):3.181850e-01,(18:2.234774e+00,17:1.543103e+00):6.507167e-01):2.963738e-01,10:1.154439e+00):2.554192e-01,((11:1.101078e+00,(12:1.324134e+00,(5:9.630681e-01,9:8.138789e-01):7.585460e-01):2.040334e-01):1.147197e-01,(14:1.209649e+00,(15:1.080851e+00,(8:1.038844e+00,7:1.120367e+00):2.039003e-01):2.572787e-02):1.696364e-01):7.449854e-02):8.311688e-02,6:1.135075e+00):6.253083e-01):2.854664e-01,(((36:3.109247e-01,((43:2.775779e-04,44:2.740398e-03):1.367332e-01,((30:6.609988e-02,41:3.426961e-02):1.194389e-01,((23:2.346534e-03,22:5.623351e-03):1.090561e-03,21:1.566911e-03):2.263304e-02):1.396499e-02):1.412880e-01):2.551014e-01,3:6.874564e-01):5.873856e-02,42:5.001803e-01):1.519479e-01):6.064431e-02):1.424269e-01,31:6.216566e-01):8.722402e-02,(((((40:1.265429e-01,(27:8.450219e-03,26:8.043176e-03):8.538583e-02):5.613225e-03,(((24:5.214924e-03,32:3.920079e-03):1.177557e-01,19:2.765000e-01):2.678306e-02,34:1.394712e-01):7.308884e-03):7.336837e-02,(28:1.251511e-01,35:2.276094e-01):5.946195e-02):9.711365e-02,(20:4.484182e-02,33:1.344635e-01):4.088516e-01):6.641347e-02,(39:5.853041e-01,(38:2.581049e-01,37:3.561010e-01):1.719935e-02):2.059290e-01):1.753524e-01,1:3.626483e-01);
   tree gen.191000 = [&U] ((((4:5.511383e-01,((29:3.593432e-01,25:1.607297e-01):2.763726e-01,2:3.781543e-01):1.848217e-01):7.904456e-02,(((45:4.383853e-01,46:9.416847e-01):2.046359e-01,(((((13:1.618048e+00,16:2.279649e+00):3.129228e-01,(18:2.211102e+00,17:1.517582e+00):6.399550e-01):2.745051e-01,10:1.135347e+00):2.227473e-01,((11:1.082868e+00,(12:1.302235e+00,(5:9.127886e-01,9:9.091783e-01):5.638106e-01):2.006590e-01):1.227363e-01,(14:1.189643e+00,(15:1.062976e+00,(8:1.021664e+00,7:1.101838e+00):2.005281e-01):8.828883e-02):9.278935e-02):1.222123e-01):8.174228e-02,6:1.116303e+00):6.149668e-01):1.616299e-01,(((36:3.057826e-01,((30:6.500671e-02,41:2.614204e-02):3.823334e-02,(((23:1.115141e-03,22:2.439638e-03):5.757812e-04,21:1.543077e-03):2.305796e-02,(43:5.560758e-04,44:4.432370e-03):1.344719e-01):2.753588e-02):1.111017e-01):2.557243e-01,3:6.760871e-01):1.729921e-02,42:4.317749e-01):1.494349e-01):1.011037e-01):1.327136e-01,31:6.113755e-01):1.022373e-01,(((((40:9.432400e-02,(27:8.310468e-03,26:7.450844e-03):1.189543e-01):4.565876e-02,(((24:4.459202e-03,32:3.855248e-03):1.295265e-01,19:2.719272e-01):1.891552e-02,34:1.371646e-01):6.514678e-03):4.287881e-02,(28:1.529213e-01,35:2.434664e-01):4.091237e-02):9.550757e-02,(20:4.733632e-02,33:1.322398e-01):4.020899e-01):6.595730e-02,(39:5.817117e-01,(38:3.833231e-01,37:3.502118e-01):1.692497e-02):1.953649e-01):1.724523e-01,1:3.566508e-01);
   tree gen.191500 = [&U] ((31:6.597371e-01,((4:5.947536e-01,(2:4.021631e-01,(29:4.577779e-01,25:2.754980e-01):2.221491e-01):1.771054e-01):1.056445e-01,((((42:2.299044e-01,36:2.576205e-01):5.468986e-02,(((21:1.291164e-03,(22:5.879709e-03,23:1.770651e-03):2.144782e-03):1.563362e-02,(43:3.178164e-05,44:2.493466e-03):1.427373e-01):4.909494e-02,(30:6.730407e-02,41:4.900940e-02):3.695267e-02):1.161870e-01):2.966055e-01,3:6.341788e-01):2.031818e-01,((46:4.468653e-01,45:8.517350e-02):7.461859e-01,((((11:9.778546e-01,((5:9.911141e-01,9:7.538510e-01):5.862606e-01,12:1.407786e+00):1.952251e-01):1.512423e-01,((15:1.082582e+00,(7:1.134259e+00,8:1.026671e+00):1.732545e-01):1.170456e-01,14:1.245742e+00):2.097647e-01):9.272900e-02,(((17:1.413330e+00,18:2.411201e+00):7.636858e-01,(13:1.995101e+00,16:2.110772e+00):1.113168e-01):3.569843e-01,10:1.152163e+00):2.449744e-01):1.031986e-01,6:1.202618e+00):7.324602e-01):6.019173e-02):1.001904e-01):9.869324e-02):9.854111e-02,((38:2.733683e-01,(37:4.605396e-02,39:1.257405e-01):4.011199e-01):1.894557e-01,(((34:1.627498e-01,(28:1.313331e-01,35:2.416118e-01):3.225135e-02):5.028725e-02,((19:2.939647e-01,(24:2.810140e-03,32:5.211795e-03):1.428089e-01):5.070158e-02,(40:1.058187e-01,(27:9.547262e-03,26:1.459154e-03):9.724992e-02):2.196024e-02):3.774599e-02):9.825330e-02,(33:1.095062e-01,20:7.436762e-02):3.683197e-01):9.290869e-02):1.424062e-01,1:4.086371e-01);
   tree gen.192000 = [&U] ((31:6.639708e-01,((4:5.985703e-01,(2:4.047439e-01,(29:4.165944e-01,25:2.772659e-01):2.023335e-01):2.037068e-01):1.039680e-01,((((42:1.641303e-01,36:3.084911e-01):9.751369e-02,((21:3.541501e-03,(22:1.421054e-03,23:2.084228e-03):4.793126e-04):2.018160e-02,((30:4.987290e-02,41:1.941655e-02):1.447630e-02,(43:1.548226e-05,44:2.756400e-03):1.480986e-01):2.718282e-02):1.143845e-01):2.985089e-01,3:6.382485e-01):2.044857e-01,((46:7.854486e-01,45:1.466780e-01):7.347983e-01,((((11:9.841297e-01,((5:9.974743e-01,9:7.586886e-01):5.900228e-01,12:1.416820e+00):1.964779e-01):1.522129e-01,((15:1.178467e+00,(7:1.141538e+00,8:1.033259e+00):1.676410e-01):8.894190e-02,14:1.253736e+00):2.111108e-01):7.246074e-02,(((17:1.422400e+00,18:2.426674e+00):7.685865e-01,(13:2.007904e+00,16:2.124318e+00):1.120312e-01):3.592751e-01,10:1.159557e+00):2.465465e-01):1.038608e-01,6:1.210335e+00):7.371606e-01):6.057800e-02):1.008334e-01):9.932657e-02):9.917347e-02,((38:1.821432e-01,(37:1.434502e-01,39:1.265474e-01):2.326880e-01):3.151708e-01,(((34:1.637942e-01,(28:1.321759e-01,35:2.182026e-01):5.532844e-02):4.780833e-02,(((24:7.419006e-03,32:8.045838e-03):1.437253e-01,19:2.958512e-01):1.116293e-02,(40:1.064978e-01,(27:7.157911e-03,26:8.024179e-03):9.787400e-02):2.210117e-02):7.624480e-02):1.007635e-01,(33:1.242231e-01,20:7.484486e-02):3.752150e-01):7.693356e-02):1.421691e-01,1:4.112594e-01);
   tree gen.192500 = [&U] ((((4:5.768467e-01,((29:3.921892e-01,25:1.780212e-01):2.375354e-01,2:3.957938e-01):1.857365e-01):9.983439e-02,(((45:4.807656e-01,46:8.893996e-01):2.306247e-01,((((11:1.010402e+00,(12:1.362980e+00,(5:9.773187e-01,9:7.161853e-01):6.347718e-01):2.216518e-01):2.194285e-01,(14:1.260508e+00,(15:1.206808e+00,(8:1.069320e+00,7:1.126302e+00):2.003086e-01):1.347285e-01):1.488485e-01):7.158350e-02,(((13:1.693523e+00,16:2.385985e+00):2.501213e-01,(18:2.314241e+00,17:1.588372e+00):7.669568e-01):2.873097e-01,10:1.188306e+00):2.411685e-01):8.884829e-02,6:1.168374e+00):6.813823e-01):1.133174e-01,(((36:3.750855e-01,(((23:2.965826e-03,(22:3.637045e-03,21:9.199482e-04):1.390930e-03):4.053593e-02,(30:5.241190e-02,41:1.283251e-02):9.229966e-02):1.372333e-02,(43:1.409139e-03,44:3.491180e-03):1.387382e-01):6.768665e-02):3.458363e-01,42:4.519155e-01):6.840214e-04,3:7.076239e-01):2.134683e-01):6.637416e-02):1.389042e-01,31:7.066317e-01):7.745296e-02,((((34:1.593469e-01,(((24:2.230653e-03,32:5.919594e-03):1.534818e-01,19:2.661243e-01):1.290770e-02,(40:9.872384e-02,(27:8.698119e-03,26:6.022723e-03):6.176857e-02):3.176691e-02):5.388836e-02):1.375979e-02,(28:1.301299e-01,35:2.548231e-01):6.051054e-02):1.188047e-01,(20:5.085795e-02,33:1.384082e-01):4.208458e-01):5.085712e-02,((37:2.855034e-01,39:3.354298e-01):1.657453e-02,38:2.604479e-01):3.204046e-01):1.691379e-01,1:3.800532e-01);
   tree gen.193000 = [&U] (((((34:1.433497e-01,((19:2.800121e-01,(24:7.126570e-03,32:4.715332e-03):1.484841e-01):2.378943e-02,((26:4.724638e-03,27:7.919974e-03):6.541513e-02,40:1.439366e-01):3.321333e-02):7.480246e-02):9.872736e-03,(28:1.264447e-01,35:2.190667e-01):7.450654e-02):1.405341e-01,(33:1.499316e-01,20:6.437475e-02):4.140771e-01):5.080685e-02,(39:5.394962e-01,(37:3.891231e-01,38:2.830789e-01):1.036229e-01):1.622301e-01):1.519938e-01,(((42:5.427779e-01,(3:6.579986e-01,(36:4.776619e-01,(((22:2.645561e-03,21:3.108719e-03):1.878643e-04,23:2.667215e-03):3.712003e-02,((30:6.948554e-02,41:4.228114e-02):1.018574e-03,(44:1.732113e-03,43:3.404586e-04):1.345003e-01):5.248021e-02):1.675017e-01):1.890208e-01):3.808703e-02):2.406688e-01,((((29:4.241521e-01,25:3.489545e-01):2.174636e-01,2:3.668061e-01):2.114663e-01,4:6.033436e-01):7.555254e-02,((46:1.299666e+00,((6:1.284551e+00,(((13:1.838952e+00,16:2.057770e+00):1.289495e-01,(18:2.301754e+00,17:1.572160e+00):6.779791e-01):3.722524e-01,10:1.161878e+00):2.220040e-01):4.974365e-02,((((9:8.137752e-01,5:8.355154e-01):6.359395e-01,12:1.408747e+00):1.380111e-01,11:1.068313e+00):1.512526e-01,((15:1.068436e+00,(7:1.096968e+00,8:1.067076e+00):1.559242e-01):1.032890e-01,14:1.248228e+00):1.379048e-01):1.056698e-01):5.555260e-01):1.685441e-01,45:8.283167e-01):1.450228e-01):7.297564e-02):1.304111e-01,31:6.522559e-01):1.016525e-01,1:3.925205e-01);
   tree gen.193500 = [&U] ((31:6.838249e-01,((4:6.164687e-01,(2:4.168465e-01,(29:3.182686e-01,25:2.909692e-01):2.685909e-01):1.341973e-01):1.083494e-01,((((42:3.833029e-02,36:2.484501e-01):1.201485e-01,((((21:1.873896e-03,23:3.677481e-03):8.863032e-04,22:1.214678e-04):6.846661e-02,(30:4.094408e-02,41:4.039109e-02):3.631157e-02):1.346882e-02,(43:1.740486e-05,44:1.774921e-03):1.480894e-01):8.899413e-02):3.657313e-01,3:6.573335e-01):1.955882e-01,((46:5.952718e-01,45:2.837946e-02):6.513478e-01,((((17:1.538689e+00,18:2.499236e+00):5.915033e-01,(13:2.067944e+00,16:2.187839e+00):3.283217e-01):2.706498e-01,10:1.194230e+00):2.639560e-01,(((11:1.013557e+00,((5:1.027301e+00,9:7.813750e-01):5.476236e-01,12:1.459186e+00):2.433858e-01):1.744344e-01,((15:1.213706e+00,(7:1.175672e+00,8:1.009833e+00):1.934245e-01):9.160145e-02,14:1.291225e+00):1.920999e-01):1.037456e-01,6:1.246527e+00):4.119996e-02):8.012462e-01):1.335384e-01):7.909645e-02):9.108572e-02):1.021390e-01,((38:2.421037e-01,(37:6.617424e-02,39:1.607510e-01):2.821228e-01):2.365925e-01,(((34:1.686920e-01,(28:1.672699e-01,35:2.172067e-01):4.451615e-02):7.540499e-02,(((24:2.437481e-03,32:9.378611e-03):1.136425e-01,19:2.217287e-01):3.330683e-02,(40:1.371025e-01,(27:5.942910e-03,26:3.099231e-03):7.262434e-02):2.276204e-02):7.203523e-02):6.932467e-02,(33:1.279376e-01,20:8.594429e-02):3.864347e-01):1.016233e-01):1.684698e-01,1:3.484428e-01);
   tree gen.194000 = [&U] ((31:6.751331e-01,((4:6.086331e-01,(2:4.505019e-01,(29:4.701291e-01,25:2.872708e-01):1.348269e-01):1.324916e-01):1.069723e-01,((((36:5.782027e-02,42:8.569055e-02):1.830316e-01,(((23:2.659906e-03,(21:2.797208e-03,22:1.168716e-04):1.037722e-03):6.838670e-02,(30:3.965628e-02,41:3.987770e-02):5.064492e-02):9.694371e-04,(43:3.594608e-06,44:6.984626e-03):1.462071e-01):2.010936e-01):2.105182e-01,3:6.489784e-01):1.931022e-01,((46:7.307471e-01,45:8.008367e-02):6.430689e-01,(((((17:1.519132e+00,18:2.467470e+00):7.961999e-01,(13:2.041659e+00,16:2.160031e+00):3.255621e-01):1.766660e-01,10:1.179051e+00):2.572706e-01,((11:9.470854e-01,((5:9.385579e-01,9:7.714433e-01):6.468145e-01,12:1.412095e+00):1.579931e-01):1.030005e-01,((15:1.198279e+00,(7:1.160729e+00,8:9.969975e-01):1.909660e-01):4.068931e-02,14:1.274813e+00):2.202257e-01):8.608751e-02):5.634324e-02,6:1.230683e+00):8.136248e-01):8.120297e-02):1.580589e-01):1.517588e-01):9.775941e-02,((38:2.569493e-01,(37:1.156826e-01,39:1.840077e-01):2.785369e-01):2.335853e-01,(((34:1.665479e-01,(28:1.651438e-01,35:2.144459e-01):3.735292e-02):7.848766e-02,(((24:2.406500e-03,32:9.259404e-03):1.158801e-01,19:2.189104e-01):3.577595e-02,(40:1.353599e-01,(27:8.863800e-03,26:3.059839e-03):1.346352e-01):1.876609e-02):4.842726e-02):9.355764e-02,(33:1.263115e-01,20:6.174883e-02):3.815229e-01):7.762934e-02):1.663284e-01,1:3.440139e-01);
   tree gen.194500 = [&U] (((((28:1.420052e-01,35:2.334236e-01):7.938941e-02,(34:1.400743e-01,((19:2.983630e-01,(24:2.507199e-03,32:9.468741e-03):1.238748e-01):2.634832e-02,((26:5.898491e-03,27:8.439019e-03):9.685163e-02,40:1.416831e-01):2.439093e-02):5.523666e-02):1.058414e-02):1.294017e-01,(33:1.327130e-01,20:7.414190e-02):4.412141e-01):7.837649e-02,(39:5.605442e-01,(37:3.968875e-01,38:2.579251e-01):1.109931e-01):1.771306e-01):1.764230e-01,(((((29:4.519494e-01,25:3.718237e-01):2.282650e-01,2:4.062080e-01):1.834573e-01,4:6.428845e-01):8.629036e-02,(((46:1.174670e+00,((((((9:8.671070e-01,5:9.050834e-01):6.467724e-01,12:1.501071e+00):1.266517e-01,11:1.148216e+00):1.476451e-01,((15:1.156325e+00,(7:1.168860e+00,8:9.446049e-01):2.019675e-01):1.461707e-01,14:1.333134e+00):1.647130e-01):8.355670e-02,(((13:1.959470e+00,16:2.192628e+00):3.940212e-01,(18:2.452602e+00,17:1.301961e+00):7.246122e-01):2.553878e-01,10:1.210853e+00):2.401189e-01):9.338814e-02,6:1.206175e+00):5.919331e-01):1.435284e-01,45:8.633507e-01):1.150144e-01,(42:7.206413e-01,(3:6.226804e-01,(36:3.941705e-01,(((30:4.160555e-02,41:3.773381e-02):3.360698e-02,(44:2.468523e-03,43:2.538745e-04):1.457855e-01):4.303257e-02,(21:3.294251e-03,(22:2.611242e-04,23:1.056760e-03):7.368975e-05):2.217028e-02):1.448035e-01):1.833413e-01):1.179595e-01):1.428855e-01):1.177034e-01):1.518979e-01,31:6.950023e-01):9.311508e-02,1:3.824630e-01);
   tree gen.195000 = [&U] ((31:6.483007e-01,((4:5.844436e-01,(2:4.325972e-01,(29:3.545387e-01,25:1.670323e-01):2.496788e-01):1.272259e-01):1.027208e-01,((((36:6.849463e-02,42:1.157226e-01):2.391402e-01,(((43:1.876796e-06,44:3.880407e-03):1.680532e-01,(30:3.185617e-02,41:2.708756e-02):5.508800e-02):2.460093e-02,((23:2.594056e-04,21:1.134608e-03):1.113975e-03,22:2.097489e-03):2.438055e-02):2.079909e-01):2.113113e-01,3:6.231855e-01):2.499282e-01,((46:7.017043e-01,45:4.001342e-01):3.083513e-01,(((((16:2.074182e+00,13:1.960516e+00):2.582167e-01,(17:1.528368e+00,18:2.369403e+00):8.529460e-01):3.235733e-01,10:1.132191e+00):2.544901e-01,6:1.181770e+00):5.354569e-02,((11:9.094444e-01,((5:9.012559e-01,9:8.700433e-01):6.211075e-01,12:1.355972e+00):2.383034e-01):2.059493e-01,((15:1.150655e+00,(7:1.114597e+00,8:9.573729e-01):1.715184e-01):1.053357e-01,14:1.224147e+00):1.081190e-01):9.296283e-02):8.120614e-01):7.884039e-02):6.309782e-02):1.288739e-01):9.270785e-02,((38:2.467371e-01,(37:4.929766e-02,39:1.330097e-01):3.425454e-01):2.718106e-01,(((34:1.599286e-01,(28:1.481161e-01,35:2.374073e-01):4.794829e-02):6.493599e-02,(((24:4.062149e-03,32:7.939291e-03):1.064863e-01,19:2.328771e-01):3.435407e-02,(40:1.094697e-01,(27:1.803998e-02,26:4.037153e-03):1.201425e-01):1.514674e-02):4.650257e-02):1.012024e-01,(33:1.212914e-01,20:7.593571e-02):3.663597e-01):1.068530e-01):1.597179e-01,1:3.303414e-01);
   tree gen.195500 = [&U] ((31:6.759769e-01,((4:5.827739e-01,(2:4.313613e-01,(29:3.535258e-01,25:1.665551e-01):2.489655e-01):1.390555e-01):1.013688e-01,((((36:1.011963e-01,42:4.080990e-02):1.991242e-01,(((43:1.871433e-06,44:2.862610e-03):1.249013e-01,(30:3.642207e-02,41:1.826445e-02):5.973852e-02):2.453064e-02,(23:1.129248e-03,(21:1.300551e-03,22:9.314344e-06):9.349203e-04):1.684872e-02):2.073967e-01):2.425978e-01,3:6.214050e-01):1.867370e-01,((46:6.996995e-01,45:3.945551e-01):3.074703e-01,((6:1.133528e+00,((11:9.068461e-01,((5:8.986810e-01,9:8.675576e-01):6.193330e-01,12:1.352098e+00):1.534132e-01):2.053609e-01,((15:1.147367e+00,(7:1.111412e+00,8:9.546376e-01):1.871293e-01):1.591067e-01,14:1.220649e+00):1.078101e-01):1.339840e-01):5.339271e-02,(((16:2.068256e+00,13:1.954915e+00):2.574789e-01,(17:1.524002e+00,18:2.362633e+00):7.399541e-01):3.226489e-01,10:1.128956e+00):2.537630e-01):8.097414e-01):1.183631e-01):9.923870e-02):1.186887e-01):1.199351e-01,((38:2.460322e-01,(37:3.647184e-02,39:1.304080e-01):3.415668e-01):2.710340e-01,(((34:1.612116e-01,(28:1.373146e-01,35:2.367290e-01):4.781130e-02):7.324031e-02,(((24:7.635715e-03,32:7.916608e-03):1.433883e-01,19:2.322118e-01):3.429384e-02,(40:1.154422e-01,(27:1.521182e-02,26:4.025618e-03):9.668596e-02):2.092349e-02):4.636971e-02):7.537079e-02,(33:1.209448e-01,20:7.571876e-02):3.653130e-01):7.938017e-02):1.592616e-01,1:3.293976e-01);
   tree gen.196000 = [&U] ((31:6.905083e-01,((4:6.004729e-01,(2:4.444618e-01,(29:3.642625e-01,25:1.716134e-01):2.565266e-01):1.432787e-01):1.044474e-01,((((36:1.042697e-01,42:1.273860e-01):2.051716e-01,((43:1.218118e-05,44:3.375856e-03):1.289750e-01,((30:6.222703e-02,41:3.044133e-02):4.449670e-02,((21:3.992734e-03,22:1.677761e-04):8.144260e-05,23:3.535692e-04):5.729900e-02):2.450128e-02):1.719332e-01):2.609048e-01,3:6.402772e-01):2.102715e-01,((46:7.209495e-01,45:4.065379e-01):3.285168e-01,((6:1.167953e+00,((11:9.343873e-01,((5:9.259742e-01,9:8.939055e-01):6.381423e-01,12:1.393162e+00):1.580725e-01):2.115978e-01,((15:1.182213e+00,14:1.249204e+00):2.254476e-02,(7:1.145166e+00,8:9.836302e-01):1.885960e-01):2.275902e-01):1.476123e-01):3.427266e-02,(((16:2.131070e+00,13:1.765383e+00):2.652986e-01,(17:1.570286e+00,18:2.434387e+00):7.624267e-01):2.034227e-01,10:1.163243e+00):2.614698e-01):8.343334e-01):7.739336e-02):8.885287e-02):1.105678e-01):1.045211e-01,((38:2.791512e-01,(37:4.299697e-02,39:1.872179e-01):2.714031e-01):2.521835e-01,(((34:1.661076e-01,(28:1.414849e-01,35:2.439185e-01):4.926334e-02):6.208511e-02,(((24:7.867614e-03,32:2.884153e-03):1.233009e-01,19:2.392641e-01):2.574104e-02,(40:1.189482e-01,(27:1.469377e-02,26:4.933167e-03):1.040765e-01):2.237785e-02):4.957872e-02):8.818655e-02,(33:1.246180e-01,20:7.801836e-02):3.764077e-01):9.817493e-02):1.268878e-01,1:4.033741e-01);
   tree gen.196500 = [&U] ((31:6.614038e-01,((4:5.751633e-01,(2:4.257280e-01,(29:3.003042e-01,25:2.374814e-01):2.457142e-01):1.372396e-01):8.670356e-02,((((36:1.207063e-01,42:1.220167e-01):1.965238e-01,(((43:1.166775e-05,44:3.180407e-03):1.222054e-01,(30:5.785640e-02,41:2.915825e-02):3.367536e-02):2.512918e-02,((21:4.597072e-04,22:1.609516e-04):7.795604e-05,23:8.782269e-04):5.332891e-02):1.646863e-01):2.148584e-01,3:6.132899e-01):2.720125e-01,((46:6.905620e-01,45:4.179973e-01):3.146700e-01,(6:1.080888e+00,((((16:2.041247e+00,13:1.690973e+00):2.690721e-01,(17:1.435357e+00,18:2.057444e+00):8.165911e-01):1.948486e-01,10:1.114213e+00):2.734851e-01,((11:1.062786e+00,((5:8.869449e-01,9:8.562280e-01):6.112450e-01,12:1.334441e+00):1.514098e-01):2.026790e-01,((15:1.132383e+00,14:1.196550e+00):1.003087e-01,(7:1.049195e+00,8:9.421708e-01):1.806468e-01):1.966286e-01):8.387860e-02):3.843535e-02):7.991668e-01):6.373862e-02):5.678060e-02):1.059074e-01):1.001156e-01,((38:2.374550e-01,(37:2.445160e-02,39:1.034132e-01):3.171973e-01):2.303274e-01,(((34:1.591063e-01,(28:1.375807e-01,35:2.336375e-01):4.718692e-02):2.335068e-02,(((24:9.179259e-03,32:5.395569e-03):1.181039e-01,19:2.291793e-01):2.465607e-02,(40:1.139347e-01,(27:1.124719e-02,26:4.725237e-03):6.937580e-02):1.505275e-02):6.891053e-02):1.009859e-01,(33:1.193654e-01,20:6.046717e-02):3.610233e-01):5.425086e-02):1.215396e-01,1:3.863722e-01);
   tree gen.197000 = [&U] ((((4:5.313982e-01,((29:2.948557e-01,25:2.775172e-01):2.579679e-01,2:3.877159e-01):1.800452e-01):9.780538e-02,(((45:4.766434e-01,46:1.021633e+00):3.662053e-01,((((13:1.904731e+00,16:2.249629e+00):1.600379e-01,(18:2.309556e+00,17:1.463898e+00):5.558729e-01):2.543758e-01,10:1.164054e+00):1.661810e-01,(((11:1.008535e+00,(12:1.395867e+00,(5:1.026341e+00,9:8.032239e-01):6.241524e-01):2.489213e-01):1.396319e-01,(14:1.276177e+00,(15:1.082154e+00,(8:9.079912e-01,7:1.145109e+00):1.769342e-01):1.033909e-01):1.308782e-01):5.909824e-02,6:1.156138e+00):9.476798e-02):5.752908e-01):1.604470e-01,(((36:2.544865e-01,(((30:4.009144e-02,41:3.762536e-02):6.496799e-02,(23:8.990672e-04,(21:1.921344e-03,22:4.638128e-04):3.574045e-03):3.786395e-02):8.816859e-03,(43:8.489495e-04,44:4.199669e-03):1.627158e-01):1.306320e-01):3.017891e-01,3:5.874379e-01):1.630001e-01,42:4.736027e-01):8.705818e-02):9.067881e-02):1.282439e-01,31:6.922098e-01):9.920736e-02,((((28:1.535442e-01,35:2.519889e-01):5.937198e-02,(34:1.465209e-01,((40:1.123924e-01,(27:9.547561e-03,26:3.690397e-03):1.007348e-01):1.325636e-02,(19:2.667379e-01,(24:2.484966e-04,32:9.939038e-03):1.539858e-01):3.382236e-02):7.054182e-02):2.530936e-02):1.007668e-01,(20:5.323750e-02,33:9.374747e-02):4.735290e-01):1.541872e-01,(38:2.353264e-01,(39:3.808817e-01,37:3.943652e-01):6.366063e-02):2.459951e-01):9.848649e-02,1:3.606020e-01);
   tree gen.197500 = [&U] ((31:6.767765e-01,((4:5.885316e-01,(2:4.063019e-01,(29:3.114312e-01,25:2.267649e-01):2.514252e-01):1.399258e-01):8.871878e-02,((((36:2.585376e-01,42:3.106550e-01):1.573655e-02,(((43:2.230270e-04,44:1.119900e-03):1.227192e-01,(30:3.664574e-02,41:4.211851e-02):3.753522e-02):3.854444e-02,(22:3.797759e-04,(21:1.814680e-04,23:6.824809e-04):7.323211e-05):2.058752e-02):1.685140e-01):2.351759e-01,3:6.275444e-01):2.255695e-01,((46:7.066124e-01,45:2.475722e-01):6.976703e-01,(((11:1.087488e+00,((5:1.002800e+00,9:8.761289e-01):6.254519e-01,12:1.365457e+00):1.643372e-01):1.607568e-01,((15:1.158703e+00,(7:1.095497e+00,8:9.640693e-01):1.366439e-01):8.665748e-02,14:1.224361e+00):1.932896e-01):9.323389e-02,((((16:2.088690e+00,13:1.730275e+00):1.366319e-01,(17:1.399126e+00,18:2.305104e+00):7.073421e-01):3.346113e-01,10:1.105533e+00):2.468368e-01,6:1.155576e+00):5.119571e-02):6.917202e-01):9.300021e-02):7.171556e-02):1.083690e-01):1.025799e-01,((38:2.684585e-01,(37:1.715513e-01,39:3.284913e-01):3.594395e-01):1.804704e-01,(((34:1.590511e-01,(28:1.407785e-01,35:2.390679e-01):4.600231e-02):5.189546e-02,(((24:8.646881e-03,32:6.478688e-03):1.595349e-01,19:2.777449e-01):1.104180e-02,(40:1.165828e-01,(27:9.708999e-03,26:3.534387e-03):8.554640e-02):4.373178e-02):5.441594e-02):7.650767e-02,(33:1.228342e-01,20:6.187258e-02):3.834261e-01):9.551467e-02):1.243645e-01,1:3.953525e-01);
   tree gen.198000 = [&U] ((31:7.032408e-01,((4:6.115452e-01,(2:4.221898e-01,(29:3.236092e-01,25:1.901271e-01):2.502193e-01):1.453974e-01):7.689414e-02,((((36:2.991970e-01,(((43:2.317481e-04,44:2.576417e-03):1.275180e-01,(30:3.807872e-02,41:4.376549e-02):3.697623e-02):3.914589e-02,((22:2.178149e-04,21:2.065631e-04):8.264453e-05,23:8.868804e-04):3.600598e-02):1.749497e-01):1.708982e-02,42:2.855317e-01):2.443721e-01,3:6.614154e-01):2.205535e-01,((46:4.955441e-01,45:2.572531e-01):5.872585e-01,(6:1.200763e+00,(((((16:2.170366e+00,13:1.808618e+00):3.813225e-01,(17:1.576721e+00,18:2.395241e+00):7.350016e-01):2.476591e-01,10:1.148763e+00):3.334967e-01,(11:1.130012e+00,((5:1.042013e+00,9:9.103886e-01):6.499093e-01,12:1.418851e+00):1.707634e-01):1.670429e-01):6.865695e-02,((15:1.204012e+00,(7:1.138335e+00,8:1.001768e+00):2.052246e-01):1.085616e-01,14:1.272238e+00):1.858723e-01):1.194866e-01):7.187689e-01):1.126000e-01):7.451989e-02):1.126066e-01):1.871370e-01,((38:2.789562e-01,(37:9.021058e-02,39:9.609366e-02):4.230097e-01):1.875274e-01,(((34:1.652705e-01,((40:1.211416e-01,(27:5.532360e-03,26:3.854623e-03):8.889156e-02):4.429071e-02,((24:4.664519e-03,32:6.732028e-03):1.376039e-01,19:2.886057e-01):4.197571e-02):3.021049e-02):3.165907e-02,(28:1.462834e-01,35:2.484163e-01):4.780117e-02):7.949939e-02,(33:1.276374e-01,20:6.429201e-02):3.984194e-01):9.132466e-02):1.292276e-01,1:4.108121e-01);
   tree gen.198500 = [&U] ((31:6.846024e-01,((4:6.153125e-01,(2:4.113297e-01,(29:3.152850e-01,25:2.338144e-01):2.498504e-01):1.416574e-01):9.625102e-02,(((((((43:2.257868e-04,44:3.375058e-03):1.242378e-01,(30:3.060316e-02,41:4.263970e-02):3.731791e-02):4.738678e-02,((22:1.186246e-04,21:8.822918e-05):4.881397e-05,23:1.050861e-03):2.096619e-02):1.588568e-01,36:2.915007e-01):6.103872e-02,42:2.781869e-01):2.121032e-01,3:6.444017e-01):2.219102e-01,((46:5.774017e-01,45:2.506358e-01):6.469395e-01,(6:1.169876e+00,(((11:1.100945e+00,((5:1.015209e+00,9:8.869706e-01):6.331916e-01,12:1.382354e+00):1.663708e-01):1.627461e-01,((15:1.173041e+00,(7:1.109054e+00,8:9.759992e-01):1.999456e-01):4.765431e-02,14:1.239512e+00):1.703519e-01):9.311952e-02,(((16:2.051948e+00,13:1.762095e+00):2.210510e-01,(17:1.536163e+00,18:2.333628e+00):7.969640e-01):2.412885e-01,10:1.119214e+00):3.027003e-01):1.429720e-01):7.002799e-01):1.097036e-01):7.260300e-02):1.065451e-01):1.823233e-01,((38:2.717805e-01,(37:1.474470e-01,39:1.628189e-01):4.121286e-01):1.827036e-01,(((34:1.610192e-01,((40:1.180254e-01,(27:6.795940e-03,26:3.111355e-03):8.660499e-02):1.379713e-02,((24:6.131254e-03,32:3.341033e-03):1.340643e-01,19:2.811819e-01):2.255239e-02):3.228952e-02):3.022359e-02,(28:1.428126e-01,35:2.155738e-01):8.629343e-02):8.787687e-02,(33:1.243542e-01,20:5.512765e-02):3.881708e-01):7.592192e-02):1.592839e-01,1:4.002448e-01);
   tree gen.199000 = [&U] ((31:6.909824e-01,((4:6.210467e-01,(2:4.151630e-01,(29:3.182232e-01,25:2.607212e-01):2.756085e-01):1.297033e-01):1.214301e-01,(((((((43:2.770144e-04,44:3.103082e-03):1.253956e-01,(30:3.158125e-02,41:3.478271e-02):4.950409e-02):2.881251e-02,((22:9.214436e-05,21:5.132598e-04):4.191313e-04,23:4.350856e-03):2.116158e-02):1.682635e-01,36:2.942172e-01):4.271766e-02,42:2.807794e-01):1.935888e-01,3:6.504070e-01):2.069528e-01,((46:5.827826e-01,45:3.413943e-02):7.688680e-01,(6:1.180778e+00,(((11:1.111205e+00,((5:1.024670e+00,9:8.952364e-01):6.390924e-01,12:1.395236e+00):1.609847e-01):1.625028e-01,((15:1.183973e+00,(7:1.175285e+00,8:9.850947e-01):1.885249e-01):1.011765e-01,14:1.251063e+00):1.719395e-01):5.257017e-02,(((16:2.071071e+00,13:1.778516e+00):2.699019e-01,(17:1.737111e+00,18:2.355376e+00):6.210747e-01):2.435371e-01,10:1.129644e+00):3.055212e-01):1.443044e-01):7.068060e-01):1.107259e-01):8.741949e-02):1.075380e-01):1.327068e-01,((38:2.743133e-01,(37:1.685362e-01,39:3.202395e-01):1.899651e-01):1.880096e-01,(((34:1.625198e-01,(28:1.441435e-01,35:2.175827e-01):8.709762e-02):7.285393e-02,((40:1.202562e-01,(27:6.859272e-03,26:2.320541e-03):1.095753e-01):1.265750e-02,((24:6.188393e-03,32:7.704092e-03):1.445496e-01,19:2.483352e-01):2.276256e-02):6.863760e-02):8.225515e-02,(33:1.255131e-01,20:5.564139e-02):3.917882e-01):7.662945e-02):1.607683e-01,1:4.039747e-01);
   tree gen.199500 = [&U] ((31:6.386866e-01,((4:5.647705e-01,(2:3.837421e-01,(29:2.941390e-01,25:2.409890e-01):3.348582e-01):1.198869e-01):7.903242e-02,(((((((43:9.624092e-05,44:3.007782e-03):1.310845e-01,(30:6.460383e-02,41:3.215024e-02):2.437206e-02):4.735274e-02,(21:4.744147e-04,(22:2.260667e-04,23:5.054084e-03):8.321223e-04):3.852045e-02):1.638841e-01,36:2.719499e-01):1.056045e-01,42:2.595291e-01):1.789374e-01,3:6.011821e-01):1.912899e-01,((46:4.000399e-01,45:9.626036e-02):5.568057e-01,(6:1.091413e+00,(((11:1.027105e+00,((5:9.471194e-01,9:8.274820e-01):5.907238e-01,12:1.289640e+00):1.862645e-01):1.152678e-01,((15:1.050337e+00,(7:1.086336e+00,8:9.105396e-01):1.742568e-01):9.264487e-02,14:1.156379e+00):1.589265e-01):9.294081e-02,(((16:2.022122e+00,13:1.643912e+00):3.370110e-01,(17:1.605641e+00,18:2.177113e+00):5.740698e-01):2.293994e-01,10:1.139209e+00):2.771226e-01):1.333830e-01):6.744790e-01):1.041606e-01):8.080330e-02):1.430148e-01):1.226631e-01,((38:2.535524e-01,(37:1.518161e-01,39:2.960027e-01):2.418775e-01):1.737804e-01,(((34:1.557539e-01,(28:1.256142e-01,35:2.221557e-01):7.566818e-02):8.461404e-02,((40:1.111548e-01,(27:6.975364e-03,26:1.980815e-03):7.199420e-02):2.247056e-02,((24:2.784830e-03,32:1.003777e-02):1.336096e-01,19:2.295404e-01):3.948276e-02):5.288642e-02):7.862586e-02,(33:1.160138e-01,20:7.477888e-02):3.621365e-01):9.317049e-02):1.486009e-01,1:3.734006e-01);
   tree gen.200000 = [&U] ((31:6.488775e-01,((4:5.737820e-01,(2:3.898651e-01,(29:2.988323e-01,25:2.767720e-01):3.402012e-01):1.338616e-01):1.263092e-01,((((36:2.762892e-01,42:2.636702e-01):6.121757e-02,(((43:3.377232e-05,44:3.055774e-03):1.379506e-01,(30:4.157135e-02,41:3.108969e-02):2.673963e-02):4.568919e-02,(23:5.165473e-04,(22:4.562189e-04,21:2.678020e-04):3.847978e-03):2.149401e-02):1.664990e-01):1.817925e-01,3:6.107746e-01):1.943421e-01,((46:6.430911e-01,45:2.111984e-01):3.216035e-01,(6:1.108828e+00,(((11:1.043494e+00,((5:9.622316e-01,9:8.406853e-01):6.001494e-01,12:1.310218e+00):1.892365e-01):1.171070e-01,((15:1.067096e+00,(7:1.103670e+00,8:9.250681e-01):1.770372e-01):9.412311e-02,14:1.174830e+00):1.924497e-01):9.442377e-02,(((16:2.054387e+00,13:1.670143e+00):3.475378e-01,(17:1.378724e+00,18:2.211851e+00):9.461552e-01):2.314132e-01,10:1.157386e+00):2.815443e-01):7.541553e-02):5.827684e-01):1.446506e-01):8.209260e-02):1.091169e-01):1.246204e-01,((38:2.575981e-01,(37:1.358029e-02,39:3.007258e-01):2.748867e-01):1.765532e-01,(((34:1.610614e-01,(28:1.276185e-01,35:2.257004e-01):2.840907e-02):6.845391e-02,((40:1.195594e-01,(27:6.666324e-03,26:7.514747e-04):7.314294e-02):2.059229e-02,((24:1.974252e-03,32:5.267321e-03):1.357415e-01,19:2.332029e-01):4.011275e-02):5.241049e-02):1.117749e-01,(33:1.178650e-01,20:5.537882e-02):3.679147e-01):6.070985e-02):1.509719e-01,1:3.793586e-01);
   tree gen.200500 = [&U] (((((2:3.777671e-01,(25:2.372533e-01,29:4.059288e-01):2.498065e-01):1.977566e-01,4:5.590961e-01):9.636517e-02,((3:6.725723e-01,((((23:2.466280e-05,(21:2.957210e-05,22:4.234885e-03):1.180824e-03):2.856586e-02,((44:4.193296e-03,43:9.641459e-04):1.246303e-01,42:4.794949e-02):7.392687e-03):9.354179e-03,(30:7.205277e-02,41:9.243332e-03):7.058934e-02):1.220385e-01,36:2.940481e-01):3.006321e-01):2.487487e-01,((46:1.427430e+00,((10:1.245488e+00,((17:1.519516e+00,18:2.482263e+00):6.433773e-01,(13:1.995028e+00,16:2.111355e+00):2.349416e-01):3.800053e-01):2.316132e-01,((((12:1.474879e+00,(9:7.852703e-01,5:9.354931e-01):6.748105e-01):2.189587e-01,11:1.032202e+00):1.208480e-01,(14:1.070788e+00,(15:1.046590e+00,(7:1.062280e+00,8:1.020912e+00):1.653280e-01):1.241790e-01):1.827968e-01):6.987581e-02,6:1.204366e+00):6.861989e-02):4.744217e-01):2.338036e-01,45:8.280836e-01):1.972520e-01):7.166519e-02):1.550095e-01,31:5.833520e-01):1.154970e-01,(((33:1.515357e-01,20:7.234503e-02):4.571819e-01,((35:2.423958e-01,28:1.322850e-01):6.528021e-02,((19:2.775885e-01,(24:1.800674e-03,32:1.115260e-02):1.128999e-01):3.448226e-02,((26:1.331622e-03,27:1.056499e-02):8.290135e-02,(34:8.180018e-02,40:9.763399e-02):1.683045e-02):1.068915e-02):5.603326e-02):9.917140e-02):1.140231e-01,((37:1.596173e-01,39:2.024100e-01):1.414805e-01,38:2.398533e-01):3.045912e-01):1.502014e-01,1:3.783841e-01);
   tree gen.201000 = [&U] ((((4:5.304481e-01,((29:4.104629e-01,25:2.223530e-01):1.768631e-01,2:3.987087e-01):1.756130e-01):1.067465e-01,((45:5.882620e-01,((6:1.191301e+00,(((11:1.006731e+00,(12:1.301048e+00,(5:9.233485e-01,9:8.549892e-01):6.835761e-01):1.585193e-01):1.282452e-01,(14:1.273895e+00,(15:1.080220e+00,(8:9.603426e-01,7:1.143061e+00):1.957207e-01):1.001441e-01):1.615375e-01):1.045156e-01,(((13:1.940175e+00,16:2.026073e+00):1.402966e-01,(18:2.305427e+00,17:1.553964e+00):5.943976e-01):3.300143e-01,10:1.228156e+00):2.131772e-01):4.319851e-02):5.888302e-01,46:9.393987e-01):9.358769e-02):1.581217e-01,(42:4.653700e-01,((36:3.496985e-01,(((21:5.567679e-03,23:1.819366e-03):4.815469e-03,22:1.183707e-03):5.939724e-02,((30:4.792090e-02,41:4.510613e-02):7.295674e-02,(43:2.161290e-03,44:4.653344e-03):1.130301e-01):7.766204e-03):1.662538e-01):2.080963e-01,3:6.445483e-01):1.673432e-02):2.185052e-01):1.039844e-01):1.026541e-01,31:6.478400e-01):1.313660e-01,(((34:1.828935e-01,(((19:2.712218e-01,(24:2.584890e-03,32:5.813235e-03):1.225602e-01):2.815194e-02,(40:1.450307e-01,(27:9.064892e-03,26:1.863846e-03):8.635232e-02):5.839214e-03):5.733723e-02,(28:1.533108e-01,35:2.515384e-01):4.319814e-02):1.866073e-02):1.145005e-01,(20:5.869077e-02,33:1.141053e-01):3.942527e-01):8.170709e-02,(37:4.576064e-01,(38:1.869509e-01,39:4.432574e-01):9.291445e-02):2.068324e-01):1.573678e-01,1:3.416179e-01);
   tree gen.201500 = [&U] (((((2:3.850899e-01,(25:2.720009e-01,29:4.083982e-01):2.034254e-01):2.011050e-01,4:5.624972e-01):1.095451e-01,((3:6.766638e-01,((((42:1.639882e-02,(30:7.003199e-02,41:2.473709e-02):5.080701e-02):2.002398e-02,((22:4.507943e-03,23:6.637636e-05):7.144990e-04,21:6.766835e-05):4.136377e-02):1.904415e-03,(44:3.548287e-03,43:1.519255e-03):1.768243e-01):1.753218e-01,36:3.363130e-01):2.672505e-01):1.822606e-01,((46:1.580249e+00,((10:1.253065e+00,((17:1.528760e+00,18:2.190593e+00):6.472912e-01,(13:2.007165e+00,16:2.242824e+00):2.646873e-01):3.363901e-01):1.982978e-01,(6:1.211693e+00,(((12:1.347060e+00,(9:7.900473e-01,5:9.411839e-01):6.282571e-01):2.697011e-01,11:1.038481e+00):1.487830e-01,(14:1.187459e+00,(15:1.052956e+00,(7:1.068742e+00,8:1.116170e+00):1.476802e-01):1.293427e-01):1.610563e-01):7.677346e-02):5.136890e-02):5.574362e-01):1.923372e-01,45:6.475930e-01):1.704138e-01):5.053961e-02):1.754426e-01,31:6.834745e-01):6.011325e-02,(((33:1.294673e-01,20:6.066208e-02):4.599631e-01,((35:2.438704e-01,28:1.330898e-01):6.507814e-02,(((19:2.792771e-01,(24:4.001983e-03,32:5.728540e-03):1.135867e-01):2.110666e-02,(40:9.822793e-02,(26:1.974288e-03,27:1.166724e-02):9.403129e-02):1.208541e-02):2.016709e-02,34:1.545715e-01):3.731319e-02):7.752072e-02):1.568322e-01,((37:1.605883e-01,39:1.646253e-01):2.190820e-01,38:2.413124e-01):3.064442e-01):1.511151e-01,1:3.686968e-01);
   tree gen.202000 = [&U] ((((4:5.828450e-01,((29:4.104173e-01,25:2.322717e-01):2.160742e-01,2:4.167473e-01):1.513747e-01):6.025586e-02,(((46:1.109539e+00,(((((13:2.026723e+00,16:2.116452e+00):1.992641e-01,(18:2.408268e+00,17:1.623284e+00):5.694857e-01):3.063020e-01,10:1.282942e+00):2.225019e-01,6:1.244443e+00):5.491986e-02,((11:1.051640e+00,(12:1.359086e+00,(5:9.645374e-01,9:8.931287e-01):7.140692e-01):1.348093e-01):1.395653e-01,(14:1.265385e+00,(15:1.128406e+00,(8:9.688962e-01,7:1.194051e+00):1.803371e-01):1.206408e-01):1.687434e-01):1.070790e-01):6.229224e-01):8.248355e-02,45:6.145033e-01):1.882023e-01,(3:6.535662e-01,((36:2.695504e-01,((43:7.761157e-04,44:7.601583e-03):1.375321e-01,((30:6.131959e-02,41:2.276145e-02):5.780545e-02,(21:3.790828e-03,(22:9.757242e-04,23:9.562051e-05):7.381043e-04):3.180987e-02):2.077231e-02):1.623170e-01):1.810634e-01,42:4.861293e-01):7.016438e-02):2.282524e-01):5.744152e-02):1.361471e-01,31:6.767389e-01):1.290994e-01,((((28:1.750330e-01,35:2.361695e-01):4.535715e-02,(34:1.680316e-01,((19:2.547134e-01,(24:8.476224e-03,32:8.871348e-03):1.280274e-01):2.562218e-02,(40:1.515003e-01,(27:6.752062e-03,26:5.110384e-04):6.839710e-02):3.141181e-02):4.094373e-02):2.879373e-02):1.124674e-01,(20:6.957808e-02,33:1.142275e-01):3.986362e-01):8.535189e-02,(37:4.780194e-01,(38:3.087250e-01,39:4.685758e-01):3.396464e-02):1.431431e-01):1.643877e-01,1:4.002261e-01);
   tree gen.202500 = [&U] ((((4:5.932620e-01,((29:3.802856e-01,25:2.649207e-01):2.199361e-01,2:4.241957e-01):1.540802e-01):1.103028e-01,(((((((13:2.062946e+00,16:2.011395e+00):3.058387e-01,(18:2.322508e+00,17:1.552387e+00):9.263173e-01):3.160389e-01,10:1.305871e+00):2.264786e-01,6:1.266684e+00):8.875149e-02,((11:1.070435e+00,(12:1.383376e+00,(5:9.817763e-01,9:9.090912e-01):7.465472e-01):1.620813e-01):1.420597e-01,(14:1.288001e+00,(15:1.148574e+00,(8:9.862129e-01,7:1.215392e+00):1.835602e-01):9.480822e-02):1.812949e-01):1.175805e-01):6.340557e-01,(46:1.158876e+00,45:6.254861e-01):4.770293e-02):1.915660e-01,(3:6.870494e-01,((36:3.506617e-01,((43:2.252332e-03,44:6.140813e-03):1.382135e-01,((30:6.138894e-02,41:6.311922e-02):5.622399e-02,(22:5.827770e-04,(21:4.021402e-03,23:2.962591e-04):2.519229e-03):2.725928e-02):1.481199e-02):1.068629e-01):1.816985e-01,42:4.948177e-01):7.141841e-02):2.723589e-01):6.507509e-02):1.314549e-01,31:6.888340e-01):1.121590e-01,(((((28:1.705353e-01,35:2.535952e-01):4.815107e-02,34:1.710348e-01):2.587661e-02,(((24:8.627717e-03,32:1.074200e-02):1.409729e-01,(40:7.675872e-02,(27:7.883709e-03,26:6.167505e-03):5.976693e-02):4.365866e-02):1.868951e-02,19:2.877517e-01):4.411730e-02):1.144775e-01,(20:7.082163e-02,33:1.162690e-01):4.057609e-01):8.438867e-02,((39:4.769504e-01,38:2.797528e-01):7.836766e-02,37:4.829858e-01):1.441387e-01):1.673257e-01,1:4.073792e-01);
   tree gen.203000 = [&U] ((((4:5.779801e-01,((29:3.704898e-01,25:2.580965e-01):2.142707e-01,2:4.132688e-01):1.362023e-01):1.074615e-01,(((6:1.234055e+00,(((11:1.042862e+00,(12:1.347742e+00,(5:9.564866e-01,9:8.856739e-01):6.996838e-01):1.530403e-01):1.308271e-01,(14:1.254823e+00,(15:1.118988e+00,(8:9.837933e-01,7:1.184085e+00):1.809615e-01):1.752796e-01):1.306130e-01):1.239964e-01,(((13:2.009806e+00,16:1.959583e+00):3.055173e-01,(18:2.262682e+00,17:1.512399e+00):9.024563e-01):3.078980e-01,10:1.272233e+00):2.560335e-01):6.963003e-02):7.034167e-01,(46:1.144833e+00,45:6.093741e-01):4.647415e-02):1.866315e-01,(3:6.693517e-01,((36:3.416290e-01,(((30:4.534021e-02,41:2.897528e-02):6.057702e-02,((22:1.040078e-03,21:1.287490e-03):6.765386e-03,23:1.095752e-03):4.229078e-02):1.465850e-02,(43:2.163189e-03,44:5.069936e-03):1.430284e-01):1.490935e-01):1.770181e-01,42:4.820716e-01):4.221545e-02):2.653432e-01):6.339882e-02):1.280687e-01,31:7.047101e-01):1.093213e-01,((((28:1.661425e-01,35:2.470628e-01):4.691074e-02,(34:1.666291e-01,(((24:2.316528e-03,32:1.363684e-02):1.373416e-01,(40:7.632009e-02,(27:7.680632e-03,26:3.262121e-03):7.462131e-02):5.161613e-02):1.820721e-02,19:2.803395e-01):4.144563e-02):1.612656e-02):9.640040e-02,(20:6.899733e-02,33:1.132740e-01):3.953089e-01):9.631754e-02,((39:4.646646e-01,38:2.347311e-01):7.123426e-02,37:4.517629e-01):2.265938e-01):1.630156e-01,1:3.968855e-01);
   tree gen.203500 = [&U] ((31:6.803628e-01,((4:6.016234e-01,(2:4.493994e-01,(29:3.658211e-01,25:2.124209e-01):2.538616e-01):1.184287e-01):1.082987e-01,((((36:3.553818e-01,(((22:4.209532e-04,23:1.007421e-03):1.012908e-03,21:5.607036e-03):1.412997e-02,((43:5.476087e-04,44:6.600088e-03):1.446443e-01,(30:7.446333e-02,41:3.719314e-02):3.985980e-02):6.651882e-02):1.268704e-01):1.269126e-01,42:3.685373e-01):8.421104e-02,3:6.743800e-01):2.530766e-01,((46:4.952489e-01,45:9.977530e-02):7.516378e-01,(((((16:2.058524e+00,13:1.857555e+00):4.946222e-01,(17:1.516623e+00,18:2.233397e+00):7.197327e-01):2.806023e-01,10:1.248995e+00):2.135024e-01,((11:1.136823e+00,((5:9.968754e-01,9:8.814777e-01):6.122038e-01,12:1.317128e+00):2.543452e-01):1.018725e-01,((15:1.082024e+00,(7:1.204733e+00,8:1.033950e+00):1.760179e-01):1.686122e-01,14:1.144729e+00):1.766483e-01):1.527646e-01):7.818236e-02,6:1.129452e+00):5.661560e-01):1.654102e-01):7.285255e-02):1.488809e-01):7.021887e-02,((38:2.734780e-01,(37:1.790938e-01,39:4.627057e-01):1.275693e-01):1.742590e-01,(((34:1.567230e-01,(28:1.249206e-01,35:2.392818e-01):6.997814e-02):3.004895e-02,(((24:3.086249e-03,32:9.651899e-03):1.232227e-01,19:2.435727e-01):3.961514e-02,(40:1.138613e-01,(27:6.925643e-03,26:5.418646e-03):1.165136e-01):8.439511e-04):5.690838e-02):1.296790e-01,(33:9.711457e-02,20:7.094393e-02):3.752981e-01):9.027792e-02):1.453554e-01,1:4.117720e-01);
   tree gen.204000 = [&U] ((((4:5.672244e-01,((29:3.635954e-01,25:2.673283e-01):1.581920e-01,2:4.055782e-01):1.938536e-01):9.810817e-02,(((6:1.211091e+00,(((11:1.023455e+00,(12:1.322661e+00,(5:9.386872e-01,9:8.691923e-01):6.417733e-01):1.561830e-01):1.283925e-01,(14:1.180716e+00,(15:1.098164e+00,(8:9.654858e-01,7:1.162050e+00):1.510668e-01):5.387518e-02):1.942124e-01):1.204717e-01,(((13:1.972406e+00,16:1.950802e+00):1.899577e-01,(18:2.220576e+00,17:1.484254e+00):7.653996e-01):2.968081e-01,10:1.248558e+00):2.894909e-01):6.421533e-02):7.930430e-01,(46:1.024898e+00,45:5.980342e-01):2.233713e-01):1.462770e-01,(3:6.568956e-01,((36:4.178832e-01,(((30:5.847897e-02,41:1.173399e-02):6.932435e-02,((21:1.793260e-06,22:2.215116e-03):5.883995e-03,23:2.306682e-03):4.066615e-02):2.162773e-02,(43:1.549643e-03,44:4.975589e-03):1.409617e-01):1.416933e-01):5.161660e-02,42:4.047159e-01):1.996557e-01):1.894436e-01):4.638563e-02):1.369005e-01,31:6.915961e-01):1.107882e-01,(((((40:7.489984e-02,(27:9.283253e-03,26:3.201416e-03):8.625905e-02):2.818635e-02,((24:2.049748e-03,32:3.211419e-03):1.336504e-01,19:2.751226e-01):1.724653e-02):5.237628e-02,((28:1.243299e-01,35:2.424652e-01):6.053252e-02,34:1.635283e-01):1.632975e-02):8.339453e-02,(20:6.771335e-02,33:9.067582e-02):4.164149e-01):9.727289e-02,(38:3.753889e-01,(39:4.639609e-01,37:4.655885e-01):6.367189e-02):1.491285e-01):1.210282e-01,1:3.894998e-01);
   tree gen.204500 = [&U] ((((4:5.672244e-01,((29:3.553772e-01,25:2.673283e-01):1.581920e-01,2:4.055782e-01):1.938536e-01):8.862702e-02,((((((11:1.023455e+00,(12:1.322661e+00,(5:9.255149e-01,9:9.029833e-01):6.417733e-01):1.528308e-01):2.015894e-01,(14:1.180716e+00,(15:1.082340e+00,(8:9.654858e-01,7:1.162050e+00):2.157311e-01):7.346940e-02):1.724535e-01):5.705817e-02,(((13:1.972406e+00,16:1.950802e+00):1.496434e-01,(18:2.220576e+00,17:1.484254e+00):7.653996e-01):3.302201e-01,10:1.248558e+00):2.894909e-01):8.004286e-02,6:1.211091e+00):7.638486e-01,(46:1.024898e+00,45:7.699577e-01):4.585079e-02):3.663264e-02,(3:6.568956e-01,((36:4.178832e-01,(((30:4.046615e-02,41:2.144020e-02):9.599794e-02,(43:1.978406e-04,44:4.975589e-03):1.374866e-01):9.634010e-03,((22:5.106288e-03,21:8.947325e-06):1.606296e-03,23:4.399659e-03):2.674653e-02):1.416933e-01):8.567950e-02,42:4.305153e-01):2.175812e-01):1.995991e-01):7.667709e-02):1.465232e-01,31:6.915961e-01):1.107882e-01,(((((40:1.259315e-01,(27:9.078772e-03,26:4.007714e-03):1.010265e-01):2.522391e-02,((24:1.106950e-02,32:1.311087e-02):1.124643e-01,19:2.751226e-01):1.629928e-02):5.572958e-02,((28:1.243299e-01,35:2.269340e-01):5.710565e-02,34:1.635283e-01):2.201813e-02):1.157351e-01,(20:6.771335e-02,33:1.399435e-01):4.164149e-01):9.727289e-02,(38:3.224154e-01,(37:4.655885e-01,39:4.674950e-01):6.065525e-02):1.431303e-01):1.210282e-01,1:3.894998e-01);
   tree gen.205000 = [&U] ((((4:5.779799e-01,((29:4.634285e-01,25:2.723973e-01):1.059151e-01,2:4.043828e-01):1.975293e-01):9.030754e-02,(((46:9.451464e-01,45:7.714767e-01):4.495272e-02,((((11:1.042862e+00,(12:1.347741e+00,(5:9.430642e-01,9:9.201054e-01):6.153446e-01):2.027507e-01):1.862933e-01,(14:1.203105e+00,(15:1.102863e+00,(8:9.837931e-01,7:1.184084e+00):1.949167e-01):1.061028e-01):1.757235e-01):5.814009e-02,(((13:2.009806e+00,16:1.987792e+00):4.020793e-01,(18:2.262682e+00,17:1.512398e+00):7.799129e-01):3.500351e-01,10:1.272233e+00):2.803077e-01):6.379971e-02,6:1.234055e+00):7.783325e-01):3.732726e-02,(3:6.693515e-01,(42:2.312244e-01,(((43:6.543633e-04,44:3.948775e-03):1.469421e-01,((30:4.343169e-02,41:3.045433e-02):7.934144e-02,(22:5.203111e-03,(23:1.276900e-03,21:2.178941e-03):6.778265e-04):2.861013e-02):1.191296e-02):1.677719e-01,36:4.258070e-01):4.706063e-02):2.217069e-01):2.033838e-01):7.813102e-02):1.493016e-01,31:7.047099e-01):1.128889e-01,((((((24:6.189068e-03,32:1.335948e-02):1.145968e-01,19:2.803394e-01):2.550203e-02,(40:1.283193e-01,(27:9.250921e-03,26:5.234233e-03):1.029422e-01):2.199775e-02):6.277285e-02,((28:1.266874e-01,35:2.312370e-01):8.754472e-02,34:1.657109e-01):3.915731e-02):1.120188e-01,(20:4.659217e-02,33:1.425971e-01):4.243108e-01):1.121833e-01,((39:5.749760e-01,37:4.759497e-01):2.308369e-02,38:3.285290e-01):1.516689e-01):1.233231e-01,1:3.968854e-01);
   tree gen.205500 = [&U] (((((2:3.838426e-01,(25:3.310418e-01,29:4.329204e-01):1.709600e-01):1.696453e-01,4:5.456293e-01):1.243216e-01,((3:6.495310e-01,((((42:1.022680e-01,(44:2.149751e-03,43:2.892904e-04):1.140868e-01):1.486247e-02,(41:1.776002e-02,30:6.138665e-02):1.471213e-02):2.677582e-02,((21:2.901690e-04,22:3.161762e-03):2.194838e-03,23:4.877846e-04):4.723200e-02):1.334098e-01,36:2.605321e-01):2.770201e-01):2.045751e-01,(45:6.640845e-01,((((10:1.194726e+00,((17:1.469188e+00,18:2.265408e+00):7.069426e-01,(13:1.928951e+00,16:2.155428e+00):1.827360e-01):2.314989e-01):1.817780e-01,6:1.017121e+00):1.389225e-01,(((12:1.294569e+00,(9:7.554128e-01,5:8.973495e-01):7.273239e-01):1.592902e-01,11:9.647722e-01):1.181363e-01,(14:1.141187e+00,(15:1.115383e+00,(7:1.100267e+00,8:1.029154e+00):1.487717e-01):1.298223e-01):1.577634e-01):1.049751e-01):4.924873e-01,46:1.126242e+00):1.340773e-01):1.855872e-01):8.317573e-02):1.281787e-01,31:6.568415e-01):1.218312e-01,(((33:1.113017e-01,20:7.097273e-02):3.659608e-01,(((19:2.206381e-01,((24:4.582287e-03,32:8.401040e-03):1.565345e-01,(40:1.122670e-01,(26:7.923508e-03,27:5.456440e-03):8.076941e-02):3.809844e-02):2.188044e-02):4.192016e-02,(35:2.534441e-01,28:1.429975e-01):5.268113e-02):3.975924e-03,34:1.704517e-01):7.048236e-02):1.324838e-01,((39:3.687980e-01,37:1.698417e-01):1.878210e-01,38:3.238903e-01):1.162796e-01):1.229541e-01,1:3.649773e-01);
   tree gen.206000 = [&U] (((((2:3.944627e-01,(25:3.402011e-01,29:4.448984e-01):1.756901e-01):1.743391e-01,4:5.607258e-01):6.822317e-02,((3:6.675022e-01,(((42:1.278616e-01,(22:1.914281e-03,(21:1.069787e-03,23:1.182778e-03):2.071268e-03):2.272824e-02):3.435073e-02,((44:9.143362e-03,43:8.707542e-04):9.098853e-02,(41:1.761881e-02,30:6.308509e-02):4.211542e-02):1.438790e-02):1.371010e-01,36:2.677405e-01):2.710786e-01):1.998031e-01,(45:7.259375e-01,((((10:1.227782e+00,((17:1.509838e+00,18:2.328087e+00):7.915600e-01,(13:1.982321e+00,16:2.215064e+00):1.877920e-01):2.379041e-01):1.723367e-01,6:1.045263e+00):1.427662e-01,(((12:1.330387e+00,(9:7.763136e-01,5:9.221773e-01):5.922249e-01):1.846433e-01,11:9.914655e-01):1.361694e-01,(14:1.172761e+00,(15:1.146243e+00,(7:1.130710e+00,8:1.057629e+00):1.528879e-01):1.130047e-01):1.456114e-01):6.294960e-02):5.061135e-01,46:1.157403e+00):1.377870e-01):1.907221e-01):8.547704e-02):1.696145e-01,31:6.750149e-01):6.568590e-02,(((33:1.124726e-01,20:7.293641e-02):3.760862e-01,((((24:4.709070e-03,32:8.633480e-03):1.608655e-01,(40:9.239659e-02,(26:3.726714e-03,27:5.607409e-03):7.677001e-02):2.094863e-02):2.427248e-02,19:2.477742e-01):7.313301e-02,(34:1.347829e-01,(35:2.441366e-01,28:1.469539e-01):4.953663e-02):4.893342e-03):7.243247e-02):1.361493e-01,((39:1.573976e-01,37:8.661686e-02):4.227586e-01,38:3.328517e-01):1.194968e-01):1.263560e-01,1:3.750755e-01);
   tree gen.206500 = [&U] ((((4:5.570706e-01,((29:3.863212e-01,25:1.942494e-01):2.584945e-01,2:4.019185e-01):1.451532e-01):1.187181e-01,(((46:8.832891e-01,45:1.918174e-01):4.839851e-01,((((11:1.038544e+00,(12:1.360195e+00,(5:9.391593e-01,9:9.162955e-01):6.127967e-01):1.964349e-01):1.188344e-01,(14:1.198123e+00,(15:1.098297e+00,(8:1.024348e+00,7:1.227640e+00):1.092272e-01):1.216934e-01):1.749959e-01):9.713817e-02,6:1.228945e+00):4.165950e-02,(((13:2.001484e+00,16:2.027278e+00):2.914249e-01,(18:2.253313e+00,17:1.506136e+00):7.330022e-01):3.047889e-01,10:1.227153e+00):1.924329e-01):6.388307e-01):2.520343e-01,(3:6.665799e-01,(42:2.302670e-01,((((21:4.360191e-03,(22:1.936871e-03,23:3.310890e-03):6.162519e-03):3.777452e-02,(30:3.820400e-02,41:3.031378e-02):7.766352e-02):3.994744e-02,(43:4.597760e-04,44:2.526310e-03):1.069373e-01):9.026232e-02,36:5.415658e-01):1.316121e-01):2.207889e-01):2.138673e-01):7.128316e-02):1.175144e-01,31:7.026257e-01):8.271820e-02,((((((24:4.862281e-03,32:1.355981e-02):1.156001e-01,19:2.552710e-01):2.032693e-02,(40:1.396310e-01,(27:1.386856e-02,26:7.759091e-03):1.114351e-01):1.076156e-02):8.629635e-02,((28:1.261629e-01,35:2.038193e-01):5.926671e-02,34:1.650248e-01):2.691933e-02):9.951657e-02,(20:7.827600e-02,33:1.420067e-01):3.614825e-01):7.190438e-02,((39:5.102954e-01,37:2.503917e-01):1.073468e-01,38:3.486919e-01):2.067436e-01):1.019031e-01,1:3.964929e-01);
   tree gen.207000 = [&U] ((31:6.699313e-01,((4:5.337083e-01,(2:4.692559e-01,(29:3.878536e-01,25:3.233932e-01):1.869619e-01):1.101039e-01):8.529255e-02,(((46:7.710519e-01,45:5.459329e-01):3.264800e-01,(((((16:2.000936e+00,13:1.830262e+00):1.724412e-01,(17:1.474195e+00,18:2.170917e+00):7.357330e-01):3.303431e-01,10:1.267030e+00):2.307245e-01,((11:1.095612e+00,((5:9.288309e-01,9:8.045511e-01):6.332854e-01,12:1.257275e+00):1.950678e-01):1.014618e-01,((15:1.051754e+00,(7:1.171030e+00,8:9.821328e-01):2.144400e-01):1.053537e-01,14:1.218974e+00):1.393402e-01):1.150690e-01):6.001986e-02,6:1.193251e+00):6.784809e-01):8.547973e-02,(((((43:2.083894e-03,44:8.835374e-03):1.284164e-01,((22:6.049990e-03,(21:2.543530e-04,23:3.823341e-03):2.989424e-04):5.308416e-02,(30:4.787254e-02,41:2.125931e-02):5.915976e-02):1.132144e-02):7.706119e-02,36:3.454399e-01):1.440421e-01,42:3.830857e-01):2.103371e-01,3:6.045004e-01):2.195865e-01):8.235141e-02):1.641489e-01):9.308287e-02,((39:4.439032e-01,(38:3.348988e-01,37:4.220925e-01):6.100616e-02):1.347111e-01,(((34:1.460623e-01,(28:1.467257e-01,35:2.562814e-01):6.813246e-02):3.551598e-02,(((24:2.756694e-03,32:1.216884e-02):1.394486e-01,19:2.345273e-01):1.178901e-02,(40:1.084623e-01,(27:1.219199e-02,26:1.406753e-03):6.818286e-02):4.326652e-02):7.170139e-02):8.952868e-02,(33:1.363375e-01,20:7.785469e-02):3.882716e-01):1.011170e-01):1.275477e-01,1:4.002526e-01);
   tree gen.207500 = [&U] ((((4:5.477495e-01,((29:3.227175e-01,25:1.906242e-01):2.747942e-01,2:4.112287e-01):1.442268e-01):1.165568e-01,(((46:6.177720e-01,45:2.108176e-01):5.006709e-01,((((11:1.021166e+00,(12:1.337436e+00,(5:9.234450e-01,9:8.252799e-01):7.590383e-01):1.629257e-01):1.761349e-01,(14:1.275364e+00,(15:1.079920e+00,(8:1.007208e+00,7:1.108865e+00):2.063432e-01):8.532920e-02):1.720678e-01):9.445461e-02,(((13:1.967994e+00,16:1.970109e+00):2.045782e-01,(18:2.215609e+00,17:1.480935e+00):7.207374e-01):3.821107e-01,10:1.197762e+00):1.972894e-01):8.261566e-02,6:1.208382e+00):5.940223e-01):2.207259e-01,(3:6.554265e-01,(42:4.758225e-01,((((43:1.172336e-04,44:5.345756e-03):1.078358e-01,(30:6.599795e-02,41:2.153897e-02):2.210536e-02):2.539703e-02,(22:1.569511e-04,(21:1.275048e-03,23:1.721874e-04):2.372149e-03):4.241665e-02):1.337458e-01,36:3.806532e-01):1.450729e-01):1.462306e-01):2.102888e-01):7.009043e-02):1.836299e-01,31:6.908692e-01):5.181190e-02,(((34:1.593421e-01,((28:1.240519e-01,35:2.529706e-01):5.743093e-02,(((24:7.362835e-03,32:4.305717e-03):1.399619e-01,19:2.509997e-01):3.398665e-02,(40:1.372946e-01,(27:1.296843e-02,26:3.641149e-03):6.454687e-02):5.597506e-02):6.760662e-02):1.251345e-02):1.261013e-01,(20:7.696626e-02,33:1.257792e-01):4.465460e-01):6.615547e-02,((39:5.047730e-01,38:2.206095e-01):4.449482e-02,37:5.538520e-01):1.399545e-01):1.023401e-01,1:3.898586e-01);
   tree gen.208000 = [&U] ((31:6.690202e-01,((4:5.663825e-01,(2:4.686177e-01,(29:3.485003e-01,25:2.552838e-01):2.114714e-01):1.099542e-01):1.179957e-01,(((46:5.582236e-01,45:3.146110e-02):6.762618e-01,(6:1.178597e+00,((((16:1.998215e+00,13:1.854080e+00):2.220722e-01,(17:1.472190e+00,18:2.167964e+00):7.867999e-01):2.527463e-01,10:1.285523e+00):2.504384e-01,((11:1.094122e+00,((5:9.275676e-01,9:8.034569e-01):6.324240e-01,12:1.255566e+00):1.844386e-01):1.259331e-01,((15:1.041212e+00,(7:1.062024e+00,8:9.807971e-01):2.198195e-01):9.060369e-02,14:1.217316e+00):1.391506e-01):1.162248e-01):6.769225e-02):7.529010e-01):1.011599e-01,(((((((23:4.796096e-04,22:1.728404e-04):3.780393e-03,21:1.456378e-04):4.283709e-02,(43:7.533267e-04,44:6.981703e-03):1.519863e-01):2.348444e-02,(30:4.324884e-02,41:2.493739e-02):6.708368e-02):1.454011e-01,36:3.590143e-01):1.880211e-01,42:4.648340e-01):6.950603e-02,3:6.646471e-01):2.527962e-01):5.904592e-02):1.558632e-01):9.295627e-02,(((39:4.334786e-01,37:3.126144e-01):9.494404e-02,38:3.344433e-01):1.529263e-01,((34:1.919154e-01,((28:1.413233e-01,35:2.381304e-01):6.751670e-02,((19:2.342083e-01,(24:1.934799e-03,32:3.091213e-03):1.440853e-01):4.187428e-02,(40:1.388994e-01,(27:1.267554e-02,26:2.652950e-03):7.505438e-02):3.114875e-02):5.411018e-02):1.758565e-02):9.363917e-02,(33:1.263745e-01,20:6.101174e-02):4.418643e-01):7.442719e-02):1.273743e-01,1:3.997082e-01);
   tree gen.208500 = [&U] ((31:6.523356e-01,(((((((43:1.228938e-03,44:4.200212e-03):1.481959e-01,(30:4.217026e-02,41:2.431548e-02):6.541069e-02):2.202838e-02,(22:2.448988e-04,(21:7.410111e-04,23:7.845708e-04):1.923385e-03):3.216186e-02):1.417749e-01,36:3.507521e-01):1.987893e-01,3:6.358132e-01):6.212919e-02,42:4.532415e-01):2.172462e-01,(((46:4.778454e-01,45:1.122681e-02):7.322632e-01,(6:1.149204e+00,((((16:1.948381e+00,13:1.807842e+00):2.342519e-01,(17:1.435475e+00,18:2.113898e+00):7.671780e-01):2.528122e-01,10:1.253464e+00):2.441927e-01,((11:1.096151e+00,((5:9.044351e-01,9:7.834195e-01):6.166521e-01,12:1.224253e+00):1.798389e-01):1.227925e-01,((15:1.015246e+00,(7:1.035538e+00,8:9.563371e-01):2.015575e-01):8.834414e-02,14:1.186958e+00):1.356804e-01):1.133263e-01):9.268392e-02):6.376943e-01):1.868045e-01,(4:5.522576e-01,(2:4.569309e-01,(29:3.398091e-01,25:2.489173e-01):2.669043e-01):1.072120e-01):1.150530e-01):2.735819e-02):1.788114e-01):9.063805e-02,(((39:4.226681e-01,37:3.048181e-01):9.257624e-02,38:3.261027e-01):1.491125e-01,((((((24:7.184775e-03,32:3.881053e-03):1.209141e-01,(40:1.354354e-01,(27:1.049037e-02,26:5.078622e-03):6.814779e-02):3.999581e-02):6.276803e-03,19:2.720152e-01):5.679129e-02,(28:1.377988e-01,35:2.228407e-01):6.105668e-02):1.209775e-02,34:1.871292e-01):1.074759e-01,(33:1.232228e-01,20:7.772787e-02):3.244390e-01):1.117747e-01):1.241977e-01,1:3.897399e-01);
   tree gen.209000 = [&U] ((31:7.052214e-01,(((46:5.165850e-01,45:1.774037e-02):7.916288e-01,(6:1.242371e+00,((((16:2.106340e+00,13:1.954406e+00):2.418477e-01,(17:1.480786e+00,18:2.285275e+00):8.293742e-01):2.431991e-01,10:1.355084e+00):2.347612e-01,((11:1.185018e+00,((5:9.777590e-01,9:8.469325e-01):6.666450e-01,12:1.323505e+00):1.660101e-01):1.642237e-01,((15:1.097553e+00,(7:1.125199e+00,8:1.033869e+00):2.178980e-01):9.380710e-02,14:1.283186e+00):1.397056e-01):1.225138e-01):1.021964e-01):6.985050e-01):1.803077e-01,((4:5.970299e-01,(2:4.038034e-01,(29:3.673579e-01,25:2.690974e-01):2.453210e-01):1.743143e-01):8.338094e-02,((((((43:2.618483e-03,44:7.382268e-03):1.602104e-01,(30:4.558906e-02,41:2.628677e-02):8.040581e-02):3.009268e-02,(22:2.387031e-04,(21:4.340285e-03,23:8.870478e-04):6.806597e-04):3.476927e-02):1.514886e-01,36:3.791881e-01):1.908041e-01,42:4.899865e-01):6.387928e-02,3:6.873595e-01):2.293511e-01):1.409198e-02):2.042298e-01):9.798621e-02,((38:3.682456e-01,(37:3.720449e-01,39:4.569344e-01):4.647789e-02):1.612012e-01,(((28:1.489704e-01,35:2.409067e-01):6.600663e-02,(34:2.023001e-01,(((24:2.770653e-03,32:5.372685e-03):1.307168e-01,(40:1.464153e-01,(27:1.353860e-02,26:2.955547e-03):7.367264e-02):7.325085e-02):1.893340e-02,19:2.940678e-01):6.304488e-02):1.552566e-02):1.248285e-01,(33:1.332127e-01,20:8.402938e-02):3.507417e-01):9.052291e-02):1.342666e-01,1:3.868796e-01);
   tree gen.209500 = [&U] ((31:6.972929e-01,(((46:5.087152e-01,45:1.398197e-01):7.827290e-01,(((11:1.171695e+00,((5:9.667665e-01,9:8.374109e-01):6.591502e-01,12:1.308626e+00):1.641437e-01):1.369734e-01,((15:1.085214e+00,(7:1.112549e+00,8:1.022245e+00):2.062759e-01):7.411687e-02,14:1.268760e+00):2.102676e-01):1.211364e-01,((((16:2.252332e+00,13:1.932434e+00):3.002175e-01,(17:1.464138e+00,18:2.259582e+00):6.829813e-01):2.965188e-01,10:1.339849e+00):2.321219e-01,6:1.228404e+00):6.959469e-02):6.906520e-01):1.782806e-01,((4:5.903178e-01,(2:3.992637e-01,(29:3.632279e-01,25:2.660720e-01):2.425629e-01):1.377406e-01):1.615380e-01,((((((23:8.547940e-04,22:2.360195e-04):6.852791e-04,21:1.842688e-03):1.421476e-02,((43:2.390830e-04,44:7.364568e-03):1.634805e-01,(30:4.070289e-02,41:2.020330e-02):7.950185e-02):2.845633e-02):1.412659e-01,36:3.014841e-01):1.947903e-01,42:4.844778e-01):5.441343e-02,3:6.796319e-01):2.267726e-01):2.060339e-02):1.854723e-01):5.109346e-02,((38:3.641056e-01,(37:3.678622e-01,39:4.517973e-01):8.501263e-02):2.160042e-01,(((28:1.472956e-01,35:2.381983e-01):3.735887e-02,(34:1.510650e-01,(((24:5.080721e-03,32:1.083365e-02):1.292472e-01,(40:1.041289e-01,(27:7.408895e-03,26:2.922319e-03):6.600291e-02):4.547794e-02):1.872054e-02,19:2.899879e-01):3.212866e-02):2.135139e-02):1.234252e-01,(33:1.005344e-01,20:8.308468e-02):3.467985e-01):8.950521e-02):1.327571e-01,1:3.825301e-01);
   tree gen.210000 = [&U] ((((4:5.538571e-01,((29:4.065436e-01,25:3.355889e-01):2.055262e-01,2:4.316284e-01):1.753678e-01):1.199954e-01,(((46:6.912184e-01,45:1.033677e-01):6.129160e-01,(6:1.190753e+00,((((13:1.989938e+00,16:2.196276e+00):2.905868e-01,(18:2.188588e+00,17:1.507364e+00):6.905114e-01):2.833767e-01,10:1.202108e+00):2.330113e-01,((11:1.032553e+00,(12:1.348254e+00,(5:9.337416e-01,9:8.344820e-01):7.072997e-01):1.421264e-01):1.708736e-01,(14:1.254031e+00,(15:1.165188e+00,(8:1.018439e+00,7:1.121229e+00):1.845816e-01):7.953543e-02):1.752446e-01):9.216890e-02):1.571153e-01):5.997927e-01):1.224565e-01,(3:6.627347e-01,(42:4.658220e-01,(((30:6.070021e-02,41:3.594760e-02):8.427412e-02,((43:7.567758e-04,44:1.781662e-03):1.429638e-01,((23:2.020150e-04,22:5.303667e-03):1.908272e-04,21:2.679588e-03):2.900146e-02):2.391687e-03):1.726487e-01,36:3.017450e-01):7.703597e-02):1.664927e-01):1.591855e-01):7.923350e-02):1.427228e-01,31:7.444465e-01):1.359307e-01,((((34:1.611188e-01,(((24:5.911116e-03,32:1.339919e-02):1.410043e-01,19:3.107786e-01):9.984542e-03,(40:8.810212e-02,(27:1.248552e-02,26:1.833166e-03):7.897956e-02):2.456929e-02):5.196586e-02):6.087730e-03,(28:1.336494e-01,35:2.275276e-01):7.260068e-02):9.412110e-02,(20:6.030187e-02,33:1.352096e-01):4.350566e-01):1.139809e-01,((37:3.167023e-01,39:5.197132e-01):8.032965e-02,38:2.880312e-01):1.878017e-01):1.093166e-01,1:3.495915e-01);
   tree gen.210500 = [&U] ((((4:5.508559e-01,((29:4.271055e-01,25:3.174951e-01):2.044125e-01,2:4.292895e-01):1.466702e-01):1.193452e-01,(((46:6.874728e-01,45:2.068573e-01):4.343017e-01,(6:1.184300e+00,((((13:1.979155e+00,16:2.184375e+00):3.185502e-01,(18:2.341781e+00,17:1.499196e+00):8.048436e-01):3.732293e-01,10:1.195594e+00):2.321269e-01,((11:1.026957e+00,(12:1.340948e+00,(5:9.286819e-01,9:8.299601e-01):7.034670e-01):1.413562e-01):1.699477e-01,(14:1.247236e+00,(15:1.158874e+00,(8:1.012920e+00,7:1.115154e+00):1.835814e-01):7.910445e-02):1.742949e-01):5.763512e-02):1.454791e-01):5.965425e-01):2.617753e-01,(3:6.591435e-01,(42:4.597775e-01,((((30:5.467771e-02,41:4.974394e-02):8.425343e-02,(43:2.895605e-03,44:1.772007e-03):1.421891e-01):6.956606e-03,(21:2.655755e-03,(23:4.167090e-03,22:2.616146e-04):6.098630e-04):2.582091e-02):1.717132e-01,36:3.001099e-01):1.990147e-01):5.156082e-02):1.583229e-01):1.217491e-01):1.419494e-01,31:7.404125e-01):1.351941e-01,((((((24:9.281521e-03,32:5.541841e-03):1.506998e-01,19:3.090946e-01):1.319366e-02,(40:8.762472e-02,(27:1.418812e-02,26:1.823233e-03):1.083041e-01):2.443615e-02):5.082651e-02,((28:1.329252e-01,35:2.262947e-01):6.497479e-02,34:1.602457e-01):3.325151e-02):9.323478e-02,(20:6.114608e-02,33:1.344769e-01):4.151093e-01):1.133633e-01,((37:3.274973e-01,38:2.910265e-01):1.270491e-01,39:5.177016e-01):1.576185e-01):1.624162e-01,1:3.476972e-01);
   tree gen.211000 = [&U] ((31:7.063989e-01,(((46:7.072710e-01,45:3.646462e-01):3.131301e-01,(6:1.273037e+00,((((16:2.044446e+00,13:1.957669e+00):3.405381e-01,(17:1.483258e+00,18:2.209466e+00):7.499056e-01):3.003910e-01,10:1.152444e+00):3.399790e-01,((11:1.082314e+00,((5:9.793915e-01,9:9.034305e-01):5.912544e-01,12:1.374799e+00):2.510214e-01):1.407705e-01,((15:1.099386e+00,(7:1.127078e+00,8:1.035595e+00):1.903355e-01):8.145963e-02,14:1.266221e+00):2.364495e-01):8.861815e-02):9.425993e-02):6.694160e-01):1.854644e-01,((4:5.980268e-01,(2:3.549344e-01,(29:3.679713e-01,25:2.609078e-01):2.173526e-01):1.721323e-01):1.103611e-01,(((((43:3.112265e-04,44:1.639179e-03):1.407872e-01,((21:1.848554e-04,(22:4.565190e-04,23:1.306736e-03):1.309913e-04):3.722641e-02,(30:5.947031e-02,41:1.590412e-02):8.755108e-02):2.384009e-02):1.783956e-01,36:3.183427e-01):1.217714e-01,42:5.034143e-01):1.238598e-01,3:6.885072e-01):2.381032e-01):5.399790e-02):1.530881e-01):8.037369e-02,(((37:4.375760e-01,38:1.381074e-01):9.003892e-02,39:4.870377e-01):2.753312e-01,((((28:1.492191e-01,35:2.528778e-01):4.031203e-02,34:1.766590e-01):6.492877e-02,((40:1.484033e-01,(27:2.031710e-02,26:1.264294e-03):8.503207e-02):2.529488e-02,(19:2.497817e-01,(24:6.942576e-03,32:9.160917e-03):1.309351e-01):3.332349e-02):6.366401e-02):8.705831e-02,(33:1.051069e-01,20:8.416969e-02):4.004731e-01):5.750127e-02):1.326614e-01,1:4.158094e-01);
   tree gen.211500 = [&U] ((31:6.806434e-01,((4:5.762226e-01,(2:3.419934e-01,(29:3.533084e-01,25:2.513951e-01):2.094279e-01):1.658563e-01):1.063373e-01,((((((43:6.408731e-04,44:5.640203e-03):1.570100e-01,(((22:9.608712e-04,21:4.598963e-04):1.229027e-04,23:3.458840e-04):5.320097e-02,(30:6.090471e-02,41:1.436229e-02):6.926208e-02):6.956447e-03):1.307455e-01,36:3.067358e-01):1.561699e-01,42:3.473330e-01):1.193439e-01,3:6.634041e-01):3.033761e-01,((46:6.814837e-01,45:3.513511e-01):3.017133e-01,(6:1.226621e+00,((((16:1.969905e+00,13:1.886292e+00):2.986649e-01,(17:1.421112e+00,18:2.128909e+00):7.341754e-01):3.223215e-01,10:1.110425e+00):3.143228e-01,((11:1.042853e+00,((5:9.436827e-01,9:8.704912e-01):5.696971e-01,12:1.309721e+00):2.019775e-01):8.265153e-02,((15:1.059302e+00,(7:1.133960e+00,8:9.978369e-01):1.867240e-01):7.848960e-02,14:1.221639e+00):2.138391e-01):1.036794e-01):9.082320e-02):6.639758e-01):1.787024e-01):5.202912e-02):1.475064e-01):7.744325e-02,(((37:2.872216e-01,39:4.692802e-01):8.121353e-02,38:3.109582e-01):2.652926e-01,((((28:1.191747e-01,35:2.436578e-01):3.129018e-02,34:1.702179e-01):6.256145e-02,((40:1.327793e-01,(27:4.726827e-03,26:3.067669e-03):8.193178e-02):2.437262e-02,(19:2.406746e-01,(24:6.689448e-03,32:5.144410e-03):1.227999e-01):3.119933e-02):6.134281e-02):8.141919e-02,(33:1.191104e-01,20:4.534951e-02):3.858717e-01):5.540477e-02):1.278245e-01,1:4.006489e-01);
   tree gen.212000 = [&U] (((((34:1.491345e-01,(28:1.450369e-01,35:2.116775e-01):7.529471e-02):1.635005e-02,((40:1.156234e-01,(26:3.468966e-03,27:3.768000e-03):8.699441e-02):3.548822e-02,((24:4.814289e-03,32:1.295574e-02):1.314891e-01,19:3.155975e-01):1.043599e-02):6.657560e-02):8.976792e-02,(33:1.348591e-01,20:6.934454e-02):4.190301e-01):1.240894e-01,(38:2.473015e-01,(37:1.553324e-01,39:4.264036e-01):2.785467e-01):1.264468e-01):1.423196e-01,((45:7.037120e-01,(((42:3.687876e-01,3:6.194159e-01):1.033279e-01,(36:2.902165e-01,(((44:1.619891e-03,43:2.122434e-03):1.116117e-01,(30:3.821470e-02,41:3.077874e-02):2.921686e-02):3.394202e-02,((21:3.559644e-04,23:7.265636e-04):2.921711e-03,22:8.930638e-05):4.657651e-02):1.313929e-01):2.798588e-01):2.514904e-01,(4:5.833929e-01,((2:4.346525e-01,(29:3.508198e-01,25:2.253098e-01):2.994413e-01):1.486143e-01,(46:1.406485e+00,(((((9:7.850406e-01,5:1.008803e+00):5.637100e-01,12:1.377699e+00):2.122298e-01,11:1.051631e+00):9.995543e-02,((15:1.179265e+00,(7:1.316653e+00,8:1.083921e+00):1.149392e-01):1.056022e-01,14:1.324832e+00):1.820462e-01):1.250489e-01,(6:1.123614e+00,(((13:2.039881e+00,16:2.286985e+00):2.565563e-01,(18:2.250188e+00,17:1.419420e+00):7.085197e-01):2.841645e-01,10:1.235609e+00):2.090865e-01):1.159220e-01):6.258000e-01):2.935488e-01):6.601725e-02):1.126731e-01):8.011007e-02):8.048594e-02,31:6.686854e-01):8.857682e-02,1:3.732552e-01);
   tree gen.212500 = [&U] ((31:6.835994e-01,((((46:1.117233e+00,45:3.319157e-01):2.595728e-01,((((11:1.030189e+00,((5:9.477810e-01,9:8.576923e-01):5.524356e-01,12:1.315409e+00):2.495918e-01):8.746569e-02,((15:1.078720e+00,(7:1.138885e+00,8:1.002170e+00):1.934012e-01):7.930836e-02,14:1.226944e+00):1.131246e-01):1.290344e-01,(((16:1.978460e+00,13:1.760811e+00):1.841407e-01,(17:1.427284e+00,18:2.138154e+00):7.373638e-01):2.505197e-01,10:1.115248e+00):1.872002e-01):8.533372e-02,6:1.231948e+00):6.649498e-01):1.808967e-01,(4:5.787250e-01,(2:3.713672e-01,(29:3.796203e-01,25:2.524868e-01):2.906536e-01):1.624340e-01):1.114346e-01):3.897226e-02,(((((30:5.686862e-02,41:2.953868e-02):3.870022e-02,((43:5.574299e-04,44:4.539597e-03):1.576919e-01,(23:2.233445e-04,(21:1.570521e-03,22:2.670823e-03):3.184710e-04):5.453477e-02):1.989985e-02):1.144488e-01,36:3.080679e-01):1.487423e-01,42:4.803734e-01):1.323361e-01,3:5.677505e-01):3.046936e-01):1.120476e-01):1.139099e-01,(((37:2.884690e-01,39:3.379843e-01):6.915088e-02,38:2.817046e-01):2.193424e-01,((((28:1.196922e-01,35:2.110691e-01):3.656115e-02,34:1.709572e-01):8.524961e-02,((40:9.076261e-02,(27:1.472669e-02,26:3.080992e-03):8.006203e-02):2.135520e-02,(19:2.417198e-01,(24:8.205274e-03,32:4.876801e-03):1.233332e-01):2.192970e-02):5.476003e-02):9.879916e-02,(33:1.196277e-01,20:6.455698e-02):3.875836e-01):5.564538e-02):1.060521e-01,1:4.023888e-01);
   tree gen.213000 = [&U] ((31:7.049757e-01,(((4:5.968219e-01,(2:3.711888e-01,(29:3.914911e-01,25:2.603822e-01):2.205378e-01):1.435342e-01):8.947329e-02,((((((43:9.741018e-04,44:2.463875e-03):1.677694e-01,(30:4.625865e-02,41:1.782628e-02):6.294246e-02):1.055192e-02,(21:3.812008e-04,(23:2.281337e-03,22:4.344992e-04):2.479877e-03):3.083553e-02):2.042076e-01,36:3.177013e-01):9.242532e-02,42:4.953948e-01):8.709818e-02,3:5.855042e-01):3.142214e-01):5.223942e-02,((46:1.152169e+00,45:3.422948e-01):2.676897e-01,((((11:1.109913e+00,((5:9.774183e-01,9:8.845126e-01):5.697105e-01,12:1.369841e+00):2.573966e-01):1.127797e-01,((15:1.112452e+00,(7:1.174498e+00,8:1.033509e+00):1.994489e-01):9.700355e-02,14:1.265311e+00):1.114517e-01):8.943273e-02,(((16:2.040327e+00,13:1.815872e+00):3.740854e-01,(17:1.471915e+00,18:2.205015e+00):8.573396e-01):2.164952e-01,10:1.150122e+00):2.296872e-01):8.800213e-02,6:1.290126e+00):6.857430e-01):1.846770e-01):1.155513e-01):1.174719e-01,((38:2.905136e-01,(39:3.485532e-01,37:3.493029e-01):7.825520e-02):2.102797e-01,((((28:1.234350e-01,35:2.176693e-01):3.692020e-02,34:1.763031e-01):8.949794e-02,((40:9.360078e-02,(27:1.518719e-02,26:4.538313e-03):8.256559e-02):3.600487e-02,(19:2.492785e-01,(24:6.164686e-03,32:5.029300e-03):1.271898e-01):3.781927e-02):5.647239e-02):1.018886e-01,(33:1.233685e-01,20:5.502770e-02):3.997034e-01):1.104334e-01):1.093684e-01,1:4.149716e-01);
   tree gen.213500 = [&U] ((((((2:3.972616e-01,(25:3.749285e-01,29:3.108335e-01):2.533444e-01):1.160984e-01,4:6.020499e-01):8.762064e-02,(((((10:1.196432e+00,((17:1.539248e+00,18:1.991145e+00):8.329641e-01,(13:1.967454e+00,16:2.273534e+00):3.149007e-01):2.195691e-01):2.430875e-01,((14:1.180003e+00,(15:1.126941e+00,(7:1.100672e+00,8:9.428503e-01):1.819996e-01):1.030550e-01):1.639564e-01,((12:1.380714e+00,(9:9.093099e-01,5:9.793792e-01):6.850064e-01):2.010114e-01,11:1.023219e+00):1.739673e-01):7.541427e-02):6.411156e-02,6:1.264776e+00):3.857672e-01,46:1.233384e+00):4.534558e-01,(((36:3.725095e-01,(((30:4.494565e-02,41:2.583007e-02):7.077169e-02,(22:8.635907e-04,(21:3.518953e-04,23:6.596648e-03):4.200215e-03):3.289358e-02):2.666899e-02,(44:2.303610e-03,43:1.778620e-03):1.504480e-01):1.335054e-01):1.066682e-01,42:3.990637e-01):1.626033e-01,3:6.615898e-01):1.935663e-01):7.236358e-02):3.039193e-02,45:9.298207e-01):1.402044e-01,31:6.209754e-01):7.986046e-02,(((33:1.140334e-01,20:5.221947e-02):4.237225e-01,(((40:8.843495e-02,(26:3.125909e-03,27:5.760270e-03):7.810951e-02):2.760496e-02,(19:2.992457e-01,(24:8.578638e-04,32:1.496754e-02):1.281740e-01):1.859579e-02):5.326017e-02,((35:2.806855e-01,28:1.662947e-01):4.859262e-02,34:1.802002e-01):2.084124e-02):1.004082e-01):7.967386e-02,((39:1.986173e-02,37:4.927499e-02):3.023710e-01,38:3.603793e-01):2.287176e-01):1.845035e-01,1:3.834477e-01);
   tree gen.214000 = [&U] ((((4:6.179502e-01,((29:4.085200e-01,25:2.612979e-01):2.517672e-01,2:4.109256e-01):1.774181e-01):1.175753e-01,(((3:6.234847e-01,((((30:3.958645e-02,41:2.121045e-02):4.660810e-02,(43:1.170593e-03,44:4.436112e-03):1.138260e-01):4.397699e-02,(23:2.000350e-03,(21:6.126492e-04,22:6.395725e-03):1.403341e-04):2.436874e-02):1.414265e-01,36:3.472256e-01):3.261458e-01):1.112732e-01,42:6.263955e-01):1.557066e-01,((46:1.107043e+00,45:8.177663e-03):6.418364e-01,(6:1.215720e+00,(((((13:2.087148e+00,16:2.242327e+00):3.024933e-01,(18:2.403898e+00,17:1.681339e+00):7.482403e-01):3.518087e-01,10:1.227313e+00):2.315144e-01,(11:1.124047e+00,(12:1.468941e+00,(5:9.533197e-01,9:9.287486e-01):6.453483e-01):1.780946e-01):8.987003e-02):6.255741e-02,(14:1.280325e+00,(15:1.130647e+00,(8:1.020592e+00,7:1.144738e+00):1.884518e-01):7.826483e-02):2.599638e-01):9.114655e-02):6.432525e-01):2.127073e-01):6.355017e-02):2.089036e-01,31:7.199462e-01):8.143241e-02,((((34:1.546040e-01,(28:1.607547e-01,35:2.322513e-01):4.067342e-02):4.987376e-02,(((24:3.708132e-03,32:8.870479e-03):1.208855e-01,19:2.409002e-01):2.982123e-02,((27:1.499557e-02,26:3.275744e-03):9.449724e-02,40:1.065188e-01):2.801675e-02):6.575617e-02):1.056449e-01,(20:7.888997e-02,33:1.315853e-01):4.217828e-01):9.555838e-02,(38:2.359378e-01,(37:2.699512e-01,39:5.650685e-01):6.576042e-02):2.345122e-01):1.329291e-01,1:3.521118e-01);
   tree gen.214500 = [&U] (((((((36:3.714423e-01,((23:2.847711e-03,(22:4.305723e-03,21:9.586668e-04):1.102583e-03):2.162287e-02,((30:8.115389e-02,41:2.524719e-02):3.783084e-02,(44:1.298430e-03,43:1.944413e-03):1.441114e-01):1.259924e-02):1.739357e-01):2.610273e-01,(42:3.900585e-01,3:5.866353e-01):1.647406e-02):2.556296e-01,((((10:1.169433e+00,((17:1.460876e+00,18:1.946213e+00):8.313465e-01,(13:1.923057e+00,16:2.222229e+00):3.077947e-01):2.069459e-01):2.484977e-01,((14:1.330356e+00,(15:1.101511e+00,(7:1.075834e+00,8:9.215740e-01):1.778926e-01):9.795332e-02):1.621383e-01,((12:1.349557e+00,(9:8.887905e-01,5:9.082342e-01):6.110111e-01):1.914186e-01,11:1.000129e+00):1.700415e-01):1.009968e-01):9.090484e-02,6:1.215143e+00):4.594743e-01,46:1.089828e+00):3.010810e-01):7.661961e-02,((2:3.882970e-01,(25:3.178534e-01,29:3.948518e-01):2.162473e-01):2.004347e-01,4:5.507494e-01):8.647021e-02):1.264836e-01,45:8.966128e-01):5.623093e-02,31:6.069625e-01):9.478294e-02,(((33:1.378929e-01,20:5.104109e-02):4.416366e-01,(((40:1.738933e-01,(26:3.136011e-03,27:1.212085e-02):7.634689e-02):2.698203e-02,(19:2.924930e-01,(24:7.498256e-04,32:6.462284e-03):1.097277e-01):1.127881e-02):8.797829e-02,(34:1.627974e-01,(35:2.631399e-01,28:1.327069e-01):8.155643e-02):3.081341e-02):1.131339e-01):7.004117e-02,((39:2.586039e-02,37:6.613108e-02):3.426623e-01,38:2.419628e-01):2.552985e-01):1.891606e-01,1:3.747948e-01);
   tree gen.215000 = [&U] (((((((36:3.714423e-01,(((21:5.079065e-03,22:1.876147e-03):1.639353e-03,23:4.558199e-03):2.608013e-02,((30:5.683951e-02,41:2.524719e-02):7.248612e-02,(44:9.431745e-04,43:2.898934e-03):1.441114e-01):3.108709e-02):1.739357e-01):2.610273e-01,(42:3.900585e-01,3:5.866353e-01):6.006962e-02):2.556296e-01,((((10:1.169433e+00,((17:1.460876e+00,18:1.946213e+00):8.313465e-01,(13:1.923057e+00,16:2.013165e+00):3.077947e-01):2.069459e-01):2.683414e-01,((14:1.330356e+00,(15:1.145419e+00,(7:1.075834e+00,8:9.215740e-01):1.778926e-01):9.154988e-02):1.533916e-01,((12:1.349557e+00,(9:8.887905e-01,5:9.082342e-01):6.110111e-01):1.914186e-01,11:1.073868e+00):1.366574e-01):1.023363e-01):9.242920e-02,6:1.215143e+00):5.771188e-01,46:1.131015e+00):2.340501e-01):7.661961e-02,((2:3.882970e-01,(25:1.832140e-01,29:3.948518e-01):2.332810e-01):2.154656e-01,4:5.507494e-01):8.368215e-02):7.486617e-02,45:8.966128e-01):5.623093e-02,31:6.069625e-01):8.867190e-02,(((33:1.378929e-01,20:7.590279e-02):4.179744e-01,(((40:1.738933e-01,(26:2.106453e-03,27:1.212085e-02):7.634689e-02):3.894549e-02,(19:2.602933e-01,(24:5.386406e-04,32:7.553733e-03):1.097277e-01):4.098759e-02):8.797829e-02,((35:2.573847e-01,28:1.327069e-01):4.127215e-02,34:1.800786e-01):2.381769e-04):9.583357e-02):7.687442e-02,((39:1.280908e-02,37:1.923688e-01):3.205640e-01,38:2.419628e-01):3.081229e-01):1.891606e-01,1:3.747948e-01);
   tree gen.215500 = [&U] (((((((((10:1.200927e+00,((17:1.500218e+00,18:2.333181e+00):8.537353e-01,(13:1.974846e+00,16:2.067381e+00):3.055693e-01):2.407589e-01):2.755680e-01,((14:1.202946e+00,(15:1.176266e+00,(7:1.104807e+00,8:9.821016e-01):1.299943e-01):9.401539e-02):1.575225e-01,((12:1.385902e+00,(9:9.127263e-01,5:9.326936e-01):6.274661e-01):2.387654e-01,11:1.102788e+00):1.677519e-01):5.346423e-02):1.042075e-01,6:1.247867e+00):5.188268e-01,46:1.237984e+00):2.697544e-01,(42:4.005630e-01,(3:6.024338e-01,(36:2.922960e-01,((21:7.738413e-04,(23:4.619031e-03,22:1.653745e-03):1.162304e-03):1.620847e-02,((30:5.837024e-02,41:3.762375e-02):5.928270e-02,(44:4.127771e-03,43:2.977005e-03):1.479925e-01):3.762514e-02):1.786199e-01):2.387231e-01):6.168734e-02):2.625139e-01):7.868304e-02,((2:3.987541e-01,(25:1.881481e-01,29:4.054854e-01):2.395634e-01):2.212683e-01,4:5.655814e-01):9.832281e-02):1.291557e-01,45:9.207593e-01):5.774527e-02,31:6.233085e-01):9.105990e-02,(((33:1.097059e-01,20:7.911910e-02):4.292307e-01,((((40:1.033738e-01,(26:9.653317e-04,27:1.244728e-02):7.840297e-02):3.999432e-02,(19:2.673032e-01,(24:7.243343e-04,32:7.757161e-03):1.454108e-01):2.998107e-02):5.970756e-02,(35:2.643162e-01,28:1.508659e-01):3.615061e-02):4.793387e-04,34:2.061418e-01):5.147454e-02):1.171003e-01,((39:2.432577e-01,37:1.187315e-01):4.500366e-01,38:3.264560e-01):1.290169e-01):1.578683e-01,1:3.848883e-01);
   tree gen.216000 = [&U] ((((4:5.679508e-01,((29:4.313604e-01,25:2.969559e-01):2.496445e-01,2:3.152244e-01):2.067963e-01):1.202812e-01,(((3:6.435550e-01,((((30:3.416120e-02,41:4.538330e-02):2.624954e-02,(43:1.201889e-03,44:4.384568e-03):9.424046e-02):5.468482e-02,(23:2.350040e-03,(22:1.529833e-04,21:1.432466e-03):9.729839e-04):2.553256e-02):1.965564e-01,36:2.780124e-01):2.430851e-01):1.187691e-01,42:6.055146e-01):4.290751e-02,((46:7.663134e-01,45:5.205227e-01):2.996132e-01,((6:1.237851e+00,((11:1.086577e+00,(12:1.419974e+00,(5:9.215408e-01,9:8.650171e-01):6.238356e-01):1.741882e-01):1.054447e-01,((15:1.092957e+00,(8:9.389165e-01,7:1.106579e+00):1.850587e-01):9.706320e-02,14:1.260091e+00):1.631186e-01):8.974018e-02):7.804969e-02,(((13:1.769990e+00,16:2.248699e+00):2.812423e-01,(18:2.291020e+00,17:1.283800e+00):6.656831e-01):3.453392e-01,10:1.186400e+00):2.086473e-01):6.686076e-01):1.207308e-01):9.540705e-02):1.639341e-01,31:6.616973e-01):1.219664e-01,((((34:1.655948e-01,(28:1.308646e-01,35:2.103795e-01):6.304471e-02):4.254654e-02,(((24:3.517841e-03,32:6.293090e-03):1.603845e-01,19:2.328698e-01):3.334724e-02,((27:1.048045e-02,26:1.065163e-03):6.559992e-02,40:1.370879e-01):1.611889e-02):8.130479e-02):8.066901e-02,(20:4.934685e-02,33:1.650700e-01):4.105001e-01):1.085816e-01,(38:2.608466e-01,(37:3.025725e-01,39:3.308338e-01):1.277999e-01):1.444987e-01):1.517023e-01,1:3.659861e-01);
   tree gen.216500 = [&U] (((((((((10:1.183527e+00,((17:1.531249e+00,18:2.379205e+00):8.705758e-01,(13:2.013801e+00,16:2.108162e+00):2.910774e-01):3.253232e-01):2.120252e-01,((14:1.226675e+00,(15:1.199469e+00,(7:1.126600e+00,8:1.001474e+00):2.292511e-01):1.012385e-01):1.845075e-01,((12:1.413240e+00,(9:9.307304e-01,5:9.373482e-01):6.398433e-01):1.837974e-01,11:1.124541e+00):1.710609e-01):1.022829e-01):8.362701e-02,6:1.225331e+00):5.200229e-01,46:1.422950e+00):2.750755e-01,(3:6.143172e-01,(42:5.490478e-01,(36:3.198087e-01,(30:2.747282e-02,(((22:8.425708e-04,(21:4.048671e-03,23:8.067040e-03):1.530259e-03):3.569303e-02,(44:2.248791e-03,43:3.035728e-03):1.261260e-01):2.786723e-02,41:4.559543e-02):8.559750e-03):1.973307e-01):1.768326e-01):1.147814e-01):2.676921e-01):1.214721e-01,((2:4.066198e-01,(25:2.557826e-01,29:3.978407e-01):1.622254e-01):1.693744e-01,4:5.767379e-01):8.808533e-02):7.434148e-02,45:9.389219e-01):8.694528e-02,31:6.356037e-01):9.239044e-02,(((33:1.118699e-01,20:8.067978e-02):3.792609e-01,((34:1.618418e-01,(19:2.725759e-01,((40:1.054129e-01,(26:4.351263e-03,27:1.302173e-02):7.885353e-02):3.820471e-02,(24:2.072492e-03,32:3.044497e-03):1.293887e-01):3.348489e-02):5.862564e-02):4.701775e-03,(35:2.163265e-01,28:1.382987e-01):6.258664e-02):9.713922e-02):7.986409e-02,((39:3.881174e-02,37:1.258358e-01):4.066727e-01,38:2.793693e-01):2.030590e-01):1.577909e-01,1:3.958716e-01);
   tree gen.217000 = [&U] ((((((((((14:1.238271e+00,(15:1.210808e+00,(7:1.137250e+00,8:1.010941e+00):1.794095e-01):8.857346e-02):1.701874e-01,((12:1.426599e+00,(9:9.395285e-01,5:9.462089e-01):6.458917e-01):1.855348e-01,11:1.135171e+00):1.625339e-01):1.032498e-01,6:1.235634e+00):8.441753e-02,(10:1.194714e+00,((17:1.471562e+00,18:2.401695e+00):8.788053e-01,(13:2.032838e+00,16:2.128090e+00):2.938289e-01):3.283984e-01):2.140295e-01):5.249386e-01,46:1.436401e+00):2.776758e-01,(3:6.201243e-01,(42:5.542379e-01,(36:3.228318e-01,(((21:4.249092e-03,(22:1.460883e-03,23:2.155888e-03):3.233476e-03):5.532343e-02,(44:2.270049e-03,43:8.258686e-04):1.273183e-01):2.623534e-02,(41:5.158987e-02,30:2.477480e-02):4.549662e-02):1.420716e-01):1.522660e-01):1.158664e-01):2.702226e-01):4.939842e-02,((2:4.104636e-01,(25:2.417150e-01,29:4.016014e-01):1.386971e-01):1.709755e-01,4:5.821898e-01):8.709915e-02):8.640520e-02,45:8.785628e-01):9.547913e-02,31:6.416120e-01):9.326380e-02,(((33:1.129274e-01,20:7.295640e-02):3.775989e-01,((34:1.633717e-01,(35:2.183715e-01,28:1.396060e-01):6.317827e-02):1.192373e-02,((40:1.064094e-01,(26:1.894208e-03,27:9.338341e-03):7.959892e-02):2.607587e-02,((24:7.968524e-03,32:3.073276e-03):1.368614e-01,19:2.699829e-01):4.210606e-02):5.197328e-02):9.215031e-02):1.029830e-01,((39:1.187655e-01,37:1.107499e-01):2.663071e-01,38:2.820102e-01):2.684940e-01):1.592825e-01,1:3.996137e-01);
   tree gen.217500 = [&U] (((((34:1.367139e-01,(28:1.716026e-01,35:2.117311e-01):4.627801e-02):7.691556e-02,((40:1.125702e-01,(26:5.508947e-04,27:1.508028e-02):7.821591e-02):2.094449e-02,((24:4.421919e-03,32:8.210974e-03):1.346358e-01,19:2.879061e-01):1.382274e-02):4.368915e-02):6.972831e-02,(33:1.022683e-01,20:6.924769e-02):4.376721e-01):1.146255e-01,(37:5.022661e-01,(38:2.784385e-01,39:7.346084e-01):2.240243e-02):1.488430e-01):1.558435e-01,((45:6.986670e-01,((((2:4.132746e-01,(29:3.124357e-01,25:2.003140e-01):2.737573e-01):1.128203e-01,4:6.169203e-01):7.699961e-02,(46:1.100439e+00,(6:1.154834e+00,((((13:1.671156e+00,16:2.044525e+00):1.447860e-01,(18:2.156648e+00,17:1.501004e+00):7.713976e-01):3.968867e-01,10:1.184245e+00):2.548387e-01,((((9:7.688078e-01,5:9.417626e-01):5.879852e-01,12:1.345516e+00):1.457451e-01,11:1.010167e+00):1.247755e-01,((15:1.130243e+00,(7:1.114270e+00,8:1.011339e+00):1.173201e-01):8.907119e-02,14:1.269759e+00):1.642218e-01):1.098774e-01):6.577643e-02):5.991262e-01):1.633217e-01):8.358611e-02,(42:4.256958e-01,(3:6.163685e-01,(36:3.374618e-01,((30:3.843800e-02,41:3.781834e-02):3.644219e-02,((44:3.914341e-03,43:2.065091e-03):1.813232e-01,(22:1.551254e-03,(21:1.225567e-03,23:1.835002e-04):1.138975e-03):1.679740e-02):4.206876e-02):1.545241e-01):2.154862e-01):1.458635e-01):1.501290e-01):1.008868e-03):1.754223e-01,31:6.770788e-01):6.669387e-02,1:3.749625e-01);
   tree gen.218000 = [&U] ((((((((((14:1.160268e+00,(15:1.134534e+00,(7:1.044106e+00,8:9.472581e-01):2.309763e-01):8.658833e-02):1.450050e-01,((12:1.336732e+00,(9:8.162348e-01,5:8.866036e-01):7.172109e-01):1.738473e-01,11:1.063662e+00):1.278492e-01):9.038267e-02,(10:1.099270e+00,((17:1.358865e+00,18:2.250403e+00):8.234460e-01,(13:1.904781e+00,16:1.994034e+00):1.563591e-01):3.077113e-01):2.005469e-01):9.311343e-02,6:1.157797e+00):4.918707e-01,46:1.085823e+00):2.601839e-01,(3:5.878985e-01,(42:5.193243e-01,(36:3.024954e-01,(((44:1.490813e-03,43:1.757831e-03):1.254441e-01,(41:1.874107e-02,30:8.305742e-02):3.597250e-02):5.035499e-02,(21:2.695855e-04,(22:2.534152e-04,23:2.163660e-04):3.274818e-03):3.160166e-02):1.120580e-01):9.397588e-02):1.266939e-01):2.312448e-01):5.624356e-02,((2:4.479440e-01,(25:2.258913e-01,29:3.729422e-01):1.210312e-01):1.386073e-01,4:5.455154e-01):1.289085e-01):5.495965e-02,45:8.232187e-01):9.512067e-02,31:6.011944e-01):8.738876e-02,(((33:8.687362e-02,20:8.314812e-02):4.256186e-01,((34:1.369702e-01,(35:1.978438e-01,28:1.225608e-01):6.190290e-02):4.389742e-02,((40:9.970625e-02,(26:4.081500e-03,27:1.045379e-02):1.118508e-01):3.272524e-02,((24:4.511590e-03,32:4.644598e-03):1.442322e-01,19:2.529756e-01):2.445022e-02):8.496250e-02):6.539242e-02):9.649568e-02,((39:3.750425e-01,37:1.482105e-01):2.652528e-01,38:3.240929e-01):1.732739e-01):1.702443e-01,1:3.744405e-01);
   tree gen.218500 = [&U] ((((((((((14:1.210506e+00,(15:1.183659e+00,(7:1.202389e+00,8:9.882737e-01):2.300767e-01):1.100301e-01):1.512837e-01,((12:1.394611e+00,(9:9.158202e-01,5:9.249929e-01):5.766590e-01):2.325767e-01,11:1.109718e+00):1.724099e-01):1.002135e-01,(10:1.146867e+00,((17:1.417703e+00,18:2.268502e+00):8.591006e-01,(13:1.987257e+00,16:2.080374e+00):1.763760e-01):4.764660e-01):2.335454e-01):8.697696e-02,6:1.207929e+00):4.460149e-01,46:1.188681e+00):4.076413e-01,(3:6.133541e-01,(42:5.418107e-01,(36:3.155933e-01,((21:1.119002e-03,(22:2.598866e-04,23:5.736450e-03):9.267490e-05):2.926549e-02,((44:8.209279e-03,43:6.887963e-04):1.366641e-01,(41:1.283981e-02,30:9.055340e-02):3.713526e-02):3.412895e-02):5.536767e-02):1.668300e-01):2.351355e-01):2.245129e-01):5.467500e-02,((2:4.775477e-01,(25:2.741286e-01,29:3.890904e-01):2.236831e-01):1.018560e-01,4:5.691359e-01):1.344902e-01):5.733937e-02,45:7.908342e-01):9.923933e-02,31:6.272257e-01):9.117263e-02,(((33:9.063518e-02,20:8.674838e-02):4.440476e-01,((34:1.409308e-01,(35:2.637086e-01,28:1.420858e-01):2.931948e-02):7.837452e-02,((40:1.231068e-01,(26:2.480036e-03,27:9.567540e-03):9.517480e-02):5.268949e-02,((24:1.284604e-02,32:4.845706e-03):1.504773e-01,19:2.639293e-01):2.893188e-02):2.389903e-02):1.291295e-01):8.104407e-02,((39:3.912816e-01,37:1.170466e-01):3.872713e-01,38:3.381259e-01):1.807766e-01):1.776157e-01,1:3.906535e-01);
   tree gen.219000 = [&U] (((((34:1.793790e-01,(28:1.722450e-01,35:2.302520e-01):5.192073e-02):5.543945e-02,(((24:1.073784e-02,32:3.265115e-03):1.462975e-01,19:2.447584e-01):3.824332e-02,(40:1.129916e-01,(26:3.701822e-03,27:1.513673e-02):6.881071e-02):3.661796e-02):3.303278e-02):8.299886e-02,(33:1.026511e-01,20:6.950691e-02):3.976127e-01):1.362494e-01,((37:2.689692e-01,38:2.778942e-01):1.174127e-01,39:6.994106e-01):7.177222e-02):1.052404e-01,(((((3:6.186757e-01,(36:2.641901e-01,((44:4.442389e-03,43:1.865548e-03):1.820020e-01,(((23:4.863771e-04,21:8.213876e-03):9.805051e-04,22:4.630142e-03):4.213231e-02,(30:2.413893e-02,41:4.370482e-02):7.843473e-02):2.938616e-02):2.044998e-01):1.575524e-01):1.308862e-01,42:5.325602e-01):1.455825e-01,((46:1.376301e+00,(6:1.159157e+00,(((((9:7.716858e-01,5:9.198007e-01):6.081531e-01,12:1.444123e+00):2.451283e-01,11:1.013948e+00):1.252426e-01,((15:1.104788e+00,(7:1.065822e+00,8:1.015125e+00):1.170611e-01):1.469117e-01,14:1.274512e+00):1.793498e-01):1.102887e-01,(((13:1.770193e+00,16:2.052179e+00):2.197498e-01,(18:2.397567e+00,17:1.506623e+00):6.882238e-01):2.906047e-01,10:1.236593e+00):2.945485e-01):5.296645e-02):6.533521e-01):2.188526e-01,((2:4.148216e-01,(29:3.905138e-01,25:2.704778e-01):2.744857e-01):1.675149e-01,4:6.192297e-01):4.287363e-02):4.999422e-02):1.702045e-02,45:7.521816e-01):1.380718e-01,31:6.796134e-01):9.728780e-02,1:3.955781e-01);
   tree gen.219500 = [&U] (((((((((14:1.166622e+00,(15:1.096399e+00,(7:1.107615e+00,8:9.524461e-01):2.217358e-01):9.513708e-02):1.291938e-01,((12:1.344053e+00,(9:8.826193e-01,5:8.914594e-01):5.557535e-01):2.241452e-01,11:1.069488e+00):1.365093e-01):7.273940e-02,(10:1.105290e+00,((17:1.366307e+00,18:2.186263e+00):8.279559e-01,(13:1.915214e+00,16:2.004955e+00):2.660382e-01):3.188013e-01):2.390165e-01):7.933950e-02,6:1.164138e+00):4.298456e-01,46:9.903980e-01):3.928632e-01,((3:5.911183e-01,(42:3.022305e-01,(36:3.041522e-01,(((23:4.177565e-03,22:9.295016e-04):6.482809e-04,21:6.308253e-04):2.926220e-02,((44:6.147456e-03,43:1.005333e-03):1.195627e-01,(41:1.596389e-02,30:2.731326e-02):5.663774e-02):9.155585e-03):1.455660e-01):5.512972e-02):2.266112e-01):1.927752e-01,45:7.303070e-01):5.428438e-02):5.865249e-02,((2:4.602353e-01,(25:2.641907e-01,29:3.602753e-01):2.037085e-01):9.537330e-02,4:5.208319e-01):1.296146e-01):1.274613e-01,31:6.044871e-01):1.214840e-01,(((33:1.567331e-01,20:8.360352e-02):3.847823e-01,((34:1.770472e-01,(35:1.785335e-01,28:1.472715e-01):7.444110e-02):3.141576e-02,((40:1.186439e-01,(26:4.242449e-03,27:1.326300e-02):1.040722e-01):1.669246e-02,((24:7.729556e-03,32:1.208795e-02):1.450221e-01,19:2.659018e-01):3.152536e-02):7.422074e-02):8.758939e-02):1.353173e-01,((39:4.457924e-01,37:9.647731e-02):2.134425e-01,38:3.258680e-01):1.742229e-01):1.324630e-01,1:3.764913e-01);
   tree gen.220000 = [&U] (((((34:1.773568e-01,(28:1.703032e-01,35:2.063810e-01):3.499088e-02):4.211941e-02,(((24:6.525900e-03,32:8.888979e-03):1.361982e-01,19:2.419992e-01):2.013739e-02,(40:1.087467e-01,(26:4.927741e-03,27:1.138044e-02):6.803498e-02):5.795447e-02):5.566758e-02):8.110308e-02,(33:1.014939e-01,20:6.868191e-02):4.257492e-01):1.186914e-01,((37:5.049453e-01,38:2.976914e-01):1.013344e-01,39:6.915259e-01):5.000411e-02):1.040540e-01,((((46:1.360786e+00,(((((13:1.750237e+00,16:2.029044e+00):2.912665e-01,(18:2.370539e+00,17:1.489638e+00):8.399525e-01):3.177664e-01,10:1.222653e+00):1.782690e-01,6:1.146090e+00):8.948436e-02,((((9:7.629863e-01,5:9.094315e-01):6.172224e-01,12:1.427843e+00):1.736466e-01,11:1.002518e+00):1.521182e-01,((15:1.092333e+00,(7:1.053806e+00,8:1.003681e+00):1.901378e-01):9.598220e-02,14:1.204193e+00):2.092749e-01):1.239562e-01):6.726571e-01):2.521697e-01,((2:4.237230e-01,(29:3.861115e-01,25:1.588471e-01):2.577764e-01):1.446234e-01,4:5.274488e-01):7.003354e-02):5.777479e-02,((42:5.187878e-01,((36:2.137055e-01,(((30:4.461723e-02,41:2.929129e-02):7.166408e-02,(22:2.355607e-03,(21:3.594044e-04,23:1.472534e-03):2.395345e-03):3.356271e-02):6.549040e-03,(44:2.399538e-03,43:5.039732e-04):1.450823e-01):1.782166e-01):1.931046e-01,3:6.117012e-01):4.071079e-02):1.590249e-01,45:7.437020e-01):7.622235e-02):1.162266e-01,31:6.719519e-01):1.231561e-01,1:3.911186e-01);
   tree gen.220500 = [&U] (((((((24:6.290520e-03,32:7.479168e-03):1.393002e-01,19:2.475109e-01):2.059603e-02,(40:1.156250e-01,(26:3.223462e-03,27:1.163963e-02):6.958452e-02):4.254432e-02):6.633428e-02,(34:1.813962e-01,(28:1.741820e-01,35:2.110815e-01):3.369569e-02):5.154505e-02):8.701440e-02,(33:1.256447e-01,20:6.990400e-02):3.647760e-01):1.135220e-01,((37:5.164457e-01,38:3.044715e-01):1.036423e-01,39:7.072758e-01):5.114298e-02):1.064239e-01,((((46:1.391779e+00,(((((13:1.790100e+00,16:2.075257e+00):2.979002e-01,(18:2.424529e+00,17:1.506450e+00):8.785515e-01):3.250037e-01,10:1.250499e+00):1.823292e-01,6:1.172193e+00):7.019594e-02,((((9:7.803638e-01,5:9.301443e-01):6.312800e-01,12:1.468383e+00):1.742679e-01,11:1.079304e+00):1.580963e-01,((15:1.117212e+00,(7:1.077807e+00,8:1.026541e+00):1.944683e-01):9.816825e-02,14:1.231619e+00):1.596277e-01):4.505968e-02):6.879772e-01):2.395062e-01,((2:4.333736e-01,(29:3.949054e-01,25:2.177276e-01):2.636474e-01):1.479173e-01,4:5.394618e-01):4.437938e-02):9.286893e-02,((42:5.306035e-01,((36:2.185728e-01,(((44:2.684173e-03,43:5.154515e-04):1.521029e-01,(30:6.188732e-02,41:3.826707e-02):3.957557e-02):1.212081e-02,((22:2.266682e-03,21:1.378846e-04):9.716598e-04,23:4.298134e-03):3.408854e-02):1.822756e-01):2.483547e-01,3:5.928887e-01):4.163800e-02):1.316133e-01,45:7.606402e-01):7.795836e-02):1.502859e-01,31:6.484061e-01):1.259610e-01,1:4.000266e-01);
   tree gen.221000 = [&U] ((((4:5.311533e-01,((29:4.257754e-01,25:1.880647e-01):2.525454e-01,2:2.987290e-01):2.176585e-01):9.711376e-02,(((42:5.915967e-01,((((30:3.310837e-02,41:4.109943e-02):5.138822e-02,(43:4.859894e-04,44:5.316523e-03):1.431377e-01):1.600762e-02,(22:1.358979e-03,(23:2.887110e-04,21:1.395419e-03):3.727733e-04):2.933680e-02):1.621838e-01,36:2.870947e-01):2.294982e-01):3.930871e-02,3:6.255320e-01):1.826741e-01,((46:1.665099e-01,45:3.345683e-02):8.172397e-01,(6:1.114550e+00,(((11:1.012815e+00,(12:1.323579e+00,(5:9.745684e-01,9:8.378907e-01):5.612552e-01):1.596921e-01):1.799570e-01,((15:1.011711e+00,(8:9.973777e-01,7:1.094279e+00):1.278931e-01):1.200814e-01,14:1.218835e+00):1.244319e-01):8.020507e-02,(((13:1.878211e+00,16:2.090690e+00):2.583456e-01,(18:2.003575e+00,17:1.524960e+00):7.559408e-01):2.454092e-01,10:1.055239e+00):2.453083e-01):6.199858e-02):6.843690e-01):1.690627e-01):7.227044e-02):1.610659e-01,31:5.900165e-01):9.706562e-02,((((34:1.512217e-01,(((27:1.460272e-02,26:2.597750e-03):1.077185e-01,(19:2.804929e-01,(24:2.174401e-03,32:4.786855e-03):1.569955e-01):1.924590e-02):3.882251e-04,40:1.556937e-01):5.198338e-02):2.544153e-02,(28:1.639750e-01,35:2.142364e-01):5.429023e-02):1.098561e-01,(20:8.574983e-02,33:1.079544e-01):3.465378e-01):6.309995e-02,(38:2.511695e-01,(37:1.597720e-02,39:1.786089e-01):4.169411e-01):2.295247e-01):1.412552e-01,1:3.515902e-01);
   tree gen.221500 = [&U] ((((4:5.639278e-01,((29:4.163109e-01,25:1.892231e-01):2.068400e-01,2:3.171619e-01):2.310890e-01):1.031061e-01,((42:6.281009e-01,(3:6.357019e-01,((((30:3.515131e-02,41:4.572976e-02):5.646061e-02,(43:1.869878e-03,44:8.865099e-03):1.519699e-01):2.817903e-02,(23:2.321328e-04,(21:1.081267e-03,22:3.562480e-04):1.525156e-03):3.114701e-02):1.344575e-01,36:3.650148e-01):2.368653e-01):3.394599e-02):2.260981e-01,((46:1.767843e-01,45:3.014111e-02):8.294289e-01,(6:1.183323e+00,(((11:1.075310e+00,(12:1.405250e+00,(5:1.034704e+00,9:8.895923e-01):5.958872e-01):2.291757e-01):1.910611e-01,((15:1.074138e+00,(8:1.058920e+00,7:1.161801e+00):9.939978e-02):1.220312e-01,14:1.294043e+00):1.631736e-01):9.665446e-02,(((13:1.994105e+00,16:2.219696e+00):2.887588e-01,(18:2.226095e+00,17:1.619057e+00):6.965024e-01):2.937843e-01,10:1.263290e+00):2.328951e-01):6.582418e-02):7.265976e-01):9.669619e-02):7.672986e-02):1.710044e-01,31:7.565097e-01):1.030550e-01,((((34:1.605528e-01,((19:2.978006e-01,(24:2.290840e-03,32:4.211513e-03):1.360231e-01):2.043346e-02,(40:1.653007e-01,(27:9.345575e-03,26:3.578648e-03):1.099018e-01):2.080680e-04):6.027779e-03):3.399697e-02,(28:1.740930e-01,35:2.292321e-01):7.926900e-02):1.166347e-01,(20:9.104098e-02,33:1.146157e-01):3.679207e-01):8.495702e-02,(38:2.666678e-01,(37:3.614439e-02,39:1.294677e-01):2.464993e-01):2.333003e-01):1.499713e-01,1:3.967823e-01);
   tree gen.222000 = [&U] (((45:7.475232e-01,((((((((12:1.304879e+00,(9:9.034262e-01,5:9.124747e-01):7.273905e-01):1.796149e-01,11:1.031242e+00):1.259171e-01,(14:1.238632e+00,(15:1.122245e+00,(7:1.133726e+00,8:9.748991e-01):1.889835e-01):1.115199e-01):1.525504e-01):7.289188e-02,(10:1.131346e+00,((17:1.475799e+00,18:2.372710e+00):6.918710e-01,(13:1.799187e+00,16:1.908651e+00):2.524924e-01):2.180185e-01):3.307593e-01):1.187468e-01,6:1.191581e+00):5.105976e-01,46:1.237407e+00):2.961765e-01,(3:6.533723e-01,((((44:2.140982e-03,43:5.719573e-04):1.366682e-01,(41:2.957771e-02,30:4.867613e-02):3.484375e-02):1.854323e-02,(21:9.077615e-04,(23:2.479328e-03,22:1.561837e-03):3.890396e-03):3.393849e-02):1.813351e-01,(36:3.113222e-01,42:1.872348e-01):5.759596e-03):2.246985e-01):2.170565e-01):7.574875e-02,((2:4.233033e-01,(25:2.415798e-01,29:2.960881e-01):2.126893e-01):1.261105e-01,4:5.739309e-01):1.016370e-01):4.043802e-02):9.968585e-02,31:7.011843e-01):1.143346e-01,(((33:1.262033e-01,20:6.389059e-02):3.814721e-01,((34:1.812209e-01,(35:2.287535e-01,28:1.507433e-01):5.047168e-02):3.623649e-02,((40:1.032858e-01,(26:8.571154e-03,27:4.216412e-03):7.818423e-02):2.514837e-02,((24:5.935455e-04,32:6.038801e-03):1.361624e-01,19:2.721702e-01):2.532210e-02):4.607736e-02):1.031442e-01):6.275342e-02,((39:2.408577e-01,37:2.354935e-01):2.771832e-01,38:1.896699e-01):2.069472e-01):1.470714e-01,1:3.509659e-01);
   tree gen.222500 = [&U] ((31:6.607593e-01,((((((((11:1.069580e+00,((5:8.400926e-01,9:8.326572e-01):6.988960e-01,12:1.352003e+00):2.114519e-01):1.412098e-01,((15:1.081002e+00,(7:1.154021e+00,8:9.921090e-01):1.297764e-01):1.263192e-01,14:1.210118e+00):1.998610e-01):6.465099e-02,(((16:1.915241e+00,13:1.854542e+00):2.622296e-01,(17:1.557693e+00,18:2.224804e+00):6.513601e-01):3.363484e-01,10:1.218877e+00):2.003306e-01):8.925432e-02,6:1.221487e+00):4.882073e-01,46:1.086737e+00):3.316982e-01,(4:5.149035e-01,(2:4.242074e-01,(29:3.020829e-01,25:3.292677e-01):3.088920e-01):7.811118e-02):8.587248e-02):5.126160e-02,(((36:1.332518e-01,42:7.480384e-03):2.026536e-01,(((30:6.756324e-02,41:3.250470e-02):4.395703e-02,(43:2.526238e-03,44:2.605009e-03):1.592830e-01):1.770055e-02,((23:1.698111e-03,22:1.227511e-03):1.144731e-03,21:6.068252e-04):2.052614e-02):1.348446e-01):2.794584e-01,3:5.912879e-01):2.430384e-01):1.223282e-01,45:8.654755e-01):7.852798e-02):7.392067e-02,((38:2.402306e-01,(39:4.070126e-01,37:2.831430e-01):5.492673e-02):2.205285e-01,((((28:1.835951e-01,35:2.290882e-01):6.272450e-02,34:1.380074e-01):3.485821e-02,(((24:2.319331e-03,32:8.406773e-03):1.598679e-01,19:2.747302e-01):4.426298e-02,(40:1.173238e-01,(27:7.912378e-03,26:5.161871e-03):9.773668e-02):1.678505e-02):5.592966e-02):8.288045e-02,(33:1.233525e-01,20:6.727157e-02):4.096742e-01):1.027917e-01):1.258938e-01,1:3.525314e-01);
   tree gen.223000 = [&U] ((((4:5.561308e-01,((29:3.543150e-01,25:1.564006e-01):2.314989e-01,2:4.102273e-01):1.207935e-01):8.069169e-02,(((((((22:4.789584e-04,(23:2.048603e-03,21:4.640741e-03):1.636033e-03):1.912594e-02,(43:9.547438e-05,44:2.408321e-03):1.222790e-01):3.840568e-02,(30:7.773158e-02,41:1.224792e-02):4.913470e-02):8.617396e-02,36:2.631655e-01):2.210192e-01,42:4.597485e-01):8.054175e-02,3:5.931740e-01):2.321017e-01,((46:3.150461e-01,45:1.151769e-01):8.939801e-01,(((((13:1.813557e+00,16:2.032699e+00):1.915695e-01,(18:2.077171e+00,17:1.340718e+00):7.859898e-01):2.038036e-01,10:1.319523e+00):2.299791e-01,6:1.104160e+00):4.189672e-02,((11:1.003373e+00,(12:1.311240e+00,(5:8.819526e-01,9:7.847097e-01):6.280111e-01):1.771142e-01):1.191882e-01,((15:1.091482e+00,(8:9.880796e-01,7:1.084078e+00):1.584693e-01):7.267497e-02,14:1.168161e+00):1.673086e-01):1.131015e-01):6.979342e-01):1.651181e-01):3.858825e-02):1.375870e-01,31:7.058998e-01):8.788916e-02,((((((34:1.389161e-01,(19:2.778780e-01,(24:5.511119e-03,32:5.464953e-03):1.138349e-01):3.082851e-02):2.269922e-03,40:1.224739e-01):7.857276e-04,(27:1.062576e-02,26:2.621302e-03):9.816391e-02):5.109991e-02,(28:1.290800e-01,35:2.453428e-01):5.445944e-02):8.096539e-02,(20:5.368733e-02,33:1.069480e-01):3.564632e-01):9.557581e-02,(38:2.488279e-01,(37:6.504635e-02,39:1.006297e-01):2.909517e-01):1.557782e-01):1.271812e-01,1:3.702379e-01);
   tree gen.223500 = [&U] ((((((19:2.227037e-01,(24:2.058103e-03,32:8.711591e-03):1.307568e-01):2.062770e-02,(40:1.194452e-01,(26:2.597984e-03,27:1.165980e-02):5.408401e-02):6.969164e-02):6.797879e-02,(34:1.423615e-01,(28:1.062495e-01,35:2.119305e-01):7.360768e-02):5.755765e-02):6.415295e-02,(33:9.890241e-02,20:5.443362e-02):4.288585e-01):1.166427e-01,((37:4.646167e-01,38:3.157167e-01):5.391979e-02,39:5.286701e-01):2.033948e-01):1.381669e-01,(((4:6.224865e-01,((2:4.235630e-01,(29:3.923008e-01,25:1.213643e-01):1.974953e-01):1.306756e-01,(46:1.156331e+00,(((((13:1.914623e+00,16:2.040559e+00):2.232339e-01,(18:2.383992e+00,17:1.519125e+00):5.541857e-01):3.366195e-01,10:1.229591e+00):3.178905e-01,((((9:8.965743e-01,5:9.145926e-01):7.722586e-01,12:1.443832e+00):1.930854e-01,11:1.056542e+00):1.622604e-01,((15:1.023246e+00,(7:1.059787e+00,8:1.009377e+00):2.231152e-01):1.028882e-01,14:1.300548e+00):1.407926e-01):8.205397e-02):4.308358e-02,6:1.240262e+00):5.663246e-01):3.605828e-01):3.646602e-02):1.208941e-01,((3:6.340219e-01,((36:2.964751e-01,((30:4.906866e-02,41:3.320276e-02):2.065654e-02,((44:4.681404e-03,43:1.875762e-03):1.196404e-01,((21:4.377421e-03,23:3.239948e-04):9.169069e-04,22:1.403963e-04):5.176393e-02):3.267661e-02):1.431464e-01):2.407433e-01,42:5.395848e-01):8.607343e-02):2.052755e-01,45:8.769812e-01):2.072593e-02):1.308086e-01,31:6.953008e-01):9.269108e-02,1:4.172404e-01);
   tree gen.224000 = [&U] ((((((2:4.362728e-01,(25:1.803963e-01,29:3.521493e-01):3.414408e-01):1.533726e-01,4:5.915154e-01):1.183266e-01,((3:6.448821e-01,((((21:2.226616e-03,(22:7.376212e-04,23:9.752817e-04):2.110861e-03):3.848393e-02,((41:5.638271e-02,30:9.059952e-02):2.494954e-02,(44:2.266050e-03,43:5.788003e-04):1.173263e-01):2.277989e-02):1.371225e-01,36:2.676399e-01):1.771887e-01,42:3.645049e-01):1.223754e-01):2.185606e-01,((((((12:1.332769e+00,(9:9.311060e-01,5:9.800839e-01):6.222651e-01):1.851181e-01,11:1.139498e+00):1.293971e-01,(14:1.276582e+00,(15:1.101750e+00,(7:1.168462e+00,8:1.013416e+00):1.757873e-01):8.081675e-02):2.127928e-01):8.529852e-02,(10:1.166009e+00,((17:1.521015e+00,18:2.445407e+00):7.130691e-01,(13:1.854311e+00,16:1.967130e+00):2.602284e-01):4.541112e-01):2.184627e-01):5.717721e-02,6:1.228090e+00):6.665606e-01,46:9.631154e-01):2.019901e-01):7.473816e-02):3.104135e-02,45:7.717627e-01):9.241518e-02,31:7.226677e-01):1.337762e-01,(((33:1.300700e-01,20:8.422387e-02):4.472555e-01,((34:1.949600e-01,(35:2.678994e-01,28:1.331839e-01):3.310837e-02):3.704099e-02,((40:1.035787e-01,((24:4.745319e-04,32:2.172498e-02):1.337146e-01,19:2.759893e-01):5.217466e-02):1.299495e-03,(26:7.233862e-03,27:5.529629e-03):7.553017e-02):5.140068e-02):9.022181e-02):8.521531e-02,((39:1.444888e-01,37:5.078790e-02):3.704471e-01,38:3.707480e-01):1.976842e-01):1.306732e-01,1:3.617190e-01);
   tree gen.224500 = [&U] ((((((2:4.369375e-01,(25:1.806711e-01,29:3.526859e-01):1.637351e-01):1.536063e-01,4:5.924167e-01):1.094076e-01,((3:6.458648e-01,((((21:2.230009e-03,(22:1.460274e-03,23:8.162103e-04):4.448128e-03):4.771549e-02,((41:3.253907e-02,30:4.108875e-02):2.498755e-02,(44:8.517043e-04,43:2.180874e-03):1.458128e-01):2.984453e-02):1.284077e-01,36:3.278667e-01):1.067178e-01,42:3.650604e-01):1.698085e-01):2.186882e-01,((6:1.229961e+00,((((12:1.334800e+00,(9:9.325248e-01,5:9.815774e-01):6.573900e-01):1.854002e-01,11:1.141234e+00):1.295943e-01,(14:1.278528e+00,(15:1.103429e+00,(7:1.193741e+00,8:1.014960e+00):1.760551e-01):7.594095e-02):2.588496e-01):8.542850e-02,(10:1.167786e+00,((17:1.523333e+00,18:2.449133e+00):6.552733e-01,(13:1.857137e+00,16:1.970127e+00):2.383332e-01):4.821803e-01):2.187956e-01):8.268603e-02):7.323827e-01,46:1.153864e+00):2.083948e-01):6.367676e-02):8.105001e-02,45:7.729387e-01):9.398866e-02,31:6.393296e-01):9.867264e-02,(((33:1.059075e-01,20:6.613728e-02):4.291511e-01,((34:1.479842e-01,(35:2.683076e-01,28:1.371386e-01):3.201084e-02):6.172029e-02,(40:1.442219e-01,(((24:8.631257e-04,32:5.545958e-03):1.339184e-01,19:2.606190e-01):5.225416e-02,(26:3.192150e-03,27:1.731726e-02):9.666016e-02):2.261914e-03):5.226434e-02):9.693573e-02):6.417517e-02,((39:1.748457e-01,37:2.513616e-02):3.710116e-01,38:2.609803e-01):1.948205e-01):1.425098e-01,1:3.622702e-01);
   tree gen.225000 = [&U] ((((4:5.984515e-01,((29:4.203324e-01,25:1.655270e-01):2.030847e-01,2:3.903992e-01):1.790816e-01):1.139590e-01,((3:6.500676e-01,(((((43:1.170439e-03,44:1.941326e-03):9.934646e-02,(22:4.487356e-03,(23:3.402655e-03,21:2.692568e-04):2.645473e-03):4.781997e-02):1.083105e-02,(30:4.859909e-02,41:3.844743e-02):3.160501e-02):1.990889e-01,36:3.134731e-01):3.214111e-01,42:4.865762e-01):9.544565e-03):2.147351e-01,((46:6.271610e-01,45:1.938705e-02):7.388453e-01,(((((13:1.919383e+00,16:2.151313e+00):3.134677e-01,(18:2.217607e+00,17:1.669967e+00):5.823248e-01):3.129388e-01,10:1.396521e+00):2.098660e-01,((11:1.077372e+00,(12:1.387755e+00,(5:9.389894e-01,9:8.304998e-01):6.374432e-01):1.711932e-01):1.435500e-01,((15:1.060631e+00,(8:1.155668e+00,7:1.147337e+00):1.478082e-01):1.260380e-01,14:1.236327e+00):1.734620e-01):1.011153e-01):9.218024e-02,6:1.154229e+00):7.699214e-01):1.704420e-01):7.711261e-02):1.442072e-01,31:7.318328e-01):8.559999e-02,((((((34:1.504977e-01,(27:1.098631e-02,26:2.667210e-03):1.038921e-01):9.313017e-04,40:1.240789e-01):4.127568e-03,(19:2.783632e-01,(24:3.756397e-03,32:6.504189e-03):1.139217e-01):3.753282e-02):4.401809e-02,(28:1.211581e-01,35:2.596592e-01):6.757920e-02):1.270442e-01,(20:7.403142e-02,33:1.187049e-01):3.808645e-01):8.322232e-02,((37:3.996462e-01,38:2.945533e-01):1.725604e-02,39:4.600120e-01):1.565324e-01):1.346026e-01,1:4.101192e-01);
   tree gen.225500 = [&U] ((((((2:4.429773e-01,(25:2.818257e-01,29:3.323680e-01):1.543025e-01):1.432868e-01,4:5.582883e-01):8.189069e-02,((3:6.111867e-01,((((44:4.315668e-03,43:1.130172e-03):1.374127e-01,((41:3.713878e-02,30:3.291716e-02):7.091148e-02,((23:1.353113e-03,21:2.487122e-04):6.076645e-04,22:1.580642e-04):2.462883e-02):8.844944e-03):1.697677e-01,36:3.268587e-01):9.666388e-02,42:3.744145e-01):1.800046e-01):2.060898e-01,((6:1.178466e+00,((((12:1.257904e+00,(9:8.788030e-01,5:9.250298e-01):6.195185e-01):1.470840e-01,11:1.075489e+00):1.221285e-01,(14:1.204873e+00,(15:1.039862e+00,(7:1.124971e+00,8:9.564893e-01):1.632211e-01):5.752304e-02):2.366410e-01):9.337123e-02,(10:1.100511e+00,((17:1.439675e+00,18:2.308041e+00):7.296149e-01,(13:1.750149e+00,16:2.051342e+00):2.448881e-01):2.828118e-01):2.332127e-01):6.749754e-02):5.562305e-01,46:1.087391e+00):2.702139e-01):4.966135e-02):1.656257e-01,45:9.226062e-01):1.874457e-02,31:6.647446e-01):1.008032e-01,(((33:1.156075e-01,20:9.599917e-02):3.469092e-01,((34:1.394589e-01,(35:2.408938e-01,28:1.223495e-01):6.525154e-02):3.895698e-02,(((24:7.948628e-03,32:5.600000e-03):1.407952e-01,19:2.456051e-01):2.602742e-02,(40:1.359134e-01,(26:2.243302e-03,27:2.167191e-02):8.385072e-02):3.757916e-02):4.763085e-02):1.059629e-01):8.243199e-02,((39:6.002441e-02,37:6.267187e-02):4.524448e-01,38:3.094984e-01):1.835971e-01):1.170747e-01,1:3.500762e-01);
   tree gen.226000 = [&U] ((((((2:4.626686e-01,(25:2.943535e-01,29:3.471425e-01):1.611616e-01):1.662235e-01,4:5.831053e-01):9.885971e-02,((3:6.383552e-01,((((22:1.163375e-04,(23:2.148466e-03,21:1.954878e-04):4.303454e-04):3.592838e-02,((44:1.995750e-03,43:1.736790e-03):1.370267e-01,(41:2.800318e-02,30:3.188827e-02):6.055304e-02):8.036636e-03):1.773143e-01,36:3.413882e-01):1.009608e-01,42:3.910579e-01):1.880062e-01):2.003184e-01,((((((12:1.313820e+00,(9:8.980592e-01,5:9.661492e-01):6.470574e-01):2.549894e-01,11:1.123296e+00):1.275574e-01,(14:1.258432e+00,(15:1.187505e+00,(7:1.246272e+00,8:9.990072e-01):1.704766e-01):8.675623e-02):1.500807e-01):9.541952e-02,6:1.314453e+00):6.963602e-02,(10:1.149431e+00,((17:1.603795e+00,18:2.382196e+00):7.620478e-01,(13:1.827947e+00,16:2.142529e+00):2.557739e-01):2.953833e-01):2.435795e-01):5.809561e-01,46:1.135728e+00):2.422544e-01):6.158543e-02):8.786760e-02,45:9.636180e-01):1.112973e-01,31:6.942938e-01):9.477794e-02,(((33:1.207464e-01,20:8.414697e-02):3.623300e-01,((34:1.590426e-01,(35:2.516020e-01,28:1.277882e-01):4.029885e-02):4.835832e-02,(((24:1.074799e-02,32:4.696415e-03):1.470538e-01,19:2.565227e-01):1.026920e-02,(40:1.419551e-01,(26:2.343021e-03,27:1.137363e-02):8.446913e-02):2.719190e-02):4.974814e-02):1.106732e-01):1.258382e-01,((39:5.099778e-01,37:2.270534e-01):1.788438e-01,38:3.232563e-01):1.496839e-01):1.222789e-01,1:3.656378e-01);
   tree gen.226500 = [&U] ((((4:5.170207e-01,((29:3.100635e-01,25:2.733815e-01):2.220006e-01,2:3.974468e-01):1.437606e-01):1.013347e-01,(((3:6.098172e-01,42:4.536764e-01):2.270783e-02,((((22:9.042532e-04,21:4.572585e-03):2.562068e-03,23:4.413172e-03):4.542879e-02,((43:5.593478e-03,44:2.333317e-03):1.753116e-01,(30:5.896618e-02,41:2.806028e-02):2.387544e-02):1.596708e-02):1.116848e-01,36:3.016393e-01):2.581211e-01):2.380840e-01,((46:6.012660e-01,45:7.626692e-02):6.604265e-01,(6:1.110656e+00,((((13:1.960857e+00,16:2.052863e+00):1.308847e-01,(18:2.083804e+00,17:1.606924e+00):7.414527e-01):2.953979e-01,10:1.343802e+00):2.427370e-01,((11:1.036701e+00,(12:1.310812e+00,(5:9.524926e-01,9:7.991479e-01):5.253256e-01):1.583338e-01):1.629175e-01,((15:1.020592e+00,(8:9.982831e-01,7:1.104024e+00):1.567575e-01):8.527898e-02,14:1.244379e+00):1.618517e-01):1.274426e-01):9.707325e-02):7.408565e-01):1.689262e-01):5.642315e-02):1.344668e-01,31:7.042057e-01):9.833141e-02,((((((40:1.040286e-01,(27:1.108763e-02,26:5.580144e-03):1.020949e-01):5.085713e-02,(19:2.678548e-01,(24:6.096993e-03,32:1.098003e-03):1.713835e-01):1.664018e-02):3.276485e-02,34:1.263433e-01):3.144863e-02,(28:1.561283e-01,35:2.498569e-01):4.466380e-02):1.303706e-01,(20:7.816074e-02,33:1.142237e-01):3.446182e-01):8.008063e-02,((37:5.764775e-01,38:2.821438e-01):6.322714e-02,39:7.306550e-01):1.116624e-01):1.436080e-01,1:3.607841e-01);
   tree gen.227000 = [&U] ((31:6.707448e-01,(((((6:1.094873e+00,(((11:1.068628e+00,((5:9.938408e-01,9:8.240103e-01):6.495269e-01,12:1.406847e+00):1.175055e-01):1.800955e-01,((15:1.034814e+00,(7:1.042247e+00,8:9.729169e-01):1.748142e-01):1.081378e-01,14:1.268950e+00):1.458281e-01):6.729687e-02,(((16:1.892654e+00,13:1.977121e+00):3.446987e-02,(17:1.456268e+00,18:2.123357e+00):6.568774e-01):3.356179e-01,10:1.140441e+00):2.216371e-01):1.120831e-01):5.051332e-01,46:1.225030e+00):2.917178e-01,(((36:8.834611e-02,42:6.614678e-02):2.106404e-01,(((41:1.765932e-02,30:5.996522e-02):4.812568e-02,(43:1.051162e-03,44:4.891109e-03):1.041483e-01):3.131259e-02,((21:5.263342e-03,22:2.614144e-04):1.897899e-03,23:2.269894e-04):3.216433e-02):1.046032e-01):3.083658e-01,3:6.454835e-01):2.429645e-01):8.602881e-02,((2:4.414155e-01,(29:3.790771e-01,25:1.898457e-01):2.259963e-01):1.369554e-01,4:5.536856e-01):7.597531e-02):5.845384e-02,45:8.922459e-01):1.234053e-01):6.009589e-02,((38:2.434899e-01,(39:2.332116e-01,37:2.677961e-02):2.520190e-01):1.929396e-01,(((34:1.785098e-01,(28:1.600432e-01,35:2.499530e-01):1.829089e-02):6.886608e-02,((19:2.826477e-01,(24:4.295783e-03,32:5.290208e-03):1.255355e-01):1.534658e-02,((27:7.941949e-03,26:1.618965e-03):5.828377e-02,40:8.936727e-02):4.536219e-02):4.557930e-02):9.365159e-02,(33:1.300483e-01,20:6.531748e-02):4.378923e-01):7.258316e-02):1.386312e-01,1:3.997009e-01);
   tree gen.227500 = [&U] ((31:6.719702e-01,((((((6:1.134549e+00,(((11:1.070580e+00,((5:9.956565e-01,9:8.255157e-01):6.507135e-01,12:1.409417e+00):1.177202e-01):1.804246e-01,((15:1.036704e+00,(7:1.044152e+00,8:9.746943e-01):1.694259e-01):1.083354e-01,14:1.165578e+00):1.726360e-01):5.302801e-02,(((16:2.305453e+00,13:1.980733e+00):3.453285e-02,(17:1.458929e+00,18:2.127236e+00):6.580775e-01):3.362311e-01,10:1.142524e+00):2.684125e-01):1.122316e-01):5.060561e-01,46:1.264475e+00):2.922508e-01,(2:4.422219e-01,(29:4.040371e-01,25:3.497516e-01):2.264092e-01):1.372056e-01):8.866518e-02,4:5.546972e-01):8.276108e-02,(((36:2.076308e-02,42:8.218938e-02):2.901702e-01,((43:3.412087e-04,44:4.798398e-03):1.043386e-01,((41:1.047652e-02,30:6.095988e-02):5.503542e-02,((21:3.769951e-04,22:2.618920e-04):3.180958e-03,23:2.192745e-04):3.076043e-02):2.121281e-02):1.104763e-01):2.619764e-01,3:6.466628e-01):2.336642e-01):5.856063e-02,45:8.938759e-01):1.236307e-01):1.008850e-01,((38:2.439347e-01,(39:1.498608e-01,37:6.958861e-02):2.524794e-01):2.788481e-01,(((34:1.788359e-01,(28:1.603356e-01,35:2.504096e-01):2.916152e-02):6.689948e-02,((19:2.831641e-01,(24:4.303631e-03,32:5.299873e-03):1.257649e-01):1.537462e-02,((27:8.211274e-03,26:2.957683e-03):5.839025e-02,40:9.952259e-02):3.335107e-02):4.566257e-02):9.382269e-02,(33:1.043378e-01,20:6.543681e-02):4.386923e-01):7.826387e-02):1.380338e-01,1:4.004311e-01);
   tree gen.228000 = [&U] ((((4:5.288836e-01,((29:3.739288e-01,25:2.159671e-01):2.234202e-01,2:4.065661e-01):1.591838e-01):1.028684e-01,(((42:4.640858e-01,(((21:1.598201e-03,(23:2.691050e-03,22:2.593034e-03):2.099943e-03):2.574255e-02,((30:5.300204e-02,41:4.357020e-02):4.578935e-02,(43:1.427270e-03,44:2.241588e-03):1.356469e-01):1.926649e-02):1.007825e-01,36:3.637247e-01):1.179968e-01):1.365263e-01,3:6.238093e-01):2.470499e-01,((46:2.757412e-01,45:2.705529e-01):6.755798e-01,(((11:1.097297e+00,(12:1.340888e+00,(5:9.743473e-01,9:8.584868e-01):5.620969e-01):1.619668e-01):1.331681e-01,((15:1.205752e+00,(8:1.021188e+00,7:1.129356e+00):1.603542e-01):6.295773e-02,14:1.272931e+00):1.214963e-01):1.207849e-01,((((13:1.788062e+00,16:2.099965e+00):3.346782e-01,(18:2.131617e+00,17:1.643795e+00):8.785892e-01):2.742813e-01,10:1.374635e+00):1.283468e-01,6:1.092465e+00):7.550756e-02):7.395026e-01):1.207967e-01):5.493070e-02):1.173946e-01,31:6.002431e-01):1.413010e-01,(((((19:2.740007e-01,34:1.292423e-01):1.124295e-02,((24:1.108372e-03,32:7.861604e-04):2.078145e-01,((27:1.329219e-02,26:1.186435e-03):1.047428e-01,40:1.008359e-01):1.989825e-02):1.754953e-02):4.752010e-02,(28:1.597107e-01,35:2.555898e-01):6.282806e-02):1.165121e-01,(20:7.995412e-02,33:1.261053e-01):3.320450e-01):9.564959e-02,((37:3.218767e-01,38:2.111374e-01):8.085052e-02,39:6.187042e-01):1.463186e-01):9.878105e-02,1:4.043134e-01);
   tree gen.228500 = [&U] ((((((2:4.046415e-01,(25:3.644699e-01,29:3.056583e-01):2.790985e-01):1.167817e-01,4:5.711154e-01):1.049680e-01,((3:6.359626e-01,(((((22:5.857849e-04,23:4.709434e-04):4.324591e-03,21:5.199104e-04):2.440499e-02,((41:1.808232e-02,(44:2.588018e-03,43:2.084054e-03):1.425687e-01):8.136044e-03,30:4.760323e-02):4.940627e-02):1.422877e-01,36:3.565900e-01):1.249001e-01,42:3.021749e-01):1.578678e-01):1.931819e-01,((((((12:1.445421e+00,(9:8.795931e-01,5:9.780772e-01):6.595807e-01):1.865061e-01,11:1.027886e+00):8.349163e-02,(14:1.232556e+00,(15:1.077354e+00,(7:1.220646e+00,8:9.784655e-01):1.310839e-01):1.183351e-01):1.681018e-01):6.547489e-02,6:1.297946e+00):7.125254e-02,(10:1.257471e+00,((17:1.566629e+00,18:2.333213e+00):6.824247e-01,(13:1.790360e+00,16:2.216760e+00):1.307015e-01):2.950440e-01):2.536618e-01):5.979576e-01,46:1.016262e+00):2.368426e-01):6.949202e-02):6.771097e-02,45:9.228110e-01):1.395019e-01,31:6.800176e-01):1.078876e-01,(((33:1.182636e-01,20:6.748928e-02):3.548798e-01,(((19:2.503291e-01,(24:3.767441e-03,32:5.436213e-03):1.174414e-01):3.411870e-02,(40:1.064209e-01,(26:3.601444e-03,27:1.996354e-02):9.326960e-02):1.469650e-02):5.544253e-02,((35:3.000130e-01,28:1.234153e-01):4.232530e-02,34:1.583537e-01):9.385157e-03):1.436270e-01):7.638066e-02,((39:4.286064e-01,37:2.010538e-01):2.044407e-01,38:4.036337e-01):1.736804e-01):1.194704e-01,1:3.971520e-01);
   tree gen.229000 = [&U] ((31:6.170244e-01,((((6:1.193480e+00,(((11:1.074226e+00,((5:9.973600e-01,9:8.283270e-01):6.529295e-01,12:1.414217e+00):1.630463e-01):1.474180e-01,((15:1.040235e+00,(7:1.154738e+00,8:9.649443e-01):1.527889e-01):1.212085e-01,14:1.169548e+00):1.787243e-01):1.259367e-01,(((13:1.987478e+00,16:2.143183e+00):1.230135e-01,(17:1.463897e+00,18:2.134480e+00):6.430169e-01):3.587130e-01,10:1.146415e+00):2.693265e-01):9.074649e-02):5.584227e-01,46:1.268781e+00):1.875718e-01,((2:3.786466e-01,(29:3.254530e-01,25:1.998952e-01):2.799954e-01):1.479723e-01,4:5.565862e-01):6.270877e-02):8.276148e-02,(45:7.542912e-01,(((36:1.841837e-01,42:2.395845e-01):1.623349e-01,(((41:1.670306e-02,30:4.286962e-02):4.723658e-02,(23:8.174267e-04,(22:1.552011e-04,21:1.251105e-03):1.975945e-04):4.772853e-02):2.571753e-02,(43:1.416562e-03,44:3.308757e-03):1.046935e-01):1.172230e-01):2.628686e-01,3:6.488650e-01):2.348540e-01):1.620961e-02):1.709981e-01):7.462733e-02,((38:3.064657e-01,(39:2.747632e-01,37:2.180169e-01):2.866140e-01):3.039126e-01,(((34:1.797182e-01,(28:1.312651e-01,35:2.512624e-01):3.964903e-02):4.450312e-02,((19:2.841284e-01,(24:3.138071e-03,32:4.322946e-03):1.541083e-01):1.521874e-02,((27:7.539774e-03,26:3.593545e-03):1.183588e-01,40:1.319543e-01):6.720695e-03):4.857014e-02):1.173913e-01,(33:1.018537e-01,20:7.786600e-02):4.256627e-01):6.029731e-02):1.239765e-01,1:4.017947e-01);
   tree gen.229500 = [&U] ((31:6.246997e-01,((45:7.636740e-01,((((36:1.402966e-01,42:5.591156e-02):2.406422e-01,(((41:1.691084e-02,30:7.339491e-02):4.782416e-02,(43:3.628882e-04,44:8.950308e-03):1.069565e-01):2.831474e-02,((22:2.119930e-04,21:1.112349e-05):1.196253e-03,23:8.571817e-04):4.179025e-02):1.186811e-01):2.894329e-01,3:6.569363e-01):2.377753e-01,((6:1.208326e+00,(((11:1.087589e+00,((5:1.009766e+00,9:8.386307e-01):7.358223e-01,12:1.431809e+00):1.650745e-01):1.492518e-01,((15:1.053174e+00,(7:1.169102e+00,8:9.769474e-01):1.546895e-01):1.227163e-01,14:1.184096e+00):1.825079e-01):1.319477e-01,(((13:2.012201e+00,16:2.169843e+00):9.686104e-02,(17:1.536594e+00,18:2.161032e+00):6.510154e-01):3.631751e-01,10:1.160675e+00):2.726767e-01):9.187530e-02):7.056299e-01,46:1.092715e+00):1.500186e-01):5.325352e-03):9.476972e-02,((2:3.482559e-01,(29:3.295014e-01,25:2.023817e-01):2.834783e-01):2.396403e-01,4:5.679406e-01):9.985232e-02):1.731252e-01):1.014190e-01,((38:2.504320e-01,(39:1.198826e-01,37:8.416546e-03):3.503698e-01):2.223669e-01,(((34:1.926719e-01,(28:1.328979e-01,35:2.543879e-01):5.774094e-02):3.391972e-02,((27:1.341677e-02,26:3.638246e-03):9.931394e-02,((19:2.876627e-01,(24:6.207421e-03,32:4.376720e-03):1.490710e-01):2.433240e-02,40:1.335957e-01):4.660074e-03):4.911318e-02):1.223387e-01,(33:1.031207e-01,20:7.883459e-02):3.624666e-01):6.523644e-02):1.778182e-01,1:3.658414e-01);
   tree gen.230000 = [&U] ((((((2:4.299531e-01,(25:1.554855e-01,29:3.137879e-01):3.119066e-01):1.802597e-01,4:5.863054e-01):8.590496e-02,((3:6.528773e-01,(((((41:1.823106e-02,30:4.910507e-02):2.194857e-02,(44:1.671748e-03,43:6.660920e-05):1.429431e-01):2.072527e-02,(23:1.990686e-03,(21:7.813618e-05,22:7.513298e-04):3.522364e-03):2.295537e-02):1.183590e-01,36:3.660742e-01):2.325279e-01,42:3.287939e-01):1.332533e-01):2.331015e-01,(((10:1.254346e+00,((17:1.407753e+00,18:2.395269e+00):7.576839e-01,(13:1.907780e+00,16:2.275719e+00):2.642400e-01):2.576394e-01):2.345967e-01,((((12:1.483864e+00,(9:9.029876e-01,5:9.948262e-01):6.771236e-01):2.344052e-01,11:1.138313e+00):1.089306e-01,(14:1.265338e+00,(15:1.120381e+00,(7:1.136817e+00,8:1.004490e+00):1.345704e-01):1.230640e-01):1.561431e-01):5.239972e-02,6:1.373612e+00):1.259002e-01):4.516168e-01,46:1.043291e+00):3.568777e-01):9.087500e-02):8.053392e-02,45:1.082149e+00):9.315340e-02,31:6.981040e-01):1.139412e-01,(((33:1.214091e-01,20:6.928429e-02):4.472657e-01,((35:3.079924e-01,28:1.240945e-01):3.918961e-02,(34:1.694322e-01,(((24:3.404412e-03,32:1.090038e-02):1.699053e-01,(40:1.468719e-01,(26:8.147993e-03,27:6.915211e-03):7.385337e-02):3.271746e-02):3.540003e-02,19:2.569871e-01):5.521556e-02):2.826880e-02):1.483170e-01):5.620900e-02,((39:4.717321e-01,37:3.475617e-01):1.802064e-02,38:2.442812e-01):1.753047e-01):1.181466e-01,1:4.077150e-01);
   tree gen.230500 = [&U] ((31:6.115594e-01,(((((36:2.610655e-01,(((21:3.432394e-03,23:1.454113e-03):1.002407e-03,22:1.665031e-03):1.894176e-02,((41:4.006082e-02,30:7.276648e-02):2.098467e-02,(43:5.573274e-04,44:9.704645e-03):1.182667e-01):7.110184e-02):1.400604e-01):1.971187e-01,42:4.130704e-01):7.595383e-02,3:6.513114e-01):2.211846e-01,(((6:1.227375e+00,((((13:1.931015e+00,16:2.151264e+00):1.389516e-01,(17:1.514584e+00,18:2.201909e+00):7.145506e-01):3.600655e-01,10:1.150737e+00):2.590328e-01,((11:1.078276e+00,((5:1.001120e+00,9:8.314501e-01):7.295220e-01,12:1.419549e+00):1.636611e-01):1.437829e-01,((15:1.044157e+00,(7:1.159092e+00,8:9.685825e-01):1.533650e-01):1.391172e-01,14:1.173957e+00):1.809452e-01):1.060799e-01):1.427529e-01):5.447564e-01,46:1.083358e+00):8.008918e-02,45:7.334355e-01):2.266576e-01):7.002894e-02,((2:3.452740e-01,(29:3.266801e-01,25:2.253736e-01):2.374749e-01):2.375885e-01,4:5.630777e-01):9.899735e-02):1.589018e-01):1.005506e-01,((38:2.482877e-01,(39:1.196797e-01,37:1.240330e-02):3.473698e-01):2.145469e-01,(((34:1.910222e-01,(28:1.317600e-01,35:2.417333e-01):6.641551e-02):6.334991e-02,((19:2.533624e-01,(24:6.218259e-04,32:1.395867e-03):1.477946e-01):3.587163e-02,(40:1.272441e-01,(27:5.294158e-03,26:3.491904e-03):1.031712e-01):1.274587e-02):1.077304e-02):1.100971e-01,(33:1.266843e-01,20:7.780128e-02):3.593631e-01):1.097251e-01):1.537503e-01,1:3.627089e-01);
   tree gen.231000 = [&U] ((((37:5.432418e-01,38:2.221937e-01):2.408624e-01,39:7.082649e-01):2.488295e-02,(((28:1.481190e-01,35:2.638064e-01):6.110836e-02,((34:1.099453e-01,(40:1.019438e-01,(26:3.948730e-03,27:9.731701e-03):1.258756e-01):2.624394e-03):1.532225e-02,(19:2.665111e-01,(24:4.808961e-03,32:1.290191e-02):1.675920e-01):1.984992e-02):6.316099e-02):1.357583e-01,(33:9.818152e-02,20:6.585944e-02):3.886155e-01):7.353176e-02):1.477720e-01,((((2:3.298805e-01,(29:3.871272e-01,25:1.993213e-01):2.891862e-01):1.954299e-01,4:5.575072e-01):9.367833e-02,((45:8.300267e-01,(46:1.130042e+00,(((((13:1.809804e+00,16:1.968399e+00):2.361969e-01,(18:2.265574e+00,17:1.539132e+00):6.528438e-01):3.409042e-01,10:1.268530e+00):2.505144e-01,((((9:8.524492e-01,5:8.859043e-01):7.304349e-01,12:1.336653e+00):1.642350e-01,11:1.045447e+00):1.780983e-01,((15:1.045554e+00,(7:1.152981e+00,8:1.014502e+00):1.751637e-01):7.625814e-02,14:1.279843e+00):1.718453e-01):7.838608e-02):9.068059e-02,6:1.226357e+00):4.463197e-01):2.679232e-01):3.419311e-02,(((36:3.039156e-01,(((21:3.736964e-04,22:9.993049e-04):2.916681e-03,23:4.188459e-04):3.034381e-02,((30:2.131241e-02,41:3.546574e-02):6.316986e-02,(44:1.357371e-03,43:3.447928e-03):1.256722e-01):3.404876e-02):1.533883e-01):2.466763e-01,3:6.662862e-01):4.158465e-02,42:4.658623e-01):2.273371e-01):5.608749e-02):1.152110e-01,31:7.963883e-01):1.274944e-01,1:3.407557e-01);
   tree gen.231500 = [&U] ((31:6.144919e-01,(((((36:3.504870e-01,(((23:1.592878e-03,21:4.827098e-04):9.859509e-04,22:4.518011e-03):1.974044e-02,((41:2.421185e-02,30:5.834009e-02):2.540519e-02,(43:2.707224e-03,44:8.287960e-03):8.791358e-02):5.724387e-02):1.407320e-01):2.018862e-01,42:4.145641e-01):6.412388e-02,3:6.053322e-01):1.988748e-01,(45:5.130725e-01,((6:1.119656e+00,((((13:1.940275e+00,16:2.161579e+00):1.625272e-01,(17:1.460492e+00,18:2.212468e+00):7.179770e-01):3.617921e-01,10:1.156255e+00):2.602749e-01,((11:1.083447e+00,((5:8.932379e-01,9:8.354370e-01):7.223959e-01,12:1.463250e+00):2.068859e-01):1.468722e-01,((15:1.049164e+00,(7:1.164650e+00,8:1.020646e+00):1.810392e-01):7.144057e-02,14:1.179587e+00):1.818128e-01):7.770603e-02):8.988421e-02):5.501962e-01,46:1.088553e+00):9.817392e-02):1.370938e-01):9.601706e-02,((2:3.469297e-01,(29:3.282466e-01,25:2.165657e-01):1.569729e-01):2.387277e-01,4:5.657777e-01):9.947205e-02):1.431238e-01):8.910135e-02,((38:2.494783e-01,(39:2.877024e-01,37:1.644446e-02):3.379681e-01):2.155757e-01,(((34:1.524386e-01,(28:1.142970e-01,35:2.247157e-01):3.179248e-02):9.361801e-02,(19:2.545773e-01,((24:1.196619e-03,32:6.205631e-03):1.511191e-01,(40:1.278543e-01,(27:1.115467e-02,26:3.508649e-03):1.036659e-01):1.452776e-02):3.052481e-02):4.176045e-02):1.106250e-01,(33:9.238588e-02,20:9.407507e-02):3.737932e-01):5.935597e-02):1.544876e-01,1:3.721764e-01);
   tree gen.232000 = [&U] ((31:6.054743e-01,(((((36:3.453436e-01,((21:6.666645e-04,(23:4.219897e-03,22:1.432517e-03):4.199918e-05):1.825142e-02,((41:2.806908e-02,30:6.286649e-02):2.503237e-02,(43:1.881553e-03,44:5.826145e-03):1.072296e-01):3.470086e-02):1.142158e-01):2.350356e-01,42:4.084804e-01):6.164816e-02,3:5.964489e-01):1.896091e-01,(((6:1.103225e+00,((((13:1.911801e+00,16:2.129858e+00):1.601421e-01,(17:1.439060e+00,18:2.180000e+00):7.492213e-01):3.125468e-01,10:1.139287e+00):2.564554e-01,((11:1.067547e+00,((5:8.801297e-01,9:8.231769e-01):6.980258e-01,12:1.441776e+00):1.439362e-01):1.980898e-01,((15:1.033767e+00,14:1.162276e+00):6.675373e-02,(7:1.121782e+00,8:1.005668e+00):1.700961e-01):1.791447e-01):7.656569e-02):8.444493e-02):5.381940e-01,45:5.055431e-01):1.013769e-01,46:1.072579e+00):1.111701e-01):8.973199e-02,((2:3.418385e-01,(29:3.234296e-01,25:2.034125e-01):1.668411e-01):2.352244e-01,4:5.574749e-01):1.085850e-01):1.340204e-01):8.779379e-02,((38:2.458172e-01,(39:2.135838e-01,37:1.620314e-02):4.272648e-01):2.124122e-01,(((34:1.709097e-01,(28:1.126197e-01,35:2.373554e-01):5.768400e-02):2.570356e-02,(((24:2.491022e-03,32:1.634284e-02):1.528547e-01,19:2.584544e-01):1.109676e-02,(40:1.259780e-01,(27:1.172752e-02,26:3.457159e-03):8.153803e-02):3.489876e-02):5.804570e-02):8.373486e-02,(33:9.103012e-02,20:8.104796e-02):3.683078e-01):5.848492e-02):1.522205e-01,1:3.667147e-01);
   tree gen.232500 = [&U] ((31:6.271321e-01,(((((36:3.338889e-01,(((23:7.006979e-03,22:1.941503e-03):4.545992e-03,21:6.939810e-04):2.008126e-02,((41:2.880359e-02,30:4.575036e-02):4.570334e-02,(43:2.616418e-03,44:6.034547e-03):1.069664e-01):3.864996e-02):1.183013e-01):2.502860e-01,42:5.589455e-01):6.385332e-02,3:6.174746e-01):1.963914e-01,(((6:1.142687e+00,((((13:1.980186e+00,16:2.206044e+00):1.870669e-01,(17:1.490535e+00,18:1.976325e+00):8.393093e-01):2.602851e-01,10:1.180039e+00):2.656288e-01,((11:1.105734e+00,((5:9.116120e-01,9:8.526221e-01):7.074829e-01,12:1.493349e+00):1.490848e-01):2.051755e-01,((15:1.070745e+00,14:1.203851e+00):1.132767e-01,(7:1.147667e+00,8:1.041640e+00):1.761804e-01):1.855527e-01):7.930446e-02):8.746553e-02):6.243548e-01,45:6.794363e-01):6.451361e-02,46:1.239170e+00):1.626387e-01):9.294171e-02,((2:3.540661e-01,(29:3.452401e-01,25:2.204736e-01):1.871622e-01):1.973284e-01,4:5.774159e-01):8.262889e-02):1.730206e-01):9.093418e-02,((38:2.546101e-01,(39:1.005091e-01,37:1.399849e-02):3.182304e-01):2.124221e-01,(((34:1.622305e-01,(28:1.502959e-01,35:2.458457e-01):3.856044e-02):2.662298e-02,(((24:1.666784e-03,32:8.490741e-03):1.128323e-01,19:2.771291e-01):2.032933e-02,(40:1.304843e-01,(27:1.214702e-02,26:2.312704e-03):8.445466e-02):2.632895e-02):6.012200e-02):1.113756e-01,(33:1.003179e-01,20:8.394705e-02):3.731613e-01):1.057019e-01):1.576654e-01,1:3.798322e-01);
   tree gen.233000 = [&U] ((31:6.181279e-01,(((3:6.086091e-01,((36:3.290950e-01,(((21:1.022159e-03,22:3.538299e-03):2.737453e-03,23:9.869478e-04):3.253472e-02,((41:2.839004e-02,30:5.532382e-02):4.940306e-02,(43:4.773417e-03,44:3.741599e-03):1.054306e-01):3.207674e-02):1.166028e-01):2.466924e-01,42:4.179020e-01):6.455634e-02):1.924166e-01,(45:6.774438e-01,(46:1.221378e+00,(6:1.126281e+00,((((13:1.951755e+00,16:2.174370e+00):1.843810e-01,(17:1.537314e+00,18:1.947949e+00):7.340697e-01):2.565480e-01,10:1.163097e+00):2.618150e-01,((11:1.089858e+00,((5:8.985232e-01,9:9.118976e-01):5.850565e-01,12:1.471908e+00):2.362648e-01):1.325413e-01,((15:1.055372e+00,(7:1.131189e+00,8:1.026685e+00):1.736509e-01):1.116503e-01,14:1.186566e+00):1.828886e-01):7.816582e-02):8.932808e-02):6.221582e-01):1.391954e-02):1.931624e-01):7.704203e-02,((2:3.489825e-01,(29:3.822090e-01,25:2.446026e-01):2.443217e-01):2.763515e-01,4:5.691254e-01):8.144252e-02):1.684229e-01):8.084652e-02,((38:2.537065e-01,(39:4.090739e-01,37:9.316450e-02):2.250875e-01):1.483219e-01,(((34:1.599012e-01,(((24:5.131737e-03,32:8.368833e-03):1.243285e-01,19:2.731501e-01):2.003745e-02,(40:1.043706e-01,(27:1.197261e-02,26:2.279499e-03):8.801218e-02):3.079331e-02):5.925878e-02):2.519726e-02,(28:1.481379e-01,35:2.423158e-01):4.407191e-02):1.097765e-01,(33:9.887753e-02,20:8.274176e-02):3.678035e-01):9.915096e-02):1.554017e-01,1:3.743786e-01);
   tree gen.233500 = [&U] ((31:6.029806e-01,(((3:5.936950e-01,((36:3.210304e-01,(((22:3.451593e-03,23:2.700300e-04):3.226804e-03,21:2.628210e-03):3.095474e-02,((41:2.838515e-02,30:5.152028e-02):3.740952e-02,(43:4.656444e-03,44:3.649911e-03):1.028470e-01):3.088052e-02):1.494690e-01):2.948685e-02,42:4.106027e-01):2.053351e-01):2.060602e-01,((45:6.889566e-01,(6:1.098681e+00,((((13:1.903927e+00,16:2.033940e+00):1.798627e-01,(17:1.499641e+00,18:1.900214e+00):7.160812e-01):2.673961e-01,10:1.134595e+00):2.840455e-01,((11:1.038307e+00,((5:8.765048e-01,9:8.895514e-01):6.030726e-01,12:1.435838e+00):2.304751e-01):9.628409e-02,((15:1.029509e+00,(7:1.103469e+00,8:1.001526e+00):1.911362e-01):5.870335e-02,14:1.157489e+00):1.784069e-01):8.376140e-02):8.932726e-02):5.952296e-01):2.395554e-02,46:1.295588e+00):1.842576e-01):7.752301e-02,((2:3.404306e-01,(29:3.728429e-01,25:2.386086e-01):2.383345e-01):2.611966e-01,4:5.551789e-01):7.944676e-02):1.642957e-01):7.886537e-02,((38:2.474893e-01,(39:3.990495e-01,37:1.365071e-01):2.285714e-01):1.446872e-01,(((34:1.428970e-01,(((24:4.605492e-03,32:7.735686e-03):1.212818e-01,19:2.664565e-01):2.380031e-02,(40:1.101368e-01,(27:1.167922e-02,26:5.004794e-03):8.585542e-02):3.812115e-02):5.718929e-02):8.079028e-03,(28:1.400652e-01,35:2.363779e-01):4.703058e-02):1.070864e-01,(33:9.645452e-02,20:8.071415e-02):4.115359e-01):9.672124e-02):1.515936e-01,1:3.652044e-01);
   tree gen.234000 = [&U] ((((4:5.630291e-01,((29:3.575264e-01,25:3.246386e-01):2.225691e-01,2:3.913637e-01):1.526483e-01):9.837487e-02,((42:7.271999e-01,(3:6.652694e-01,(((43:9.239120e-04,44:4.318492e-03):1.212434e-01,(((21:2.177664e-03,23:8.603408e-04):3.610945e-03,22:3.221013e-04):5.350345e-02,(30:4.097942e-02,41:3.691540e-02):6.553135e-02):1.734105e-02):8.193663e-02,36:3.280100e-01):2.712420e-01):1.699538e-01):6.597339e-02,((46:7.739022e-01,45:2.635022e-01):4.664236e-01,(6:1.109830e+00,((((13:1.884665e+00,16:2.086600e+00):3.324440e-01,(18:2.383865e+00,17:1.489404e+00):8.550004e-01):3.027449e-01,10:1.177426e+00):3.022671e-01,((11:1.013240e+00,(12:1.277255e+00,(5:1.013555e+00,9:7.618420e-01):5.474646e-01):2.260048e-01):1.093060e-01,((15:1.148533e+00,(8:8.831091e-01,7:1.075761e+00):1.766837e-01):3.789908e-02,14:1.212523e+00):1.972208e-01):8.522936e-02):1.107180e-01):6.378640e-01):1.660501e-01):6.280669e-02):1.852003e-01,31:6.341751e-01):6.827139e-02,(((((28:9.761750e-02,35:2.538556e-01):2.838660e-02,34:1.709189e-01):7.034572e-02,(((24:5.009308e-03,32:3.216462e-03):1.319044e-01,19:2.379183e-01):2.161438e-02,((27:9.840310e-03,26:4.265803e-03):8.391290e-02,40:8.555623e-02):3.532492e-02):7.884625e-02):8.698842e-02,(20:6.956172e-02,33:1.231303e-01):3.481035e-01):7.938952e-02,((39:4.565550e-01,37:1.240090e-01):2.326061e-01,38:3.075550e-01):2.643328e-01):1.556188e-01,1:3.570249e-01);
   tree gen.234500 = [&U] ((((((2:3.947455e-01,(25:2.720135e-01,29:3.519243e-01):2.216359e-01):2.034456e-01,4:5.764132e-01):9.475960e-02,((42:4.778681e-01,(3:6.124363e-01,((((22:3.633090e-04,23:3.538977e-04):4.096080e-04,21:4.275037e-04):3.189247e-02,((44:2.537838e-03,43:1.166810e-03):1.272562e-01,(41:4.432578e-02,30:1.975545e-02):3.765662e-02):4.159932e-02):1.083894e-01,36:4.012958e-01):2.620687e-01):1.759963e-01):9.956188e-02,((((((12:1.228882e+00,(9:9.235481e-01,5:9.426549e-01):6.606141e-01):2.434238e-01,11:1.066587e+00):1.473805e-01,(14:1.165283e+00,(15:1.069116e+00,(7:1.128494e+00,8:9.585274e-01):1.734153e-01):9.675395e-02):1.480289e-01):1.007040e-01,6:1.204049e+00):7.704028e-02,(10:1.157096e+00,((17:1.413532e+00,18:2.184750e+00):7.316889e-01,(13:1.820486e+00,16:1.963875e+00):1.418671e-01):3.234471e-01):2.206075e-01):5.635811e-01,46:1.080912e+00):3.134646e-01):4.975760e-02):8.235343e-02,45:5.723038e-01):7.968908e-02,31:6.679285e-01):1.264829e-01,(((33:1.178871e-01,20:8.033922e-02):3.967716e-01,(((34:1.624436e-01,(19:2.171060e-01,(24:3.320808e-03,32:1.081287e-02):1.337577e-01):3.345982e-02):1.158315e-02,(40:9.195563e-02,(26:3.279897e-03,27:1.361095e-02):1.170503e-01):2.492253e-02):3.587912e-02,(35:2.833619e-01,28:1.499530e-01):5.003909e-02):8.724844e-02):1.046626e-01,((39:4.703437e-01,38:1.786928e-01):6.900355e-02,37:3.083819e-01):2.184795e-01):1.141377e-01,1:3.671573e-01);
   tree gen.235000 = [&U] ((((4:5.732072e-01,((29:3.673605e-01,25:3.305073e-01):2.265926e-01,2:3.926490e-01):1.960077e-01):8.707096e-02,((42:4.628441e-01,(3:6.369623e-01,(((30:4.172022e-02,41:3.200423e-02):5.632200e-02,(((22:5.461857e-05,21:6.868729e-04):2.787889e-03,23:7.534611e-04):3.919395e-02,(43:3.652312e-04,44:4.396558e-03):1.131718e-01):2.589077e-02):7.793947e-02,36:3.339396e-01):3.489673e-01):4.585733e-02):1.821827e-01,(46:1.021381e+00,((6:1.129893e+00,((((13:1.918735e+00,16:2.124321e+00):1.803126e-01,(18:2.110385e+00,17:1.516328e+00):8.704566e-01):3.086449e-01,10:1.185910e+00):2.809853e-01,((11:1.031557e+00,(12:1.300345e+00,(5:9.868692e-01,9:9.898940e-01):5.573613e-01):3.099932e-01):1.465996e-01,((15:1.169295e+00,(8:8.990733e-01,7:1.127920e+00):1.762932e-01):1.242105e-01,14:1.234442e+00):1.557712e-01):9.785708e-02):6.957113e-02):6.493949e-01,45:5.386124e-01):3.937104e-02):2.264932e-01):7.276699e-02):1.539095e-01,31:6.456393e-01):6.950556e-02,(((((28:1.498365e-01,35:2.584446e-01):4.653191e-02,34:1.739667e-01):4.012838e-02,(((24:1.400252e-03,32:1.428899e-02):1.342888e-01,19:2.422193e-01):1.128242e-02,((27:7.202104e-03,26:4.342918e-03):8.542982e-02,40:8.710286e-02):1.991892e-02):5.718468e-02):1.318835e-01,(20:9.523394e-02,33:1.221831e-01):3.726579e-01):1.037908e-01,((39:2.329482e-01,37:1.877707e-01):1.873398e-01,38:2.712538e-01):2.691112e-01):1.261439e-01,1:3.634789e-01);
   tree gen.235500 = [&U] ((31:6.531347e-01,(((42:4.661989e-01,((36:3.568003e-01,(((21:5.941434e-04,22:7.338614e-03):1.351465e-04,23:2.274176e-03):1.785901e-02,((43:1.369457e-03,44:5.455949e-03):1.004508e-01,(41:2.982900e-02,30:5.323611e-02):5.226965e-02):4.318233e-02):1.536841e-01):2.487666e-01,3:6.496455e-01):7.552608e-02):1.550451e-01,(45:7.894454e-01,((6:1.190066e+00,(((11:1.124670e+00,((5:8.817059e-01,9:9.635417e-01):6.532344e-01,12:1.340227e+00):1.289292e-01):1.201663e-01,((15:1.115141e+00,(7:1.195252e+00,8:9.721879e-01):1.546435e-01):7.654696e-02,14:1.179400e+00):1.850806e-01):8.495472e-02,(((13:1.898176e+00,16:2.159817e+00):2.198174e-01,(17:1.624377e+00,18:2.089608e+00):8.117092e-01):2.472590e-01,10:1.228967e+00):2.743872e-01):1.312641e-01):6.207506e-01,46:1.403352e+00):2.689284e-02):8.409654e-02):6.959904e-02,((2:3.521495e-01,(29:4.114121e-01,25:1.327017e-01):2.756275e-01):1.809393e-01,4:6.013571e-01):1.274498e-01):1.025994e-01):1.372382e-01,((38:3.230311e-01,(37:2.601604e-03,39:8.727853e-02):4.112541e-01):1.648301e-01,(((34:1.584149e-01,(28:1.517154e-01,35:2.560391e-01):3.031510e-02):4.473771e-02,(((24:6.041408e-03,32:9.424884e-03):1.408929e-01,19:2.859952e-01):2.303051e-02,(40:1.192977e-01,(27:1.289944e-02,26:7.227939e-04):8.735664e-02):3.560528e-02):6.985034e-02):8.098328e-02,(33:1.203785e-01,20:7.575515e-02):4.630286e-01):1.052516e-01):1.475931e-01,1:3.955810e-01);
   tree gen.236000 = [&U] (((((((6:1.249650e+00,((((12:1.275422e+00,(9:8.664722e-01,5:9.701351e-01):5.660123e-01):2.158003e-01,11:1.106982e+00):1.763597e-01,(14:1.209415e+00,(15:1.109606e+00,(7:1.181732e+00,8:9.546424e-01):1.496938e-01):1.179280e-01):1.614899e-01):8.640460e-02,(10:1.200918e+00,((17:1.467066e+00,18:2.267492e+00):7.782595e-01,(13:1.985707e+00,16:2.038252e+00):1.809280e-01):3.715818e-01):2.730771e-01):6.553745e-02):5.896953e-01,46:1.168311e+00):2.612501e-01,((2:4.473430e-01,(25:2.981613e-01,29:3.581458e-01):1.591513e-01):7.069218e-02,4:5.729721e-01):3.806137e-02):6.030913e-02,(42:5.474500e-01,(3:6.356307e-01,(((44:2.771029e-03,43:1.654859e-03):1.339293e-01,((41:9.868078e-03,30:8.793038e-02):9.354833e-02,(22:8.532180e-04,(23:1.845220e-03,21:3.112974e-03):7.234402e-05):2.324690e-02):1.530727e-02):1.378229e-01,36:3.735421e-01):3.237553e-01):5.126379e-02):2.024694e-01):7.447684e-02,45:1.119273e+00):3.947363e-02,31:7.037644e-01):1.382966e-01,(((33:1.223518e-01,20:4.747997e-02):4.117983e-01,(((35:2.940935e-01,28:1.556321e-01):4.023858e-02,((40:1.541774e-01,(26:2.818597e-03,27:1.085076e-02):1.175833e-01):8.804016e-03,(19:2.253283e-01,(24:7.724270e-03,32:6.924619e-03):1.368660e-01):4.189008e-02):5.275509e-02):6.678641e-03,34:1.756791e-01):1.446978e-01):6.076204e-02,(37:4.362567e-01,(39:3.205805e-01,38:1.102907e-01):1.217287e-01):2.109524e-01):1.403690e-01,1:3.754616e-01);
   tree gen.236500 = [&U] ((((4:5.410976e-01,((29:2.862934e-01,25:3.119931e-01):1.973540e-01,2:3.739119e-01):2.083277e-01):9.518999e-02,((42:6.213662e-01,(3:6.012814e-01,(((22:2.826387e-03,(23:3.398154e-03,21:2.452172e-03):3.681148e-03):2.572094e-02,((43:1.181786e-03,44:1.527809e-03):1.068189e-01,(30:4.555994e-02,41:1.445904e-02):3.458087e-02):3.225938e-02):1.598532e-01,36:3.135113e-01):3.056744e-01):1.462773e-01):8.013802e-02,((6:1.066599e+00,((((13:1.811252e+00,16:2.214935e+00):1.810799e-01,(18:1.992523e+00,17:1.431387e+00):8.216959e-01):3.403804e-01,10:1.119478e+00):2.546073e-01,((11:9.836283e-01,(12:1.227503e+00,(5:9.476065e-01,9:7.660114e-01):5.614736e-01):1.996275e-01):1.539714e-01,((15:1.103794e+00,(8:8.661129e-01,7:1.064737e+00):2.030969e-01):8.405054e-02,14:1.165292e+00):1.470453e-01):7.972712e-02):1.470383e-01):6.130175e-01,(45:3.895649e-01,46:6.862149e-01):3.024893e-01):2.552888e-01):8.946027e-02):1.452879e-01,31:6.283702e-01):8.216535e-02,((((((24:2.726682e-03,32:6.151523e-03):1.276869e-01,19:2.762903e-01):1.871214e-02,((27:6.798661e-03,26:1.004321e-02):9.680320e-02,40:1.283627e-01):5.500859e-03):4.957731e-02,(34:1.642216e-01,(28:1.340057e-01,35:2.439672e-01):7.379153e-02):1.232898e-02):1.045816e-01,(20:8.989918e-02,33:9.554772e-02):3.517826e-01):9.845165e-02,((39:8.627825e-02,37:1.292091e-01):2.856982e-01,38:2.512224e-01):2.848692e-01):1.316670e-01,1:3.556786e-01);
   tree gen.237000 = [&U] ((((4:5.647712e-01,((29:3.716337e-01,25:3.141794e-01):2.954058e-01,2:3.902709e-01):1.563755e-01):9.451306e-02,((42:6.485517e-01,(3:6.275881e-01,((((22:2.457246e-03,21:6.698128e-04):3.109162e-03,23:8.635235e-04):3.789111e-02,((43:1.797528e-03,44:1.911112e-03):1.114923e-01,(30:4.866046e-02,41:1.744523e-02):4.787437e-02):1.829911e-02):1.668470e-01,36:3.272277e-01):2.403730e-01):1.526771e-01):8.364414e-02,((6:1.113264e+00,((((13:1.890497e+00,16:2.311841e+00):1.890023e-01,(18:2.079698e+00,17:1.398949e+00):7.112324e-01):3.552724e-01,10:1.168457e+00):2.845361e-01,((11:1.061014e+00,(12:1.281207e+00,(5:9.890653e-01,9:7.995253e-01):5.860387e-01):2.121913e-01):1.607078e-01,((15:1.152086e+00,(8:9.040063e-01,7:1.111321e+00):1.971257e-01):1.017801e-01,14:1.216275e+00):1.534787e-01):5.292099e-02):7.923016e-02):6.398377e-01,(45:2.006836e-01,46:7.162376e-01):4.808647e-01):1.349916e-01):1.036479e-01):1.229340e-01,31:6.558621e-01):1.151976e-01,((((((24:3.046428e-03,32:5.513738e-03):1.507703e-01,19:2.832004e-01):2.554179e-02,((27:7.096110e-03,26:4.155643e-03):7.423331e-02,40:1.339787e-01):3.326102e-02):5.174637e-02,(34:1.700719e-01,(28:1.398686e-01,35:2.462019e-01):3.664418e-02):6.182721e-02):1.091571e-01,(20:9.383237e-02,33:1.356392e-01):3.671735e-01):1.027590e-01,((39:1.552730e-01,37:1.800073e-01):2.644952e-01,38:2.622137e-01):1.966068e-01):1.310419e-01,1:3.712399e-01);
   tree gen.237500 = [&U] ((31:6.743160e-01,(((42:4.469049e-01,(3:6.462535e-01,(36:4.047804e-01,(((23:3.039958e-03,21:2.400490e-05):2.789323e-03,22:1.059942e-04):2.326245e-02,((43:5.515487e-04,44:1.959420e-03):1.116849e-01,(41:1.489630e-02,30:5.742817e-02):1.731780e-02):4.253741e-02):1.172881e-01):3.055087e-01):7.926851e-03):2.772542e-01,(45:7.277653e-01,(((((11:1.118798e+00,((5:9.099496e-01,9:9.585107e-01):6.572303e-01,12:1.339667e+00):1.251809e-01):1.734165e-01,((15:1.109319e+00,(7:1.138688e+00,8:1.026287e+00):2.035321e-01):1.312490e-01,14:1.173242e+00):1.756046e-01):4.156048e-02,(((13:1.893971e+00,16:2.148540e+00):4.121820e-01,(17:1.412923e+00,18:2.078697e+00):7.920030e-01):2.967345e-01,10:1.209728e+00):2.816952e-01):1.064342e-01,6:1.182403e+00):4.571018e-01,46:1.093006e+00):2.103915e-01):1.984881e-01):8.734621e-02,((2:4.079719e-01,(29:4.142340e-01,25:2.240061e-01):3.101829e-01):1.799945e-01,4:5.982172e-01):8.516150e-02):1.630868e-01):1.198245e-01,((38:3.420574e-01,(37:3.477942e-02,39:2.213870e-01):3.008817e-01):1.559414e-01,(((34:1.575878e-01,((40:1.141487e-01,(27:7.629262e-03,26:6.659600e-03):7.310669e-02):3.573859e-02,((24:3.313975e-03,32:1.474768e-03):8.744490e-02,19:2.667687e-01):2.434824e-02):2.226393e-02):3.493646e-02,(28:1.509232e-01,35:2.547022e-01):6.466676e-02):1.317332e-01,(33:1.068050e-01,20:7.979687e-02):3.539187e-01):8.093465e-02):1.740450e-01,1:3.583629e-01);
   tree gen.238000 = [&U] ((((4:5.465545e-01,((29:3.605246e-01,25:1.623959e-01):2.621553e-01,2:3.776827e-01):1.513316e-01):9.146454e-02,((42:4.038140e-01,(3:6.073452e-01,((((22:2.225266e-03,23:3.444376e-03):5.647755e-04,21:8.105741e-04):3.499384e-02,((30:2.907796e-02,41:3.135653e-02):4.855630e-02,(43:1.460782e-03,44:7.176646e-03):1.078961e-01):1.069381e-02):1.721967e-01,36:3.198376e-01):2.422651e-01):1.334479e-02):2.171216e-01,((6:1.077356e+00,((((13:1.829519e+00,16:2.237272e+00):2.150619e-01,(18:2.269825e+00,17:1.353826e+00):7.718564e-01):3.438131e-01,10:1.130768e+00):2.753584e-01,((11:1.026791e+00,(12:1.380565e+00,(5:9.571630e-01,9:7.650494e-01):6.311432e-01):1.627550e-01):1.434719e-01,((15:1.114926e+00,(8:8.748475e-01,7:1.006692e+00):2.197517e-01):8.921396e-02,14:1.177044e+00):2.032075e-01):1.219609e-01):1.066500e-01):6.191997e-01,(45:9.472427e-02,46:6.037814e-01):4.653544e-01):1.957329e-01):8.456707e-02):1.258664e-01,31:6.245253e-01):1.114819e-01,((((((24:5.345179e-03,32:9.830353e-03):1.459072e-01,19:2.742600e-01):4.060680e-02,((27:7.481743e-03,26:2.069481e-03):8.077709e-02,40:1.296572e-01):1.192940e-02):5.007729e-02,(34:1.335528e-01,(28:1.353571e-01,35:2.382606e-01):5.167940e-02):3.101399e-02):9.702409e-02,(20:5.750511e-02,33:1.263773e-01):3.736755e-01):9.944452e-02,((39:3.104423e-01,37:2.515376e-01):1.274647e-01,38:2.436573e-01):1.902652e-01):1.268152e-01,1:3.592655e-01);
   tree gen.238500 = [&U] ((((45:1.008529e+00,(((((6:1.114628e+00,(((12:1.251423e+00,(9:8.877217e-01,5:9.144024e-01):6.444046e-01):2.223702e-01,11:1.043387e+00):1.691192e-01,(14:1.208016e+00,(15:1.045861e+00,(7:1.138995e+00,8:1.021017e+00):1.489972e-01):9.204728e-02):2.058530e-01):8.009231e-02):6.030203e-02,(10:1.236725e+00,((17:1.599874e+00,18:2.222416e+00):8.081570e-01,(13:1.853618e+00,16:2.206464e+00):1.962192e-01):3.194684e-01):2.229141e-01):5.440486e-01,46:1.111911e+00):2.236076e-01,(2:4.318977e-01,(25:3.110717e-01,29:3.452719e-01):2.461744e-01):1.136826e-01):6.028250e-02,4:6.124174e-01):6.429239e-02):1.975261e-02,(42:6.268608e-01,(3:6.175544e-01,(((44:1.514184e-03,43:1.386961e-03):1.251543e-01,((41:1.689049e-02,30:6.022939e-02):6.290434e-02,(21:3.720346e-03,(23:2.106965e-03,22:8.504646e-04):8.229733e-04):3.376461e-02):2.498681e-02):1.029563e-01,36:3.541622e-01):2.689318e-01):1.261426e-01):1.955878e-01):1.411682e-01,31:6.198740e-01):1.229247e-01,(((33:1.300832e-01,20:5.425061e-02):4.167250e-01,(((40:9.814417e-02,(26:6.685265e-03,27:1.096273e-02):1.155463e-01):3.410979e-02,(19:2.820912e-01,(24:1.711174e-02,32:1.058576e-02):1.409101e-01):2.025535e-02):6.030009e-02,((35:2.708680e-01,28:1.607569e-01):4.092310e-02,34:1.862854e-01):1.778381e-02):7.619894e-02):8.838137e-02,((39:2.747262e-01,38:2.167749e-01):2.565217e-02,37:2.093814e-01):2.841613e-01):1.051866e-01,1:3.466848e-01);
   tree gen.239000 = [&U] ((((45:9.772274e-01,((((((10:1.250622e+00,((17:1.617853e+00,18:2.247391e+00):7.914708e-01,(13:1.874448e+00,16:2.231259e+00):1.617695e-01):2.692797e-01):2.254191e-01,6:1.127154e+00):8.554867e-02,(((12:1.326620e+00,(9:9.104388e-01,5:9.246778e-01):5.842088e-01):2.248691e-01,11:1.055112e+00):1.710196e-01,((7:1.151794e+00,8:1.032491e+00):2.246002e-01,(15:1.057613e+00,14:1.221591e+00):9.308165e-02):2.081662e-01):1.023611e-01):5.501622e-01,46:1.011702e+00):2.877766e-01,(2:4.367511e-01,(25:2.482798e-01,29:3.491518e-01):2.489407e-01):1.254523e-01):7.514352e-02,4:6.192994e-01):6.501486e-02):2.835444e-02,(42:5.849332e-01,(3:6.244940e-01,((((44:1.837126e-03,43:1.402546e-03):1.218859e-01,(41:3.689228e-02,30:6.557001e-02):6.361122e-02):2.698511e-02,(23:5.735378e-04,(21:3.525039e-03,22:8.600216e-04):2.664261e-04):1.933314e-02):1.260432e-01,36:3.338838e-01):3.420137e-01):2.114627e-02):1.977857e-01):1.427545e-01,31:6.268397e-01):1.243061e-01,(((33:1.315450e-01,20:5.486025e-02):4.318624e-01,(((40:1.150230e-01,(26:3.025429e-03,27:6.774252e-03):1.168447e-01):1.304280e-02,(19:2.903449e-01,(24:6.953535e-03,32:3.377273e-03):1.424936e-01):2.810410e-02):6.097771e-02,((35:2.739118e-01,28:1.625634e-01):2.162977e-02,34:1.883788e-01):1.896864e-02):1.266950e-01):8.937454e-02,((37:2.817938e-01,39:2.869312e-01):7.758510e-02,38:2.146444e-01):3.711990e-01):1.063687e-01,1:3.505806e-01);
   tree gen.239500 = [&U] ((((4:5.901662e-01,((29:3.327012e-01,25:1.972411e-01):2.246699e-01,2:3.932881e-01):1.747854e-01):9.689108e-02,((42:5.167862e-01,(3:6.324399e-01,((((21:2.925178e-03,22:8.375491e-04):7.555927e-04,23:1.170836e-04):4.089758e-02,((30:7.708694e-02,41:3.652824e-02):1.650235e-02,(43:2.766185e-03,44:9.414296e-03):1.404368e-01):5.780954e-02):1.689344e-01,36:3.795988e-01):2.161315e-01):8.298289e-02):2.042433e-01,((((((13:1.873731e+00,(18:2.311549e+00,17:1.409764e+00):7.608466e-01):2.304901e-01,16:2.329713e+00):2.442370e-01,10:1.177490e+00):2.324921e-01,((11:1.069217e+00,(12:1.437608e+00,(5:9.967117e-01,9:9.248607e-01):6.696922e-01):1.597323e-01):1.036037e-01,((15:1.160993e+00,(8:9.109950e-01,7:1.048288e+00):2.040529e-01):1.389660e-01,14:1.225678e+00):1.687863e-01):4.810842e-02):5.999026e-02,6:1.121870e+00):6.447842e-01,(45:3.543003e-02,46:7.959616e-01):4.611772e-01):2.320008e-01):4.788340e-02):1.601029e-01,31:7.093990e-01):1.080105e-01,((((((24:5.760410e-03,32:9.030927e-03):1.454491e-01,((27:1.032807e-02,26:2.228256e-03):8.058160e-02,40:1.151441e-01):4.865706e-02):3.469684e-02,19:2.855921e-01):4.070811e-02,(34:1.418653e-01,(28:1.409499e-01,35:2.318073e-01):6.492162e-02):4.696674e-02):9.239250e-02,(20:4.441390e-02,33:1.271878e-01):5.136470e-01):9.816360e-02,((39:3.737176e-01,37:2.907738e-01):9.005116e-02,38:2.537249e-01):1.981267e-01):1.141120e-01,1:4.121871e-01);
   tree gen.240000 = [&U] ((((4:5.835075e-01,((29:3.884032e-01,25:1.950157e-01):1.858226e-01,2:3.888507e-01):1.419514e-01):9.113899e-02,((42:5.109554e-01,(3:5.834111e-01,((((21:3.431441e-03,23:3.676565e-04):7.470675e-04,22:9.382360e-04):1.024545e-02,((30:6.100284e-02,41:3.611610e-02):1.815465e-02,(43:3.635724e-03,44:2.486495e-03):1.388523e-01):5.354712e-02):1.838445e-01,36:3.753158e-01):2.470340e-01):4.732797e-02):2.019389e-01,((((((18:2.285468e+00,17:1.665435e+00):5.993703e-01,(16:2.179881e+00,13:1.852590e+00):2.949620e-01):1.740819e-01,10:1.164204e+00):3.564410e-01,((11:1.057153e+00,(12:1.421387e+00,(5:9.854660e-01,9:9.144256e-01):6.621362e-01):1.391333e-01):1.651978e-01,((15:1.147894e+00,(8:9.629241e-01,7:1.196163e+00):1.577137e-01):1.111626e-01,14:1.211849e+00):1.968027e-01):8.442033e-02):1.003108e-01,6:1.208315e+00):6.375092e-01,(45:3.503028e-02,46:7.407071e-01):4.559738e-01):2.293832e-01):4.734314e-02):1.582965e-01,31:7.013950e-01):9.677338e-02,((((((24:5.766305e-03,32:6.564548e-03):1.438080e-01,((27:1.021155e-02,26:3.870867e-03):7.967242e-02,40:1.138450e-01):3.673165e-02):3.943957e-02,19:2.823698e-01):4.024881e-02,(34:2.190406e-01,(28:1.393596e-01,35:2.291918e-01):6.418912e-02):3.959016e-02):9.407113e-02,(20:8.119325e-02,33:1.257528e-01):3.350944e-01):9.705604e-02,((39:4.575623e-01,37:2.874930e-01):1.775836e-01,38:2.508622e-01):2.849727e-01):1.128245e-01,1:4.075365e-01);
   tree gen.240500 = [&U] ((((4:5.640934e-01,((29:2.968061e-01,25:1.885273e-01):3.112245e-01,2:4.014518e-01):1.360987e-01):8.978692e-02,((42:5.597678e-01,(3:5.640003e-01,(((21:4.407149e-03,(22:8.108877e-04,23:4.352966e-04):3.556099e-04):6.095326e-03,((30:5.554464e-02,41:4.521261e-02):8.494213e-02,(43:2.290106e-03,44:2.403766e-03):1.342325e-01):3.304557e-02):1.777278e-01,36:3.567005e-01):2.220580e-01):1.948915e-01):1.065072e-01,((((((18:2.209428e+00,17:1.610024e+00):5.794284e-01,(16:2.127975e+00,13:1.790952e+00):2.312804e-01):2.233280e-01,10:1.125470e+00):3.445817e-01,((11:1.021980e+00,(12:1.374096e+00,(5:8.921101e-01,9:8.840015e-01):6.401061e-01):1.345042e-01):1.597014e-01,((15:1.109702e+00,(8:9.308863e-01,7:1.156366e+00):1.524663e-01):7.247927e-02,14:1.171529e+00):1.902548e-01):5.215041e-02):1.491053e-01,6:1.168113e+00):6.162985e-01,(45:3.386477e-02,46:3.381747e-01):6.418964e-01):1.619155e-01):5.392966e-02):1.530297e-01,31:6.031633e-01):9.355361e-02,(((((28:1.411128e-01,35:2.215663e-01):6.478208e-02,34:1.868985e-01):5.486088e-02,(((27:5.896772e-03,26:3.742078e-03):7.702161e-02,40:1.100572e-01):5.284475e-02,((24:5.574452e-03,32:5.907098e-03):1.449986e-01,19:3.052881e-01):8.290187e-03):2.598186e-02):1.145846e-01,(20:7.849184e-02,33:1.029662e-01):3.239454e-01):5.297864e-02,((39:4.423386e-01,37:3.045753e-01):4.704841e-02,38:2.425157e-01):1.690625e-01):1.949074e-01,1:3.822709e-01);
   tree gen.241000 = [&U] ((((45:1.020177e+00,(42:5.732902e-01,(((((44:2.460668e-03,43:7.558996e-04):1.185091e-01,((23:7.958574e-04,21:4.055838e-03):7.449891e-03,22:1.140252e-03):2.765814e-02):2.918224e-02,(41:2.484067e-02,30:8.516507e-02):3.159642e-02):1.118883e-01,36:2.476972e-01):3.025365e-01,3:6.254465e-01):2.892412e-02):1.498989e-01):6.577481e-02,(4:6.125899e-01,((2:4.320194e-01,(25:2.715623e-01,29:3.431538e-01):2.949677e-01):1.200922e-01,(((10:1.290724e+00,((17:1.368799e+00,18:2.289895e+00):7.828961e-01,(13:1.939978e+00,16:2.305127e+00):2.484944e-01):2.451397e-01):2.451556e-01,((((12:1.312247e+00,(9:7.860743e-01,5:9.146600e-01):5.778796e-01):2.224328e-01,11:1.043681e+00):1.497806e-01,(14:1.236795e+00,(15:1.051104e+00,(7:1.071267e+00,8:1.018770e+00):1.728781e-01):7.670430e-02):2.093448e-01):9.177221e-02,6:1.254046e+00):8.404202e-02):4.541414e-01,46:1.519395e+00):3.338527e-01):5.308738e-02):7.886281e-02):1.901088e-01,31:6.396923e-01):3.350240e-02,(((33:8.748297e-02,20:9.133145e-02):4.340424e-01,(((40:1.137768e-01,(26:6.903291e-04,27:5.401216e-03):6.988031e-02):2.465748e-02,(19:2.441540e-01,(24:6.533200e-03,32:6.448484e-03):1.057363e-01):3.107230e-02):6.111743e-02,((35:2.466205e-01,28:1.730821e-01):2.788125e-02,34:1.690025e-01):5.013660e-02):9.374666e-02):8.851641e-02,((37:2.034509e-01,39:1.014842e-01):3.832405e-01,38:2.972012e-01):2.104058e-01):1.299243e-01,1:3.467825e-01);
   tree gen.241500 = [&U] ((31:6.349237e-01,((((3:5.614712e-01,(36:3.076959e-01,((43:2.549686e-03,44:1.658616e-03):1.337952e-01,((23:7.621159e-04,(21:2.352221e-03,22:4.115559e-03):7.825726e-04):5.702135e-02,(41:1.788888e-02,30:6.549273e-02):5.661382e-02):1.827209e-02):1.283927e-01):3.438345e-01):4.827847e-02,42:5.388385e-01):2.065881e-01,(46:1.567518e+00,(((((13:1.772975e+00,16:2.152339e+00):1.505301e-01,(17:1.415422e+00,18:2.429991e+00):7.936629e-01):3.471531e-01,10:1.253935e+00):1.430716e-01,(6:1.273259e+00,((11:9.900660e-01,((5:9.315013e-01,9:8.927764e-01):6.541363e-01,12:1.356606e+00):2.438140e-01):1.312764e-01,(14:1.191067e+00,((7:1.070749e+00,8:1.028101e+00):2.414238e-01,15:1.080159e+00):1.312025e-01):1.316244e-01):1.216633e-01):7.320489e-02):6.157320e-01,45:6.944443e-01):1.200623e-01):9.907268e-02):3.837144e-02,((2:3.906859e-01,(29:3.959247e-01,25:1.907082e-01):2.029968e-01):2.175643e-01,4:5.943173e-01):1.138682e-01):1.399495e-01):8.491644e-02,((38:3.460790e-01,(37:1.119875e-01,39:1.742815e-01):3.640208e-01):1.608031e-01,(((((24:2.956525e-03,32:4.406669e-03):1.353402e-01,19:2.335026e-01):3.786767e-02,(40:1.343064e-01,(27:1.437283e-02,26:5.969976e-03):1.022422e-01):3.980313e-03):6.198065e-02,(34:1.615065e-01,(28:1.512361e-01,35:2.412271e-01):4.827442e-02):6.252452e-02):7.433303e-02,(33:1.062235e-01,20:5.659096e-02):4.335272e-01):1.153877e-01):1.280220e-01,1:4.221770e-01);
   tree gen.242000 = [&U] ((31:6.172496e-01,((((3:5.527564e-01,(36:2.991308e-01,((((21:2.469360e-03,22:4.000996e-03):3.011996e-04,23:8.795512e-04):6.025988e-02,(43:1.505107e-03,44:1.612446e-03):1.386976e-01):1.732062e-02,(41:1.739091e-02,30:6.511130e-02):1.970562e-02):1.248187e-01):3.342633e-01):4.693456e-02,42:5.238391e-01):2.008374e-01,(45:6.751134e-01,((6:1.233159e+00,(((11:9.625061e-01,((5:9.055715e-01,9:8.679246e-01):6.359274e-01,12:1.318842e+00):2.370271e-01):1.276221e-01,(14:1.243232e+00,((7:1.040944e+00,8:9.994827e-01):2.347034e-01,15:1.050091e+00):8.472239e-02):1.522301e-01):1.182766e-01,(((13:1.723621e+00,16:2.092426e+00):3.294820e-01,(17:1.376022e+00,18:2.362348e+00):7.715701e-01):1.652083e-01,10:1.219030e+00):3.083413e-01):7.116712e-02):6.251253e-01,46:1.413080e+00):1.459378e-01):7.378362e-02):3.730332e-02,((2:3.798106e-01,(29:3.887575e-01,25:1.853995e-01):1.381380e-01):1.712695e-01,4:5.777735e-01):9.423764e-02):1.415348e-01):8.255266e-02,((38:2.781271e-01,(37:3.247182e-02,39:1.548212e-01):3.538878e-01):1.410100e-01,((((40:1.305678e-01,(27:1.397274e-02,26:5.803793e-03):9.939618e-02):3.813711e-03,((24:5.511999e-03,32:9.527001e-03):1.330669e-01,19:2.270027e-01):3.433496e-02):7.073700e-02,(34:1.570107e-01,(28:1.470262e-01,35:2.345122e-01):3.574156e-02):3.259036e-02):1.052978e-01,(33:1.032666e-01,20:7.612395e-02):3.992220e-01):5.593717e-02):1.244583e-01,1:4.104250e-01);
   tree gen.242500 = [&U] (((38:2.616780e-01,(39:3.317187e-01,37:2.637309e-01):1.151741e-01):2.204546e-01,(((28:1.253198e-01,35:2.381674e-01):7.706075e-02,((19:2.807261e-01,((24:4.249147e-03,32:6.303418e-03):9.642077e-02,34:8.792935e-02):3.679086e-02):1.762155e-02,((26:3.716414e-03,27:1.239174e-02):6.605694e-02,40:1.220221e-01):5.814279e-02):6.865297e-02):1.007766e-01,(33:1.015814e-01,20:5.638377e-02):3.689033e-01):8.036462e-02):1.584184e-01,((45:9.349963e-01,(((3:6.818094e-01,(36:4.203789e-01,(((44:8.000710e-03,43:5.595565e-04):1.426902e-01,(41:2.307528e-02,30:5.157103e-02):5.571142e-02):2.050042e-02,((22:5.271847e-03,23:5.542640e-04):2.231987e-03,21:1.724651e-03):3.090486e-02):1.233904e-01):3.017680e-01):9.464063e-02,42:4.323764e-01):1.831552e-01,(((2:4.670162e-01,(29:4.267509e-01,25:2.129092e-01):2.117318e-01):5.024725e-02,(46:1.153468e+00,(((((9:7.870867e-01,5:1.025549e+00):6.723216e-01,12:1.351359e+00):1.524705e-01,11:1.087711e+00):1.715537e-01,((15:1.051793e+00,(7:1.055652e+00,8:1.047717e+00):2.086275e-01):7.681823e-02,14:1.175250e+00):1.809485e-01):9.603396e-02,((((13:1.922247e+00,16:1.888306e+00):3.201679e-01,(18:2.229585e+00,17:1.505321e+00):7.563609e-01):2.977545e-01,10:1.109604e+00):2.433023e-01,6:1.131456e+00):7.679647e-02):7.182904e-01):1.499103e-01):1.133183e-01,4:5.523964e-01):9.417999e-02):1.416267e-02):1.383408e-01,31:6.213431e-01):8.625136e-02,1:3.498744e-01);
   tree gen.243000 = [&U] ((31:6.168601e-01,((((3:5.775770e-01,42:5.235086e-01):8.877733e-02,(36:3.477948e-01,((41:4.106749e-02,30:4.531660e-02):4.709947e-02,((43:1.434146e-03,44:3.745169e-03):1.534085e-01,(22:7.170483e-03,(21:4.404334e-04,23:2.830577e-04):9.754041e-04):3.476750e-02):8.771467e-03):1.247400e-01):2.853149e-01):1.703502e-01,(45:6.746874e-01,(((((11:9.618987e-01,((5:9.050001e-01,9:8.673770e-01):6.355262e-01,12:1.328182e+00):1.385389e-01):1.273334e-01,(14:1.304475e+00,((7:1.040287e+00,8:9.988520e-01):1.865991e-01,15:1.049429e+00):1.156577e-01):1.268764e-01):7.829512e-02,(((13:1.808762e+00,16:2.091105e+00):1.972850e-01,(17:1.412725e+00,18:2.360858e+00):7.710832e-01):2.306864e-01,10:1.218261e+00):3.081468e-01):8.034154e-02,6:1.153676e+00):3.804288e-01,46:1.333810e+00):2.804618e-01):1.510859e-01):9.498651e-02,((2:3.795709e-01,(29:2.908098e-01,25:1.852826e-01):2.716296e-01):1.363625e-01,4:5.783411e-01):9.147789e-02):1.414454e-01):9.657103e-02,((38:1.771326e-01,(37:6.341194e-03,39:2.955245e-01):3.177495e-01):2.449990e-01,((((40:1.304854e-01,((24:5.383406e-04,32:9.520989e-03):1.290513e-01,19:2.304986e-01):4.208126e-02):3.785307e-03,(27:1.484057e-02,26:1.745391e-03):1.063017e-01):5.459626e-02,(34:1.569116e-01,(28:1.260428e-01,35:2.343642e-01):6.479551e-02):4.575452e-02):9.916344e-02,(33:1.000909e-01,20:7.721972e-02):3.989702e-01):1.088839e-01):7.699572e-02,1:4.101661e-01);
   tree gen.243500 = [&U] (((((42:6.491982e-01,((((21:1.532113e-03,(22:4.102882e-03,23:3.193860e-04):1.503729e-03):4.419249e-02,((44:7.197745e-03,43:2.987203e-04):1.380545e-01,(41:2.178070e-02,30:6.520604e-02):6.708179e-02):4.201746e-04):7.049319e-02,36:3.646506e-01):3.450910e-01,3:6.182391e-01):1.389721e-01):2.096693e-01,45:9.763319e-01):1.653945e-02,(4:6.030699e-01,((((((12:1.451467e+00,(9:7.770159e-01,5:9.041198e-01):7.184318e-01):1.355022e-01,11:1.031654e+00):1.353472e-01,(14:1.222542e+00,(15:1.126031e+00,(7:1.297889e+00,8:1.007030e+00):1.786841e-01):1.157650e-01):1.312887e-01):1.173977e-01,(6:1.285166e+00,(10:1.182603e+00,((17:1.614144e+00,18:2.068005e+00):7.893291e-01,(13:1.917623e+00,16:2.234198e+00):1.122405e-01):3.724691e-01):1.831912e-01):6.922345e-02):8.328869e-01,46:1.586975e+00):1.663497e-01,(2:4.270410e-01,(25:2.651466e-01,29:3.884847e-01):2.912945e-01):1.074541e-01):6.522531e-02):7.027744e-02):1.523860e-01,31:6.323207e-01):1.020508e-01,(((33:9.426824e-02,20:8.312601e-02):4.290407e-01,((((19:2.678735e-01,(24:7.728612e-03,32:6.102050e-03):1.253421e-01):2.723991e-02,(40:1.398210e-01,(26:6.515678e-03,27:7.416702e-03):7.312313e-02):2.121516e-02):4.171636e-02,34:1.612072e-01):1.443523e-02,(35:2.331369e-01,28:1.710876e-01):8.753659e-02):8.765205e-02):8.222007e-02,((37:9.288979e-03,39:1.354173e-01):5.324033e-01,38:3.175074e-01):2.503671e-01):1.618751e-01,1:3.681107e-01);
   tree gen.244000 = [&U] (((38:2.925167e-01,(39:3.411976e-01,37:1.776201e-01):1.492950e-01):2.793883e-01,(((28:1.473050e-01,35:2.449731e-01):6.128189e-02,((((24:2.036491e-03,32:8.084989e-03):1.299656e-01,34:1.009088e-01):1.521911e-02,19:3.036593e-01):1.343764e-02,((26:3.629358e-03,27:1.117923e-02):7.916156e-02,40:1.200046e-01):5.078668e-02):4.172525e-02):1.264642e-01,(33:1.328612e-01,20:5.799495e-02):3.618848e-01):7.441139e-02):1.142456e-01,(((((2:4.803613e-01,(29:3.601276e-01,25:2.734685e-01):1.478462e-01):6.859398e-02,(46:1.186428e+00,(((((13:1.873067e+00,16:1.986073e+00):2.382123e-01,(18:2.293296e+00,17:1.625095e+00):7.440388e-01):3.440948e-01,10:1.141311e+00):2.660019e-01,((((9:8.095778e-01,5:9.451168e-01):6.165587e-01,12:1.389974e+00):1.748884e-01,11:1.138803e+00):1.747651e-01,((15:1.081848e+00,(7:1.042813e+00,8:9.681091e-01):2.732481e-01):7.569872e-02,14:1.208833e+00):1.861191e-01):7.985799e-02):7.205287e-02,6:1.208763e+00):7.388156e-01):1.867791e-01):7.216134e-02,4:5.681812e-01):5.498903e-02,(((3:6.139540e-01,(36:3.389680e-01,((((44:9.332408e-04,43:2.188137e-03):1.252719e-01,41:1.058912e-02):5.255712e-03,30:6.085501e-02):2.661619e-02,((23:2.084037e-03,21:2.379341e-03):3.644299e-05,22:1.840294e-03):3.251506e-02):1.524512e-01):2.356910e-01):8.546381e-02,42:5.016910e-01):1.388456e-01,45:8.870799e-01):6.445965e-02):1.340613e-01,31:6.390981e-01):1.163204e-01,1:3.823268e-01);
   tree gen.244500 = [&U] ((((42:4.806390e-01,(((((23:3.747289e-03,(22:1.082552e-03,21:1.552778e-04):6.339971e-03):3.686015e-02,(44:3.216677e-03,43:1.933431e-03):1.303237e-01):3.585090e-02,(41:2.113488e-02,30:5.014719e-02):2.747137e-02):1.051282e-01,36:3.598850e-01):3.348553e-01,3:5.390580e-01):9.367400e-02):1.573873e-01,((4:5.415523e-01,((((10:1.147537e+00,((17:1.575714e+00,18:2.208174e+00):7.659245e-01,(13:1.860763e+00,16:2.167952e+00):2.475259e-01):3.148705e-01):1.780637e-01,(6:1.248166e+00,(((12:1.408430e+00,(9:7.539764e-01,5:1.075488e+00):6.971295e-01):1.679211e-01,11:1.001064e+00):1.436311e-01,(14:1.186293e+00,(15:1.092643e+00,(7:1.259405e+00,8:1.002392e+00):1.557708e-01):5.763391e-02):1.317283e-01):1.075363e-01):8.604676e-02):6.954151e-01,46:1.539920e+00):1.253236e-01,(2:4.143787e-01,(25:1.831366e-01,29:3.769657e-01):1.963780e-01):1.050843e-01):6.020979e-02):9.798135e-02,45:8.182099e-01):1.475771e-02):1.724713e-01,31:6.135716e-01):9.455882e-02,(((33:9.147308e-02,20:5.531612e-02):4.565616e-01,(((19:2.599307e-01,(24:1.175303e-02,32:7.756561e-03):1.192299e-01):4.147464e-02,(40:8.824637e-02,(26:1.694380e-03,27:9.046277e-03):7.095494e-02):1.027530e-02):6.046295e-02,(34:1.703330e-01,(35:2.182114e-01,28:1.660146e-01):5.348663e-02):6.828515e-02):7.241227e-02):9.074506e-02,((37:2.453834e-02,39:3.468996e-01):4.196756e-01,38:3.080929e-01):1.396849e-01):8.273711e-02,1:4.147723e-01);
   tree gen.245000 = [&U] (((38:2.243370e-01,(39:3.336304e-01,37:3.537005e-01):1.061585e-02):2.731919e-01,(((28:1.532418e-01,35:2.395400e-01):7.593558e-02,((((24:3.775108e-03,32:3.723495e-03):1.270832e-01,34:9.157787e-02):2.126021e-02,19:2.969246e-01):2.966027e-02,((26:5.556895e-04,27:7.151194e-03):7.294939e-02,40:1.129762e-01):3.680493e-02):3.648588e-02):1.253519e-01,(33:1.198307e-01,20:6.325386e-02):4.603048e-01):8.985382e-02):1.567814e-01,(((((2:4.634535e-01,(29:2.902594e-01,25:2.349005e-01):2.399673e-01):6.707268e-02,4:6.394689e-01):4.201068e-02,(46:1.101128e+00,(6:1.181955e+00,(((((9:7.764476e-01,5:9.117954e-01):7.290804e-01,12:1.359147e+00):1.912070e-01,11:1.113547e+00):1.101674e-01,((15:1.057855e+00,(7:1.027140e+00,8:9.466381e-01):2.597887e-01):1.491825e-01,14:1.182023e+00):1.376997e-01):1.080062e-01,(((13:1.831525e+00,16:2.216522e+00):3.376081e-01,(18:2.242435e+00,17:1.589054e+00):7.275373e-01):3.364633e-01,10:1.115999e+00):2.209177e-01):1.060276e-01):6.968974e-01):1.804261e-01):7.321125e-02,(((3:6.003376e-01,(36:3.314503e-01,(((44:6.761234e-04,43:1.025855e-03):1.538670e-01,(41:1.466242e-02,30:4.768335e-02):1.506561e-02):2.089624e-02,((22:1.160272e-03,21:1.047095e-04):1.283431e-03,23:8.275506e-04):2.308471e-02):5.332423e-02):3.302218e-01):9.720429e-02,42:4.905644e-01):7.638786e-02,45:8.674061e-01):9.460060e-02):1.375405e-01,31:6.249240e-01):9.157649e-02,1:3.738474e-01);
   tree gen.245500 = [&U] ((31:6.282641e-01,((((3:5.992608e-01,(36:3.344104e-01,(((41:3.553499e-02,30:6.157520e-02):7.518461e-02,((22:2.801603e-03,21:1.368612e-03):1.285433e-03,23:4.338008e-05):4.314803e-02):2.611779e-02,(43:2.278683e-03,44:7.416011e-03):1.088094e-01):1.572340e-01):2.768817e-01):1.366401e-01,42:4.606521e-01):1.633447e-01,((6:1.234554e+00,((((13:1.876668e+00,16:2.082567e+00):2.930575e-01,(17:1.465762e+00,18:2.516591e+00):8.326497e-01):2.827089e-01,10:1.138134e+00):1.741515e-01,((11:1.038726e+00,((5:8.986681e-01,9:8.999407e-01):5.919210e-01,12:1.324184e+00):2.082624e-01):1.489625e-01,(14:1.355079e+00,((7:1.116437e+00,8:1.036352e+00):1.681925e-01,15:1.090042e+00):1.050075e-01):1.977259e-01):8.915325e-02):7.640078e-02):5.692099e-01,(45:4.920582e-01,46:9.635128e-01):2.741771e-01):2.889016e-01):6.526516e-02,((2:4.027718e-01,(29:3.865645e-01,25:1.881608e-01):1.622881e-01):1.350466e-01,4:6.000536e-01):1.156318e-01):1.743200e-01):1.168220e-01,((38:3.237809e-01,(37:3.606792e-01,39:3.150406e-01):1.551970e-01):1.708709e-01,(((((24:7.173233e-03,32:8.197932e-03):1.567431e-01,(40:9.750562e-02,(27:1.625019e-02,26:6.199517e-03):9.700941e-02):3.276854e-02):1.008075e-02,19:2.620291e-01):4.492596e-02,(34:1.605223e-01,(28:1.403105e-01,35:2.521419e-01):3.462865e-02):1.088589e-01):8.768055e-02,(33:1.038485e-01,20:7.224903e-02):4.139486e-01):8.997854e-02):1.297170e-01,1:3.917795e-01);
   tree gen.246000 = [&U] ((((4:5.804202e-01,((29:2.765790e-01,25:1.729251e-01):2.576315e-01,2:3.978022e-01):1.522391e-01):1.181774e-01,(((3:5.667773e-01,((((43:7.213567e-04,44:8.036182e-03):1.593524e-01,(30:5.572535e-02,41:2.259214e-02):6.550897e-02):2.741337e-02,((23:2.567135e-04,22:2.273433e-04):1.164401e-03,21:1.980751e-03):1.869682e-02):1.727900e-01,36:3.835926e-01):2.386478e-01):8.002368e-02,42:4.705966e-01):2.059390e-01,(((((18:2.268742e+00,17:1.639451e+00):6.032270e-01,(13:1.914072e+00,16:2.092561e+00):1.958429e-01):3.043041e-01,10:1.146041e+00):2.574412e-01,(((11:1.048661e+00,(12:1.345976e+00,(5:8.166978e-01,9:9.001588e-01):6.565179e-01):1.684478e-01):1.379019e-01,(14:1.174466e+00,((8:1.032306e+00,7:1.181257e+00):9.812717e-02,15:1.147945e+00):1.245564e-01):1.844017e-01):1.471574e-01,6:1.189463e+00):4.205690e-02):7.535456e-01,(45:6.563816e-02,46:3.570444e-01):6.343296e-01):1.442188e-01):7.373226e-02):1.351049e-01,31:7.649775e-01):1.323818e-01,((((((27:8.723704e-03,26:2.947897e-03):9.036703e-02,40:1.260921e-01):1.148321e-02,(((24:2.482544e-03,32:1.350582e-02):7.751258e-02,34:6.817202e-02):5.334438e-02,19:2.614197e-01):2.842930e-02):4.120123e-02,(28:1.297386e-01,35:2.524816e-01):4.747211e-02):9.149968e-02,(20:7.142830e-02,33:1.298554e-01):4.198098e-01):9.116405e-02,(39:4.161363e-01,(37:5.219281e-01,38:2.891706e-01):5.039554e-02):2.379379e-01):1.531194e-01,1:3.844314e-01);
   tree gen.246500 = [&U] (((45:8.247685e-01,(((((22:3.985230e-04,(21:2.556128e-03,23:5.308239e-03):2.770081e-03):3.728379e-02,((44:3.260016e-03,43:8.317880e-04):1.230101e-01,(41:1.650723e-02,30:5.016880e-02):6.642513e-02):5.452256e-03):1.104807e-01,36:3.573609e-01):3.041675e-01,(3:6.226303e-01,42:4.496619e-01):2.264704e-02):3.074618e-01,(4:5.449569e-01,((2:4.118637e-01,(25:2.075043e-01,29:2.671461e-01):2.428310e-01):1.047329e-01,(((10:1.191495e+00,((13:1.847712e+00,(17:1.564662e+00,18:2.192686e+00):5.456863e-01):1.434573e-01,16:2.140094e+00):2.677414e-01):2.862944e-01,(6:1.223060e+00,(((12:1.500170e+00,(9:9.097458e-01,5:9.283854e-01):5.905661e-01):1.580258e-01,11:1.027813e+00):1.899265e-01,(14:1.164004e+00,(15:1.069020e+00,(7:1.250572e+00,8:1.025972e+00):1.531130e-01):8.265710e-02):1.451022e-01):8.950108e-02):7.034129e-02):2.597452e-01,46:1.303268e+00):5.636897e-01):5.161760e-02):7.231891e-02):1.192466e-01):5.246569e-02,31:6.092682e-01):9.026763e-02,(((33:1.301651e-01,20:5.529962e-02):4.423814e-01,(((19:2.581076e-01,(24:3.237159e-03,32:9.273710e-03):1.419009e-01):3.559833e-02,(40:1.040176e-01,(26:4.048571e-03,27:6.597854e-03):9.290828e-02):1.002483e-02):5.644106e-02,(34:1.691383e-01,(35:2.166809e-01,28:1.485341e-01):5.495671e-02):6.157778e-02):7.419888e-02):1.043280e-01,((37:1.585605e-01,39:3.307432e-01):1.415204e-01,38:2.392241e-01):2.716034e-01):1.302960e-01,1:3.716786e-01);
   tree gen.247000 = [&U] ((((4:5.867636e-01,((29:2.817753e-01,25:1.915167e-01):2.544968e-01,2:4.191386e-01):1.539030e-01):1.194690e-01,(((3:5.729717e-01,(((30:5.090145e-02,41:3.760573e-02):7.347888e-02,((43:2.923754e-03,44:8.124009e-03):1.610939e-01,((22:2.055825e-03,23:1.725771e-03):1.532868e-03,21:1.560024e-04):3.287800e-02):3.439985e-02):9.949063e-02,36:3.877849e-01):2.532316e-01):4.283456e-02,42:7.017488e-01):1.766532e-01,(((6:1.202462e+00,((11:1.060122e+00,(12:1.455226e+00,(5:8.256235e-01,9:9.099967e-01):6.636930e-01):1.774139e-01):1.551045e-01,(14:1.187301e+00,((8:9.900170e-01,7:1.194167e+00):1.144820e-01,15:1.160491e+00):1.568788e-01):1.558044e-01):9.941983e-02):5.506734e-02,(((18:2.293537e+00,17:1.657369e+00):7.809028e-01,(13:1.934991e+00,16:2.115431e+00):1.979833e-01):2.826240e-01,10:1.083120e+00):2.629028e-01):7.769039e-01,(45:1.745853e-02,46:4.541701e-01):6.746891e-01):1.344767e-01):9.065660e-02):1.459976e-01,31:7.733380e-01):7.617216e-02,((((((27:1.359285e-02,26:3.392903e-03):7.668114e-02,40:1.274702e-01):3.110218e-02,(((24:2.350929e-03,32:4.730667e-03):6.755889e-02,34:6.315046e-02):7.250970e-02,19:2.642767e-01):1.324724e-02):7.619433e-02,(28:1.311565e-01,35:2.552410e-01):3.272907e-02):1.223817e-01,(20:6.482194e-02,33:1.312746e-01):4.243979e-01):4.794343e-02,((39:3.815626e-01,37:5.422222e-01):7.824551e-02,38:2.544615e-01):2.405383e-01):1.355091e-01,1:3.886328e-01);
   tree gen.247500 = [&U] (((45:8.088186e-01,((((((22:4.934374e-04,23:3.720189e-03):2.288734e-04,21:5.893097e-04):3.062999e-02,((44:4.720663e-03,43:6.037855e-04):1.599699e-01,(41:1.735444e-02,30:5.227098e-02):4.342452e-02):1.562193e-02):1.263184e-01,36:3.504500e-01):2.744456e-01,(42:4.282976e-01,3:5.965974e-01):2.486314e-03):2.725352e-01,(4:5.344182e-01,((2:4.038988e-01,(25:3.090936e-01,29:3.160670e-01):1.740113e-01):8.105675e-02,((((((12:1.422735e+00,(9:8.921525e-01,5:9.104317e-01):5.791454e-01):1.941349e-01,11:1.007936e+00):1.497849e-01,(14:1.141494e+00,(15:1.027166e+00,(7:1.226388e+00,8:1.006131e+00):1.208506e-01):9.236227e-02):1.366853e-01):8.777025e-02,(10:1.237513e+00,((13:1.811979e+00,16:1.895443e+00):2.429905e-01,(17:1.534404e+00,18:2.300116e+00):6.065429e-01):2.743891e-01):1.551135e-01):1.341684e-01,6:1.199408e+00):4.817495e-01,46:1.274633e+00):3.170840e-01):8.519508e-02):9.111809e-02):9.326319e-02):4.611817e-02,31:5.974857e-01):8.118112e-02,(((33:1.245793e-01,20:5.579521e-02):3.525481e-01,((19:2.484378e-01,((40:9.522559e-02,(26:4.598689e-03,27:1.091929e-02):6.713157e-02):2.386954e-02,(24:7.252286e-03,32:3.622100e-03):1.414480e-01):1.573964e-02):3.902828e-02,(34:1.633267e-01,(35:2.289317e-01,28:1.229025e-01):5.409282e-02):7.020489e-02):7.276398e-02):7.211319e-02,(37:3.086159e-01,(39:2.596154e-01,38:1.893643e-01):5.646070e-02):2.663510e-01):1.277763e-01,1:3.644909e-01);
   tree gen.248000 = [&U] (((45:8.419366e-01,(((42:4.458348e-01,((((41:3.827222e-02,30:5.185716e-02):4.520259e-02,(44:1.231962e-02,43:5.049795e-04):1.665201e-01):2.242512e-02,(23:1.672036e-03,(22:4.593693e-03,21:5.804885e-04):1.110296e-03):4.138260e-02):1.314907e-01,36:3.647996e-01):8.568990e-02):2.257937e-01,3:6.047583e-01):2.670348e-01,(4:5.563005e-01,((2:4.204370e-01,(25:2.640740e-01,29:3.290088e-01):2.129833e-01):8.437571e-02,((((((12:1.480991e+00,(9:7.239591e-01,5:9.477104e-01):7.469660e-01):2.020840e-01,11:1.049207e+00):1.650452e-01,(14:1.188234e+00,(15:1.069224e+00,(7:1.276604e+00,8:1.156196e+00):1.382777e-01):1.047811e-01):1.422821e-01):9.136411e-02,6:1.248519e+00):1.396621e-01,(10:1.288184e+00,((13:1.886173e+00,16:1.992206e+00):3.454871e-01,(17:1.597232e+00,18:2.394297e+00):6.313786e-01):3.654878e-01):1.614648e-01):6.393070e-01,46:1.326825e+00):2.166229e-01):8.975769e-02):9.484903e-02):1.429725e-01):4.800653e-02,31:6.219505e-01):1.003963e-01,(((33:1.341476e-01,20:5.101586e-02):3.669836e-01,(((19:2.443265e-01,(24:7.818478e-03,32:5.909693e-03):1.327211e-01):2.846402e-02,(40:9.912472e-02,(26:1.228724e-03,27:1.136640e-02):7.072000e-02):2.484691e-02):6.177948e-02,(34:1.700143e-01,(35:2.383056e-01,28:1.234164e-01):5.617533e-02):8.039409e-02):7.574338e-02):1.094850e-01,((39:2.780817e-01,38:1.971181e-01):6.697227e-02,37:3.500189e-01):2.631696e-01):1.435663e-01,1:3.794154e-01);
   tree gen.248500 = [&U] ((31:6.257433e-01,((((3:5.968564e-01,(36:3.010642e-01,((43:1.749684e-03,44:5.168237e-03):1.179303e-01,(((23:2.312811e-03,21:2.554185e-03):2.267692e-04,22:1.855288e-05):2.581181e-02,(41:5.349931e-02,30:7.318722e-02):6.272033e-02):1.297503e-02):1.198837e-01):3.315473e-01):1.423096e-01,42:6.695390e-01):1.331483e-01,((2:4.011558e-01,(29:3.238265e-01,25:2.261599e-01):1.617282e-01):1.465315e-01,4:5.976460e-01):1.151678e-01):3.362394e-02,(((((11:1.034558e+00,((5:8.950624e-01,9:8.219865e-01):6.069238e-01,12:1.318871e+00):1.712002e-01):1.028312e-01,(14:1.339214e+00,((7:1.212923e+00,8:1.107164e+00):1.290151e-01,15:1.085669e+00):1.017812e-01):1.879812e-01):4.941056e-02,(((13:1.811931e+00,16:2.074211e+00):2.346788e-01,(17:1.615968e+00,18:2.390959e+00):7.492531e-01):3.327428e-01,10:1.133567e+00):2.050774e-01):1.289617e-01,6:1.229600e+00):5.502127e-01,(45:1.583620e-01,46:7.348750e-01):4.089224e-01):2.768197e-01):8.407809e-02):1.286904e-01,((38:2.719722e-01,(39:4.410551e-01,37:3.904022e-01):6.864636e-02):1.693631e-01,(((((24:6.465173e-03,32:9.100517e-03):1.813791e-01,(40:1.292838e-01,(27:6.195798e-03,26:4.043251e-03):6.535809e-02):2.630243e-02):1.561805e-02,19:2.609778e-01):8.398778e-02,(34:1.762115e-01,(28:1.414829e-01,35:2.979010e-01):2.448381e-02):8.085328e-02):8.884261e-02,(33:1.034319e-01,20:8.904974e-02):4.122877e-01):7.185981e-02):1.769038e-01,1:4.112296e-01);
   tree gen.249000 = [&U] ((31:6.102756e-01,((((((11:1.008985e+00,((5:8.729375e-01,9:8.016680e-01):5.884432e-01,12:1.286270e+00):1.669684e-01):1.505436e-01,(((13:1.767142e+00,16:2.309786e+00):2.288778e-01,(17:1.576023e+00,18:2.331857e+00):7.307324e-01):3.245178e-01,10:1.105547e+00):2.938472e-01):5.100482e-02,(14:1.306110e+00,((7:1.182941e+00,8:9.853559e-01):1.871510e-01,15:1.058832e+00):9.926531e-02):1.697220e-01):1.253809e-01,6:1.199206e+00):5.599205e-01,(45:1.496937e-01,46:4.939642e-01):5.197319e-01):1.920534e-01,(((2:3.912397e-01,(29:3.158219e-01,25:2.205695e-01):2.567600e-01):1.698625e-01,4:5.828729e-01):1.059545e-01,((3:5.821028e-01,(36:3.364581e-01,((43:1.093772e-03,44:5.040484e-03):1.113509e-01,(((22:1.833528e-05,21:1.338335e-03):6.047866e-03,23:7.466695e-05):2.690322e-02,(41:1.437969e-02,30:4.293566e-02):8.642796e-02):5.005086e-02):1.169203e-01):3.233518e-01):1.387918e-01,42:6.529888e-01):1.417713e-01):8.871045e-02):8.623325e-02):1.083738e-01,((38:2.652493e-01,(39:6.072373e-01,37:3.807519e-01):1.882250e-02):1.651767e-01,((((((27:6.449051e-03,26:7.381276e-03):9.353403e-02,(24:6.305361e-03,32:5.664180e-03):1.768956e-01):1.497230e-02,40:1.260880e-01):4.012450e-02,19:2.545267e-01):2.551356e-02,(34:1.718557e-01,(28:1.415376e-01,35:2.905372e-01):3.323960e-02):4.075314e-02):7.333196e-02,(33:1.008752e-01,20:6.709020e-02):4.020964e-01):7.008352e-02):1.725309e-01,1:3.725319e-01);
   tree gen.249500 = [&U] (((38:2.694044e-01,(39:4.114105e-01,37:1.686689e-01):1.329312e-01):1.881582e-01,(((28:1.648484e-01,35:2.303861e-01):8.323546e-02,((40:1.566910e-01,(26:3.698485e-03,27:9.829904e-03):1.104586e-01):4.058767e-03,(19:2.715787e-01,((24:3.777854e-03,32:1.360229e-02):8.243726e-02,34:4.094222e-02):7.677273e-02):3.399144e-02):4.124958e-02):7.449516e-02,(33:1.072981e-01,20:5.119857e-02):4.657594e-01):1.008215e-01):1.625142e-01,(((((3:6.603922e-01,42:4.357046e-01):3.540677e-02,(36:3.470559e-01,(((41:4.275039e-02,30:3.932656e-02):5.644732e-02,(44:3.078592e-03,43:4.981215e-04):1.152958e-01):1.350085e-02,(23:7.906768e-04,(22:6.138445e-04,21:7.131447e-04):2.806265e-03):3.575673e-02):1.544440e-01):2.977061e-01):1.702298e-01,45:7.046962e-01):1.373477e-01,(((46:1.251607e+00,(6:1.189120e+00,((((18:2.345857e+00,17:1.455662e+00):7.373357e-01,(16:2.164343e+00,13:2.059050e+00):1.904741e-01):1.915520e-01,10:1.162111e+00):3.233202e-01,((((9:7.769885e-01,5:9.538479e-01):6.487254e-01,12:1.467090e+00):2.008217e-01,11:1.164904e+00):1.479561e-01,((15:1.064643e+00,(7:1.304201e+00,8:9.902976e-01):1.559954e-01):5.595500e-02,14:1.313033e+00):1.269167e-01):6.514991e-02):1.090978e-01):4.941752e-01):3.952694e-01,(2:4.435089e-01,(29:3.333549e-01,25:2.258375e-01):2.411378e-01):5.958753e-02):7.650426e-02,4:6.534504e-01):1.290572e-01):1.726963e-01,31:6.537458e-01):8.311973e-02,1:3.910894e-01);
   tree gen.250000 = [&U] (((45:8.463121e-01,(((36:2.897943e-01,(((22:2.338964e-04,(21:2.999274e-04,23:5.725778e-04):2.988930e-05):3.648212e-02,((41:3.457938e-02,30:4.547634e-02):3.399403e-02,(44:3.188582e-03,43:7.512967e-04):1.770878e-01):2.188059e-02):1.292141e-01,42:3.614984e-01):6.418415e-02):2.401340e-01,3:6.194740e-01):2.594510e-01,(4:6.066592e-01,((2:4.854685e-01,(25:2.704998e-01,29:2.985868e-01):2.304765e-01):9.561306e-02,((6:1.278899e+00,((10:1.319530e+00,((13:1.957350e+00,16:2.349349e+00):2.301078e-01,(17:1.542193e+00,18:2.279240e+00):7.002245e-01):3.503547e-01):1.715642e-01,(((12:1.517028e+00,(9:7.773485e-01,5:9.707712e-01):6.653534e-01):1.662667e-01,11:1.074738e+00):1.758922e-01,(14:1.226100e+00,(15:1.171151e+00,(7:1.135441e+00,8:1.184330e+00):1.403776e-01):1.568506e-01):1.769351e-01):1.127942e-01):9.345586e-02):3.363710e-01,46:1.357949e+00):4.999894e-01):8.511946e-02):8.187866e-02):5.714511e-02):8.781644e-02,31:6.149755e-01):1.003589e-01,(((33:1.220045e-01,20:8.085421e-02):4.128850e-01,((34:1.985861e-01,(35:2.650630e-01,28:1.346002e-01):5.840956e-02):2.781712e-02,(40:1.036681e-01,((19:2.502717e-01,(24:9.714399e-03,32:1.234943e-02):1.447669e-01):2.583699e-02,(26:1.455072e-03,27:3.697618e-03):9.103439e-02):3.465556e-03):7.155719e-02):1.135648e-01):7.857397e-02,((39:2.725359e-01,38:1.827142e-01):4.710661e-02,37:3.779834e-01):3.040377e-01):1.394772e-01,1:4.103989e-01);
   tree gen.250500 = [&U] ((31:6.136415e-01,(((2:3.933975e-01,(29:3.175638e-01,25:1.851414e-01):2.606950e-01):1.729902e-01,4:5.860876e-01):1.404358e-01,(((3:5.853133e-01,(36:3.247078e-01,((43:3.476475e-04,44:5.342914e-03):9.463845e-02,(((21:1.422484e-03,23:2.961733e-03):4.272939e-04,22:1.630893e-04):2.815218e-02,(41:2.445645e-02,30:4.672186e-02):6.812634e-02):6.215589e-02):1.251301e-01):3.685171e-01):4.574586e-02,42:4.488286e-01):2.136692e-01,(((((11:1.014550e+00,((5:9.071864e-01,9:8.060894e-01):6.763144e-01,12:1.293364e+00):2.523367e-01):1.255865e-01,(14:1.164555e+00,((7:1.189465e+00,8:1.053278e+00):1.351654e-01,15:1.124356e+00):9.754338e-02):1.706580e-01):1.030013e-01,(((13:1.822984e+00,16:2.322525e+00):2.967819e-01,(17:1.491850e+00,18:2.243894e+00):6.528127e-01):2.981368e-01,10:1.111644e+00):3.338617e-01):6.984863e-02,6:1.205820e+00):5.630086e-01,(45:1.742545e-02,46:6.195804e-01):7.103829e-01):2.197293e-01):3.603188e-02):1.040744e-01):1.075586e-01,((37:3.677175e-01,(38:2.561799e-01,39:6.027177e-01):2.128637e-02):2.127089e-01,((((((27:8.307310e-03,26:2.391744e-03):9.216835e-02,40:1.267834e-01):1.581280e-02,(19:2.559305e-01,(24:4.121389e-03,32:1.091628e-02):1.115655e-01):2.412891e-02):2.917256e-02,34:1.728036e-01):1.388398e-02,(28:1.423182e-01,35:2.680616e-01):6.188478e-02):1.385068e-01,(33:1.069998e-01,20:7.291401e-02):4.568986e-01):6.927850e-02):1.696786e-01,1:3.879755e-01);
   tree gen.251000 = [&U] ((31:6.245744e-01,((((((11:1.032626e+00,((5:9.233492e-01,9:8.204510e-01):6.883639e-01,12:1.316407e+00):1.585950e-01):1.518505e-01,(14:1.185303e+00,((7:1.210657e+00,8:9.886377e-01):1.375736e-01,15:1.144388e+00):9.928125e-02):1.736985e-01):1.028938e-01,(((13:1.855463e+00,16:2.363904e+00):3.020695e-01,(17:1.518429e+00,18:2.283872e+00):6.644435e-01):2.552465e-01,10:1.131450e+00):2.531764e-01):8.315668e-02,6:1.227303e+00):5.730394e-01,(45:2.542892e-03,46:2.524362e-01):7.659866e-01):2.236441e-01,(((3:5.957415e-01,(36:3.304930e-01,(((21:1.588561e-03,22:2.752660e-04):6.516864e-03,23:1.862315e-03):2.865375e-02,((43:3.539590e-04,44:3.862369e-03):1.066786e-01,(41:2.489217e-02,30:4.755427e-02):6.934010e-02):2.219819e-02):1.173680e-01):3.750827e-01):4.656089e-02,42:4.568251e-01):2.174761e-01,((2:4.004064e-01,(29:3.862496e-01,25:2.274418e-01):2.495358e-01):1.760722e-01,4:5.965296e-01):1.402762e-01):3.667383e-02):1.059286e-01):1.094749e-01,(((38:2.686093e-01,37:3.742689e-01):8.692940e-02,39:6.134559e-01):2.122700e-01,(((((27:1.156614e-02,26:2.434356e-03):8.984133e-02,40:1.353171e-01):1.381190e-02,(19:2.604903e-01,(24:2.735604e-03,32:6.712076e-03):1.135532e-01):3.547968e-02):8.981977e-02,(34:1.758823e-01,(28:1.457335e-01,35:2.201327e-01):8.464735e-02):3.250360e-02):1.022874e-01,(33:1.089062e-01,20:7.421308e-02):4.650389e-01):9.853949e-02):1.591518e-01,1:3.624538e-01);
   tree gen.251500 = [&U] ((31:7.394441e-01,((((((11:1.044924e+00,((5:9.343464e-01,9:8.302226e-01):6.965624e-01,12:1.420333e+00):1.604839e-01):1.382071e-01,(14:1.225804e+00,((7:1.225076e+00,8:1.076020e+00):1.052081e-01,15:1.158017e+00):1.004637e-01):1.551754e-01):1.041192e-01,(((13:1.877562e+00,(17:1.536514e+00,18:2.440610e+00):5.218924e-01):2.141939e-01,16:2.392058e+00):2.582865e-01,10:1.144925e+00):2.561917e-01):8.414708e-02,6:1.241920e+00):6.685493e-01,(45:4.290386e-03,46:2.554427e-01):8.039227e-01):1.724030e-01,(((3:6.028368e-01,42:4.622659e-01):3.954545e-02,(36:3.344292e-01,(((41:2.518864e-02,30:4.812065e-02):7.833809e-02,((22:8.532326e-05,21:4.441507e-03):5.101384e-03,23:1.853366e-03):2.868675e-02):2.616021e-02,(43:3.581747e-04,44:4.628478e-03):1.079492e-01):9.336554e-02):3.531260e-01):2.200662e-01,((2:4.051753e-01,(29:3.908499e-01,25:2.699613e-01):2.281864e-01):1.781693e-01,4:6.036343e-01):1.419469e-01):2.904129e-02):1.239986e-01):1.107788e-01,((38:2.718085e-01,(39:3.176246e-01,37:3.744377e-01):9.619506e-02):2.185291e-01,(((((27:1.170389e-02,26:2.407393e-03):1.164148e-01,40:1.533709e-01):3.968219e-03,(19:2.635927e-01,(24:2.768185e-03,32:6.792018e-03):1.149056e-01):2.961124e-02):9.088953e-02,(34:1.779771e-01,(28:1.474691e-01,35:2.509030e-01):5.852377e-02):5.086650e-02):1.071879e-01,(33:1.355216e-01,20:6.148283e-02):3.283671e-01):9.971310e-02):1.610473e-01,1:3.667707e-01);
   tree gen.252000 = [&U] ((31:6.937107e-01,((((((13:1.853940e+00,(17:1.485305e+00,18:2.409904e+00):5.153264e-01):1.735582e-01,16:2.361964e+00):2.550370e-01,10:1.130521e+00):2.953360e-01,(((11:1.031778e+00,((5:9.225913e-01,9:8.197775e-01):6.877989e-01,12:1.402463e+00):1.584649e-01):1.367222e-01,(14:1.156880e+00,((7:1.209663e+00,8:1.062483e+00):1.280495e-01,15:1.143448e+00):1.325236e-01):1.613043e-01):6.240616e-02,6:1.226296e+00):8.037024e-02):7.540488e-01,(45:1.786475e-01,46:7.646394e-01):4.319929e-01):8.567254e-02,(((3:5.952525e-01,(36:3.302217e-01,((41:2.487174e-02,30:4.751524e-02):6.999806e-02,((43:1.033989e-03,44:6.601137e-03):1.441229e-01,(22:9.175242e-05,(21:4.073817e-04,23:4.327013e-04):5.188063e-03):2.814556e-02):4.785035e-02):1.292184e-01):2.903822e-01):2.561242e-02,42:4.564501e-01):2.248487e-01,((2:4.000778e-01,(29:3.859326e-01,25:3.292929e-01):1.965499e-01):1.620909e-01,4:5.960399e-01):1.401610e-01):2.867592e-02):1.341577e-01):1.093851e-01,((38:2.428060e-01,(39:3.136286e-01,37:4.002037e-01):8.937739e-02):2.157798e-01,(((((27:1.394133e-02,26:3.813337e-03):7.263117e-02,40:1.652691e-01):4.871204e-02,(19:2.602765e-01,(24:8.941035e-03,32:7.409457e-03):1.134599e-01):9.201342e-03):9.897133e-02,(34:1.613396e-01,(28:1.456138e-01,35:2.111126e-01):6.906419e-02):5.022655e-02):1.058393e-01,(33:1.515431e-01,20:6.070931e-02):3.833373e-01):5.740199e-02):1.902481e-01,1:3.621563e-01);
   tree gen.252500 = [&U] (((((4:5.945378e-01,((2:4.265737e-01,(25:2.357638e-01,29:2.801238e-01):2.287031e-01):1.068101e-01,((6:1.205259e+00,((((12:1.449076e+00,(9:8.097334e-01,5:9.377947e-01):6.368578e-01):2.272429e-01,11:1.026597e+00):1.637721e-01,(14:1.202578e+00,(15:1.118691e+00,(7:1.107583e+00,8:8.290868e-01):2.123528e-01):9.810151e-02):1.372719e-01):9.183504e-02,(10:1.260424e+00,((13:1.869674e+00,16:2.025068e+00):8.598838e-02,(17:1.473113e+00,18:2.324446e+00):6.427597e-01):3.359588e-01):2.285026e-01):7.220306e-02):4.522640e-01,46:1.297122e+00):3.509555e-01):4.447227e-02):1.109141e-01,(42:5.129030e-01,(((((23:3.163158e-04,21:1.282972e-05):8.484738e-04,22:7.494161e-06):1.985542e-02,((44:2.441622e-04,43:5.076610e-03):1.022076e-01,(41:3.350203e-02,30:3.464621e-02):1.027109e-01):2.109578e-02):1.959428e-01,36:2.862325e-01):2.695777e-01,3:6.478277e-01):8.133105e-02):1.619651e-01):2.879939e-02,45:8.084032e-01):1.335478e-01,31:5.874289e-01):6.793900e-02,(((33:1.290783e-01,20:9.857882e-02):3.698140e-01,((40:1.056605e-01,((19:2.639292e-01,(24:3.383473e-03,32:1.027915e-02):1.440668e-01):1.606720e-02,(26:1.690617e-03,27:1.460306e-02):8.410392e-02):1.028226e-03):5.513639e-02,(34:1.568595e-01,(35:2.534476e-01,28:1.576185e-01):6.599952e-02):1.037789e-02):9.918237e-02):1.483059e-01,(38:2.247045e-01,(37:3.899299e-01,39:4.417421e-01):3.942097e-02):2.985525e-01):8.912498e-02,1:4.239360e-01);
   tree gen.253000 = [&U] ((31:6.779119e-01,((((((11:1.008280e+00,((5:9.024519e-01,9:8.011076e-01):6.521516e-01,12:1.231232e+00):1.822086e-01):1.623497e-01,(14:1.130533e+00,(15:1.096417e+00,(7:1.058067e+00,8:1.038286e+00):1.883848e-01):1.228957e-01):1.588514e-01):9.010136e-02,((((13:1.811718e+00,16:2.308172e+00):1.627264e-01,(17:1.451478e+00,18:2.355020e+00):7.541577e-01):3.516657e-01,10:1.104774e+00):1.699896e-01,6:1.198368e+00):7.853986e-02):7.368759e-01,(45:1.745789e-01,46:1.022552e+00):5.866850e-01):1.069740e-01,((3:6.322752e-01,(36:3.227011e-01,(((43:7.824684e-04,44:3.432968e-03):1.413100e-01,(41:4.049182e-02,30:8.110153e-02):2.725929e-02):3.819809e-02,(21:2.170133e-03,(22:1.609574e-04,23:1.499221e-03):2.822669e-03):2.750456e-02):1.303245e-01):2.712837e-01):2.959054e-02,42:5.375052e-01):2.044781e-01):5.006099e-02,((2:3.909663e-01,(29:3.771432e-01,25:2.609617e-01):2.576693e-01):9.579563e-02,4:5.824655e-01):9.551781e-02):1.937828e-01):5.985697e-02,((38:2.788564e-01,(39:1.015874e-01,37:1.158210e-01):4.261646e-01):1.652277e-01,(((((24:3.244128e-03,32:4.515556e-03):1.209339e-01,19:2.543488e-01):1.366877e-02,((27:7.387917e-03,26:1.654756e-03):7.193982e-02,40:9.354590e-02):1.953296e-02):7.095835e-02,(34:1.459009e-01,(28:1.578526e-01,35:2.063046e-01):3.326212e-02):6.835046e-02):1.016255e-01,(33:1.271428e-01,20:5.932669e-02):4.514885e-01):4.725683e-02):1.564718e-01,1:3.539085e-01);
   tree gen.253500 = [&U] ((((37:6.510200e-02,39:1.245929e-01):2.005853e-01,38:2.147227e-01):2.879286e-01,(((28:1.331800e-01,35:2.059266e-01):6.424720e-02,((40:9.439640e-02,(26:1.639085e-03,27:1.399375e-02):8.587343e-02):1.688353e-03,(19:2.531773e-01,((24:2.605854e-03,32:2.650045e-03):5.313485e-02,34:2.381527e-02):9.208822e-02):3.311150e-02):4.690833e-02):8.464277e-02,(33:9.812166e-02,20:7.411804e-02):3.436306e-01):6.120828e-02):1.622341e-01,((((3:6.702936e-01,(36:2.396224e-01,((44:4.766839e-03,43:2.184773e-04):1.053471e-01,((41:1.766616e-02,30:4.915907e-02):6.709326e-02,(21:2.956576e-03,(22:1.303065e-04,23:6.985397e-04):1.218887e-04):4.577114e-02):1.700084e-02):1.983674e-01):2.246748e-01):1.280085e-01,(45:5.084168e-01,42:9.559145e-02):2.887242e-01):1.189227e-01,(((2:5.083618e-01,(29:3.180672e-01,25:1.680848e-01):2.482323e-01):1.845411e-02,(46:1.211667e+00,(6:1.056114e+00,((((18:2.035711e+00,17:1.389343e+00):6.376484e-01,(13:1.721787e+00,16:1.806333e+00):2.220813e-01):4.090762e-01,10:1.159328e+00):2.119198e-01,((((9:8.843503e-01,5:8.722720e-01):6.459242e-01,12:1.262590e+00):2.045299e-01,11:1.065278e+00):1.171426e-01,((15:1.042769e+00,(7:1.192662e+00,8:9.056043e-01):1.338469e-01):1.141236e-01,14:1.200738e+00):9.396781e-02):1.039907e-01):1.343352e-01):5.300965e-01):2.170192e-01):6.867768e-02,4:5.510438e-01):6.251854e-02):1.302436e-01,31:5.435289e-01):8.961312e-02,1:3.576423e-01);
   tree gen.254000 = [&U] ((((45:8.013449e-01,(42:5.679371e-01,((((21:6.524303e-04,(23:3.884238e-04,22:5.199086e-05):9.125869e-04):2.947586e-02,((44:3.076347e-03,43:2.473339e-03):1.490898e-01,(41:3.357312e-02,30:3.165404e-02):6.960243e-02):2.507604e-02):1.790919e-01,36:2.837333e-01):2.672239e-01,3:6.551660e-01):3.398093e-02):2.045946e-01):6.850679e-04,(4:5.893468e-01,((2:3.778371e-01,(25:2.534568e-01,29:2.776780e-01):2.234511e-01):1.226431e-01,(((10:1.249419e+00,((13:1.771842e+00,16:2.085268e+00):1.880519e-01,(17:1.611304e+00,18:2.112025e+00):6.154757e-01):3.109996e-01):1.547603e-01,((((12:1.373544e+00,(9:8.858518e-01,5:9.296067e-01):6.312974e-01):2.252588e-01,11:1.017634e+00):1.394280e-01,((15:1.108924e+00,(7:1.121883e+00,8:9.268767e-01):1.645193e-01):2.729705e-02,14:1.207228e+00):1.815322e-01):9.754803e-02,6:1.156494e+00):2.783568e-02):5.014029e-01,46:1.282774e+00):2.902252e-01):5.968944e-02):1.247747e-01):1.371164e-01,31:5.823000e-01):1.059029e-01,(((33:8.520771e-02,20:6.191776e-02):3.937526e-01,((35:2.088501e-01,28:1.562423e-01):4.779711e-02,(34:1.554318e-01,((19:2.606769e-01,(24:3.964766e-03,32:1.422359e-02):1.368018e-01):2.530215e-02,((26:3.105700e-03,27:6.983388e-03):7.743352e-02,40:1.047380e-01):6.978079e-03):5.643952e-02):3.858883e-02):8.969528e-02):1.245139e-01,(39:4.959301e-01,(38:2.228817e-01,37:3.751253e-01):2.517827e-02):1.956049e-01):1.358412e-01,1:3.795518e-01);
   tree gen.254500 = [&U] ((31:6.514887e-01,((((6:1.170365e+00,((((13:1.741102e+00,16:2.218206e+00):2.510700e-01,(17:1.394904e+00,18:2.263228e+00):7.247627e-01):2.246268e-01,10:1.117155e+00):2.401601e-01,((11:9.689801e-01,((5:8.672769e-01,9:7.698827e-01):6.267325e-01,12:1.183242e+00):2.237656e-01):1.177859e-01,(14:1.195836e+00,(15:9.778299e-01,(7:1.099368e+00,8:9.978161e-01):1.960610e-01):1.181056e-01):2.101436e-01):9.607720e-02):3.992217e-02):7.081545e-01,(45:2.771241e-01,46:6.042721e-01):3.847263e-01):7.529166e-02,((3:6.076309e-01,(36:2.984010e-01,(((43:4.781622e-04,44:9.661308e-04):1.358021e-01,(41:3.856244e-02,30:6.382429e-02):2.763045e-02):2.026706e-02,(21:3.968496e-03,(22:2.797201e-04,23:1.444835e-03):1.194497e-03):2.884453e-02):1.662850e-01):2.707556e-01):8.883314e-02,42:4.159988e-01):8.176417e-02):1.037090e-01,((2:3.757275e-01,(29:4.455847e-01,25:2.788896e-01):1.044989e-01):1.761939e-01,4:5.450252e-01):9.120636e-02):1.603704e-01):1.178235e-01,((38:3.236783e-01,(39:2.353790e-01,37:3.073852e-01):2.682005e-01):2.141271e-01,(((((24:5.131347e-03,32:1.277318e-02):1.558773e-01,19:2.464504e-01):2.738873e-02,(40:1.226447e-01,(27:1.117239e-02,26:3.113895e-03):9.385434e-02):2.317644e-02):3.467466e-02,(34:1.727727e-01,(28:1.516999e-01,35:2.634615e-01):4.559314e-02):2.324301e-02):1.181026e-01,(33:1.181261e-01,20:4.994222e-02):4.338908e-01):1.045861e-01):1.019911e-01,1:3.859172e-01);
   tree gen.255000 = [&U] ((31:6.701644e-01,(((((((11:9.967569e-01,((5:8.921383e-01,9:8.678457e-01):6.030511e-01,12:1.217161e+00):2.301801e-01):1.391593e-01,(14:1.230116e+00,(15:1.005860e+00,(7:1.130883e+00,8:1.026420e+00):2.108420e-01):7.537577e-02):2.161675e-01):9.102615e-02,6:1.203915e+00):4.714678e-02,(((13:1.829458e+00,16:2.281793e+00):1.581250e-01,(17:1.434890e+00,18:2.370424e+00):5.982303e-01):3.045403e-01,10:1.162100e+00):2.470445e-01):7.204809e-01,(45:2.850682e-01,46:6.215942e-01):3.957549e-01):7.744997e-02,((3:6.655544e-01,(36:3.069550e-01,(((43:9.565763e-04,44:5.992553e-04):1.075139e-01,(41:4.454620e-02,30:3.770472e-02):4.152908e-02):3.479923e-02,(21:1.018626e-03,(23:8.978816e-05,22:2.877386e-04):2.349953e-03):3.044631e-02):1.710517e-01):2.662172e-01):3.991815e-02,42:4.279239e-01):1.393928e-01):8.805405e-02,((2:3.864981e-01,(29:4.583579e-01,25:2.868843e-01):2.962345e-01):1.622808e-01,4:5.596104e-01):1.210389e-01):1.765520e-01):7.843535e-02,((38:2.974433e-01,(39:3.299470e-01,37:3.342836e-01):1.312981e-01):1.918785e-01,(((28:1.577218e-01,35:2.710139e-01):3.836254e-02,(34:1.777254e-01,(((24:3.994621e-03,32:8.531038e-03):1.221065e-01,19:2.535152e-01):3.471234e-02,(40:1.224385e-01,(27:7.699196e-03,26:3.203158e-03):8.500187e-02):1.561155e-02):4.118651e-02):2.695662e-02):1.214881e-01,(33:1.215123e-01,20:7.741883e-02):4.463287e-01):7.927457e-02):1.169550e-01,1:3.969799e-01);
   tree gen.255500 = [&U] ((((4:6.306771e-01,((2:4.043344e-01,(25:2.447916e-01,29:2.916108e-01):2.787519e-01):1.195340e-01,((6:1.237598e+00,((((12:1.469870e+00,(9:8.154637e-01,5:8.683319e-01):6.755696e-01):9.835730e-02,11:1.088999e+00):1.649205e-01,((15:1.172803e+00,(7:1.051990e+00,8:9.918776e-01):1.747052e-01):1.152421e-01,14:1.291889e+00):1.514895e-01):6.345253e-02,(10:1.337040e+00,((13:1.896100e+00,16:2.231506e+00):1.695777e-01,(17:1.724303e+00,18:2.260140e+00):6.586384e-01):3.197753e-01):2.100532e-01):5.429724e-02):5.216080e-01,46:1.372733e+00):3.648636e-01):2.349229e-02):9.461516e-02,((42:5.142735e-01,(((((22:3.447674e-05,21:6.086184e-04):3.231395e-03,23:1.346140e-03):9.999086e-03,((41:3.747631e-02,30:5.269262e-02):9.533568e-02,(44:2.650433e-03,43:3.533257e-03):1.595453e-01):2.878581e-02):1.738909e-01,36:3.023582e-01):2.561374e-01,3:5.839204e-01):3.027024e-02):1.724166e-01,45:8.575424e-01):4.077324e-02):1.269492e-01,31:6.231361e-01):1.214257e-01,(((33:1.685420e-01,20:6.240859e-02):4.679473e-01,(((26:4.272060e-03,27:7.473126e-03):1.147564e-01,((19:2.789579e-01,(24:4.693039e-03,32:1.350641e-02):1.215853e-01):5.299744e-02,40:8.920130e-02):5.423640e-03):4.714646e-02,(34:1.976936e-01,(35:2.234965e-01,28:1.318311e-01):6.719647e-02):6.144057e-02):9.432389e-02):1.265418e-01,((37:4.014324e-01,39:4.936429e-01):1.174779e-01,38:3.372250e-01):9.755646e-02):1.453676e-01,1:4.061694e-01);
   tree gen.256000 = [&U] (((((4:5.577121e-01,(((29:3.752451e-01,25:4.119106e-01):2.277193e-01,2:4.089000e-01):9.197699e-02,((((11:1.026954e+00,(12:1.369281e+00,(5:9.063632e-01,9:9.265315e-01):6.488002e-01):1.562603e-01):1.832222e-01,(14:1.132509e+00,((8:9.231344e-01,7:1.082533e+00):1.921603e-01,15:1.132346e+00):9.504607e-02):2.127064e-01):5.454393e-02,((16:2.108443e+00,(13:2.040726e+00,(18:2.338200e+00,17:1.448491e+00):7.759399e-01):1.078845e-01):2.755729e-01,10:1.100107e+00):2.384901e-01):7.498120e-02,6:1.187038e+00):7.639158e-01):6.902254e-02):7.330137e-02,(45:1.751330e-01,46:9.659046e-01):6.879483e-01):4.683699e-02,((3:6.080798e-01,((((43:6.612711e-04,44:3.005569e-03):1.694766e-01,(30:4.658494e-02,41:1.366191e-02):3.985773e-02):2.027530e-02,(23:4.820362e-03,(21:3.854410e-03,22:1.087500e-03):1.035567e-03):2.256651e-02):2.073526e-01,36:2.974203e-01):2.453166e-01):4.686270e-02,42:4.738372e-01):2.035054e-01):1.425626e-01,31:6.605640e-01):9.938568e-02,((((((27:1.086507e-02,26:3.183062e-03):8.314307e-02,40:1.162907e-01):3.626811e-02,(19:2.856947e-01,((24:7.509937e-03,32:8.882194e-03):7.691130e-02,34:6.908111e-02):4.633686e-02):1.110150e-02):6.354514e-02,(28:1.226411e-01,35:2.759524e-01):2.116336e-02):6.979862e-02,(20:6.724682e-02,33:1.042876e-01):4.395352e-01):1.093560e-01,((38:2.624697e-01,37:3.222502e-01):1.179708e-01,39:5.734613e-01):1.493295e-01):1.292953e-01,1:3.514104e-01);
   tree gen.256500 = [&U] ((((4:5.712772e-01,((2:4.275433e-01,(25:2.699715e-01,29:3.762467e-01):1.468261e-01):1.068942e-01,(((6:1.113428e+00,(10:1.269822e+00,((13:1.800776e+00,16:2.119320e+00):2.374327e-01,(17:1.637616e+00,18:2.410194e+00):6.255262e-01):2.275288e-01):1.937463e-01):6.478160e-02,(((12:1.395974e+00,(9:7.935740e-01,5:8.837861e-01):6.416062e-01):1.364290e-01,11:1.034251e+00):1.902473e-01,((15:1.113842e+00,(7:9.991023e-01,8:9.420123e-01):1.659221e-01):5.925366e-02,14:1.180113e+00):2.041893e-01):1.302332e-01):4.953849e-01,46:1.303721e+00):3.465206e-01):4.343491e-02):9.327211e-02,((42:5.077295e-01,((((44:2.535176e-03,43:5.859654e-04):1.444278e-01,((21:1.205440e-03,(23:1.975070e-03,22:6.702402e-05):1.399336e-03):3.062061e-02,(41:3.928445e-02,30:7.996173e-02):5.786035e-02):1.577294e-02):1.611651e-01,36:3.043318e-01):2.704880e-01,3:5.228231e-01):1.115494e-01):1.272086e-01,45:5.935872e-01):7.796390e-02):1.401032e-01,31:5.918087e-01):1.215796e-01,(((33:1.600688e-01,20:4.157515e-02):4.444219e-01,(((19:2.649337e-01,(24:7.246435e-03,32:1.206043e-02):1.099227e-01):3.909711e-02,(40:8.399036e-02,(26:4.241467e-03,27:9.641535e-03):7.837440e-02):1.911723e-02):4.335950e-02,(34:1.363744e-01,(35:2.063912e-01,28:1.252035e-01):4.585893e-02):6.188702e-02):8.403943e-02):1.201801e-01,((37:1.891456e-01,39:3.539268e-01):1.982523e-01,38:2.540048e-01):1.793898e-01):1.342347e-01,1:3.857497e-01);
   tree gen.257000 = [&U] ((((4:6.025102e-01,((2:4.170306e-01,(25:2.772397e-01,29:3.968170e-01):2.074045e-01):1.434242e-01,((6:1.230806e+00,((10:1.339246e+00,((13:1.899228e+00,16:2.235188e+00):2.808535e-01,(17:1.727148e+00,18:2.541965e+00):6.597251e-01):2.519751e-01):2.698313e-01,(((12:1.472295e+00,(9:8.369605e-01,5:9.321047e-01):6.766842e-01):1.407573e-01,11:1.090796e+00):1.590075e-01,((15:1.174738e+00,(7:1.053725e+00,8:9.935142e-01):1.749934e-01):6.249319e-02,14:1.244632e+00):2.153528e-01):6.718952e-02):8.169061e-02):5.493686e-01,46:1.471128e+00):2.499187e-01):1.050637e-01):9.325467e-02,((42:6.021584e-01,((((23:4.892313e-04,(22:7.068837e-05,21:1.246955e-03):1.537193e-03):3.336010e-02,((44:4.895375e-03,43:2.581565e-03):1.702138e-01,(41:4.143222e-02,30:6.222463e-02):8.753178e-02):2.382540e-02):1.770044e-01,36:2.590128e-01):2.043500e-01,3:6.060027e-01):4.563004e-02):1.341634e-01,45:7.604701e-01):7.063260e-02):1.477630e-01,31:7.294429e-01):1.173829e-01,(((33:1.329706e-01,20:4.384816e-02):3.098849e-01,(((19:2.915140e-01,(24:7.642614e-03,32:8.136035e-03):1.159324e-01):1.555761e-02,(40:8.858230e-02,(26:4.651670e-03,27:3.368500e-03):8.265930e-02):2.031865e-02):5.413159e-02,(34:1.438302e-01,(35:2.176750e-01,28:1.320486e-01):3.483661e-02):1.084808e-01):9.892988e-02):9.765629e-02,((37:2.041067e-01,39:3.732768e-01):2.038090e-01,38:2.678918e-01):1.835203e-01):1.199366e-01,1:4.068395e-01);
   tree gen.257500 = [&U] ((((((3:6.478083e-01,((((30:5.898080e-02,41:2.994140e-02):4.389543e-02,(43:4.205206e-05,44:5.917844e-03):1.601451e-01):2.364107e-02,(21:4.210696e-03,(22:5.107596e-04,23:1.327218e-03):1.891974e-03):2.664036e-02):1.750835e-01,36:3.337005e-01):2.461538e-01):1.804023e-01,42:4.754542e-01):1.208164e-01,(4:6.017397e-01,(((29:3.851913e-01,25:2.320803e-01):2.881813e-01,2:4.429711e-01):8.145358e-02,(6:1.191088e+00,((((13:2.124726e+00,16:2.111201e+00):2.597291e-01,(18:2.346179e+00,17:1.453434e+00):6.490283e-01):3.644400e-01,10:1.103862e+00):2.688606e-01,((11:1.030458e+00,(12:1.373954e+00,(5:9.094563e-01,9:8.791459e-01):6.787916e-01):2.068669e-01):1.183658e-01,(14:1.136374e+00,((8:1.086334e+00,7:1.086227e+00):1.794762e-01,15:1.110070e+00):9.676463e-02):1.916375e-01):6.530894e-02):1.455901e-01):7.532915e-01):6.353080e-02):9.250857e-02):2.769313e-02,(45:5.684595e-02,46:5.088214e-01):7.437973e-01):9.539183e-02,31:6.317103e-01):9.972485e-02,((((((27:9.926358e-03,26:6.117443e-03):5.219249e-02,40:1.166876e-01):5.103173e-02,(19:2.866697e-01,((24:5.568391e-03,32:1.138371e-02):5.538018e-02,34:1.620881e-02):8.379461e-02):1.255585e-02):8.543462e-02,(28:1.609448e-01,35:2.768942e-01):5.862058e-02):9.730754e-02,(20:7.639008e-02,33:1.046435e-01):4.410352e-01):7.325381e-02,(39:5.888627e-01,(38:3.242191e-01,37:3.842668e-01):7.448616e-02):1.214446e-01):1.279733e-01,1:4.081340e-01);
   tree gen.258000 = [&U] ((31:6.588048e-01,((((2:4.682051e-01,(29:3.628430e-01,25:3.033023e-01):2.738176e-01):1.559612e-01,4:5.315549e-01):8.029514e-02,((6:1.183508e+00,((11:9.798615e-01,((5:8.451432e-01,9:8.710321e-01):5.928291e-01,12:1.263445e+00):2.451290e-01):1.463756e-01,(14:1.230876e+00,((7:1.120804e+00,8:1.009021e+00):1.348845e-01,15:1.075138e+00):1.404508e-01):1.852411e-01):6.417212e-02):8.039914e-02,(((13:1.860708e+00,16:2.263285e+00):3.016906e-01,(17:1.478594e+00,18:2.380257e+00):6.898462e-01):3.044880e-01,10:1.182411e+00):2.132489e-01):8.731470e-01):2.470940e-02,(((36:3.017520e-01,(((41:2.407472e-02,30:3.425400e-02):4.561284e-02,(43:2.085946e-03,44:6.826218e-03):1.474650e-01):2.579746e-02,(22:8.484103e-04,(21:1.459994e-04,23:2.226370e-04):2.234983e-03):2.815672e-02):1.724554e-01):2.238682e-01,(3:6.269007e-01,42:5.969413e-01):1.544286e-02):2.615936e-01,(45:2.941593e-01,46:7.267960e-01):5.660792e-01):4.024881e-02):1.609423e-01):9.282694e-02,((38:3.150399e-01,(39:2.496283e-01,37:2.073780e-01):2.122932e-01):2.168903e-01,(((28:1.363720e-01,35:2.662890e-01):6.639226e-02,(((19:2.531410e-01,(24:2.733317e-03,32:6.778571e-03):1.599972e-01):2.624730e-02,34:9.262684e-02):1.062452e-02,((27:8.353758e-03,26:3.200041e-03):8.150231e-02,40:1.178065e-01):8.770204e-03):4.057098e-02):1.223942e-01,(33:1.270057e-01,20:7.610656e-02):4.152779e-01):7.967370e-02):1.555608e-01,1:3.685938e-01);
   tree gen.258500 = [&U] ((31:6.576002e-01,((42:5.958499e-01,((36:3.012002e-01,((21:8.844377e-06,(23:7.705613e-04,22:8.465586e-04):8.647662e-04):2.824653e-02,((41:2.403070e-02,30:3.419137e-02):7.278710e-02,(43:2.142542e-03,44:9.821190e-03):1.477866e-01):1.388284e-02):1.924471e-01):2.234589e-01,3:6.045185e-01):1.757014e-02):2.618051e-01,((((2:4.673490e-01,(29:3.621796e-01,25:3.026904e-01):2.246091e-01):4.295012e-02,4:5.305830e-01):8.014832e-02,((((11:9.780699e-01,((5:8.435979e-01,9:8.694394e-01):5.588648e-01,12:1.261134e+00):1.971315e-01):1.461080e-01,(14:1.228625e+00,((7:1.118754e+00,8:1.059630e+00):7.804626e-02,15:1.073173e+00):9.000615e-02):1.849024e-01):6.136886e-02,(((13:1.857306e+00,16:2.259146e+00):2.794286e-01,(17:1.475891e+00,18:2.275461e+00):6.207475e-01):3.039312e-01,10:1.180249e+00):2.128590e-01):8.025213e-02,6:1.171663e+00):8.512151e-01):3.616928e-02,(45:2.418087e-01,46:7.254671e-01):6.781879e-01):3.086971e-02):1.639440e-01):9.265721e-02,((38:3.144639e-01,(39:1.083960e-01,37:1.004779e-01):2.806277e-01):2.379403e-01,(((28:1.361226e-01,35:2.658021e-01):6.490583e-02,((19:2.430119e-01,(34:7.406824e-02,(24:3.016152e-03,32:6.579207e-03):9.535425e-02):6.048886e-02):1.384994e-02,((27:6.826280e-03,26:4.257477e-03):8.135328e-02,40:1.175911e-01):9.469032e-03):3.557202e-02):1.201160e-01,(33:1.267735e-01,20:7.596740e-02):4.145186e-01):7.952802e-02):1.552764e-01,1:3.679199e-01);
   tree gen.259000 = [&U] (((((3:6.490114e-01,(((((21:7.514514e-04,(22:3.933353e-03,23:2.649630e-04):5.476015e-03):3.016287e-02,(30:3.100166e-02,41:2.356981e-02):8.095680e-02):1.527036e-02,(43:8.319983e-05,44:2.045262e-03):1.128313e-01):1.385663e-01,36:2.888907e-01):2.191496e-01,42:6.278672e-01):7.285735e-02):2.511912e-01,(((((11:1.032372e+00,(12:1.334893e+00,(5:1.009090e+00,9:8.807787e-01):6.753424e-01):2.109093e-01):1.245710e-01,(14:1.357796e+00,((8:1.088352e+00,7:1.088245e+00):1.798096e-01,15:1.112132e+00):9.112678e-02):2.057719e-01):9.555486e-02,(((13:1.889736e+00,16:2.115122e+00):1.773407e-01,(18:2.350537e+00,17:1.474701e+00):6.502337e-01):3.651169e-01,10:1.105912e+00):2.111262e-01):1.133686e-01,6:1.193301e+00):7.546905e-01,(((29:3.892000e-01,25:2.926791e-01):2.887166e-01,2:4.437938e-01):1.064735e-01,4:6.028573e-01):6.415149e-02):9.213015e-02):5.022409e-02,(45:1.598378e-02,46:7.120064e-01):7.846966e-01):8.081995e-02,31:6.328835e-01):1.106487e-01,(((((((24:6.486720e-03,32:9.635283e-03):1.374788e-02,34:2.859726e-02):1.182316e-01,19:2.902316e-01):1.000029e-02,((27:6.816223e-03,26:2.278807e-03):8.242380e-02,40:1.163381e-01):1.620289e-02):8.718508e-02,(28:1.612437e-01,35:2.774084e-01):3.451361e-02):9.748826e-02,(20:7.171288e-02,33:1.397048e-01):4.033815e-01):7.664298e-02,(39:6.002674e-01,(38:2.530458e-01,37:3.488409e-01):1.595089e-01):1.415599e-01):1.444227e-01,1:4.232476e-01);
   tree gen.259500 = [&U] ((31:6.806571e-01,((((2:4.837352e-01,(29:3.416172e-01,25:3.224436e-01):2.094071e-01):8.606139e-02,((((11:1.105982e+00,((5:9.788563e-01,9:8.563171e-01):5.139001e-01,12:1.411036e+00):2.107072e-01):1.501205e-01,(14:1.271704e+00,((7:1.157980e+00,8:1.096783e+00):1.243063e-01,15:1.110800e+00):1.248027e-01):1.995936e-01):7.419740e-02,(((13:2.162766e+00,16:2.171013e+00):2.632327e-01,(17:1.527638e+00,18:2.355243e+00):6.141298e-01):4.263597e-01,10:1.221631e+00):2.165717e-01):7.997883e-02,6:1.212744e+00):8.356887e-01):2.888122e-02,4:5.491864e-01):1.120611e-01,(((36:3.117609e-01,(((22:4.028149e-03,23:7.755317e-04):8.247527e-04,21:2.988321e-03):4.035137e-02,((43:5.546530e-04,44:7.769207e-03):1.486303e-01,(41:2.623331e-02,30:3.570127e-02):8.866972e-02):1.007879e-02):1.165203e-01):3.228902e-01,(42:6.167416e-01,3:6.257142e-01):2.558460e-02):2.132591e-01,(45:1.063455e-01,46:7.813588e-02):9.399356e-01):4.971802e-02):1.520337e-01):9.590597e-02,((38:1.955356e-01,(39:1.735421e-01,37:1.595876e-01):3.541979e-01):2.554319e-01,(((28:1.408953e-01,35:2.468586e-01):6.718156e-02,((19:2.515324e-01,(34:7.666523e-02,(24:2.758435e-03,32:6.565703e-03):9.869757e-02):4.227796e-02):2.547466e-02,((27:1.800920e-02,26:7.678781e-03):8.091676e-02,40:1.080539e-01):6.071848e-02):5.636252e-02):1.137158e-01,(33:1.229832e-01,20:6.384737e-02):4.290525e-01):6.983033e-02):1.627350e-01,1:3.780926e-01);
   tree gen.260000 = [&U] ((31:6.896824e-01,((((2:5.110419e-01,(29:4.422910e-01,25:2.684722e-01):1.608127e-01):8.048752e-02,((((11:1.120647e+00,((5:9.918356e-01,9:8.598021e-01):5.207143e-01,12:1.429746e+00):2.430007e-01):2.054489e-01,(14:1.288566e+00,((7:1.173335e+00,8:1.111326e+00):1.575866e-01,15:1.125529e+00):1.125317e-01):1.199226e-01):7.518123e-02,(((13:2.172355e+00,16:2.199799e+00):2.667231e-01,(17:1.547894e+00,18:2.386473e+00):6.757786e-01):4.223593e-01,10:1.237829e+00):2.194433e-01):8.103933e-02,6:1.228825e+00):8.467696e-01):3.225697e-02,4:5.564684e-01):1.135470e-01,((42:6.650541e-01,(3:6.340110e-01,(36:3.493592e-01,(((43:5.390556e-04,44:2.768929e-03):1.550678e-01,(23:4.366250e-04,(22:1.771243e-03,21:2.769866e-03):2.774356e-03):3.043911e-02):2.877249e-02,(41:2.658116e-02,30:2.802180e-02):8.119214e-02):1.180653e-01):2.943132e-01):3.399747e-02):2.160868e-01,(45:1.201877e-01,46:7.422579e-01):7.781620e-01):3.952494e-02):1.540496e-01):9.165941e-02,((38:1.719021e-01,(39:1.642726e-01,37:8.016065e-02):2.522717e-01):3.258653e-01,(((28:1.427636e-01,35:2.501319e-01):6.807237e-02,((19:2.548676e-01,(34:1.009049e-01,(24:2.795011e-03,32:6.652762e-03):5.774464e-02):6.230790e-02):2.653543e-02,((27:1.983864e-02,26:6.969519e-03):8.198969e-02,40:1.094867e-01):3.062226e-02):4.348941e-02):1.031908e-01,(33:1.246139e-01,20:6.469396e-02):4.347416e-01):7.075626e-02):1.648928e-01,1:3.914338e-01);
   tree gen.260500 = [&U] ((31:6.423794e-01,((((2:4.759913e-01,(29:4.119558e-01,25:2.500587e-01):1.497831e-01):7.496715e-02,(6:1.144544e+00,(((11:1.043786e+00,((5:9.238090e-01,9:8.008313e-01):4.610175e-01,12:1.192418e+00):2.263342e-01):1.913579e-01,(14:1.200188e+00,((7:1.092860e+00,8:1.035104e+00):1.190347e-01,15:1.048333e+00):1.048135e-01):1.949984e-01):9.993946e-02,(((13:2.023361e+00,16:2.048923e+00):2.484295e-01,(17:1.441730e+00,18:2.222793e+00):6.294292e-01):1.695470e-01,10:1.152931e+00):2.071857e-01):7.489770e-02):7.652049e-01):3.004458e-02,4:5.183022e-01):1.057592e-01,((42:6.194403e-01,(3:5.905263e-01,(36:3.253978e-01,(((43:4.670839e-05,44:9.032376e-04):1.444322e-01,(41:2.610236e-02,30:2.746337e-02):3.236934e-02):2.159733e-02,((22:1.709480e-04,23:2.649934e-04):2.625574e-03,21:2.493360e-03):2.087974e-02):1.235371e-01):2.473591e-01):7.391681e-02):1.493400e-01,(45:1.922527e-02,46:6.913490e-01):7.247906e-01):5.961261e-02):1.162216e-01):1.115570e-01,((38:2.906101e-01,(39:1.569282e-01,37:5.588376e-02):2.770769e-01):2.403763e-01,(((28:1.329719e-01,35:2.329762e-01):5.440661e-02,((19:2.373871e-01,(34:4.305518e-02,(24:5.393280e-03,32:6.196472e-03):5.436293e-02):5.803442e-02):2.226488e-02,((27:4.785751e-03,26:3.479487e-03):7.636630e-02,40:6.455510e-02):4.738999e-02):8.508712e-02):7.765936e-02,(33:1.160671e-01,20:1.140605e-01):4.049242e-01):6.590333e-02):1.535834e-01,1:3.645867e-01);
   tree gen.261000 = [&U] ((((38:2.805400e-01,39:7.923612e-01):1.458289e-02,37:4.184522e-01):1.900061e-01,(((28:1.439699e-01,35:2.950133e-01):4.420264e-02,((19:3.263850e-01,((24:3.675804e-03,32:7.766114e-03):4.768417e-02,34:2.477387e-02):9.564742e-02):2.225791e-02,(40:1.211134e-01,(26:2.502591e-03,27:7.374874e-03):7.221193e-02):5.803713e-03):4.414418e-02):1.154867e-01,(33:1.098973e-01,20:7.103565e-02):3.823767e-01):1.059449e-01):1.410768e-01,(((((36:3.501557e-01,(((44:3.268305e-03,43:6.207897e-05):1.411210e-01,(23:3.232855e-03,(21:2.516044e-03,22:6.225837e-04):5.689256e-04):3.111309e-02):3.935732e-02,(41:2.984634e-02,30:4.355105e-02):2.309700e-02):7.875518e-02):2.830386e-01,(42:5.751624e-01,3:5.815777e-01):9.379625e-02):1.758610e-01,45:9.383645e-01):1.213528e-01,(((46:1.136536e+00,(6:1.187494e+00,(((((18:2.425281e+00,17:1.580579e+00):8.206063e-01,13:1.959501e+00):2.178847e-01,16:2.313317e+00):3.807005e-01,10:1.280762e+00):2.321891e-01,((((9:9.688900e-01,5:8.645694e-01):7.073837e-01,12:1.361004e+00):1.887574e-01,11:1.141901e+00):1.454962e-01,((15:1.124048e+00,(7:1.175353e+00,8:1.131331e+00):1.927417e-01):1.341679e-01,14:1.280210e+00):1.971145e-01):8.480705e-02):1.180196e-01):2.806518e-01):6.089926e-01,(2:3.824606e-01,(29:4.593820e-01,25:3.798364e-01):1.243157e-01):1.363663e-01):5.191147e-02,4:6.113253e-01):9.689152e-02):1.246819e-01,31:7.133305e-01):1.436030e-01,1:3.629240e-01);
   tree gen.261500 = [&U] (((((3:6.772135e-01,(((((30:3.618656e-02,41:1.474674e-02):5.269317e-02,((23:4.111016e-03,22:1.183618e-03):1.573234e-03,21:1.287859e-04):6.082637e-02):2.341218e-02,(43:3.667695e-03,44:4.006837e-03):1.324464e-01):1.409407e-01,36:3.821864e-01):2.023737e-01,42:3.725820e-01):6.811316e-02):2.957228e-01,((((29:3.705762e-01,25:2.272953e-01):1.844715e-01,2:4.225576e-01):1.381280e-01,4:5.740097e-01):5.765121e-02,(6:1.127531e+00,((((13:1.964731e+00,16:2.013910e+00):2.770147e-01,(18:2.187918e+00,17:1.390504e+00):7.346930e-01):2.022222e-01,10:1.117418e+00):2.556145e-01,((11:9.829716e-01,(12:1.400541e+00,(5:8.582760e-01,9:8.386321e-01):6.748697e-01):2.289524e-01):1.253946e-01,(14:1.292823e+00,((8:9.966465e-01,7:1.152573e+00):1.642972e-01,15:1.029334e+00):1.222215e-01):1.959254e-01):1.245744e-01):3.945930e-02):8.422076e-01):6.492488e-02):8.963574e-02,(45:2.566069e-02,46:4.643305e-01):8.461052e-01):5.375188e-02,31:6.985360e-01):1.165010e-01,(((((((24:4.734546e-03,32:1.577258e-02):8.123702e-02,34:9.944389e-02):5.077058e-02,19:2.763435e-01):1.878340e-02,((27:1.122937e-02,26:4.479201e-03):8.587634e-02,40:7.932853e-02):3.041105e-02):4.430227e-02,(28:1.675586e-01,35:2.641340e-01):4.864691e-02):1.346646e-01,(20:6.030713e-02,33:1.330198e-01):3.818312e-01):7.904816e-02,(39:6.866048e-01,(38:2.916232e-01,37:5.034873e-01):1.653946e-02):2.031079e-01):1.886019e-01,1:3.722280e-01);
   tree gen.262000 = [&U] ((((4:5.550724e-01,((2:4.247395e-01,(25:3.036872e-01,29:3.935857e-01):2.172146e-01):5.239356e-02,((6:1.133900e+00,((10:1.076735e+00,((17:1.526921e+00,18:2.400083e+00):6.606739e-01,(13:2.082386e+00,16:2.137026e+00):1.367972e-01):3.135870e-01):2.712771e-01,(((15:1.052079e+00,(7:1.075374e+00,8:9.152913e-01):1.318856e-01):8.394915e-02,14:1.228740e+00):1.789910e-01,((12:1.274313e+00,(9:8.070468e-01,5:8.871122e-01):6.638776e-01):2.267392e-01,11:9.564166e-01):1.441329e-01):1.625660e-01):5.074042e-02):5.751582e-01,46:1.433452e+00):1.510207e-01):9.780275e-02):8.079448e-02,((3:5.582899e-01,((((((23:1.827217e-03,21:2.546139e-04):1.765529e-03,22:1.069792e-03):2.955480e-02,(41:7.324139e-02,30:4.562137e-02):8.310947e-02):2.019524e-02,(44:4.047353e-03,43:4.475892e-05):1.475604e-01):1.436391e-01,36:3.055789e-01):2.485773e-01,42:6.164107e-01):3.958614e-02):1.586838e-01,45:8.611121e-01):1.068467e-01):1.162858e-01,31:6.164095e-01):9.777114e-02,(((33:1.215237e-01,20:8.035210e-02):4.157629e-01,(((19:2.345943e-01,(24:1.838873e-03,32:5.046755e-03):1.177010e-01):3.273272e-02,(40:6.404716e-02,(26:2.308827e-03,27:1.209461e-02):8.738889e-02):1.158892e-02):5.797999e-02,((35:2.513585e-01,28:1.390397e-01):5.514289e-02,34:1.788810e-01):1.040982e-02):9.086685e-02):6.190967e-02,((37:1.257430e-01,39:2.636567e-01):2.695157e-01,38:2.605382e-01):2.538886e-01):1.664525e-01,1:4.065620e-01);
   tree gen.262500 = [&U] (((((3:6.844092e-01,(((((43:1.382559e-03,44:8.566136e-03):1.282230e-01,(30:4.046313e-02,41:1.090215e-02):6.165828e-02):1.009562e-02,((22:2.718882e-03,21:7.875799e-04):3.535900e-03,23:4.079456e-04):6.284335e-02):1.451949e-01,36:2.993712e-01):2.055678e-01,42:3.784626e-01):6.749176e-02):2.123974e-01,(4:6.025209e-01,((6:1.145327e+00,((((13:1.995741e+00,16:2.045696e+00):2.256756e-01,(18:2.222451e+00,17:1.412451e+00):6.448198e-01):2.563401e-01,10:1.213914e+00):1.921393e-01,((11:9.984862e-01,(12:1.422647e+00,(5:8.718225e-01,9:8.518686e-01):6.855215e-01):1.937823e-01):9.420429e-02,(14:1.313229e+00,((8:1.012377e+00,7:1.203475e+00):1.465465e-01,15:1.045580e+00):1.023905e-01):1.977010e-01):8.085448e-02):7.662251e-02):8.555005e-01,((29:3.764252e-01,25:2.077779e-01):3.002348e-01,2:4.042532e-01):1.274263e-01):6.304997e-02):6.295195e-02):6.887507e-02,(45:4.789563e-03,46:4.716592e-01):9.122109e-01):8.315327e-02,31:7.095612e-01):1.147568e-01,(((((((24:9.882094e-04,32:1.602152e-02):9.675494e-02,34:9.698891e-02):5.167386e-02,19:2.807052e-01):2.974802e-02,((27:2.016751e-02,26:4.549898e-03):8.740391e-02,40:1.144340e-01):3.843196e-02):5.662996e-02,(28:1.466167e-01,35:2.911626e-01):2.713270e-02):1.040519e-01,(20:6.125898e-02,33:9.391154e-02):4.213310e-01):8.029581e-02,((37:4.718188e-01,38:2.397804e-01):4.764111e-03,39:5.162660e-01):3.183445e-01):1.544410e-01,1:3.781031e-01);
   tree gen.263000 = [&U] ((31:6.560049e-01,((45:1.540887e-01,46:5.967949e-01):7.402496e-01,((42:5.169158e-01,(3:6.308661e-01,(36:3.530225e-01,((23:1.734016e-03,(21:1.029296e-03,22:6.064093e-04):1.452376e-04):5.030293e-02,((43:3.739758e-05,44:5.551870e-03):1.443047e-01,(41:2.434035e-02,30:4.749024e-02):4.380449e-02):1.343769e-02):1.741162e-01):2.770258e-01):1.533778e-01):1.786077e-01,(((((11:1.055005e+00,((5:9.533427e-01,9:8.178176e-01):5.814628e-01,12:1.394723e+00):2.075758e-01):1.133655e-01,(14:1.225645e+00,((7:1.253661e+00,8:1.053291e+00):1.462748e-01,15:1.140787e+00):9.672787e-02):1.513587e-01):5.831183e-02,(6:1.253944e+00,(((13:2.097039e+00,16:2.092382e+00):2.248525e-01,(17:1.417586e+00,18:2.451748e+00):7.033698e-01):2.298942e-01,10:1.177386e+00):2.402995e-01):9.120079e-02):9.146284e-01,(2:4.703496e-01,(29:4.414499e-01,25:3.334394e-01):1.646345e-01):7.098552e-02):1.247250e-01,4:5.292958e-01):7.855030e-02):1.388820e-02):1.043470e-01):1.254993e-01,((38:2.720999e-01,(39:6.905127e-02,37:9.460772e-02):4.577163e-01):1.930552e-01,(((28:1.262006e-01,35:2.714647e-01):7.540891e-02,((19:2.768798e-01,((34:1.896808e-02,24:8.970667e-03):2.052235e-03,32:1.021272e-02):1.306847e-01):4.121399e-02,((27:6.216252e-03,26:1.094413e-03):7.577023e-02,40:1.637898e-01):2.741088e-02):2.601037e-02):1.252069e-01,(33:1.236314e-01,20:7.219683e-02):4.224991e-01):7.296621e-02):1.479605e-01,1:3.480534e-01);
   tree gen.263500 = [&U] (((((4:5.503231e-01,(2:4.528618e-01,(25:2.782756e-01,29:3.976089e-01):2.015495e-01):9.268601e-02):6.328779e-02,((3:5.639967e-01,((((41:2.062110e-02,30:3.856722e-02):7.552086e-02,((22:3.897329e-04,21:9.878174e-04):1.437684e-03,23:3.339002e-03):3.764632e-02):1.239661e-02,(44:7.143580e-03,43:6.586240e-04):1.636611e-01):1.534138e-01,36:3.087025e-01):2.511182e-01):1.202352e-01,42:6.227115e-01):2.458740e-01):3.548061e-02,(45:8.844044e-01,(((6:1.199178e+00,(10:1.199147e+00,((17:1.441720e+00,18:2.424616e+00):6.674271e-01,(16:2.165129e+00,13:1.997731e+00):1.150368e-01):3.167925e-01):1.964990e-01):4.899539e-02,(((15:1.062833e+00,(7:1.086366e+00,8:9.246472e-01):1.332337e-01):9.986577e-02,14:1.252263e+00):2.291831e-01,((12:1.287339e+00,(9:9.101139e-01,5:8.961801e-01):5.396752e-01):2.044311e-01,11:1.085776e+00):1.481275e-01):1.070212e-01):6.562715e-01,46:1.448104e+00):1.485398e-01):1.022215e-01):1.209651e-01,31:6.227103e-01):1.483732e-01,(((33:1.227659e-01,20:5.637744e-02):3.475533e-01,(((19:2.805798e-01,(24:5.504048e-03,32:5.098342e-03):1.271256e-01):4.715795e-02,(40:1.161872e-01,(26:9.828282e-03,27:9.477067e-03):8.828216e-02):1.187035e-02):6.128921e-02,(34:1.714643e-01,(35:2.539278e-01,28:1.212440e-01):5.931865e-02):5.164893e-02):1.288637e-01):7.930961e-02,((37:4.883876e-02,39:3.163047e-01):3.326744e-01,38:3.946197e-01):7.418685e-02):1.334226e-01,1:4.039373e-01);
   tree gen.264000 = [&U] ((((((3:6.542371e-01,42:4.178795e-01):3.005184e-02,(36:2.999497e-01,((43:5.366236e-04,44:2.127587e-03):1.332322e-01,(((23:1.358140e-03,21:1.267909e-03):1.864056e-04,22:2.939648e-04):4.489708e-02,(30:5.776965e-02,41:3.509187e-02):5.443930e-02):3.589889e-02):1.503708e-01):2.856327e-01):2.639184e-01,((((((13:1.999598e+00,16:2.049650e+00):2.261117e-01,(18:2.350591e+00,17:1.539241e+00):7.275193e-01):2.675604e-01,10:1.216260e+00):2.401678e-01,6:1.097301e+00):1.283792e-01,((11:1.030783e+00,(12:1.449150e+00,(5:9.803594e-01,9:8.535149e-01):7.559620e-01):9.752041e-02):1.301696e-01,(14:1.315767e+00,((8:1.014333e+00,7:1.205801e+00):1.285887e-01,15:1.047601e+00):1.366859e-01):1.766494e-01):6.767432e-02):8.970680e-01,(4:6.036854e-01,((29:3.771527e-01,25:1.623227e-01):2.453256e-01,2:4.085487e-01):2.206146e-01):4.023689e-02):1.145158e-01):8.169869e-02,(45:1.816335e-03,46:4.993787e-01):9.204809e-01):7.695485e-02,31:7.844701e-01):5.871398e-02,(((((((24:2.794020e-03,32:1.229818e-02):9.694194e-02,34:9.678593e-02):2.581304e-02,19:2.812477e-01):3.401606e-02,((27:1.418898e-02,26:3.067461e-03):1.269608e-01,40:1.033537e-01):2.422616e-02):4.693512e-02,(28:1.636458e-01,35:2.917254e-01):3.055991e-02):1.270098e-01,(20:6.137737e-02,33:1.192727e-01):4.221453e-01):6.904439e-02,((37:2.539678e-01,38:2.463185e-01):8.896713e-02,39:3.612770e-01):2.426425e-01):1.332264e-01,1:3.788338e-01);
   tree gen.264500 = [&U] (((((42:5.702800e-01,(3:6.732147e-01,(36:2.957594e-01,((43:5.291270e-04,44:4.376999e-03):1.313709e-01,((21:9.608676e-04,(22:2.985396e-04,23:2.973903e-03):8.764534e-04):4.455696e-02,(30:5.720556e-02,41:5.134550e-02):3.832238e-02):1.611096e-02):1.482701e-01):2.609521e-01):5.395864e-02):2.734898e-01,((((((13:1.971664e+00,16:2.025271e+00):2.542472e-01,(18:2.317753e+00,17:1.517738e+00):7.173558e-01):2.638226e-01,10:1.199269e+00):2.368126e-01,((11:1.016383e+00,(12:1.439087e+00,(5:9.666637e-01,9:8.415913e-01):7.454012e-01):1.251214e-01):1.030234e-01,(14:1.297385e+00,((8:1.018266e+00,7:1.126965e+00):1.267923e-01,15:1.032966e+00):8.635378e-02):2.278086e-01):6.672891e-02):1.269716e-01,6:1.081971e+00):9.070200e-01,(((29:3.718838e-01,25:1.600550e-01):2.531056e-01,2:4.028413e-01):1.946457e-01,4:5.952519e-01):1.467239e-02):6.010959e-02):9.097597e-02,(45:1.914663e-01,46:4.750381e-01):7.662063e-01):1.023211e-01,31:7.735110e-01):4.206844e-02,(((((((24:2.726247e-03,32:1.212637e-02):9.558766e-02,34:8.905980e-02):3.747661e-02,19:2.773187e-01):7.844013e-03,((27:1.399076e-02,26:3.983650e-03):1.251871e-01,40:1.019099e-01):2.388772e-02):5.460331e-02,(28:1.613596e-01,35:2.876500e-01):3.013299e-02):1.350315e-01,(20:6.051993e-02,33:1.176064e-01):4.162479e-01):6.807984e-02,((37:3.072641e-01,39:3.562300e-01):6.007677e-02,38:2.300291e-01):2.392528e-01):1.313652e-01,1:3.735415e-01);
   tree gen.265000 = [&U] ((31:6.572637e-01,(((42:6.059740e-01,(3:6.320766e-01,(36:3.227067e-01,(((43:1.274256e-05,44:5.597244e-03):1.431034e-01,(41:3.019984e-02,30:6.331396e-02):3.025738e-02):2.495945e-02,(21:2.621588e-03,(23:1.106224e-03,22:2.108522e-03):3.432966e-04):2.654128e-02):1.151792e-01):2.414924e-01):3.332470e-02):1.554005e-01,(45:2.649665e-01,46:6.303591e-01):4.395912e-01):1.203486e-01,(((2:4.712522e-01,(29:3.557473e-01,25:2.494096e-01):2.070105e-01):1.165606e-01,4:5.856431e-01):1.064446e-01,(6:1.249750e+00,(((11:1.075606e+00,((5:9.726970e-01,9:8.278613e-01):6.239858e-01,12:1.397399e+00):1.899122e-01):1.794506e-01,((15:1.142976e+00,(7:1.100286e+00,8:1.024801e+00):1.456248e-01):9.979707e-02,14:1.227997e+00):1.844671e-01):4.443013e-02,(((13:2.101063e+00,(17:1.428595e+00,18:2.456453e+00):6.989280e-01):1.176559e-01,16:2.147191e+00):2.676548e-01,10:1.296024e+00):2.175372e-01):6.366537e-02):9.694233e-01):6.223746e-02):1.176265e-01):1.243917e-01,((38:2.446803e-01,(39:6.779291e-02,37:7.091506e-03):4.478531e-01):2.404327e-01,(((28:1.331741e-01,35:2.385426e-01):6.285218e-02,((19:2.567300e-01,((32:2.475023e-03,24:3.956319e-03):8.279577e-03,34:8.174403e-03):1.198138e-01):2.034423e-02,((27:1.253203e-02,26:2.071113e-03):9.442212e-02,40:1.374174e-01):2.272342e-02):3.947169e-02):1.536355e-01,(33:1.085336e-01,20:6.137498e-02):4.233099e-01):7.864576e-02):1.234500e-01,1:3.457024e-01);
   tree gen.265500 = [&U] ((31:6.626164e-01,(((42:6.378804e-01,(3:6.705671e-01,(36:3.253348e-01,(((43:3.060571e-04,44:3.371488e-03):1.442688e-01,(41:2.472136e-02,30:6.382958e-02):4.027999e-02):2.516272e-02,((23:5.282471e-04,21:4.471587e-03):1.389288e-03,22:1.002477e-03):4.474378e-02):1.161172e-01):3.220788e-01):1.139064e-01):6.080219e-02,(45:2.671244e-01,46:6.316113e-01):4.431712e-01):1.204394e-01,(((2:4.750900e-01,(29:3.586444e-01,25:2.514407e-01):3.002285e-01):1.175099e-01,4:5.904125e-01):6.504710e-02,(6:1.259928e+00,((((13:1.975340e+00,(17:1.440230e+00,18:2.476458e+00):7.730926e-01):1.426776e-01,16:2.164677e+00):2.698346e-01,10:1.306579e+00):2.193089e-01,((11:1.084365e+00,((5:9.806186e-01,9:7.916001e-01):6.290675e-01,12:1.408780e+00):1.914588e-01):1.726649e-01,((15:1.152284e+00,(7:1.109247e+00,8:1.033147e+00):1.468108e-01):1.006098e-01,14:1.237997e+00):1.859694e-01):7.881987e-02):1.306001e-01):8.530006e-01):5.704789e-02):1.185845e-01):1.254047e-01,((38:2.466729e-01,(39:6.834501e-02,37:2.158525e-01):2.708435e-01):2.565374e-01,(((28:1.342587e-01,35:2.404853e-01):7.520443e-02,((19:2.588208e-01,((32:5.131852e-03,24:4.595904e-03):3.381691e-02,34:6.882269e-03):1.207896e-01):1.795288e-02,((27:1.000658e-02,26:2.091068e-03):8.871803e-02,40:1.218954e-01):3.610097e-02):3.885693e-02):1.548867e-01,(33:1.094175e-01,20:6.187481e-02):4.267573e-01):8.821991e-02):9.712843e-02,1:3.485178e-01);
   tree gen.266000 = [&U] (((((42:4.337511e-01,(3:6.438659e-01,(36:3.309890e-01,((43:6.830038e-04,44:3.752363e-03):1.058759e-01,((30:3.648117e-02,41:5.834576e-02):1.077891e-01,((21:5.371543e-04,23:7.474052e-05):4.147645e-04,22:4.364375e-03):2.296289e-02):3.869909e-02):1.432417e-01):3.220642e-01):1.362679e-01):1.194621e-01,((((29:3.052546e-01,25:3.984372e-01):2.873178e-01,2:3.735490e-01):2.018865e-01,(((((13:1.946734e+00,16:1.999663e+00):2.399306e-01,(18:2.288447e+00,17:1.562303e+00):7.371065e-01):2.841020e-01,10:1.184105e+00):2.464084e-01,6:1.157452e+00):6.399338e-02,((11:1.003532e+00,(12:1.420891e+00,(5:9.544411e-01,9:8.309502e-01):6.202444e-01):2.483203e-01):1.257563e-01,(14:1.248700e+00,((8:9.752540e-01,7:1.112715e+00):1.654281e-01,15:1.019905e+00):1.804165e-01):1.274991e-01):9.192003e-02):8.955516e-01):5.913980e-04,4:5.877255e-01):1.237008e-01):3.074259e-02,(45:1.739242e-01,46:3.459191e-01):7.565183e-01):1.266795e-01,31:7.637307e-01):1.101931e-01,(((((((24:2.072532e-03,32:5.902089e-03):6.681715e-02,34:6.395836e-02):5.105334e-02,19:2.738122e-01):4.798740e-03,((27:5.956416e-03,26:6.190489e-03):7.855902e-02,40:1.006213e-01):4.546300e-02):8.079101e-02,(28:1.365947e-01,35:2.435371e-01):7.850933e-02):1.313548e-01,(20:5.895919e-02,33:1.514381e-01):4.109848e-01):6.939783e-02,(39:4.794894e-01,(38:2.915713e-01,37:3.526563e-01):4.879727e-03):2.065357e-01):1.527756e-01,1:3.688184e-01);
   tree gen.266500 = [&U] (((((((((15:1.063206e+00,(7:1.129778e+00,8:8.599383e-01):1.759605e-01):5.773790e-02,14:1.226027e+00):2.328832e-01,((12:1.354310e+00,(9:7.986901e-01,5:9.212671e-01):6.034407e-01):2.229139e-01,11:9.758828e-01):1.583104e-01):7.659916e-02,((10:1.188258e+00,((16:2.199900e+00,13:1.955877e+00):2.438076e-01,(17:1.630324e+00,18:2.379785e+00):7.298165e-01):1.752888e-01):1.949214e-01,6:1.166034e+00):8.435260e-02):6.690222e-01,46:1.206167e+00):2.258369e-01,((4:5.965570e-01,(2:4.599436e-01,(25:3.417500e-01,29:3.473148e-01):1.866244e-01):1.475804e-01):1.261161e-01,(3:5.521804e-01,(((((41:1.748963e-02,30:4.673115e-02):8.771519e-02,(44:5.133516e-03,43:1.338312e-03):1.361666e-01):2.013269e-02,(23:3.413952e-03,(21:1.586146e-04,22:1.343834e-03):7.779472e-04):4.844298e-02):1.292265e-01,42:2.802649e-01):4.286884e-02,36:3.103303e-01):1.887801e-01):2.707283e-01):2.985707e-02):3.700000e-02,45:7.559542e-01):1.023925e-01,31:6.430750e-01):9.999059e-02,(((33:1.213620e-01,20:5.286720e-02):4.603870e-01,((34:1.809337e-01,(35:2.663321e-01,28:1.187038e-01):6.428642e-02):4.323559e-02,((19:2.988910e-01,(24:1.090433e-02,32:5.372656e-03):1.030304e-01):1.224460e-02,(40:1.200807e-01,(26:5.374384e-03,27:6.300864e-03):1.007861e-01):2.305999e-02):5.804030e-02):9.368542e-02):6.536746e-02,((37:1.078292e-01,39:2.173199e-01):1.975162e-01,38:2.780556e-01):2.775216e-01):1.689282e-01,1:3.925811e-01);
   tree gen.267000 = [&U] (((((42:5.687070e-01,(45:1.322473e-01,46:9.136035e-01):6.782209e-01):2.083411e-02,(3:5.987521e-01,(36:3.325272e-01,((43:1.316039e-03,44:2.432363e-03):1.027322e-01,((30:5.421086e-02,41:3.311631e-02):1.167189e-01,((23:3.834617e-04,22:3.110404e-03):7.691283e-04,21:1.583056e-03):1.905627e-02):4.432406e-02):1.543465e-01):2.996164e-01):1.322217e-01):1.171268e-01,(((((((13:1.888930e+00,16:1.940288e+00):2.738371e-01,(18:2.220497e+00,17:1.454710e+00):6.867092e-01):2.717052e-01,10:1.148946e+00):2.390919e-01,((11:1.031635e+00,(12:1.378701e+00,(5:9.261013e-01,9:8.062771e-01):7.571216e-01):2.409470e-01):1.249028e-01,(14:1.299775e+00,((8:9.600657e-01,7:1.079676e+00):1.624403e-01,15:1.053503e+00):1.346664e-01):1.467534e-01):6.887415e-02):8.190923e-02,6:1.123084e+00):8.477232e-01,((29:3.327184e-01,25:1.605529e-01):2.199150e-01,2:3.534753e-01):1.634041e-01):3.280534e-02,4:5.702744e-01):1.064506e-01):1.254734e-01,31:7.410535e-01):1.069212e-01,(((((((24:3.713136e-03,32:9.734543e-03):1.426976e-01,34:3.615568e-02):2.431245e-02,19:2.637459e-01):1.497740e-02,((27:5.779555e-03,26:3.933924e-03):7.656077e-02,40:9.763359e-02):2.500231e-02):7.611151e-02,(28:1.183167e-01,35:2.363058e-01):8.932393e-02):1.490351e-01,(20:7.015304e-02,33:1.469415e-01):3.987816e-01):4.512165e-02,((38:2.423856e-01,37:2.892620e-01):4.194624e-02,39:4.652521e-01):2.437676e-01):1.442769e-01,1:3.578672e-01);
   tree gen.267500 = [&U] (((((((6:1.142481e+00,((((15:1.089615e+00,14:1.201262e+00):8.533563e-02,(7:1.202529e+00,8:8.748001e-01):1.520576e-01):2.059626e-01,((12:1.326954e+00,(9:7.825571e-01,5:9.026582e-01):6.073500e-01):1.399306e-01,11:1.066346e+00):1.617579e-01):1.173720e-01,(10:1.271383e+00,((16:2.155463e+00,13:1.916369e+00):2.779489e-01,(17:1.597393e+00,18:2.085395e+00):6.484487e-01):2.603869e-01):2.205834e-01):6.010645e-02):6.555084e-01,46:1.181803e+00):1.966355e-01,(3:5.318566e-01,(((41:2.812426e-02,30:2.677110e-02):8.284371e-02,((22:5.766893e-04,(23:1.358196e-03,21:2.098788e-03):1.609220e-04):4.776572e-02,(44:3.143924e-03,43:1.347867e-03):2.109271e-01):8.327972e-03):1.374042e-01,(42:2.613893e-01,36:3.104285e-01):2.519356e-02):2.384796e-01):2.153079e-01):4.552726e-02,(4:5.845070e-01,(2:4.506531e-01,(25:2.207917e-01,29:3.402993e-01):1.656189e-01):1.445994e-01):1.212323e-01):6.903254e-02,45:7.908562e-01):9.710283e-02,31:6.300853e-01):9.797085e-02,(((33:1.189106e-01,20:1.178940e-01):4.510876e-01,((34:1.898809e-01,(35:2.609524e-01,28:1.163061e-01):5.702735e-02):4.736029e-02,((19:2.644812e-01,(24:3.501285e-03,32:1.592627e-03):1.009493e-01):1.872798e-02,(40:1.176552e-01,(26:7.073433e-03,27:8.918450e-03):1.273450e-01):1.613768e-02):7.627503e-02):8.100840e-02):1.146617e-01,((37:1.522828e-01,39:8.788977e-03):2.737402e-01,38:2.515871e-01):2.958100e-01):1.269093e-01,1:3.846513e-01);
   tree gen.268000 = [&U] (((((42:5.999208e-01,(3:6.091848e-01,(36:3.383212e-01,((((23:1.662042e-03,22:1.507533e-05):1.448732e-03,21:6.350877e-04):5.169905e-02,(30:5.515544e-02,41:2.232815e-02):1.040147e-01):4.554559e-03,(43:1.338970e-03,44:3.684901e-03):1.197558e-01):1.813504e-01):2.987561e-01):1.242347e-01):5.189732e-02,(45:1.281872e-01,46:3.440541e-01):7.473433e-01):1.232661e-01,(((((((13:1.921843e+00,16:1.974096e+00):2.786085e-01,(18:2.259187e+00,17:1.480057e+00):6.986745e-01):2.700511e-01,10:1.168965e+00):2.631340e-01,((11:1.049610e+00,(12:1.402724e+00,(5:9.422378e-01,9:8.203257e-01):7.703138e-01):1.659404e-01):9.434474e-02,((8:9.767940e-01,7:1.098488e+00):1.905567e-01,(15:1.011146e+00,14:1.322423e+00):7.162244e-02):2.081735e-01):8.728412e-02):8.215432e-02,6:1.142653e+00):8.624940e-01,((29:3.385157e-01,25:2.474025e-01):2.553497e-01,2:3.596343e-01):1.507413e-01):6.719138e-02,4:5.802109e-01):9.578857e-02):1.908505e-01,31:7.539657e-01):8.876312e-02,((((((19:2.683415e-01,(24:3.056497e-03,32:9.904159e-03):1.451840e-01):1.183779e-02,34:1.275442e-01):1.783693e-02,((27:5.880258e-03,26:2.004644e-03):8.535523e-02,40:1.089802e-01):9.964134e-03):7.743769e-02,(28:1.634771e-01,35:2.200135e-01):4.940708e-02):1.516319e-01,(20:6.389933e-02,33:1.477974e-01):4.388303e-01):7.315786e-02,(37:4.141624e-01,(38:1.810307e-01,39:4.906832e-01):8.425980e-02):2.091663e-01):1.606122e-01,1:3.641027e-01);
   tree gen.268500 = [&U] (((38:3.141501e-01,37:4.583766e-01):1.489902e-01,(((28:1.620182e-01,35:2.694122e-01):6.301157e-02,((40:1.529591e-01,(26:3.238652e-03,27:1.168019e-02):9.803107e-02):4.520207e-02,(((24:2.796677e-03,32:6.090851e-03):3.421190e-02,34:1.768103e-02):9.789090e-02,19:2.905384e-01):6.484009e-03):4.293118e-02):1.202297e-01,(39:6.611925e-01,(33:1.037457e-01,20:6.315440e-02):3.151598e-01):9.407299e-02):8.979787e-02):1.182255e-01,((((42:6.204333e-01,(3:6.468907e-01,(36:3.561060e-01,((41:1.484932e-02,30:5.081119e-02):2.443909e-03,((44:4.868190e-03,43:1.181176e-03):1.195670e-01,((21:1.041209e-03,22:3.278271e-04):6.915507e-04,23:2.002539e-03):4.064589e-02):2.767247e-02):1.290088e-01):3.318870e-01):1.396584e-01):1.044088e-01,45:6.790667e-01):3.590470e-03,(((46:1.179381e+00,((((((7:1.103018e+00,8:9.785427e-01):2.061301e-01,15:1.071370e+00):8.873066e-02,14:1.264477e+00):1.695949e-01,((12:1.378239e+00,(9:8.662146e-01,5:8.958529e-01):5.582334e-01):1.610594e-01,11:9.068627e-01):1.628712e-01):7.372906e-02,6:1.238450e+00):3.417015e-02,(((13:1.957329e+00,16:1.934993e+00):1.610856e-01,(18:2.278870e+00,17:1.434070e+00):6.983037e-01):3.569029e-01,10:1.176955e+00):1.927016e-01):5.117931e-01):3.114237e-01,(2:3.629855e-01,(29:3.659125e-01,25:2.204128e-01):2.669930e-01):1.385601e-01):6.755741e-02,4:6.454350e-01):8.568743e-02):1.553996e-01,31:5.896077e-01):9.791047e-02,1:3.784973e-01);
   tree gen.269000 = [&U] ((31:6.452909e-01,(((2:4.665231e-01,(29:3.468622e-01,25:1.873385e-01):2.144745e-01):8.240961e-02,4:5.710163e-01):1.222600e-01,(((((((17:1.392915e+00,18:2.036242e+00):6.548727e-01,(16:2.093563e+00,13:1.665837e+00):1.447076e-01):3.134487e-01,10:1.263655e+00):1.516777e-01,6:1.285749e+00):9.073686e-02,((11:1.048742e+00,((5:9.018333e-01,9:8.743897e-01):6.890328e-01,12:1.214582e+00):1.450516e-01):1.665634e-01,((15:1.114429e+00,(7:1.032007e+00,8:9.974842e-01):1.721003e-01):1.089071e-01,14:1.197327e+00):1.529863e-01):7.998669e-02):6.580025e-01,(45:1.154996e-01,46:7.035995e-01):5.616675e-01):2.229467e-01,(42:4.635946e-01,(3:5.847364e-01,(36:3.421100e-01,(((23:2.890288e-03,21:2.091544e-03):5.778651e-03,22:1.469631e-03):1.900319e-02,((41:2.141423e-02,30:5.255114e-02):5.509156e-02,(43:1.021784e-04,44:6.490492e-03):1.243778e-01):3.754403e-02):1.327306e-01):2.780009e-01):1.045358e-01):1.302200e-01):6.443056e-02):1.785693e-01):8.053226e-02,((38:2.687960e-01,(39:2.243409e-01,37:9.830823e-02):2.441299e-01):1.746986e-01,(((28:1.439997e-01,35:2.159489e-01):6.184384e-02,(((27:1.767826e-02,26:9.389987e-03):8.397080e-02,40:1.178909e-01):2.762565e-02,(19:2.709787e-01,((32:3.573675e-03,24:1.025436e-02):1.032506e-01,34:1.099051e-01):1.087793e-02):2.470498e-02):4.132554e-02):1.169841e-01,(33:1.091015e-01,20:4.620937e-02):3.774197e-01):9.593136e-02):1.375631e-01,1:3.435020e-01);
   tree gen.269500 = [&U] ((((((36:3.128942e-01,(((23:5.240713e-03,21:2.473626e-04):4.611483e-03,22:7.430029e-06):4.708289e-02,((30:8.686266e-02,41:3.745021e-02):2.993967e-02,(43:6.052981e-04,44:3.825717e-03):1.141278e-01):2.468140e-02):1.985857e-01):2.223631e-01,(3:6.502043e-01,42:5.118428e-01):2.520897e-02):1.848633e-01,(45:1.841931e-01,46:4.449305e-01):6.920454e-01):7.632488e-02,(((((((13:1.947026e+00,16:1.999963e+00):1.691607e-01,(18:2.288791e+00,17:1.530123e+00):5.877616e-01):3.800692e-01,10:1.184283e+00):2.570425e-01,((11:1.063364e+00,(12:1.421104e+00,(5:9.545843e-01,9:8.310748e-01):7.804076e-01):1.736531e-01):1.283930e-01,(14:1.339751e+00,(15:1.109120e+00,(8:9.895934e-01,7:1.112882e+00):1.812588e-01):1.027518e-01):2.126630e-01):9.632549e-02):8.693099e-02,6:1.179083e+00):8.427793e-01,((29:3.106363e-01,25:1.948127e-01):2.709427e-01,2:3.643467e-01):1.563612e-01):6.232655e-02,4:6.228416e-01):9.704373e-02):1.575893e-01,31:7.575309e-01):1.233474e-01,((((((34:1.480976e-01,19:2.805067e-01):1.046814e-02,(24:3.882645e-03,32:1.003394e-02):1.294734e-01):1.222472e-02,((27:8.150814e-03,26:1.673198e-03):6.801805e-02,40:1.045841e-01):4.617717e-02):4.008195e-02,(28:1.264207e-01,35:2.770285e-01):5.240367e-02):9.827282e-02,(20:6.473663e-02,33:1.268374e-01):3.683292e-01):8.031287e-02,((38:2.520267e-01,37:3.999407e-01):1.121916e-01,39:5.996487e-01):2.064943e-01):1.140482e-01,1:4.027770e-01);
   tree gen.270000 = [&U] (((((((6:1.150427e+00,((10:1.299159e+00,((17:1.608138e+00,18:2.369329e+00):6.971385e-01,(13:1.866200e+00,16:2.170455e+00):3.727434e-01):3.200999e-01):1.815708e-01,(((15:1.097193e+00,(7:1.223051e+00,8:1.087719e+00):1.502731e-01):1.342936e-01,14:1.209617e+00):1.892514e-01,((12:1.336183e+00,(9:7.496041e-01,5:9.089364e-01):6.500999e-01):1.883858e-01,11:1.051161e+00):1.939021e-01):6.399805e-02):1.166306e-01):5.249333e-01,46:9.397569e-01):2.697323e-01,45:7.342511e-01):1.053026e-01,(3:5.847038e-01,((42:1.497685e-01,36:1.316329e-01):1.566484e-01,((44:4.631626e-04,43:6.506847e-04):1.668338e-01,(((23:8.651426e-05,22:3.169353e-04):1.587552e-05,21:2.101342e-03):3.367601e-02,(41:2.127044e-02,30:4.868055e-02):7.536364e-02):8.083112e-03):1.775895e-01):2.426565e-01):2.274926e-01):7.028960e-02,(4:5.885723e-01,(2:4.459433e-01,(25:2.443808e-01,29:3.314394e-01):1.889875e-01):1.626439e-01):1.507876e-01):1.476329e-01,31:6.711505e-01):9.642941e-02,(((33:1.197377e-01,20:4.329208e-02):4.421367e-01,((35:2.489779e-01,28:1.560370e-01):6.869322e-02,(((19:2.479078e-01,(24:1.558154e-02,32:4.457835e-03):1.261466e-01):2.675574e-02,(40:1.426439e-01,(26:2.282873e-03,27:1.653949e-02):6.109300e-02):5.024325e-02):5.925111e-02,34:2.030654e-01):2.805279e-02):9.602653e-02):1.104269e-01,((37:6.916027e-02,39:3.068048e-02):3.999077e-01,38:2.533369e-01):1.972973e-01):1.639394e-01,1:3.873266e-01);
   tree gen.270500 = [&U] (((((((36:3.071178e-01,(((23:7.166633e-04,21:1.633782e-03):9.709071e-04,22:3.434146e-04):3.192983e-02,((30:6.534580e-02,41:3.911432e-02):4.674785e-02,(43:1.159403e-04,44:5.669692e-03):1.120209e-01):2.624225e-02):1.874377e-01):1.913937e-01,3:6.382008e-01):1.916809e-02,42:5.023936e-01):1.814505e-01,(45:9.171497e-02,46:4.699624e-01):5.585031e-01):8.376443e-02,(((((((13:1.796114e+00,16:1.963042e+00):3.505653e-01,(18:2.246537e+00,17:1.501875e+00):7.727815e-01):2.969464e-01,10:1.209303e+00):1.754541e-01,((11:1.043733e+00,(12:1.394869e+00,(5:9.369616e-01,9:8.157322e-01):7.660003e-01):1.704473e-01):1.310007e-01,(14:1.315017e+00,(15:1.088644e+00,(8:9.713243e-01,7:1.092337e+00):1.513916e-01):8.438263e-02):2.087370e-01):9.733635e-02):6.862570e-02,6:1.157316e+00):8.272206e-01,((29:3.294931e-01,25:2.719840e-01):2.128984e-01,2:3.576205e-01):1.997312e-01):3.237451e-02,4:6.113432e-01):1.033476e-01):1.403498e-01,31:5.842431e-01):8.292671e-02,((((((19:2.753283e-01,34:1.686002e-01):1.065361e-02,(24:6.258274e-03,32:7.486727e-03):1.565043e-01):1.876872e-02,((27:5.114099e-03,26:3.880310e-03):6.385404e-02,40:1.026534e-01):1.712027e-02):3.425937e-02,(28:1.240868e-01,35:2.719143e-01):5.143624e-02):1.323961e-01,(20:6.354151e-02,33:1.244958e-01):3.606911e-01):8.769223e-02,(37:3.925573e-01,(39:5.440458e-01,38:2.473740e-01):3.980797e-02):2.103428e-01):1.119428e-01,1:4.145742e-01);
   tree gen.271000 = [&U] (((((((6:1.129420e+00,(((15:1.026460e+00,(7:1.158039e+00,8:1.017597e+00):1.167022e-01):5.092363e-02,14:1.174106e+00):1.770509e-01,((12:1.250044e+00,(9:1.021557e+00,5:8.503400e-01):6.081899e-01):2.006367e-01,11:9.833960e-01):1.113327e-01):7.903865e-02):4.389422e-02,(10:1.215406e+00,((17:1.634102e+00,18:2.216585e+00):6.691270e-01,(13:1.777726e+00,16:2.030532e+00):2.657963e-01):1.980034e-01):1.964478e-01):4.861940e-01,46:1.175590e+00):2.523435e-01,45:6.869161e-01):7.818304e-02,((4:5.419690e-01,(2:4.171947e-01,(25:1.912601e-01,29:3.100725e-01):2.441485e-01):1.521588e-01):1.410668e-01,(3:6.700616e-01,((42:1.964894e-02,36:1.661407e-01):1.395620e-01,(((44:3.064990e-03,43:7.582437e-04):1.664701e-01,(41:2.972250e-02,30:2.806815e-02):7.434532e-02):1.511967e-02,(22:1.598257e-03,(21:8.480101e-04,23:7.567512e-04):9.456845e-04):3.062387e-02):1.808257e-01):2.853830e-01):2.119566e-01):6.975780e-02):1.314780e-01,31:6.278834e-01):8.610797e-02,(((33:1.120185e-01,20:4.050117e-02):4.136335e-01,(((35:2.374795e-01,28:1.459778e-01):7.508215e-02,34:1.899744e-01):3.073537e-02,((19:2.319260e-01,(24:4.385029e-03,32:1.012288e-02):1.232867e-01):2.799977e-02,(40:1.328937e-01,(26:4.413844e-03,27:1.377456e-02):6.954625e-02):1.404672e-02):4.851622e-02):8.402305e-02):1.391468e-01,((37:2.759823e-02,39:9.788268e-02):3.625630e-01,38:2.858925e-01):1.845781e-01):1.131336e-01,1:3.753820e-01);
   tree gen.271500 = [&U] ((((4:5.558070e-01,(2:4.278469e-01,(25:1.619667e-01,29:4.323304e-01):2.218744e-01):1.738456e-01):1.253056e-01,(((((6:1.158257e+00,(10:1.246439e+00,((17:1.629062e+00,18:2.273181e+00):5.497049e-01,(13:1.838968e+00,16:2.082378e+00):2.725828e-01):2.386885e-01):1.603663e-01):4.362439e-02,(((15:1.052669e+00,(7:1.249891e+00,8:1.043579e+00):1.196820e-01):1.088134e-01,14:1.204085e+00):1.745684e-01,((12:1.281961e+00,(9:1.047640e+00,5:8.720516e-01):6.237187e-01):2.057596e-01,11:1.008505e+00):1.155264e-01):1.212046e-01):4.986079e-01,46:1.059849e+00):3.014664e-01,45:7.044551e-01):4.772817e-02,(3:6.871701e-01,((42:5.620772e-02,36:2.570801e-01):2.172923e-02,(((44:5.511818e-03,43:7.849116e-04):1.707206e-01,(41:3.048140e-02,30:2.878481e-02):7.624357e-02):1.623431e-02,((21:1.606222e-03,22:2.719753e-03):1.150264e-03,23:3.275345e-03):2.588203e-02):1.854427e-01):2.814071e-01):2.173685e-01):7.164555e-02):1.491532e-01,31:6.439151e-01):8.830655e-02,(((33:1.148787e-01,20:4.153528e-02):4.241947e-01,(((35:2.284379e-01,28:1.360529e-01):7.846659e-02,34:1.707644e-01):3.152013e-02,((19:2.562429e-01,(24:4.496991e-03,32:4.201872e-03):1.264346e-01):3.974061e-02,(40:1.362869e-01,(26:3.260969e-03,27:1.412626e-02):7.476602e-02):9.379275e-03):4.975497e-02):8.566753e-02):9.623650e-02,((37:7.706296e-02,39:2.057839e-01):3.791879e-01,38:2.931921e-01):1.892909e-01):1.160222e-01,1:3.849665e-01);
   tree gen.272000 = [&U] (((38:3.964489e-01,37:4.089240e-01):1.351968e-01,(((28:1.495990e-01,35:2.787749e-01):5.375454e-02,((40:1.435251e-01,(26:5.146971e-03,27:9.988599e-03):8.129280e-02):3.307771e-02,(((24:1.048109e-02,32:4.427728e-03):4.304056e-02,34:1.794329e-02):1.012202e-01,19:2.609389e-01):1.212341e-02):3.923856e-02):1.484712e-01,(39:6.119725e-01,(33:9.862638e-02,20:6.591524e-02):2.449614e-01):1.419908e-01):6.480487e-02):1.239239e-01,(((((2:3.883454e-01,(29:3.411348e-01,25:2.037475e-01):2.209950e-01):1.768428e-01,4:5.530110e-01):4.616998e-02,(45:9.516488e-01,(46:1.304416e+00,(6:1.177338e+00,(((((7:1.076553e+00,8:9.327506e-01):1.505300e-01,15:1.068789e+00):1.299824e-01,14:1.202081e+00):1.651990e-01,((12:1.396028e+00,(9:8.185902e-01,5:8.776500e-01):6.660006e-01):1.573275e-01,11:9.642637e-01):1.791092e-01):8.823238e-02,(((18:2.081670e+00,17:1.531120e+00):8.613417e-01,(13:1.714675e+00,16:2.180558e+00):2.001100e-01):2.842071e-01,10:1.150919e+00):2.213399e-01):8.191258e-02):6.318777e-01):9.955779e-02):3.334619e-02):3.325290e-02,((3:6.117230e-01,(36:3.149622e-01,((22:2.900432e-04,(23:1.771736e-03,21:4.589201e-03):2.048844e-03):2.941907e-02,((30:7.776213e-02,41:2.148802e-02):1.796177e-02,(44:5.704867e-03,43:5.647836e-04):1.224496e-01):3.303216e-02):1.504538e-01):2.933912e-01):1.384338e-01,42:4.563200e-01):1.482711e-01):1.162935e-01,31:6.998325e-01):1.233525e-01,1:3.750649e-01);
   tree gen.272500 = [&U] ((((4:5.689503e-01,(2:4.379642e-01,(25:2.650059e-01,29:4.425538e-01):2.484477e-01):1.779565e-01):1.260684e-01,((((((10:1.258190e+00,((17:1.667585e+00,18:2.326936e+00):6.642488e-01,(13:1.882454e+00,16:2.084802e+00):2.790287e-01):3.044421e-01):3.044885e-01,6:1.180032e+00):9.041091e-02,(((15:1.077562e+00,(7:1.279447e+00,8:1.068257e+00):1.020499e-01):7.400277e-02,14:1.246533e+00):2.143728e-01,((12:1.312276e+00,(9:1.072414e+00,5:9.087568e-01):5.346181e-01):2.106252e-01,11:1.032353e+00):1.598743e-01):1.010730e-01):6.478057e-01,46:1.084912e+00):1.451957e-01,45:7.831056e-01):8.110980e-02,(3:6.274878e-01,((42:1.577160e-01,36:1.641693e-01):1.175138e-01,((23:6.254415e-03,(21:1.834096e-03,22:6.245204e-03):8.875245e-04):2.680881e-02,((44:5.319157e-03,43:1.117692e-03):1.542883e-01,(41:6.667834e-02,30:5.145758e-02):6.797104e-02):2.770642e-02):1.519314e-01):2.880616e-01):2.244728e-01):6.151680e-02):1.441720e-01,31:6.591419e-01):9.039475e-02,(((33:1.175953e-01,20:4.251747e-02):4.342257e-01,(((35:2.446895e-01,28:1.392702e-01):5.801343e-02,34:1.748025e-01):6.531014e-02,(19:2.623024e-01,((24:6.001111e-03,32:1.581093e-02):1.294244e-01,(40:1.052502e-01,(26:8.069506e-03,27:1.349217e-02):7.820348e-02):1.866173e-02):4.550651e-02):6.236318e-02):8.769333e-02):1.147267e-01,((37:1.113147e-01,39:1.240103e-01):3.768001e-01,38:2.954747e-01):2.140745e-01):1.061589e-01,1:3.940699e-01);
   tree gen.273000 = [&U] (((((((36:3.840124e-01,((43:5.606729e-04,44:9.073797e-03):1.270177e-01,((30:5.931262e-02,41:4.175552e-02):8.740145e-02,(21:1.670197e-03,(22:2.214076e-03,23:1.168177e-03):2.304715e-04):4.017028e-02):3.490504e-02):1.014244e-01):2.961087e-01,3:6.282833e-01):2.164400e-02,42:5.395077e-01):1.600210e-01,(45:1.823645e-01,46:3.961351e-01):6.325087e-01):1.156378e-01,((((29:4.466686e-01,25:2.693001e-01):2.702401e-01,2:3.840395e-01):1.961205e-01,4:5.811730e-01):5.747824e-02,(6:1.077833e+00,(((11:1.084147e+00,(12:1.415586e+00,(5:9.363144e-01,9:8.759939e-01):6.386247e-01):1.927744e-01):1.684162e-01,(14:1.126664e+00,(15:1.192046e+00,(8:1.043080e+00,7:1.173033e+00):1.172358e-01):1.176636e-01):1.608795e-01):1.513011e-01,(((13:1.901135e+00,16:2.108060e+00):3.643350e-01,(18:2.343629e+00,17:1.494638e+00):8.934675e-01):1.900324e-01,10:1.167906e+00):2.529738e-01):7.152755e-02):8.902242e-01):6.418876e-02):9.383690e-02,31:6.777946e-01):8.727914e-02,(((((19:2.956680e-01,((24:1.192671e-03,32:7.602129e-03):8.238036e-02,34:1.202633e-01):4.310243e-02):6.845397e-03,(40:1.040467e-01,(27:1.700165e-02,26:5.497296e-03):1.141525e-01):1.549589e-02):3.789780e-02,(28:1.229946e-01,35:2.856793e-01):4.152601e-02):9.058927e-02,(20:5.465275e-02,33:1.336929e-01):3.873369e-01):1.184525e-01,((37:4.204268e-01,38:2.736220e-01):1.066233e-01,39:8.548056e-01):1.545372e-01):1.043827e-01,1:4.212191e-01);
   tree gen.273500 = [&U] ((((4:5.919060e-01,(2:3.503228e-01,(25:2.632712e-01,29:3.524218e-01):1.768454e-01):1.734996e-01):9.934687e-02,((45:7.978814e-01,((6:1.150478e+00,((((15:1.050574e+00,(7:1.102691e+00,8:1.015817e+00):1.036114e-01):8.761338e-02,14:1.215313e+00):1.653602e-01,((12:1.279409e+00,(9:1.045555e+00,5:8.859966e-01):5.212284e-01):2.074393e-01,11:9.859139e-01):1.482725e-01):9.854156e-02,(10:1.226678e+00,((17:1.580831e+00,18:2.085578e+00):6.586916e-01,(13:1.835307e+00,16:2.171699e+00):2.938566e-01):2.880454e-01):2.232659e-01):6.260931e-02):6.032954e-01,46:1.057739e+00):1.571377e-01):7.362034e-02,(3:6.117721e-01,(36:2.790442e-01,(42:1.551384e-01,((((22:3.666752e-03,21:5.514601e-05):2.144476e-03,23:2.610262e-04):2.649933e-02,(44:1.944941e-03,43:1.652836e-03):1.504241e-01):4.495797e-02,(41:1.874784e-02,30:4.986473e-02):5.072138e-02):8.403546e-02):2.736551e-02):2.353683e-01):1.901400e-01):1.036065e-01):1.285669e-01,31:6.426334e-01):8.983827e-02,(((33:1.030752e-01,20:4.837118e-02):4.233504e-01,(((35:2.242085e-01,28:1.444226e-01):4.487361e-02,34:1.704245e-01):6.264758e-02,((40:1.200861e-01,(26:7.867401e-03,27:7.244802e-03):8.619069e-02):1.575056e-02,((24:2.156208e-03,32:7.628972e-03):1.245997e-01,19:2.504924e-01):2.933975e-02):3.978619e-02):1.275923e-01):5.302025e-02,((37:1.214042e-01,39:7.209737e-02):4.213614e-01,38:2.880744e-01):1.857547e-01):1.409855e-01,1:3.862044e-01);
   tree gen.274000 = [&U] ((((4:6.032421e-01,(2:3.570321e-01,(25:2.683133e-01,29:3.591713e-01):3.035851e-01):1.768224e-01):9.298903e-02,((45:8.131623e-01,(((((15:1.070694e+00,(7:1.123809e+00,8:1.180353e+00):1.490823e-01):8.929134e-02,14:1.321009e+00):1.685271e-01,((12:1.303912e+00,(9:9.220978e-01,5:9.520017e-01):6.803539e-01):2.195612e-01,11:1.008450e+00):1.474564e-01):7.163258e-02,((10:1.250171e+00,((17:1.611107e+00,18:2.125521e+00):6.713068e-01,(13:1.870457e+00,16:2.213291e+00):2.100661e-01):2.781161e-01):2.275418e-01,6:1.172511e+00):9.402089e-02):7.328605e-01,46:1.077997e+00):1.473688e-01):7.503030e-02,(3:6.234887e-01,(36:2.843884e-01,(42:1.500659e-01,(((44:2.773214e-03,43:1.857666e-03):1.513636e-01,(41:2.973815e-02,30:5.081973e-02):1.119181e-01):1.908689e-02,((22:3.736977e-03,23:1.569110e-03):1.051753e-03,21:6.614743e-05):5.513837e-02):4.359985e-02):1.102791e-01):2.398760e-01):2.538171e-01):6.853912e-02):1.692016e-01,31:6.707399e-01):9.155884e-02,(((33:1.050493e-01,20:4.110143e-02):3.653541e-01,(((35:2.285025e-01,28:1.471885e-01):4.921405e-02,34:1.736884e-01):3.343159e-02,((40:1.273062e-01,(26:5.025857e-03,27:1.277784e-02):8.784141e-02):2.115071e-02,((24:2.771733e-03,32:1.044916e-02):1.269860e-01,19:2.552898e-01):2.990166e-02):4.713142e-02):1.238103e-01):5.403569e-02,((37:3.243292e-02,39:2.815039e-01):4.294313e-01,38:2.935916e-01):1.893122e-01):1.436857e-01,1:3.936009e-01);
   tree gen.274500 = [&U] ((((4:5.979766e-01,(2:3.539157e-01,(25:2.659713e-01,29:3.560362e-01):3.009352e-01):1.752790e-01):1.221397e-01,((45:8.322145e-01,(((10:1.239259e+00,((17:1.597044e+00,18:2.106968e+00):6.654471e-01,(13:1.854130e+00,16:2.193972e+00):2.082325e-01):2.756885e-01):2.255557e-01,(6:1.149220e+00,(((15:1.061348e+00,(7:1.169168e+00,8:1.170050e+00):1.717758e-01):9.138350e-02,14:1.309479e+00):2.224962e-01,((12:1.292531e+00,(9:9.140490e-01,5:9.436920e-01):6.744152e-01):2.010284e-01,11:9.996476e-01):1.461693e-01):4.273336e-02):9.320021e-02):7.309614e-01,46:1.221823e+00):1.257912e-01):1.439405e-02,(3:6.557061e-01,(((((23:6.237816e-04,21:7.842911e-05):4.457955e-03,22:3.488678e-03):2.333470e-02,((41:3.029201e-02,30:4.352226e-02):1.057218e-02,(44:3.862314e-03,43:3.913971e-03):1.500423e-01):3.504426e-02):1.274163e-01,42:2.620330e-01):2.256533e-02,36:2.819061e-01):2.809054e-01):2.685508e-01):6.794086e-02):1.551453e-01,31:7.113490e-01):7.816491e-02,(((33:1.041323e-01,20:4.074266e-02):3.621650e-01,(((35:2.265079e-01,28:1.459038e-01):6.183043e-02,34:1.721723e-01):3.313977e-02,((40:1.261950e-01,(26:4.981988e-03,27:1.406498e-02):9.375235e-02):2.278439e-02,((24:7.223842e-03,32:5.172042e-03):1.258156e-01,19:2.844467e-01):1.344084e-02):6.324036e-02):1.227296e-01):5.356402e-02,((37:3.214982e-02,39:7.546206e-02):2.732349e-01,38:2.246502e-01):2.667705e-01):1.424315e-01,1:3.901653e-01);
   tree gen.275000 = [&U] ((31:6.623025e-01,(((2:3.650545e-01,(29:3.654662e-01,25:2.041691e-01):2.267630e-01):1.300918e-01,4:5.860698e-01):1.106083e-01,((((((17:1.412712e+00,18:2.144390e+00):7.269873e-01,(16:2.202222e+00,13:1.799397e+00):2.430201e-01):3.052348e-01,10:1.296968e+00):2.259817e-01,(6:1.161207e+00,((11:9.613208e-01,((5:1.016091e+00,9:8.532110e-01):6.630239e-01,12:1.432824e+00):1.397356e-01):2.008279e-01,((15:1.118496e+00,(7:1.079460e+00,8:1.007517e+00):1.940032e-01):8.702274e-02,14:1.174758e+00):1.646904e-01):8.983238e-02):7.941993e-02):6.370186e-01,(45:3.327488e-01,46:6.380706e-01):4.731364e-01):1.956107e-01,(42:6.576639e-01,(3:5.795162e-01,(36:3.592305e-01,(((41:1.622181e-02,30:3.943481e-02):4.563913e-02,(43:8.210519e-04,44:1.187073e-03):1.098547e-01):2.106200e-02,(22:1.718989e-03,(23:1.299762e-03,21:1.111844e-03):8.285754e-04):2.461379e-02):1.761567e-01):2.456949e-01):1.385040e-01):1.114515e-01):6.842325e-02):1.606653e-01):9.331708e-02,((38:3.346163e-01,(39:1.463243e-01,37:1.225763e-01):2.869141e-01):2.582926e-01,(((28:1.408517e-01,35:2.593080e-01):2.562860e-02,(((27:1.182167e-02,26:4.042969e-03):1.064561e-01,40:9.913748e-02):2.277026e-02,(34:1.182848e-01,((32:3.889483e-03,24:2.340754e-03):1.038983e-01,19:2.364180e-01):1.036740e-02):1.810511e-02):4.183169e-02):9.795064e-02,(33:1.354223e-01,20:8.596538e-02):4.480566e-01):7.653150e-02):1.951176e-01,1:4.058651e-01);
   tree gen.275500 = [&U] ((31:6.786536e-01,(((2:3.740670e-01,(29:3.744889e-01,25:2.092097e-01):2.323614e-01):1.333035e-01,4:6.327466e-01):1.079727e-01,((((((11:9.850540e-01,((5:1.041177e+00,9:8.742752e-01):6.793927e-01,12:1.468198e+00):1.431854e-01):1.545191e-01,((15:1.146110e+00,(7:1.224621e+00,8:1.032391e+00):1.785628e-01):8.558376e-02,14:1.203761e+00):1.687563e-01):9.205017e-02,(((17:1.447589e+00,18:2.197331e+00):7.723983e-01,(16:2.256590e+00,13:1.843821e+00):2.490198e-01):3.274848e-01,10:1.328988e+00):2.365676e-01):7.286543e-02,6:1.211307e+00):6.527455e-01,(45:4.885435e-01,46:5.460681e-01):4.304355e-01):2.642902e-01,(42:5.298187e-01,(3:5.938234e-01,(36:3.680992e-01,(((41:9.473135e-03,30:6.940109e-02):8.907080e-02,(43:1.007505e-03,44:1.288323e-03):1.125668e-01):2.158198e-02,(21:2.664930e-03,(23:4.467115e-05,22:7.454929e-04):3.088851e-03):2.522146e-02):1.805057e-01):2.517607e-01):1.267410e-01):1.471480e-01):9.318264e-02):1.646318e-01):5.626916e-02,((38:1.690345e-01,(39:2.011873e-01,37:1.056778e-01):2.939975e-01):2.952597e-01,(((28:1.443291e-01,35:2.657098e-01):6.003729e-02,(((27:1.381564e-02,26:3.173161e-03):8.801235e-02,40:9.812244e-02):5.171477e-02,(((32:7.272970e-03,24:3.599122e-03):1.280970e-01,34:1.212050e-01):1.930335e-02,19:2.317624e-01):1.373147e-02):3.974968e-02):9.872868e-02,(33:1.387657e-01,20:7.303517e-02):4.591183e-01):7.616396e-02):1.306035e-01,1:4.158852e-01);
   tree gen.276000 = [&U] ((31:6.368928e-01,(((2:3.683929e-01,(29:3.685673e-01,25:2.060363e-01):2.288368e-01):1.312815e-01,4:6.231488e-01):1.063349e-01,((((((11:9.701121e-01,((5:1.025383e+00,9:8.610137e-01):5.732464e-01,12:1.445928e+00):1.892285e-01):1.608526e-01,((15:1.128725e+00,(7:1.206045e+00,8:1.016731e+00):1.507171e-01):9.685516e-02,14:1.185501e+00):1.546076e-01):1.166723e-01,6:1.192933e+00):3.404093e-02,(((17:1.425632e+00,18:2.164000e+00):7.606821e-01,(16:2.129072e+00,13:1.815853e+00):2.193730e-01):3.416088e-01,10:1.308829e+00):2.329792e-01):6.084188e-01,(45:2.354024e-01,46:5.377850e-01):4.239064e-01):2.602812e-01,(42:5.805672e-01,(3:5.848160e-01,(36:3.948316e-01,(((41:1.555785e-02,30:5.652757e-02):6.804135e-02,(43:2.612009e-04,44:1.268781e-03):1.329249e-01):2.125461e-02,((22:2.281944e-03,23:5.190697e-04):5.379354e-03,21:4.874819e-04):4.158077e-02):1.843192e-01):2.429094e-01):1.109085e-01):1.538708e-01):4.966208e-02):1.751695e-01):9.960102e-02,((38:2.404229e-01,(39:2.134466e-01,37:1.277330e-01):2.271278e-01):2.994414e-01,(((28:1.291445e-01,35:2.472636e-01):5.912661e-02,(((27:1.360608e-02,26:5.292033e-03):9.146433e-02,40:9.663407e-02):1.159145e-02,(((32:1.146174e-02,24:3.544528e-03):1.312239e-01,19:2.651551e-01):5.203852e-03,34:1.193665e-01):1.226322e-02):4.720235e-02):9.723111e-02,(33:1.366608e-01,20:7.192734e-02):4.521541e-01):1.081013e-01):1.400433e-01,1:4.095768e-01);
   tree gen.276500 = [&U] ((31:6.312486e-01,(((2:4.255817e-01,(29:3.653011e-01,25:2.042104e-01):2.268088e-01):1.681707e-01,4:6.176264e-01):8.535899e-02,((((((11:9.615150e-01,((5:1.016297e+00,9:8.533834e-01):5.681663e-01,12:1.456598e+00):2.029708e-01):1.284919e-01,((15:1.118722e+00,(7:1.056641e+00,8:1.007721e+00):1.238796e-01):1.409727e-01,14:1.174995e+00):1.687442e-01):7.171399e-02,(((17:1.424156e+00,18:2.144823e+00):7.539410e-01,(16:2.110205e+00,13:1.799760e+00):2.383026e-01):2.887827e-01,10:1.297230e+00):2.309146e-01):8.927253e-02,6:1.274909e+00):6.030270e-01,(45:3.939600e-01,46:3.959689e-01):5.092289e-01):1.313373e-01,(42:5.754222e-01,(3:5.796333e-01,(36:3.913326e-01,(((41:1.875752e-02,30:5.797683e-02):7.119436e-02,(43:6.220162e-04,44:1.876135e-03):1.317469e-01):2.095259e-02,(22:5.670992e-03,(23:4.411880e-04,21:1.573633e-04):3.369131e-04):1.805509e-02):1.277306e-01):2.825085e-01):1.807946e-01):1.175705e-01):9.155787e-02):1.736172e-01):9.871836e-02,((38:3.370477e-01,(39:2.596017e-01,37:1.266010e-01):3.142806e-01):2.250938e-01,(((28:1.280000e-01,35:2.450724e-01):2.757961e-02,(((27:1.348550e-02,26:2.247140e-03):9.065377e-02,40:1.081094e-01):2.848722e-02,(((32:1.201972e-02,24:3.513117e-03):1.300610e-01,34:1.082474e-01):2.841864e-02,19:2.536226e-01):1.851682e-02):5.393460e-02):1.509482e-01,(33:1.065811e-01,20:7.128992e-02):4.481471e-01):1.071434e-01):1.388022e-01,1:4.059471e-01);
   tree gen.277000 = [&U] ((31:6.323079e-01,(((2:4.096751e-01,(29:3.798835e-01,25:1.965778e-01):2.183316e-01):1.618851e-01,4:5.945420e-01):1.227159e-01,((((((11:9.255774e-01,((5:9.783114e-01,9:8.214873e-01):5.469305e-01,12:1.306217e+00):2.096483e-01):1.236894e-01,((15:1.076909e+00,(7:1.017148e+00,8:9.700560e-01):1.597478e-01):8.113135e-02,14:1.131079e+00):1.286877e-01):1.387937e-01,(((17:1.370927e+00,18:2.492005e+00):7.257616e-01,(16:2.031334e+00,13:1.732493e+00):2.293958e-01):2.779892e-01,10:1.248745e+00):2.646097e-01):8.593588e-02,6:1.227258e+00):5.804883e-01,(45:3.792353e-01,46:6.849250e-01):4.901959e-01):1.073733e-01,(42:5.539152e-01,(3:5.579689e-01,(36:4.371552e-01,(((41:2.698078e-02,30:5.939189e-02):7.639211e-02,(43:1.430006e-03,44:4.125218e-03):1.268227e-01):1.157292e-02,(21:1.615743e-04,(23:5.901310e-04,22:4.763238e-03):6.464028e-05):8.391768e-03):1.389179e-01):3.269736e-01):1.385402e-01):1.131761e-01):8.813580e-02):1.055103e-01):9.876617e-02,((38:2.600577e-01,(39:1.335313e-01,37:4.524853e-02):3.316975e-01):2.286823e-01,(((28:1.120705e-01,35:2.477619e-01):4.111428e-02,((((27:9.787631e-03,26:3.116359e-03):8.726549e-02,40:1.040687e-01):4.182118e-02,((32:1.366003e-02,24:3.757240e-03):1.251998e-01,19:2.441432e-01):2.718271e-02):2.960068e-02,34:1.193217e-01):4.091023e-02):1.006729e-01,(33:1.025975e-01,20:5.531775e-02):4.313971e-01):1.031388e-01):1.437658e-01,1:3.969721e-01);
   tree gen.277500 = [&U] (((((42:4.321390e-01,(45:1.963390e-02,46:5.505880e-01):7.896829e-01):5.386753e-02,((36:3.586491e-01,(((30:5.727832e-02,41:2.762350e-02):8.668275e-02,(23:4.407801e-03,(21:2.938588e-05,22:2.565913e-03):1.278082e-03):3.688441e-02):2.923274e-02,(43:1.377807e-03,44:4.624278e-03):1.732285e-01):1.713933e-01):2.614137e-01,3:6.256337e-01):1.342717e-01):1.083387e-01,((((29:3.822945e-01,25:3.631574e-01):2.181252e-01,2:4.404644e-01):1.519649e-01,4:5.411403e-01):5.789163e-02,(((((13:1.723110e+00,16:1.978414e+00):3.406940e-01,(18:2.377045e+00,17:1.527516e+00):6.797730e-01):2.643561e-01,10:1.164953e+00):2.519509e-01,((11:1.063559e+00,(12:1.409616e+00,(5:8.571723e-01,9:9.457607e-01):6.334789e-01):1.659257e-01):1.402941e-01,(14:1.226791e+00,(15:1.020618e+00,(8:1.038681e+00,7:1.100172e+00):1.824679e-01):1.062996e-01):1.337183e-01):1.041644e-01):9.444588e-02,6:1.053971e+00):8.990532e-01):9.259010e-02):1.554989e-01,31:6.799389e-01):1.132391e-01,((((((24:2.891478e-03,32:2.405250e-02):1.464981e-01,19:2.904276e-01):2.658538e-02,(40:7.875875e-02,(27:1.287051e-02,26:3.677523e-03):9.961985e-02):2.932241e-02):9.134252e-02,(34:1.660695e-01,(28:1.284590e-01,35:2.146906e-01):3.710974e-02):7.777287e-02):7.751286e-02,(20:9.705261e-02,33:9.939164e-02):3.941605e-01):7.580289e-02,((38:2.758394e-01,39:5.670503e-01):3.941132e-02,37:3.293817e-01):2.117860e-01):1.785306e-01,1:3.680063e-01);
   tree gen.278000 = [&U] (((((42:6.182975e-01,((36:4.329148e-01,(((21:9.366382e-06,23:5.649843e-03):1.545065e-03,22:6.601315e-04):3.596330e-02,((43:9.296447e-04,44:3.541224e-03):1.689025e-01,(30:5.534260e-02,41:1.767393e-02):5.184297e-02):1.607362e-02):1.671131e-01):2.741963e-01,3:6.100099e-01):1.872505e-01):5.252231e-02,(45:1.580980e-01,46:6.834741e-01):7.699623e-01):4.280728e-02,((((29:3.776661e-01,25:2.244317e-01):2.742139e-01,2:4.294647e-01):1.318613e-01,(((((13:1.680079e+00,16:1.929007e+00):2.876361e-01,(18:2.317683e+00,17:1.489369e+00):6.627972e-01):3.150417e-01,10:1.216389e+00):2.456590e-01,((11:1.036999e+00,(12:1.374414e+00,(5:8.357663e-01,9:9.347169e-01):6.176592e-01):1.802636e-01):1.390102e-01,(14:1.196155e+00,(15:9.951300e-01,(8:1.012743e+00,7:1.072697e+00):2.180944e-01):1.036450e-01):1.303789e-01):1.122600e-01):9.208730e-02,6:1.182662e+00):8.427374e-01):3.309017e-02,4:5.635915e-01):1.066200e-01):1.516157e-01,31:6.629589e-01):1.104112e-01,((((((24:4.540574e-03,32:2.345184e-02):1.428396e-01,19:2.831748e-01):6.841913e-03,(40:7.410037e-02,(27:1.254910e-02,26:6.138105e-03):7.321560e-02):4.526381e-02):6.457142e-02,(34:1.619223e-01,(28:1.252511e-01,35:2.093291e-01):3.992702e-02):7.583066e-02):7.557715e-02,(20:9.462893e-02,33:8.591039e-02):3.843172e-01):7.156809e-02,((37:3.211561e-01,38:2.689509e-01):7.679710e-02,39:5.528894e-01):2.036838e-01):1.740722e-01,1:3.588161e-01);
   tree gen.278500 = [&U] ((31:6.586818e-01,(((2:4.277963e-01,(29:3.966869e-01,25:2.562961e-01):1.932434e-01):1.523731e-01,4:5.872743e-01):1.002551e-01,((((((11:9.665184e-01,((5:1.021585e+00,9:8.578241e-01):5.711229e-01,12:1.363995e+00):2.101091e-01):1.744715e-01,((15:1.124543e+00,(7:1.062140e+00,8:1.012964e+00):1.668139e-01):8.522577e-02,14:1.181109e+00):1.398330e-01):4.270685e-02,(((17:1.431567e+00,18:2.602234e+00):7.545149e-01,(16:2.121185e+00,13:1.809126e+00):2.659765e-01):3.086222e-01,10:1.303981e+00):2.558777e-01):1.267994e-01,6:1.164818e+00):7.592463e-01,(45:1.325225e-01,46:5.480309e-01):7.467275e-01):1.220952e-01,((36:3.439993e-01,(((43:6.294279e-04,44:1.143274e-03):1.421497e-01,(23:1.525751e-04,(22:5.482210e-04,21:6.697955e-04):1.659599e-03):2.782846e-02):1.473212e-02,(41:1.589767e-02,30:5.321323e-02):4.420799e-02):1.141876e-01):2.659498e-01,(3:5.826495e-01,42:5.784165e-01):7.613592e-02):2.028188e-01):1.001313e-01):1.406019e-01):9.763787e-02,((38:2.908314e-01,(39:8.821245e-02,37:7.753261e-02):2.646377e-01):3.128181e-01,(((28:1.786687e-01,35:2.567412e-01):6.186251e-02,((((27:1.724434e-02,26:1.111493e-03):1.247357e-01,40:1.120680e-01):1.787209e-02,((32:1.610671e-02,24:4.047217e-03):1.270567e-01,19:2.722444e-01):4.218140e-02):3.359397e-02,34:1.483868e-01):1.243668e-02):6.960532e-02,(33:1.050914e-01,20:6.393004e-02):5.012423e-01):9.399356e-02):1.729174e-01,1:3.465293e-01);
   tree gen.279000 = [&U] ((31:6.610882e-01,(((2:4.293592e-01,(29:3.981361e-01,25:2.769988e-01):1.939494e-01):1.498044e-01,4:5.894199e-01):1.033514e-01,((((((11:9.700494e-01,((5:1.025317e+00,9:7.821262e-01):5.682810e-01,12:1.368978e+00):2.108768e-01):1.751089e-01,((15:1.128652e+00,(7:1.066020e+00,8:1.016665e+00):1.674233e-01):8.553713e-02,14:1.185425e+00):1.403439e-01):4.286288e-02,(((17:1.436797e+00,18:2.611741e+00):7.572715e-01,(16:2.128935e+00,13:1.870891e+00):2.707284e-01):3.704898e-01,10:1.308745e+00):2.568125e-01):1.272626e-01,6:1.169073e+00):6.387266e-01,(45:1.330066e-01,46:5.342373e-01):5.926645e-01):2.105678e-01,(42:5.805297e-01,(3:5.847781e-01,(36:3.452561e-01,(((43:6.317274e-04,44:1.708837e-03):1.651180e-01,(22:2.412522e-04,(23:1.245653e-03,21:6.845268e-04):8.320683e-04):3.760648e-02):7.590711e-03,(41:5.431293e-02,30:4.607672e-02):5.990476e-02):1.146048e-01):2.669214e-01):4.865128e-02):2.035597e-01):1.004972e-01):1.806407e-01):6.804920e-02,((38:2.918939e-01,(39:8.853472e-02,37:1.408737e-01):2.656045e-01):3.139610e-01,((((((32:5.304652e-03,24:7.998488e-03):1.270325e-01,19:2.651218e-01):2.816421e-02,(27:5.566862e-03,26:1.115553e-03):1.251914e-01):8.944446e-04,40:1.035811e-01):4.713922e-02,(34:1.489289e-01,(28:1.793215e-01,35:2.576792e-01):6.208852e-02):2.211325e-02):8.681400e-02,(33:1.135466e-01,20:6.416360e-02):4.695283e-01):6.884507e-02):1.735491e-01,1:4.163569e-01);
   tree gen.279500 = [&U] (((38:3.771340e-01,37:4.494999e-01):1.491727e-01,(((28:1.233420e-01,35:2.743616e-01):4.807586e-02,((40:1.291507e-01,(26:3.240756e-03,27:1.488897e-02):6.665472e-02):3.217914e-02,(((24:9.057287e-03,32:1.137729e-02):6.229803e-02,34:8.373322e-02):5.939816e-02,19:2.325408e-01):2.957616e-02):4.374946e-02):1.314271e-01,(39:5.402639e-01,(33:1.264544e-01,20:6.836266e-02):2.719359e-01):1.521300e-01):9.684361e-02):1.268402e-01,((((2:3.340246e-01,(29:3.867433e-01,25:1.931817e-01):2.510074e-01):2.322939e-01,4:6.409250e-01):1.203746e-01,(((3:6.495033e-01,(36:2.902889e-01,(((30:5.501118e-02,41:1.077242e-02):7.895618e-02,(44:1.460659e-03,43:1.184173e-03):1.359585e-01):2.578549e-02,((22:5.774251e-04,21:2.160899e-04):2.745078e-03,23:9.568705e-04):2.499154e-02):1.642388e-01):3.117640e-01):8.495810e-02,42:5.212263e-01):9.578078e-02,((46:9.296436e-01,(((((7:1.143025e+00,8:9.717752e-01):1.282911e-01,15:1.157395e+00):7.921606e-02,14:1.150435e+00):1.918319e-01,((12:1.342115e+00,(9:8.199845e-01,5:9.023571e-01):5.449104e-01):1.888014e-01,11:1.007341e+00):1.871812e-01):8.884154e-02,((((18:2.242629e+00,17:1.541943e+00):6.128240e-01,(13:1.839183e+00,16:1.970715e+00):2.291743e-01):3.941577e-01,10:1.149459e+00):1.489625e-01,6:1.248133e+00):8.887009e-02):4.195029e-01):3.283389e-01,45:7.747144e-01):1.407234e-01):8.008059e-02):1.484781e-01,31:6.506072e-01):7.820299e-02,1:4.127437e-01);
   tree gen.280000 = [&U] (((((46:4.482213e-01,45:1.147796e-01):5.911136e-01,((((15:1.076751e+00,(7:1.226554e+00,8:1.015994e+00):1.447838e-01):8.499622e-02,14:1.297266e+00):2.086870e-01,((12:1.390241e+00,(9:8.664430e-01,5:9.632965e-01):5.888073e-01):1.717935e-01,11:9.739242e-01):1.554949e-01):8.992800e-02,(6:1.191845e+00,(10:1.257243e+00,((17:1.620221e+00,18:2.262549e+00):6.338965e-01,(13:1.904357e+00,16:1.995289e+00):2.514533e-01):3.456127e-01):2.051202e-01):8.166960e-02):7.515312e-01):1.901663e-01,((3:6.809716e-01,((36:2.525284e-01,42:2.950953e-01):5.862002e-02,(((41:3.818343e-02,30:6.833483e-02):6.923484e-02,(44:1.789320e-03,43:1.096945e-03):1.568780e-01):1.399361e-02,((23:3.298178e-04,22:7.235080e-04):4.079372e-03,21:1.865456e-03):4.502599e-02):1.687034e-01):2.758242e-01):2.996161e-01,(4:5.328058e-01,(2:3.705107e-01,(25:1.805606e-01,29:3.960940e-01):1.493951e-01):1.934379e-01):9.755727e-02):5.117960e-02):1.313931e-01,31:7.052370e-01):1.337429e-01,(((33:1.347314e-01,20:5.523000e-02):3.719826e-01,((34:1.841787e-01,(((24:6.353634e-03,32:1.123595e-02):1.471926e-01,19:2.375611e-01):3.569308e-02,(40:1.391137e-01,(26:2.901752e-03,27:4.802575e-03):7.278602e-02):2.466006e-02):5.977039e-02):1.926089e-02,(35:2.111224e-01,28:1.510458e-01):6.469905e-02):1.088848e-01):1.068552e-01,(38:2.842623e-01,(39:3.653587e-01,37:4.342098e-01):9.596696e-02):2.159598e-01):1.732493e-01,1:3.492094e-01);
   tree gen.280500 = [&U] ((((((45:9.780459e-02,46:3.430364e-01):6.571562e-01,42:5.819701e-01):5.198040e-02,((36:4.316169e-01,(((43:3.396856e-04,44:3.142018e-03):1.756855e-01,(30:6.890309e-02,41:2.862606e-02):3.062132e-02):5.850654e-03,(23:1.650607e-03,(22:3.494301e-04,21:6.865990e-05):1.430255e-03):4.771488e-02):9.068340e-02):2.727939e-01,3:6.000885e-01):1.534236e-01):8.429883e-02,(((((13:1.652754e+00,16:1.978790e+00):2.159352e-01,(18:2.174845e+00,17:1.465146e+00):8.117796e-01):3.941707e-01,10:1.196605e+00):2.591583e-01,(((11:1.108558e+00,(12:1.349596e+00,(5:9.526179e-01,9:8.550277e-01):5.607379e-01):1.365294e-01):1.207655e-01,(14:1.162340e+00,(15:9.789449e-01,(8:1.114674e+00,7:1.031803e+00):1.581573e-01):5.775379e-02):2.162487e-01):1.296058e-01,6:1.092173e+00):4.739243e-02):7.712641e-01,(((29:4.070039e-01,25:2.029062e-01):2.063749e-01,2:4.848341e-01):7.446631e-02,4:5.544251e-01):2.230760e-02):9.368413e-02):1.614976e-01,31:6.521764e-01):8.937440e-02,((((((24:3.315699e-03,32:4.695566e-03):1.163882e-01,19:2.199431e-01):1.607418e-02,((27:5.846110e-03,26:9.081371e-04):9.929153e-02,40:1.113838e-01):1.094398e-02):5.261083e-02,(34:1.671328e-01,(28:1.175282e-01,35:2.126623e-01):9.033536e-02):3.102961e-02):1.096954e-01,(20:5.844647e-02,33:1.146987e-01):3.092440e-01):1.034391e-01,((38:2.308898e-01,39:5.554539e-01):2.529963e-02,37:6.229344e-01):1.184352e-01):1.441525e-01,1:3.822111e-01);
   tree gen.281000 = [&U] ((31:6.574178e-01,(((2:3.894900e-01,(29:3.998448e-01,25:2.591924e-01):1.709007e-01):1.749888e-01,4:5.944558e-01):1.291992e-01,(((6:1.113868e+00,((((17:1.449073e+00,18:2.261665e+00):7.734184e-01,(16:2.147124e+00,13:1.821918e+00):2.730414e-01):2.724677e-01,10:1.319927e+00):1.807608e-01,((11:9.379274e-01,((5:9.583682e-01,9:8.570530e-01):5.731364e-01,12:1.380675e+00):2.277625e-01):1.570866e-01,((15:1.138295e+00,(7:1.000675e+00,8:1.067299e+00):1.524957e-01):7.462468e-02,14:1.195553e+00):1.914120e-01):1.439670e-01):6.503220e-02):5.705026e-01,(46:9.929403e-01,45:4.887236e-01):2.832482e-01):2.325256e-01,(42:5.433021e-01,((36:2.655924e-01,(((23:2.055142e-03,(22:3.725734e-04,21:5.073413e-03):6.749437e-05):6.058625e-02,(43:1.354848e-03,44:7.499528e-03):1.483412e-01):2.376633e-02,(41:2.311935e-02,30:5.536527e-02):3.852063e-02):1.035553e-01):2.925764e-01,3:6.344896e-01):1.989917e-01):1.921852e-02):7.119902e-02):1.333273e-01):1.063777e-01,((37:3.604107e-01,(38:2.943878e-01,39:6.654452e-01):1.679717e-02):2.156746e-01,(((((32:1.208653e-02,24:5.843637e-03):1.567881e-01,((27:1.790576e-02,26:5.888384e-03):9.032900e-02,40:1.072745e-01):4.849724e-02):2.502257e-02,19:2.595198e-01):5.813363e-02,((28:1.210015e-01,35:2.598808e-01):7.549534e-02,34:1.666168e-01):2.799901e-02):1.059994e-01,(33:1.145168e-01,20:7.270403e-02):4.077262e-01):9.450235e-02):1.347654e-01,1:4.199142e-01);
   tree gen.281500 = [&U] ((31:6.668385e-01,(((2:3.950713e-01,(29:4.055745e-01,25:2.629066e-01):2.141215e-01):1.774964e-01,4:5.927368e-01):1.100744e-01,((42:5.510875e-01,((36:2.693983e-01,(((23:2.433816e-03,22:3.934114e-04):2.546611e-04,21:5.146114e-03):2.160024e-02,((43:4.874143e-04,44:5.571539e-03):1.147533e-01,(41:2.345065e-02,30:3.888414e-02):3.907262e-02):2.948533e-02):1.420507e-01):3.125981e-01,3:6.435817e-01):2.027638e-01):3.645315e-02,(45:6.800409e-01,((6:1.129830e+00,((((17:1.469838e+00,18:2.251440e+00):7.845014e-01,(16:2.177892e+00,13:1.841619e+00):2.895168e-01):2.660470e-01,10:1.338841e+00):1.911444e-01,((11:9.513677e-01,((5:9.872072e-01,9:8.693344e-01):6.125371e-01,12:1.400460e+00):2.310262e-01):1.796262e-01,((15:1.154607e+00,(7:1.015015e+00,8:1.082593e+00):1.546810e-01):7.569403e-02,14:1.261302e+00):1.941549e-01):9.129225e-02):1.024990e-01):5.786778e-01,46:8.738699e-01):2.160486e-01):3.824289e-02):8.805945e-02):1.774454e-01):9.984411e-02,((37:3.896173e-01,(38:3.130870e-01,39:4.744951e-01):1.445429e-02):2.187652e-01,(((((32:1.665117e-02,24:5.927375e-03):1.590349e-01,19:2.632387e-01):3.498125e-02,((27:1.355578e-02,26:5.972763e-03):8.103218e-02,40:1.088117e-01):3.747223e-02):4.880904e-02,((28:1.296897e-01,35:2.636048e-01):7.657717e-02,34:1.690044e-01):2.706674e-02):1.075183e-01,(33:8.922990e-02,20:6.991281e-02):3.761240e-01):9.585655e-02):1.366966e-01,1:4.259315e-01);
   tree gen.282000 = [&U] (((((4:5.775718e-01,(2:4.045775e-01,(25:1.656839e-01,29:4.098613e-01):2.277349e-01):1.439529e-01):8.715775e-02,(3:7.201258e-01,((36:2.475141e-01,42:1.326003e-01):4.684754e-02,((44:9.136516e-03,43:1.835475e-03):1.312563e-01,((41:3.636670e-02,30:3.014126e-02):9.806420e-02,(21:2.560213e-03,(23:1.030361e-03,22:5.376485e-04):7.762614e-05):3.099958e-02):1.157967e-02):1.413761e-01):2.304960e-01):2.855583e-01):6.178329e-02,((46:4.766267e-01,45:1.300487e-01):6.633280e-01,(((((15:1.138661e+00,(7:1.122018e+00,8:9.752258e-01):1.525392e-01):8.111261e-02,14:1.201224e+00):1.962008e-01,((12:1.470177e+00,(9:8.527838e-01,5:8.331466e-01):6.960921e-01):1.478833e-01,11:9.779657e-01):1.677903e-01):9.737904e-02,(10:1.329531e+00,((17:1.623243e+00,18:2.269173e+00):6.703439e-01,(13:2.013853e+00,16:2.110012e+00):1.471974e-01):3.717312e-01):2.152799e-01):1.016931e-01,6:1.223914e+00):6.403801e-01):1.465873e-01):1.120795e-01,31:6.493166e-01):1.061920e-01,(((33:9.355310e-02,20:6.878859e-02):3.971172e-01,((34:1.617374e-01,(35:2.314988e-01,28:1.650578e-01):6.122051e-02):2.068395e-02,((19:2.373324e-01,(24:1.116282e-02,32:1.510312e-02):1.479506e-01):3.649506e-02,(40:1.065299e-01,(26:2.117934e-03,27:8.141520e-03):7.479316e-02):3.538070e-02):7.737172e-02):8.002812e-02):1.026678e-01,((38:3.211868e-01,37:4.953165e-01):6.263301e-02,39:5.646039e-01):1.310550e-01):1.702834e-01,1:3.970969e-01);
   tree gen.282500 = [&U] ((31:6.586125e-01,(((2:3.660603e-01,(29:3.463456e-01,25:2.281568e-01):2.386450e-01):1.753068e-01,4:5.318701e-01):1.024546e-01,((42:5.646565e-01,((36:2.589062e-01,((21:2.923450e-03,(22:7.596951e-04,23:2.643825e-03):4.140957e-03):3.081039e-02,((43:5.139524e-04,44:2.213608e-03):1.266186e-01,(41:2.523243e-02,30:4.682708e-02):2.778343e-02):1.882240e-02):1.517858e-01):2.865518e-01,3:6.356426e-01):1.021014e-01):1.484815e-01,(45:6.716520e-01,(((((11:9.396317e-01,((5:9.750291e-01,9:8.586104e-01):6.049810e-01,12:1.383184e+00):2.433432e-01):1.820752e-01,((15:1.140363e+00,(7:1.063105e+00,8:9.598336e-01):1.651085e-01):1.317749e-01,14:1.245743e+00):1.825840e-01):9.016608e-02,(((17:1.451706e+00,18:2.345877e+00):7.748239e-01,(16:2.151026e+00,13:1.818901e+00):2.558664e-01):2.466483e-01,10:1.200280e+00):2.348849e-01):6.250918e-02,6:1.115892e+00):4.885081e-01,46:8.630900e-01):2.604983e-01):7.206901e-02):7.295344e-02):1.409931e-01):9.861244e-02,((37:3.946487e-01,(39:4.212984e-01,38:1.915955e-01):5.084737e-02):2.174755e-01,((((28:1.562453e-01,35:2.603530e-01):7.137992e-02,34:1.669196e-01):3.945236e-02,((19:2.599914e-01,(32:9.132818e-03,24:3.386932e-03):1.545886e-01):5.602876e-03,((27:8.818153e-03,26:2.395971e-03):9.700285e-02,40:8.234499e-02):3.468228e-02):5.196083e-02):1.244112e-01,(33:1.540742e-01,20:6.905038e-02):3.714842e-01):9.467408e-02):1.396622e-01,1:3.857863e-01);
   tree gen.283000 = [&U] (((((4:5.827096e-01,(2:4.081764e-01,(25:4.315660e-01,29:3.286322e-01):2.297607e-01):1.452334e-01):9.645349e-02,(3:7.265316e-01,(42:3.227500e-01,(((22:4.721340e-04,(23:1.223715e-03,21:2.736685e-04):9.318892e-04):2.599173e-02,((41:4.557273e-02,30:3.040938e-02):6.292191e-02,(44:2.615757e-03,43:1.573596e-03):1.324239e-01):2.683995e-02):1.941337e-01,36:2.497158e-01):1.546228e-01):1.456024e-01):2.880984e-01):5.742134e-02,((46:4.155610e-01,45:6.124645e-03):6.692286e-01,(6:1.234801e+00,((10:1.341358e+00,((17:1.637682e+00,18:2.289358e+00):6.763069e-01,(13:2.031767e+00,16:2.128782e+00):2.848794e-01):3.047701e-01):2.171949e-01,(((15:1.148790e+00,(7:1.085964e+00,8:9.883813e-01):1.887579e-01):1.120284e-01,14:1.211910e+00):1.621041e-01,((12:1.214577e+00,(9:8.025616e-01,5:8.405579e-01):7.022842e-01):2.030783e-01,11:9.866652e-01):1.215420e-01):8.158329e-02):6.967565e-02):6.269918e-01):1.478913e-01):1.175753e-01,31:6.550926e-01):1.282640e-01,(((33:9.438530e-02,20:7.137260e-02):4.006497e-01,((34:1.631761e-01,((19:2.394435e-01,(24:9.886582e-03,32:6.992605e-03):1.492667e-01):1.933341e-02,(40:1.074775e-01,(26:2.770248e-03,27:1.164539e-02):7.534302e-02):2.477446e-02):5.032317e-02):1.424392e-02,(35:2.528813e-01,28:1.665261e-01):6.672700e-02):6.247777e-02):9.744839e-02,((37:4.919143e-01,38:3.140847e-01):4.755699e-03,39:5.696263e-01):1.230043e-01):1.892925e-01,1:4.006293e-01);
   tree gen.283500 = [&U] ((31:7.129542e-01,(((2:3.623001e-01,(29:3.427879e-01,25:2.306084e-01):2.557150e-01):1.890501e-01,4:6.309494e-01):9.367040e-02,((42:5.157717e-01,((36:2.562467e-01,((43:1.335467e-03,44:2.886303e-03):1.173395e-01,((41:2.588976e-02,30:4.634607e-02):5.754850e-02,((21:1.497693e-04,23:1.628504e-03):2.961615e-03,22:2.259117e-04):3.283552e-02):2.930011e-02):1.502266e-01):2.836083e-01,3:6.291132e-01):1.016635e-01):1.469563e-01,(45:6.647527e-01,(((((11:9.299797e-01,((5:9.650135e-01,9:8.497907e-01):5.987665e-01,12:1.368975e+00):2.237702e-01):1.802049e-01,((15:1.128650e+00,(7:1.052184e+00,8:9.499741e-01):1.960885e-01):1.029828e-01,14:1.232946e+00):1.893830e-01):6.692946e-02,(((17:1.436794e+00,18:2.234377e+00):7.219601e-01,(16:2.128930e+00,13:1.800217e+00):2.409969e-01):3.326268e-01,10:1.187951e+00):2.198895e-01):7.446784e-02,6:1.104430e+00):4.834901e-01,46:8.542242e-01):2.578224e-01):7.157896e-02):7.220406e-02):1.114376e-01):9.759948e-02,(((39:6.116500e-01,38:2.629094e-01):1.556098e-03,37:3.905948e-01):2.153599e-01,((((28:1.494840e-01,35:2.023062e-01):6.309927e-02,34:1.607176e-01):5.363593e-02,(((32:6.186245e-03,24:2.382545e-03):1.365854e-01,((27:8.993646e-03,26:5.868926e-03):9.067515e-02,40:1.128692e-01):2.109585e-02):2.725454e-02,19:2.708285e-01):3.469993e-02):9.783163e-02,(33:1.143121e-01,20:6.834108e-02):3.676682e-01):1.350807e-01):1.212551e-01,1:3.818235e-01);
   tree gen.284000 = [&U] (((38:1.734283e-01,37:4.503928e-01):3.067428e-01,(((28:1.639389e-01,35:2.784560e-01):5.939109e-02,((40:1.090015e-01,(26:2.858555e-03,27:9.867902e-03):9.416163e-02):3.308863e-02,(((24:2.272295e-03,32:8.215197e-03):2.030800e-02,34:1.733024e-02):1.128345e-01,19:2.545937e-01):2.014586e-02):4.290849e-02):1.029789e-01,(39:5.169358e-01,(33:1.218503e-01,20:7.213154e-02):3.099384e-01):1.212869e-01):6.703399e-02):1.714220e-01,((((2:4.367845e-01,(29:4.358604e-01,25:2.009806e-01):2.627581e-01):1.195563e-01,4:6.107933e-01):1.168558e-01,((45:7.617006e-01,((((((7:1.019374e+00,8:9.753118e-01):2.343926e-01,15:1.068729e+00):8.241247e-02,14:1.213444e+00):2.160003e-01,((12:1.425450e+00,(9:8.630770e-01,5:9.213943e-01):5.867347e-01):2.762752e-01,11:1.062512e+00):1.307153e-01):1.297979e-01,((((18:2.365455e+00,17:1.549394e+00):6.623707e-01,(13:1.881075e+00,16:2.123152e+00):2.888357e-01):2.312970e-01,10:1.312545e+00):2.214085e-01,6:1.258152e+00):7.066391e-02):5.123919e-01,46:1.421766e+00):2.327487e-01):5.298921e-02,(3:6.416053e-01,(42:2.580277e-01,((((41:2.216582e-02,30:5.206288e-02):7.182279e-02,(21:2.575502e-03,(22:2.519205e-04,23:4.468138e-03):3.338257e-03):3.102922e-02):3.107484e-02,(44:3.682563e-03,43:1.235612e-03):1.297253e-01):1.497133e-01,36:3.092377e-01):6.707766e-02):1.927216e-01):2.035052e-01):8.853904e-02):1.518645e-01,31:7.300241e-01):8.878714e-02,1:4.499763e-01);
   tree gen.284500 = [&U] ((31:7.448720e-01,(((2:3.785197e-01,(29:3.581340e-01,25:2.409324e-01):2.755703e-01):1.975136e-01,4:5.610150e-01):9.786387e-02,((42:5.857166e-01,((36:3.365877e-01,((43:2.903584e-03,44:1.851275e-03):1.225926e-01,((41:2.077711e-02,30:3.294154e-02):8.066342e-02,((21:9.741020e-04,23:3.750032e-04):2.775659e-03,22:1.988563e-04):5.624393e-02):4.630317e-04):1.604856e-01):2.397292e-01,3:6.572776e-01):1.161846e-01):9.474993e-02,(45:6.945127e-01,(((((11:1.062931e+00,((5:9.266363e-01,9:8.878345e-01):6.327451e-01,12:1.338753e+00):1.897826e-01):1.626055e-01,((15:1.179177e+00,(7:1.099289e+00,8:9.925029e-01):1.971343e-01):7.921019e-02,14:1.288143e+00):1.958963e-01):8.356582e-02,(((17:1.501117e+00,18:2.334407e+00):7.542811e-01,(16:2.224239e+00,13:1.698063e+00):2.080187e-01):3.475180e-01,10:1.113452e+00):2.533748e-01):7.134611e-02,6:1.153873e+00):5.051351e-01,46:1.171707e+00):2.576347e-01):1.231890e-01):6.144025e-02):1.164265e-01):1.162951e-01,(((39:6.695417e-01,38:2.530812e-01):1.875694e-03,37:4.826110e-01):1.828477e-01,((((28:1.719541e-01,35:2.113632e-01):4.931121e-02,34:1.679126e-01):7.265981e-02,(((32:8.659408e-03,24:4.969215e-03):1.427001e-01,19:2.829531e-01):1.906758e-02,((27:7.992778e-03,26:1.974999e-03):9.473453e-02,40:1.179222e-01):1.304720e-02):6.348602e-02):1.022114e-01,(33:1.194297e-01,20:7.140061e-02):3.841282e-01):9.728431e-02):1.580654e-01,1:3.989171e-01);
   tree gen.285000 = [&U] (((38:2.936676e-01,37:4.453000e-01):2.442271e-01,(((28:1.601894e-01,35:2.720873e-01):5.803274e-02,((((24:2.220325e-03,32:8.905315e-03):3.226583e-02,34:1.453454e-02):1.002374e-01,19:2.925625e-01):2.020572e-02,(40:1.084343e-01,(26:1.878724e-03,27:1.040276e-02):7.790192e-02):8.888610e-03):6.461930e-02):1.211515e-01,(39:3.877362e-01,(33:1.190634e-01,20:7.048180e-02):2.103582e-01):2.809156e-01):9.481230e-02):1.036771e-01,((((2:4.267947e-01,(29:4.258918e-01,25:1.901349e-01):2.355508e-01):1.332728e-01,4:5.968237e-01):1.141832e-01,((45:7.278425e-01,(((6:1.163228e+00,((((7:1.129432e+00,8:9.530052e-01):2.290317e-01,15:1.044286e+00):7.468185e-02,14:1.195389e+00):1.870879e-01,((12:1.281438e+00,(9:9.093946e-01,5:9.003209e-01):6.418874e-01):1.503944e-01,11:1.038211e+00):1.277257e-01):9.957803e-02):4.533461e-02,(((18:2.218184e+00,17:1.513958e+00):6.472215e-01,(13:1.838053e+00,16:2.256197e+00):2.822297e-01):2.288921e-01,10:1.282525e+00):2.168176e-01):5.962138e-01,46:1.389248e+00):1.274159e-01):1.539636e-01,(3:6.269310e-01,(42:4.547874e-01,((((41:4.019070e-02,30:3.021339e-02):1.204886e-01,(21:2.594322e-03,(23:5.428874e-03,22:6.160317e-04):6.198416e-04):3.946236e-02):9.432937e-03,(44:3.598338e-03,43:7.823309e-04):1.490177e-01):1.643944e-01,36:3.021650e-01):6.111078e-02):1.512143e-01):2.008998e-01):8.946719e-02):1.483912e-01,31:6.279084e-01):8.987015e-02,1:4.396848e-01);
   tree gen.285500 = [&U] ((31:7.432531e-01,(((2:3.776970e-01,(29:3.573556e-01,25:3.265446e-01):2.086101e-01):2.107135e-01,4:5.597957e-01):1.275360e-01,((42:5.844436e-01,((36:3.358561e-01,(((41:1.643486e-02,30:5.044944e-02):8.490893e-02,(43:5.081363e-04,44:1.847252e-03):1.325395e-01):1.365386e-02,(21:1.669651e-03,(22:2.091862e-03,23:1.213238e-03):2.790205e-03):3.265681e-02):1.453037e-01):2.762105e-01,3:6.558490e-01):2.844624e-02):1.985779e-01,(45:6.930032e-01,((((((17:1.538292e+00,18:2.153996e+00):7.032843e-01,(16:2.219405e+00,13:1.694372e+00):2.040208e-01):2.745979e-01,10:1.152445e+00):2.672760e-01,6:1.151365e+00):7.423188e-02,((11:1.060621e+00,((5:9.246223e-01,9:8.033123e-01):7.038520e-01,12:1.335844e+00):2.299581e-01):1.572294e-01,((15:1.076394e+00,(7:1.096900e+00,8:9.903458e-01):1.967058e-01):7.903803e-02,14:1.285343e+00):1.913051e-01):1.085183e-01):4.813909e-01,46:1.163080e+00):2.001650e-01):1.265356e-01):3.636619e-02):9.544018e-02):1.117189e-01,((39:6.680865e-01,(38:4.009866e-01,37:4.639180e-01):9.010095e-02):9.447375e-02,((((28:1.715803e-01,35:2.109038e-01):5.366361e-02,34:1.492597e-01):4.134504e-02,(40:8.281331e-02,(((32:9.121839e-03,24:1.484246e-03):1.415549e-01,19:2.576213e-01):3.966569e-02,(27:1.062147e-02,26:2.640483e-03):1.030494e-01):6.749621e-04):5.707126e-02):1.356748e-01,(33:1.387741e-01,20:6.101885e-02):3.832933e-01):8.044222e-02):1.473715e-01,1:3.876555e-01);
   tree gen.286000 = [&U] (((38:3.280395e-01,37:4.132773e-01):2.027111e-01,(((28:1.613200e-01,35:2.705358e-01):4.191878e-02,((((24:6.448702e-03,32:7.499349e-03):6.173721e-02,34:7.082231e-02):7.787269e-02,19:2.908942e-01):1.042087e-02,(40:1.078160e-01,(26:2.808228e-03,27:1.034344e-02):7.745769e-02):1.827700e-02):4.605774e-02):9.176022e-02,(39:8.873045e-01,(33:1.183845e-01,20:5.415587e-02):2.397689e-01):1.367730e-01):6.959528e-02):1.503439e-01,((((2:4.046096e-01,(29:2.892891e-01,25:2.518790e-01):2.342076e-01):1.343182e-01,4:5.934204e-01):8.002790e-02,((45:7.236921e-01,(((((((7:1.122991e+00,8:9.475709e-01):1.993460e-01,15:1.038331e+00):7.704108e-02,14:1.188573e+00):2.067418e-01,((12:1.274131e+00,(9:9.042089e-01,5:8.951869e-01):6.382271e-01):1.495368e-01,11:1.032291e+00):1.269973e-01):7.921909e-02,(((18:2.078017e+00,17:1.458059e+00):7.597498e-01,(13:1.895029e+00,16:2.184999e+00):2.439499e-01):3.625140e-01,10:1.275212e+00):1.795195e-01):1.309522e-01,6:1.156595e+00):5.546730e-01,46:1.159828e+00):2.120264e-01):5.290078e-02,(3:5.948979e-01,((42:9.873823e-02,36:1.299846e-02):2.831269e-01,(((41:3.333663e-02,30:2.935931e-02):7.907911e-02,((21:2.039302e-03,23:3.296843e-03):8.140897e-04,22:2.136774e-03):3.664986e-02):2.287456e-02,(44:2.964655e-03,43:5.799582e-04):1.181252e-01):1.565280e-01):2.186757e-01):2.162318e-01):9.788055e-02):1.695401e-01,31:6.243279e-01):8.935768e-02,1:4.371775e-01);
   tree gen.286500 = [&U] (((((45:1.412286e-01,46:3.340840e-01):8.038360e-01,((42:3.946783e-01,(36:2.605729e-01,(((43:1.239222e-03,44:1.719837e-03):1.417691e-01,(23:2.185169e-03,(21:4.015116e-04,22:2.626712e-03):1.922731e-03):6.326873e-02):9.851276e-03,(30:3.379918e-02,41:1.434875e-02):4.579670e-03):9.291738e-02):1.116349e-01):1.811522e-01,3:6.779819e-01):1.849736e-01):6.916908e-02,(((2:4.282407e-01,(29:3.641695e-01,25:1.843110e-01):1.613999e-01):1.120558e-01,((((11:1.101818e+00,(12:1.218123e+00,(5:9.599513e-01,9:8.957587e-01):6.453302e-01):1.570460e-01):1.421940e-01,((15:1.147959e+00,(8:9.510627e-01,7:1.070775e+00):1.416712e-01):7.247650e-02,14:1.155432e+00):1.833619e-01):6.402311e-02,(((13:1.890503e+00,(18:2.124351e+00,17:1.348189e+00):6.525289e-01):1.669772e-01,16:2.338373e+00):2.892764e-01,10:1.228481e+00):2.733841e-01):7.819256e-02,6:1.216415e+00):9.069906e-01):7.272820e-02,4:6.566550e-01):5.750031e-02):1.416724e-01,31:6.533415e-01):9.376288e-02,((((((24:5.035835e-03,32:7.301624e-03):1.228549e-01,19:2.601975e-01):2.681478e-02,((27:9.971860e-03,26:6.116861e-03):8.757840e-02,40:1.074715e-01):2.920000e-02):4.691290e-02,(34:1.583863e-01,(28:1.470930e-01,35:2.296478e-01):5.211527e-02):3.629856e-02):8.592604e-02,(20:7.887193e-02,33:1.118976e-01):4.228129e-01):7.830827e-02,((39:2.290039e-01,38:1.226114e-01):1.493348e-01,37:3.202442e-01):2.456103e-01):1.429889e-01,1:3.865719e-01);
   tree gen.287000 = [&U] (((((45:1.416702e-01,46:3.279686e-01):7.661474e-01,((42:3.959124e-01,(36:4.028052e-01,((((43:7.132441e-04,44:2.350671e-03):1.422124e-01,(22:2.600125e-03,(23:7.871913e-04,21:1.348923e-03):1.567535e-03):3.794078e-02):5.703359e-02,30:2.969403e-02):1.401309e-02,41:1.439362e-02):7.199065e-02):2.347185e-01):7.604876e-02,3:6.801018e-01):1.741776e-01):8.476162e-02,(((2:4.295798e-01,(29:3.976543e-01,25:1.848873e-01):1.619046e-01):1.124062e-01,(((16:2.345685e+00,((18:2.078813e+00,17:1.352404e+00):7.595542e-01,13:1.896414e+00):1.563719e-01):2.064452e-01,10:1.156333e+00):2.742389e-01,(((11:1.091636e+00,(12:1.221932e+00,(5:9.143520e-01,9:8.985596e-01):6.285841e-01):2.129242e-01):1.426386e-01,((15:1.151549e+00,(8:9.540365e-01,7:1.074123e+00):1.871066e-01):4.417894e-02,14:1.159045e+00):1.915577e-01):1.075249e-01,6:1.220218e+00):5.118230e-02):7.405931e-01):7.295561e-02,4:6.587083e-01):8.940907e-02):1.421154e-01,31:6.553844e-01):9.405607e-02,((((((24:4.882668e-03,32:3.418308e-03):1.270133e-01,19:2.476575e-01):2.689863e-02,((27:1.000304e-02,26:6.135987e-03):9.303873e-02,40:1.078076e-01):2.929130e-02):7.133967e-02,(34:1.588816e-01,(28:1.475529e-01,35:2.303659e-01):5.227822e-02):5.301235e-02):8.502149e-02,(20:9.275522e-02,33:1.122475e-01):4.135642e-01):6.933929e-02,(38:1.679502e-01,(37:1.902078e-01,39:2.297200e-01):1.527826e-01):3.367632e-01):1.608272e-01,1:3.877807e-01);
   tree gen.287500 = [&U] (((((3:6.534008e-01,(42:4.443411e-01,((((44:4.875455e-03,43:1.026511e-03):1.163180e-01,(41:9.503949e-03,30:5.292450e-02):5.874978e-02):9.591920e-03,(23:9.866199e-04,(21:8.479245e-04,22:3.252250e-04):4.389882e-04):3.797124e-02):1.659517e-01,36:2.907796e-01):1.455162e-01):1.306830e-01):2.326962e-01,((46:5.657048e-01,45:2.698704e-01):5.301246e-01,(6:1.138088e+00,((10:1.333953e+00,((17:1.614493e+00,18:2.181000e+00):6.496300e-01,(13:1.919011e+00,16:2.209126e+00):2.034818e-01):3.012069e-01):2.342909e-01,(((15:1.188698e+00,(7:1.058080e+00,8:1.036880e+00):2.010885e-01):1.084831e-01,14:1.368728e+00):1.536637e-01,((12:1.260418e+00,(9:8.328518e-01,5:9.675247e-01):7.639903e-01):1.774080e-01,11:1.097535e+00):1.239971e-01):8.265895e-02):1.139643e-01):5.905438e-01):1.376783e-01):1.101107e-01,(4:5.885485e-01,(2:4.457708e-01,(25:1.693234e-01,29:4.678427e-01):2.274015e-01):1.147256e-01):7.281686e-02):1.379355e-01,31:6.292166e-01):1.104262e-01,(((33:1.072713e-01,20:8.674713e-02):3.322644e-01,((34:1.532916e-01,((40:1.118432e-01,(26:3.378363e-03,27:4.686581e-03):8.817147e-02):2.932505e-02,((24:4.693021e-03,32:6.949840e-03):1.312288e-01,19:2.627712e-01):2.859250e-02):2.843715e-02):4.319237e-02,(35:2.252881e-01,28:1.455481e-01):7.340127e-02):1.271721e-01):9.648340e-02,(39:5.185235e-01,(38:2.322805e-01,37:4.312726e-01):3.894059e-02):2.359292e-01):1.101358e-01,1:4.157498e-01);
   tree gen.288000 = [&U] (((((45:1.037949e-01,46:3.236543e-01):7.773617e-01,((42:3.907043e-01,(36:3.036759e-01,((43:1.687684e-03,44:3.021315e-03):1.403416e-01,((22:1.070970e-03,(23:2.684968e-03,21:4.327601e-03):6.414347e-03):4.082856e-02,(30:3.603589e-02,41:4.162365e-02):2.693540e-02):3.750360e-02):1.523073e-01):2.122860e-01):7.504836e-02,3:6.711553e-01):1.718863e-01):9.311030e-02,(((2:4.239288e-01,(29:3.771280e-01,25:1.631536e-01):1.597748e-01):6.454874e-02,(6:1.204167e+00,(((11:1.077276e+00,(12:1.205858e+00,(5:9.023240e-01,9:8.867394e-01):6.203153e-01):2.101233e-01):1.030656e-01,((15:1.136401e+00,(8:9.414865e-01,7:1.059993e+00):1.463090e-01):1.085829e-01,14:1.187319e+00):1.447857e-01):1.234742e-01,((16:2.252019e+00,(13:1.964269e+00,(18:2.372086e+00,17:1.318686e+00):7.495625e-01):1.433677e-01):2.037295e-01,10:1.141122e+00):2.706314e-01):7.843030e-02):7.308509e-01):7.199591e-02,4:5.680378e-01):1.085828e-01):1.133486e-01,31:6.467631e-01):1.111448e-01,((((((24:8.764966e-03,32:1.559648e-02):1.253424e-01,19:2.597970e-01):1.086310e-02,((27:9.871454e-03,26:2.443198e-03):6.241332e-02,40:1.284296e-01):3.537459e-02):8.258962e-02,(34:1.807873e-01,(28:1.456119e-01,35:2.273355e-01):5.159052e-02):2.038060e-02):5.971367e-02,(20:4.574719e-02,33:1.107709e-01):4.331574e-01):9.588071e-02,(38:3.449130e-01,(37:2.239161e-01,39:1.836825e-01):2.738765e-01):2.301597e-01):1.756356e-01,1:3.826796e-01);
   tree gen.288500 = [&U] (((((45:1.089107e-01,46:3.992081e-01):8.156757e-01,(3:7.042347e-01,(((((30:6.907794e-02,41:3.152332e-02):5.900563e-02,(43:2.018779e-03,44:4.135458e-03):1.472587e-01):2.554672e-02,(23:2.924976e-03,(22:1.493085e-03,21:2.652674e-03):1.281523e-03):4.284089e-02):1.737521e-01,36:3.186433e-01):2.470150e-02,42:4.131771e-01):2.422257e-01):1.751771e-01):9.769945e-02,(((2:4.448231e-01,(29:3.832867e-01,25:1.850800e-01):1.676496e-01):1.720713e-01,(6:1.308383e+00,(((11:1.130372e+00,(12:1.401419e+00,(5:9.467971e-01,9:9.304443e-01):5.781631e-01):2.204797e-01):1.081454e-01,((15:1.192411e+00,(8:9.878897e-01,7:1.136544e+00):2.131198e-01):8.813051e-02,14:1.245839e+00):1.844178e-01):1.295599e-01,(((16:2.389400e+00,13:2.061082e+00):1.146115e-01,(18:2.489000e+00,17:1.592415e+00):6.518387e-01):3.312083e-01,10:1.197364e+00):2.546215e-01):6.356112e-02):8.607230e-01):4.323899e-02,4:5.960348e-01):1.139345e-01):1.372304e-01,31:6.786402e-01):9.627655e-02,((((((24:9.196967e-03,32:7.673699e-03):1.315202e-01,19:2.726017e-01):2.084608e-02,((27:1.035799e-02,26:2.624023e-03):6.548950e-02,40:1.347595e-01):5.810880e-02):8.215207e-02,(34:1.770889e-01,(28:1.514072e-01,35:2.385402e-01):5.939060e-02):4.662037e-02):1.296291e-01,(20:6.524508e-02,33:1.162305e-01):4.545066e-01):5.811394e-02,(38:2.584870e-01,(37:3.552509e-01,39:3.151971e-01):8.918409e-02):2.159010e-01):1.842922e-01,1:4.015408e-01);
   tree gen.289000 = [&U] (((((45:1.378605e-01,46:3.506594e-01):7.313494e-01,(3:6.475731e-01,((((43:1.704592e-04,44:3.802726e-03):1.275536e-01,((30:4.696667e-02,41:2.898700e-02):7.600403e-02,((21:9.145318e-04,22:5.193295e-04):1.962381e-03,23:1.022056e-03):3.939398e-02):2.463591e-02):1.597722e-01,36:2.930057e-01):3.740996e-02,42:3.799335e-01):2.227366e-01):2.083857e-01):8.453824e-02,(((2:4.090333e-01,(29:4.800372e-01,25:2.736929e-01):1.273885e-01):1.138902e-01,((((16:2.197152e+00,(13:1.895251e+00,(18:2.270921e+00,17:1.432494e+00):5.952792e-01):1.119177e-01):3.316014e-01,10:1.101026e+00):2.457736e-01,((11:1.023055e+00,(12:1.235984e+00,(5:8.936820e-01,9:8.555823e-01):6.119859e-01):2.027402e-01):1.853430e-01,((15:1.096471e+00,(8:9.084057e-01,7:1.045099e+00):2.089650e-01):1.268798e-01,14:1.145600e+00):1.695798e-01):4.211197e-02):1.385757e-01,6:1.203113e+00):7.914705e-01):8.318103e-02,4:5.435085e-01):1.047675e-01):1.542706e-01,31:6.240379e-01):8.853029e-02,((((((24:8.456993e-03,32:7.056286e-03):9.147488e-02,19:2.541758e-01):1.916884e-02,((27:7.468737e-03,26:3.484191e-03):7.730147e-02,40:1.174649e-01):5.267467e-02):7.554225e-02,(34:1.877087e-01,(28:1.392252e-01,35:2.193476e-01):5.461213e-02):5.292158e-02):1.144160e-01,(20:5.999557e-02,33:1.068788e-01):4.179377e-01):5.343819e-02,((39:2.248751e-01,37:6.191523e-02):3.228532e-01,38:2.376896e-01):1.985300e-01):1.694643e-01,1:3.692334e-01);
   tree gen.289500 = [&U] (((38:2.655213e-01,37:4.572797e-01):1.985397e-01,(((28:1.633196e-01,35:2.875226e-01):5.003639e-02,((((24:4.317125e-03,32:2.190412e-03):5.374817e-02,34:6.402695e-02):5.210792e-02,19:2.241109e-01):2.599235e-02,(40:1.119290e-01,(26:4.326283e-03,27:6.614170e-03):9.009883e-02):2.330942e-02):4.012739e-02):1.035404e-01,(39:4.835242e-01,(33:1.226650e-01,20:4.439645e-02):7.358167e-02):2.966729e-01):8.023939e-02):1.288996e-01,(((((46:1.068638e+00,(6:1.170339e+00,((((18:2.242779e+00,17:1.462771e+00):5.493125e-01,(13:1.924722e+00,16:2.210964e+00):2.187906e-01):2.715629e-01,10:1.050110e+00):3.165632e-01,(((15:1.012773e+00,(7:1.120583e+00,8:9.859067e-01):1.405038e-01):9.735056e-02,14:1.127889e+00):1.416410e-01,((12:1.289272e+00,(9:8.425010e-01,5:9.058247e-01):7.229570e-01):1.683164e-01,11:1.044558e+00):2.087687e-01):6.654503e-02):7.905923e-02):5.931029e-01):1.929771e-01,45:6.604149e-01):3.726258e-02,(3:6.666837e-01,((42:1.225478e-01,36:1.588270e-01):1.973873e-01,(((41:2.937797e-02,30:3.128767e-02):5.239964e-02,(44:1.116004e-03,43:1.202659e-03):1.177795e-01):3.417302e-02,(21:1.123828e-03,(22:1.297665e-04,23:9.999382e-04):4.124234e-03):1.170236e-02):9.557234e-02):2.860641e-01):2.325634e-01):7.427749e-02,((2:4.466861e-01,(29:2.927268e-01,25:1.288705e-01):2.493212e-01):1.278764e-01,4:5.473090e-01):8.121991e-02):1.346725e-01,31:6.317470e-01):9.717215e-02,1:3.992829e-01);
   tree gen.290000 = [&U] ((((45:2.590159e-01,46:8.546902e-01):6.390720e-01,((((2:4.282717e-01,(29:3.491662e-01,25:3.357427e-01):3.114172e-01):6.487871e-02,(((((15:1.148042e+00,(8:9.975948e-01,7:1.094254e+00):8.380656e-02):1.328474e-01,14:1.199482e+00):1.775558e-01,(11:1.071174e+00,(12:1.294117e+00,(5:9.357152e-01,9:9.075839e-01):6.407699e-01):2.327230e-01):1.837612e-01):7.194371e-02,((16:2.300493e+00,(13:1.984392e+00,(18:2.377731e+00,17:1.499870e+00):6.232774e-01):1.677392e-01):3.471979e-01,10:1.305370e+00):2.573333e-01):9.420177e-02,6:1.259699e+00):8.286964e-01):6.618996e-02,4:5.690718e-01):1.011675e-01,(3:6.780309e-01,((((43:1.700992e-04,44:3.598332e-03):1.235222e-01,(((22:1.075052e-04,21:2.862364e-03):8.415170e-03,23:2.763270e-04):5.361589e-02,(30:5.448342e-02,41:3.035037e-02):7.957879e-02):1.524924e-02):1.417955e-01,36:2.771352e-01):1.279304e-01,42:3.978032e-01):1.882035e-01):2.528734e-01):4.082618e-02):7.924747e-02,31:6.533887e-01):7.791032e-02,((((((24:9.655041e-03,32:7.920843e-03):1.491966e-01,19:2.571116e-01):2.414477e-02,((27:9.448653e-03,26:7.780378e-03):1.084570e-01,40:1.229898e-01):3.681701e-02):6.815453e-02,(34:1.965374e-01,(28:1.752386e-01,35:2.296644e-01):3.315884e-02):4.776240e-02):1.197975e-01,(20:6.656500e-02,33:1.138660e-01):4.159358e-01):1.165552e-01,((39:2.820868e-01,37:2.630983e-01):2.631034e-01,38:3.244115e-01):2.134059e-01):1.222253e-01,1:3.865999e-01);
   tree gen.290500 = [&U] ((((((46:8.126650e-01,45:2.285433e-01):4.782817e-01,(((((12:1.232808e+00,(9:8.306951e-01,5:9.554875e-01):6.425746e-01):2.033119e-01,11:1.073493e+00):1.185176e-01,((15:1.162660e+00,(7:1.108469e+00,8:9.615182e-01):1.838235e-01):1.133924e-01,14:1.338746e+00):1.229613e-01):9.135617e-02,6:1.268696e+00):8.115069e-02,(10:1.250973e+00,((17:1.557197e+00,18:2.133224e+00):6.565123e-01,(13:1.876975e+00,16:2.070877e+00):1.750226e-01):3.185745e-01):1.940728e-01):5.300452e-01):2.310726e-01,(3:6.587718e-01,((((21:1.818527e-03,(23:2.205390e-03,22:2.272796e-03):4.191862e-03):1.377319e-02,((41:4.845088e-02,30:3.816447e-02):3.588680e-02,(44:2.983887e-03,43:2.603777e-03):1.246306e-01):4.640885e-02):1.151268e-01,36:3.847484e-01):1.059066e-02,42:4.289327e-01):2.291937e-01):2.320797e-01):7.328814e-02,(4:5.756562e-01,(2:4.373917e-01,(25:1.998837e-01,29:3.277966e-01):2.418990e-01):1.576275e-01):9.041526e-02):1.293021e-01,31:6.546357e-01):1.123341e-01,(((33:1.348620e-01,20:5.037326e-02):4.016779e-01,(34:1.964857e-01,(((40:1.626766e-01,(26:5.845335e-03,27:5.509900e-03):7.951717e-02):3.744279e-02,((24:8.509949e-03,32:4.376916e-03):1.560546e-01,19:2.405083e-01):3.278887e-02):7.949878e-02,(35:2.213436e-01,28:1.259783e-01):4.465192e-02):8.777452e-03):8.925308e-02):9.421373e-02,(37:3.755688e-01,(39:4.376687e-01,38:2.201248e-01):6.157059e-02):1.994571e-01):1.675403e-01,1:3.703508e-01);
   tree gen.291000 = [&U] ((((((46:7.386864e-01,45:2.285373e-01):4.782692e-01,(6:1.310639e+00,((10:1.250941e+00,((17:1.557156e+00,18:2.126272e+00):5.831510e-01,(13:1.876926e+00,16:2.052144e+00):1.750180e-01):3.723831e-01):2.365352e-01,(((12:1.232776e+00,(9:8.306735e-01,5:9.554626e-01):6.425578e-01):2.033066e-01,11:1.073465e+00):1.185145e-01,((15:1.195699e+00,(7:1.108440e+00,8:9.614932e-01):1.868798e-01):1.135245e-01,14:1.338711e+00):1.837667e-01):9.135379e-02):8.355755e-02):5.076081e-01):1.930472e-01,((42:4.434902e-01,((((21:5.313892e-04,23:4.418273e-04):3.659635e-03,22:4.033038e-04):1.538469e-02,((41:1.098409e-02,30:3.816348e-02):6.378256e-02,(44:3.832076e-03,43:1.379093e-03):1.246273e-01):3.082846e-02):6.512780e-02,36:3.847384e-01):2.966646e-01):1.699402e-03,3:6.587547e-01):2.320736e-01):6.450666e-02,(4:5.756412e-01,(2:4.388831e-01,(25:1.998785e-01,29:3.277881e-01):2.418927e-01):1.576233e-01):9.890102e-02):1.499303e-01,31:6.546186e-01):9.558080e-02,(((33:9.691047e-02,20:6.499611e-02):4.016675e-01,(34:1.964806e-01,(((40:1.626723e-01,(26:5.845183e-03,27:1.014249e-02):1.112360e-01):1.101513e-02,((24:8.246915e-04,32:1.084008e-02):1.560505e-01,19:2.405021e-01):4.443012e-02):6.447277e-02,(35:2.213379e-01,28:1.259751e-01):4.465076e-02):7.224543e-03):9.998269e-02):9.421128e-02,(37:3.755590e-01,(39:4.376574e-01,38:2.466569e-01):2.180177e-02):1.994519e-01):1.675359e-01,1:3.703411e-01);
   tree gen.291500 = [&U] ((((((2:4.601450e-01,(29:3.461083e-01,25:2.561157e-01):3.086899e-01):1.339732e-01,4:5.449084e-01):5.820147e-02,(((((16:2.280345e+00,13:1.835257e+00):3.133195e-01,(18:2.267320e+00,17:1.486734e+00):7.488212e-01):2.954394e-01,10:1.293938e+00):1.213163e-01,6:1.233475e+00):1.049958e-01,((11:1.061792e+00,(12:1.347275e+00,(5:9.275203e-01,9:8.996354e-01):6.351581e-01):1.173512e-01):2.145040e-01,((15:1.137988e+00,(8:9.888580e-01,7:1.089432e+00):1.877114e-01):9.361409e-02,14:1.188977e+00):1.760008e-01):7.494080e-02):9.742183e-01):6.176708e-02,((3:6.090811e-01,(((((43:3.401840e-04,44:3.640206e-03):1.233932e-01,(30:6.653751e-02,41:3.773640e-02):8.345637e-02):2.558821e-03,((22:1.039205e-03,21:6.346677e-04):1.402281e-03,23:4.008169e-04):2.634757e-02):1.746025e-01,36:3.332471e-01):1.581959e-01,42:3.943193e-01):8.248980e-02):2.466952e-01,(45:4.850111e-01,46:1.147538e+00):2.949612e-01):5.075635e-02):1.597118e-01,31:6.264041e-01):3.727022e-02,((((((24:5.281744e-03,32:2.517656e-03):1.102086e-01,19:2.550041e-01):3.253470e-02,((27:1.311835e-02,26:2.754726e-03):6.014181e-02,40:1.219126e-01):1.774804e-02):6.599021e-02,(34:1.799002e-01,(28:1.407079e-01,35:2.276530e-01):5.460356e-02):3.855280e-02):8.632881e-02,(20:4.858522e-02,33:1.461442e-01):3.571785e-01):1.155344e-01,((39:3.900433e-01,37:3.545900e-01):2.795172e-01,38:3.391249e-01):1.405900e-01):1.211548e-01,1:4.033549e-01);
   tree gen.292000 = [&U] ((((((2:4.306290e-01,(29:3.478395e-01,25:1.970074e-01):2.319027e-01):1.302620e-01,4:5.476341e-01):5.398442e-02,(((((16:2.291752e+00,13:1.844437e+00):3.148867e-01,(18:2.278661e+00,17:1.494171e+00):7.525668e-01):2.969172e-01,10:1.300411e+00):2.012193e-01,6:1.239645e+00):3.127265e-02,((11:1.067104e+00,(12:1.354015e+00,(5:9.321598e-01,9:9.041354e-01):6.383352e-01):1.820810e-01):2.181052e-01,((15:1.143680e+00,(8:9.938043e-01,7:1.094881e+00):1.886504e-01):9.408235e-02,14:1.194925e+00):1.768811e-01):7.531566e-02):9.790914e-01):6.001840e-02,((3:6.121278e-01,(((((43:3.023726e-04,44:3.658415e-03):1.240104e-01,(21:4.151672e-04,(22:1.684538e-04,23:1.379897e-03):6.011268e-04):2.647936e-02):7.849678e-03,(30:3.647147e-02,41:3.040300e-02):8.387383e-02):1.613883e-01,36:3.349140e-01):1.865111e-01,42:4.352944e-01):8.290242e-02):2.479292e-01,(45:5.918024e-01,46:1.153278e+00):2.964366e-01):6.376434e-02):1.085607e-01,31:6.295374e-01):1.210416e-01,((((((24:5.308163e-03,32:3.124691e-03):1.107599e-01,19:2.562796e-01):4.672990e-02,((27:1.222411e-02,26:2.768505e-03):1.129555e-01,40:1.225224e-01):5.747306e-03):4.933733e-02,(34:1.808001e-01,(28:1.568930e-01,35:2.287917e-01):5.548971e-02):4.749315e-02):9.769098e-02,(20:4.882824e-02,33:1.468752e-01):3.589651e-01):1.237029e-01,((39:3.485160e-01,37:2.305078e-01):2.774601e-01,38:3.408212e-01):1.412933e-01):1.217609e-01,1:4.053725e-01);
   tree gen.292500 = [&U] ((((((2:4.324706e-01,(29:3.500950e-01,25:3.165068e-01):2.334064e-01):1.311067e-01,4:5.511850e-01):5.433446e-02,((6:1.166665e+00,(((16:2.016147e+00,13:1.856397e+00):3.169285e-01,(18:2.293436e+00,17:1.503859e+00):7.574466e-01):2.027054e-01,10:1.291961e+00):1.848596e-01):8.120184e-02,((11:1.074023e+00,(12:1.362794e+00,(5:9.382041e-01,9:9.099980e-01):6.547999e-01):1.832617e-01):1.811554e-01,((15:1.151096e+00,(8:1.000248e+00,7:1.101981e+00):1.898736e-01):9.469239e-02,14:1.202673e+00):1.522427e-01):7.964823e-02):9.854400e-01):7.481075e-02,((3:6.160969e-01,(((((43:8.158457e-04,44:3.682136e-03):1.535387e-01,(30:3.824615e-02,41:3.060014e-02):4.879602e-02):3.281316e-02,((23:5.253291e-04,22:1.087315e-03):2.834032e-04,21:3.482869e-04):2.665105e-02):1.308731e-01,36:3.370856e-01):1.877205e-01,42:4.381169e-01):6.130983e-02):2.317136e-01,(45:7.336619e-01,46:1.247073e+00):6.764495e-02):8.333031e-02):1.203034e-01,31:6.336194e-01):1.218264e-01,((((((24:8.558329e-03,32:3.780618e-03):1.114780e-01,19:2.579414e-01):4.611775e-02,((27:6.439219e-03,26:2.786456e-03):1.147199e-01,40:1.233169e-01):1.132877e-02):7.120357e-02,(34:1.819724e-01,(28:1.571436e-01,35:2.302753e-01):3.228497e-02):5.758809e-02):1.230706e-01,(20:8.201665e-02,33:1.478276e-01):4.375223e-01):8.453387e-02,((39:3.507758e-01,37:2.523545e-01):1.801225e-01,38:3.430311e-01):1.896906e-01):1.043978e-01,1:4.080010e-01);
   tree gen.293000 = [&U] ((((((2:4.241384e-01,(29:3.433499e-01,25:3.781930e-01):1.786347e-01):1.475679e-01,4:5.405656e-01):7.641362e-02,((6:1.144188e+00,(((16:1.977303e+00,13:1.820630e+00):3.253509e-01,(18:2.249250e+00,17:1.474885e+00):7.428533e-01):2.144479e-01,10:1.267070e+00):1.812980e-01):7.963736e-02,((11:1.053330e+00,(12:1.336538e+00,(5:9.201282e-01,9:8.924655e-01):6.421842e-01):1.238734e-01):1.776652e-01,((15:1.128918e+00,(8:9.955786e-01,7:1.182499e+00):1.868118e-01):9.286800e-02,14:1.122084e+00):1.493095e-01):1.065868e-01):9.664540e-01):5.644748e-02,((3:6.042269e-01,((((43:5.917350e-04,44:3.908087e-03):1.505806e-01,((30:3.750928e-02,41:3.849779e-02):5.911372e-02,(23:2.160927e-04,(22:2.417649e-03,21:2.188785e-03):1.088585e-03):2.613758e-02):2.927069e-02):1.320307e-01,36:3.305912e-01):1.594960e-01,42:4.296760e-01):1.226843e-01):1.451310e-01,(45:7.195269e-01,46:9.987323e-01):2.544543e-01):8.172483e-02):1.453269e-01,31:6.214118e-01):7.838602e-02,((((((24:2.022562e-03,32:3.707778e-03):1.426983e-01,19:2.529717e-01):1.668077e-02,((27:6.896257e-03,26:2.817631e-03):8.785232e-02,40:1.209410e-01):2.810224e-02):9.555759e-02,(34:1.784665e-01,(28:1.541160e-01,35:2.258387e-01):3.429545e-02):3.992692e-02):1.257987e-01,(20:8.043648e-02,33:1.058680e-01):4.290928e-01):7.838051e-02,((39:3.975911e-01,37:2.927183e-01):1.766522e-01,38:3.364221e-01):1.860359e-01):1.023864e-01,1:4.001403e-01);
   tree gen.293500 = [&U] ((((((2:4.129788e-01,(29:2.870562e-01,25:2.798977e-01):2.404051e-01):1.436852e-01,4:5.509005e-01):7.440308e-02,((6:1.114083e+00,(((16:1.925278e+00,13:1.772727e+00):3.167905e-01,(18:2.190069e+00,17:1.436079e+00):7.233079e-01):3.129724e-01,10:1.233732e+00):1.765279e-01):7.754201e-02,((11:1.025616e+00,(12:1.301372e+00,(5:8.959185e-01,9:8.689837e-01):6.252875e-01):1.342313e-01):1.599733e-01,((15:1.099215e+00,(8:9.693837e-01,7:1.151386e+00):1.818965e-01):9.042453e-02,14:1.092560e+00):1.453810e-01):1.037824e-01):9.410255e-01):5.496228e-02,((3:5.883290e-01,((((30:4.482126e-02,41:3.748487e-02):6.059819e-02,((43:5.761657e-04,44:3.805261e-03):1.466186e-01,(22:7.992667e-04,(21:2.942479e-03,23:9.828003e-05):1.034396e-03):2.338841e-02):2.552588e-02):1.285569e-01,36:2.562213e-01):1.709948e-01,42:4.183707e-01):9.422217e-02):1.659957e-01,(45:4.394714e-01,46:9.699877e-01):4.003676e-01):1.389451e-01):1.415032e-01,31:6.050617e-01):1.026123e-01,((((28:1.500610e-01,35:2.198966e-01):3.850660e-02,(34:1.654174e-01,(((24:3.828385e-03,32:9.044086e-03):1.389437e-01,19:2.463158e-01):1.624188e-02,((27:6.118654e-03,26:2.042658e-03):8.242021e-02,40:1.177589e-01):1.184521e-02):3.211495e-02):3.887639e-02):1.224887e-01,(20:7.832010e-02,33:1.030825e-01):4.178029e-01):7.631822e-02,((39:3.722042e-01,37:3.860830e-01):1.941045e-01,38:3.275705e-01):1.066992e-01):1.904321e-01,1:3.896121e-01);
   tree gen.294000 = [&U] ((((((2:4.295261e-01,(29:2.971904e-01,25:2.897792e-01):2.488923e-01):1.811337e-01,4:5.703496e-01):4.081175e-02,((6:1.171562e+00,(((16:1.993248e+00,13:1.835312e+00):2.618025e-01,(18:2.267388e+00,17:1.486779e+00):8.746830e-01):2.380460e-01,10:1.277288e+00):1.433331e-01):1.039919e-01,((11:1.061824e+00,(12:1.347316e+00,(5:9.275481e-01,9:7.464499e-01):7.008736e-01):1.920569e-01):1.004180e-01,((15:1.138022e+00,(8:1.003607e+00,7:1.192035e+00):1.883182e-01):6.807312e-02,14:1.131132e+00):1.344637e-01):1.081654e-01):9.742475e-01):9.854368e-02,((3:6.090994e-01,(((((43:1.336027e-03,44:3.939602e-03):1.517949e-01,(21:1.165420e-03,(22:3.897876e-03,23:1.017497e-04):8.075854e-05):2.606984e-02):4.353308e-02,(30:8.703362e-02,41:3.236425e-02):4.591229e-02):1.330954e-01,36:3.330876e-01):1.770316e-01,42:5.046594e-01):9.754860e-02):2.230052e-01,(45:4.549865e-01,46:1.004232e+00):1.790487e-01):4.668049e-02):1.464989e-01,31:6.264229e-01):9.636003e-02,(((34:1.912897e-01,((((24:3.903378e-03,32:7.175996e-03):1.438490e-01,19:2.550117e-01):2.976951e-02,((27:6.334667e-03,26:6.486139e-03):8.532998e-02,40:1.198434e-01):3.138631e-02):7.064070e-02,(28:1.553588e-01,35:2.057134e-01):8.370500e-02):5.846392e-03):9.218119e-02,(20:6.378164e-02,33:1.067217e-01):3.901498e-01):7.901257e-02,((39:3.726418e-01,37:3.153615e-01):2.009572e-01,38:3.878122e-01):9.431278e-02):1.596672e-01,1:3.884939e-01);
   tree gen.294500 = [&U] ((((((2:4.312536e-01,(29:2.983857e-01,25:2.909447e-01):2.498934e-01):1.325589e-01,4:5.726435e-01):5.758729e-02,((6:1.176274e+00,(((16:2.001264e+00,13:1.842693e+00):2.212016e-01,(18:2.276507e+00,17:1.492758e+00):9.286794e-01):3.677781e-01,10:1.282425e+00):1.389206e-01):3.914217e-02,((11:1.066095e+00,(12:1.352735e+00,(5:9.312786e-01,9:7.494521e-01):7.036925e-01):1.928294e-01):1.238743e-01,((15:1.142599e+00,(8:1.007643e+00,7:1.196829e+00):2.576289e-01):1.253256e-01,14:1.135681e+00):1.350045e-01):6.834673e-02):9.452641e-01):9.894002e-02,((3:6.115491e-01,((((22:1.831122e-03,(23:1.021589e-04,21:1.170107e-03):3.765011e-04):5.409733e-02,((30:6.551261e-02,41:1.794869e-02):3.338539e-02,(43:1.341401e-03,44:3.955447e-03):1.336579e-01):4.402861e-02):1.620087e-01,36:3.344272e-01):1.758400e-01,42:5.066891e-01):7.088837e-02):2.652688e-01,(45:4.568164e-01,46:6.783449e-01):5.877196e-01):1.980063e-02):1.470881e-01,31:6.289423e-01):9.674758e-02,((((((24:5.614532e-03,32:9.480754e-03):1.444276e-01,19:2.560373e-01):2.988924e-02,((27:1.256611e-02,26:5.733238e-03):8.567317e-02,40:1.397731e-01):3.476646e-02):5.580585e-02,((28:1.361133e-01,35:2.613803e-01):8.256103e-02,34:1.920591e-01):1.845945e-02):1.025480e-01,(20:6.403817e-02,33:1.071510e-01):3.917189e-01):7.933035e-02,((39:4.001085e-01,37:3.166299e-01):2.890962e-02,38:3.182121e-01):2.569263e-01):1.603094e-01,1:3.900564e-01);
   tree gen.295000 = [&U] ((((45:5.498406e-01,46:5.987310e-01):5.567332e-01,((3:5.987415e-01,(((((21:3.473542e-03,23:2.339213e-04):2.568625e-04,22:6.745121e-03):3.099484e-02,((30:6.414058e-02,41:1.003557e-02):1.812072e-02,(43:1.455952e-03,44:3.872608e-03):1.308587e-01):4.444182e-02):1.586158e-01,36:2.703541e-01):1.721574e-01,42:4.381122e-01):6.347872e-02):2.597133e-01,(((2:4.222219e-01,(29:2.921366e-01,25:2.848514e-01):2.446599e-01):1.431080e-01,4:5.606506e-01):8.935452e-02,((6:1.218576e+00,((11:1.043768e+00,(12:1.324404e+00,(5:9.117749e-01,9:7.337563e-01):6.889551e-01):1.887909e-01):1.224011e-01,((15:1.118670e+00,(8:9.865403e-01,7:1.171764e+00):1.095684e-01):1.227009e-01,14:1.111897e+00):1.341419e-01):1.091216e-01):3.705247e-02,(((16:1.959352e+00,13:1.804102e+00):2.165690e-01,(18:2.228830e+00,17:1.461496e+00):9.092301e-01):3.600757e-01,10:1.232084e+00):2.186091e-01):9.254675e-01):3.637512e-02):1.242052e-02):1.147454e-01,31:6.157704e-01):9.472140e-02,(((34:1.965453e-01,((28:1.332627e-01,35:2.141660e-01):8.227687e-02,(((24:4.519627e-03,32:1.106715e-02):1.414028e-01,19:2.506752e-01):2.926327e-02,((27:7.495481e-03,26:4.691662e-03):8.387892e-02,40:1.368458e-01):1.170410e-02):5.463711e-02):5.243219e-03):1.125883e-01,(20:6.269702e-02,33:1.049069e-01):3.835152e-01):9.153517e-02,((39:3.925625e-01,37:1.997112e-01):2.070025e-01,38:3.733626e-01):1.304923e-01):1.605870e-01,1:3.818874e-01);
   tree gen.295500 = [&U] ((((4:6.300581e-01,(2:5.388643e-01,(25:2.442736e-01,29:3.246986e-01):2.767933e-01):1.134234e-01):8.488406e-02,(((46:2.042331e-01,45:4.888070e-02):8.348847e-01,(6:1.334013e+00,((((12:1.376889e+00,(9:7.922868e-01,5:9.008540e-01):6.060228e-01):2.221080e-01,11:1.028725e+00):1.836774e-01,((15:1.026716e+00,(7:1.122415e+00,8:1.021991e+00):2.009715e-01):1.231910e-01,14:1.305974e+00):1.129992e-01):9.591335e-02,(10:1.367190e+00,((17:1.658587e+00,18:2.403124e+00):7.464546e-01,(13:1.810579e+00,16:2.110951e+00):3.562033e-01):2.642801e-01):2.246853e-01):9.842299e-02):6.321299e-01):2.327640e-01,((((((30:5.490208e-02,41:6.058831e-02):1.947456e-02,(44:6.537050e-03,43:3.872039e-03):1.056139e-01):4.314339e-02,((23:1.082392e-03,22:1.807771e-03):5.378537e-04,21:8.402580e-05):2.898596e-02):1.431405e-01,36:3.330291e-01):2.394118e-01,3:6.785767e-01):1.112524e-01,42:5.538878e-01):1.149224e-01):6.846526e-02):1.406254e-01,31:6.744748e-01):9.698057e-02,(((33:1.006594e-01,20:6.057466e-02):3.620900e-01,(((35:2.366434e-01,28:1.275745e-01):3.114250e-02,34:1.720003e-01):5.392071e-02,((40:1.051709e-01,(26:1.448682e-03,27:5.160171e-03):7.200025e-02):2.748072e-02,((24:3.400443e-03,32:5.312638e-03):1.366786e-01,19:2.937374e-01):1.088446e-02):3.810090e-02):1.091276e-01):6.936266e-02,((38:3.259939e-01,39:4.695710e-01):3.450486e-02,37:3.403895e-01):1.376391e-01):1.270818e-01,1:3.815990e-01);
   tree gen.296000 = [&U] ((((45:1.717784e-01,46:6.206545e-01):5.770869e-01,((3:6.206653e-01,((((23:8.523075e-05,(22:2.515026e-03,21:6.928164e-04):7.095661e-05):3.082898e-02,((30:7.752492e-02,41:2.504900e-02):2.011794e-02,(43:1.146702e-03,44:2.141531e-03):1.356503e-01):3.187366e-02):2.640237e-01,36:2.781900e-01):1.073498e-01,42:4.541543e-01):9.573903e-02):2.573578e-01,(((2:4.376822e-01,(29:3.765223e-01,25:2.584661e-01):2.636313e-01):1.958792e-01,4:5.783910e-01):6.942109e-02,((((16:2.031097e+00,13:1.870162e+00):3.190044e-01,(18:2.303004e+00,17:1.517421e+00):7.307553e-01):3.732605e-01,10:1.277199e+00):1.936483e-01,(((11:1.081987e+00,(12:1.372899e+00,(5:1.004362e+00,9:9.457778e-01):5.670394e-01):2.145572e-01):1.290794e-01,((15:1.159631e+00,(8:1.022664e+00,7:1.214670e+00):1.135804e-01):1.271938e-01,14:1.152611e+00):1.641445e-01):1.131173e-01,6:1.229010e+00):6.821101e-02):9.593549e-01):7.068130e-02):1.949360e-02):1.321041e-01,31:6.462855e-01):1.163995e-01,((((34:1.203971e-01,(((24:4.685120e-03,32:1.008594e-02):1.500860e-01,19:2.365467e-01):3.263585e-02,((27:8.521832e-03,26:1.558671e-03):8.481120e-02,40:1.374997e-01):2.070661e-02):4.507451e-02):4.781553e-02,(28:1.430188e-01,35:2.220080e-01):5.218034e-02):1.122097e-01,(20:6.503814e-02,33:1.075463e-01):4.320058e-01):9.488687e-02,((39:2.601076e-01,37:1.126272e-01):3.541881e-01,38:3.870338e-01):1.468519e-01):1.664671e-01,1:3.805016e-01);
   tree gen.296500 = [&U] (((((45:1.435650e-01,46:6.179756e-01):6.910209e-01,(3:6.299009e-01,((((23:8.096570e-05,(22:5.666434e-04,21:8.530501e-04):6.441706e-04):3.787737e-02,((30:3.841541e-02,41:3.905597e-02):3.972294e-02,(43:1.333281e-03,44:5.739616e-03):1.365521e-01):4.926062e-02):2.784197e-01,36:2.823295e-01):1.089471e-01,42:4.609122e-01):9.716364e-02):2.611873e-01):3.147138e-02,(((2:4.441949e-01,(29:3.821250e-01,25:2.623121e-01):2.675542e-01):1.281806e-01,4:5.869976e-01):7.045409e-02,((((16:2.061320e+00,13:1.897990e+00):3.237513e-01,(18:2.337273e+00,17:1.540000e+00):7.416290e-01):2.258898e-01,10:1.296204e+00):1.965298e-01,(((11:1.098087e+00,(12:1.393328e+00,(5:1.019307e+00,9:9.630446e-01):5.754771e-01):2.177498e-01):1.310001e-01,((15:1.176887e+00,(8:1.037881e+00,7:1.232745e+00):1.152705e-01):1.290865e-01,14:1.169762e+00):1.726031e-01):1.028516e-01,6:1.247298e+00):8.502665e-02):9.736303e-01):1.096562e-01):1.340698e-01,31:6.559023e-01):1.181315e-01,((((34:1.221886e-01,(28:1.496596e-01,35:2.747070e-01):5.359039e-02):4.852703e-02,(((24:8.394658e-03,32:1.023602e-02):1.523194e-01,19:2.833681e-01):3.312148e-02,((27:8.987772e-03,26:2.591989e-03):8.607321e-02,40:1.226100e-01):1.233936e-02):3.921912e-02):1.138794e-01,(20:6.600592e-02,33:1.355555e-01):4.384341e-01):8.311348e-02,((39:2.631060e-01,37:1.458099e-01):3.594584e-01,38:3.927930e-01):8.894914e-02):1.404677e-01,1:3.861636e-01);
   tree gen.297000 = [&U] ((31:7.792712e-01,((((42:3.083599e-01,(36:4.061361e-01,(((43:1.725715e-04,44:1.693463e-03):1.352434e-01,((21:3.334811e-03,22:5.920387e-04):1.292152e-03,23:1.658683e-04):3.073060e-02):2.821742e-02,(41:3.454641e-02,30:3.663313e-02):4.163751e-02):9.443644e-02):1.494717e-01):1.253785e-01,3:7.030119e-01):1.770882e-01,(((6:1.084174e+00,(((11:9.704310e-01,((5:9.011059e-01,9:8.077043e-01):7.251711e-01,12:1.423357e+00):1.016926e-01):1.840256e-01,((15:1.097616e+00,(7:1.055809e+00,8:1.015221e+00):2.271388e-01):7.798626e-02,14:1.075023e+00):1.550638e-01):7.608637e-02,(((13:2.172767e+00,(17:1.465807e+00,18:2.131563e+00):7.271514e-01):1.139267e-01,16:2.168948e+00):2.470387e-01,10:1.221783e+00):2.698029e-01):1.075511e-01):5.410593e-01,46:1.017474e+00):1.891027e-01,45:8.346567e-01):5.765000e-02):1.030583e-01,((2:4.672310e-01,(29:3.367095e-01,25:3.622979e-01):2.083895e-01):9.483789e-02,4:5.321477e-01):1.156825e-01):1.344420e-01):7.935418e-02,((39:5.317675e-01,(37:3.767419e-01,38:3.159796e-01):4.155168e-02):1.494759e-01,(((28:1.558691e-01,35:2.319497e-01):8.273685e-02,(((32:4.191338e-03,24:2.106388e-03):1.524549e-01,19:2.567857e-01):3.419797e-02,((27:1.489471e-02,26:4.141272e-03):8.435710e-02,(40:7.586569e-02,34:1.072017e-01):4.101106e-02):2.116958e-03):5.369341e-02):9.156645e-02,(33:1.311134e-01,20:8.394639e-02):3.663875e-01):1.053152e-01):1.074481e-01,1:3.645616e-01);
   tree gen.297500 = [&U] (((((45:3.173790e-01,46:6.713821e-01):4.879766e-01,(3:6.262972e-01,((((23:5.768785e-04,(22:4.001867e-03,21:4.237445e-04):3.009133e-03):2.758994e-02,((43:1.481578e-03,44:7.469778e-03):1.484657e-01,(30:3.819563e-02,41:1.691043e-02):4.286072e-02):2.919541e-02):1.603462e-01,36:2.807143e-01):7.568190e-02,42:4.582753e-01):1.541605e-01):2.528735e-01):6.308797e-02,(((2:4.416536e-01,(29:3.817522e-01,25:2.080028e-01):2.143437e-01):1.495364e-01,4:6.069676e-01):3.518917e-02,(((11:1.091805e+00,(12:1.385357e+00,(5:1.013475e+00,9:9.055071e-01):6.907328e-01):2.373077e-01):1.688754e-01,((15:1.170154e+00,(8:1.031944e+00,7:1.225692e+00):1.170460e-01):8.486721e-02,14:1.163069e+00):2.191676e-01):8.589714e-02,(6:1.126947e+00,(((16:2.286966e+00,13:1.887132e+00):2.512273e-01,(18:2.323901e+00,17:1.531190e+00):7.373861e-01):2.245974e-01,10:1.288788e+00):1.896676e-01):8.454020e-02):9.680600e-01):6.317867e-02):1.470458e-01,31:6.521498e-01):8.025539e-02,((((((24:5.206781e-03,32:7.343865e-03):1.523028e-01,19:2.817469e-01):3.361831e-02,((27:8.936352e-03,26:1.055449e-02):8.684563e-02,(34:9.423324e-02,40:1.457905e-01):1.221756e-03):2.703302e-02):7.332610e-02,(28:1.588892e-01,35:2.731354e-01):3.533883e-02):5.384805e-02,(20:6.401189e-02,33:1.347800e-01):4.817397e-01):1.292329e-01,((39:4.127968e-01,37:1.174238e-01):3.528552e-01,38:3.788723e-01):1.220740e-01):1.299926e-01,1:3.839543e-01);
   tree gen.298000 = [&U] (((((45:3.058555e-01,46:6.470052e-01):4.702589e-01,(3:6.035573e-01,((((22:3.931149e-03,(21:2.920569e-03,23:5.721879e-04):2.929755e-03):2.558741e-02,((43:2.578531e-03,44:7.198561e-03):1.430751e-01,(30:7.163722e-02,41:1.419434e-02):3.123328e-02):3.593665e-02):1.545242e-01,36:3.832169e-01):5.099396e-02,42:4.416360e-01):1.485631e-01):2.240099e-01):9.546913e-02,(((2:4.256179e-01,(29:3.524540e-01,25:2.074001e-01):2.065612e-01):1.441069e-01,4:5.849295e-01):7.337254e-02,(((11:1.052163e+00,(12:1.335057e+00,(5:9.766774e-01,9:8.726295e-01):6.656533e-01):1.987142e-01):1.310615e-01,((15:1.076909e+00,(8:1.019293e+00,7:9.915931e-01):1.937499e-01):1.081738e-01,14:1.120840e+00):1.716156e-01):5.632655e-02,(6:1.086029e+00,(((16:2.203930e+00,13:1.818613e+00):1.247091e-01,(18:2.239524e+00,17:1.475594e+00):6.202377e-01):2.676354e-01,10:1.170874e+00):1.827811e-01):8.147068e-02):9.116156e-01):6.088474e-02):1.417067e-01,31:6.284712e-01):7.734144e-02,(((((27:7.075857e-03,26:3.282998e-03):1.030953e-01,(((24:3.016578e-03,32:1.443713e-02):1.467729e-01,19:2.715171e-01):3.239768e-02,(40:7.308871e-02,34:1.153118e-01):2.726596e-02):4.260547e-03):5.668731e-02,(28:1.531201e-01,35:2.632182e-01):5.713346e-02):1.382012e-01,(20:7.900727e-02,33:1.298863e-01):4.600209e-01):8.391481e-02,((39:2.127095e-01,37:7.613190e-02):3.400436e-01,38:3.152017e-01):1.176417e-01):1.252727e-01,1:3.700135e-01);
   tree gen.298500 = [&U] ((((45:6.234842e-01,46:7.396327e-01):6.152850e-01,((3:6.291541e-01,(((((43:3.593972e-03,44:7.503852e-03):1.555047e-01,((22:1.176153e-03,21:9.137242e-04):1.271838e-03,23:3.004361e-04):3.394953e-02):2.539342e-02,(30:4.997265e-02,41:1.479633e-02):5.727392e-02):1.610776e-01,36:3.262684e-01):1.487750e-01,42:4.603658e-01):1.548637e-01):2.335101e-01,(((2:4.436683e-01,(29:3.398233e-01,25:2.161959e-01):2.153215e-01):1.502185e-01,(((11:1.119973e+00,(12:1.391677e+00,(5:1.018098e+00,9:9.096377e-01):6.938836e-01):1.697866e-01):1.673378e-01,((15:1.122581e+00,(8:1.062521e+00,7:1.033647e+00):2.019668e-01):1.127615e-01,14:1.168375e+00):1.788939e-01):5.709549e-02,(6:1.132088e+00,(((16:2.297399e+00,13:1.895740e+00):1.546014e-01,(18:2.334502e+00,17:1.538174e+00):6.465420e-01):2.789858e-01,10:1.220530e+00):1.795179e-01):9.892955e-02):9.502772e-01):3.823955e-02,4:6.097363e-01):7.767834e-02):1.117219e-01):8.852588e-02,31:6.551247e-01):8.062149e-02,(((((27:1.131793e-02,26:3.421916e-03):1.074676e-01,(40:7.721163e-02,(34:1.202022e-01,((24:1.735550e-02,32:5.414038e-03):1.374638e-01,19:2.773276e-01):3.377167e-02):8.926517e-03):4.441236e-03):5.351598e-02,(28:1.524367e-01,35:2.361228e-01):4.417388e-02):1.193065e-01,(20:7.671628e-02,33:1.353948e-01):4.795304e-01):1.025558e-01,((39:1.636333e-01,37:7.715976e-02):3.820755e-01,38:3.285694e-01):1.572912e-01):1.305856e-01,1:3.857057e-01);
   tree gen.299000 = [&U] ((((4:6.342032e-01,(2:3.783590e-01,(25:2.700429e-01,29:3.510408e-01):2.672854e-01):1.664428e-01):8.547525e-02,(((46:5.569659e-01,45:2.211620e-02):6.126957e-01,(6:1.182244e+00,((((12:1.385947e+00,(9:8.328714e-01,5:9.029217e-01):7.437511e-01):1.546187e-01,11:1.057469e+00):1.562521e-01,((15:1.033470e+00,(7:1.129539e+00,8:1.028714e+00):2.390870e-01):1.070868e-01,14:1.283631e+00):1.711703e-01):8.046954e-02,(10:1.253768e+00,((17:1.483173e+00,18:2.112612e+00):6.374912e-01,(13:1.860309e+00,16:2.056685e+00):1.947841e-01):3.374369e-01):2.093337e-01):1.027205e-01):5.787926e-01):2.671964e-01,(((((22:8.100843e-03,(21:2.491682e-04,23:9.425901e-05):2.143050e-03):1.868614e-02,((44:1.749736e-03,43:1.215880e-03):1.264329e-01,(30:6.587829e-02,41:1.981440e-02):3.259080e-03):7.717821e-02):2.057995e-01,36:3.073118e-01):1.877220e-01,3:6.245379e-01):1.963340e-01,42:5.849070e-01):1.003608e-01):6.555163e-02):1.506699e-01,31:6.789120e-01):8.969479e-02,(((33:9.537763e-02,20:5.837405e-02):3.590945e-01,((34:2.093486e-01,(35:3.111215e-01,28:1.387158e-01):3.615960e-02):5.329207e-03,(((24:6.844525e-03,32:7.904695e-03):1.418882e-01,(40:1.344821e-01,(26:2.225803e-03,27:7.774153e-03):1.076460e-01):2.748295e-02):1.605110e-02,19:3.198646e-01):6.295615e-02):1.170131e-01):1.100685e-01,(38:2.443494e-01,(37:2.125605e-02,39:4.979440e-02):3.809682e-01):2.504687e-01):1.377334e-01,1:3.574245e-01);
   tree gen.299500 = [&U] ((((4:6.307769e-01,(2:3.763149e-01,(25:2.685840e-01,29:3.662643e-01):2.658414e-01):1.655436e-01):8.501348e-02,(((46:5.539569e-01,45:6.363974e-02):5.702087e-01,(6:1.179389e+00,((((12:1.378460e+00,(9:8.283718e-01,5:8.980437e-01):7.401567e-01):1.537834e-01,11:1.051756e+00):1.554080e-01,((15:1.027887e+00,(7:1.075897e+00,8:1.023156e+00):1.204621e-01):1.547240e-01,14:1.276696e+00):1.702455e-01):8.003481e-02,(10:1.221978e+00,((17:1.475160e+00,18:2.101198e+00):6.649612e-01,(13:1.850259e+00,16:2.045573e+00):1.937318e-01):2.716364e-01):2.082028e-01):8.573127e-02):6.556326e-01):2.657528e-01,((((((21:3.819778e-04,22:8.624425e-03):2.413752e-05,23:4.621772e-03):1.858519e-02,((44:7.131915e-03,43:5.228765e-04):1.327232e-01,(30:6.552238e-02,41:2.500343e-02):4.623613e-02):3.635611e-02):1.544572e-01,36:3.316732e-01):2.571798e-01,3:6.758177e-01):1.418506e-01,42:5.817471e-01):9.981861e-02):9.710877e-02):1.498560e-01,31:6.752442e-01):8.921022e-02,(((33:9.486236e-02,20:5.805869e-02):3.571545e-01,((34:1.489845e-01,(((24:6.807548e-03,32:7.861990e-03):1.411217e-01,19:3.181366e-01):1.596439e-02,(40:1.337556e-01,(26:2.563308e-03,27:7.732153e-03):1.180958e-01):2.733447e-02):3.717818e-02):5.300416e-03,(35:3.094407e-01,28:1.379664e-01):4.809100e-02):8.810927e-02):1.074631e-01,(38:2.213561e-01,(37:1.734111e-01,39:1.753519e-01):1.659627e-01):2.190995e-01):1.555913e-01,1:3.554935e-01);
   tree gen.300000 = [&U] ((((45:7.746499e-01,46:5.688465e-01):3.165844e-01,((3:6.225328e-01,((36:2.856346e-01,(((30:4.926909e-02,41:2.110063e-02):2.141746e-02,(43:4.906118e-04,44:5.448602e-03):1.035542e-01):3.639715e-02,(23:4.903002e-04,(21:7.289737e-04,22:3.974376e-03):2.137010e-03):3.991750e-02):1.731164e-01):6.669767e-02,42:2.673735e-01):2.154090e-01):2.310526e-01,(((2:3.511323e-01,(29:2.313284e-01,25:2.139206e-01):2.130554e-01):1.664751e-01,(((((16:2.273220e+00,13:1.875789e+00):1.653220e-01,(18:2.309933e+00,17:1.395115e+00):8.029156e-01):3.402723e-01,10:1.207685e+00):1.776286e-01,6:1.191646e+00):1.019830e-01,((11:1.081821e+00,(12:1.424670e+00,(5:1.007384e+00,9:8.599055e-01):6.545366e-01):1.679998e-01):1.655767e-01,((15:1.110767e+00,(8:9.293270e-01,7:1.022768e+00):2.092775e-01):6.402984e-02,14:1.232336e+00):1.808327e-01):1.058920e-01):9.311015e-01):4.362534e-02,4:6.033193e-01):1.229236e-01):7.210961e-02):9.379495e-02,31:6.482300e-01):8.832693e-02,((((((27:1.365828e-02,26:2.754283e-03):9.408127e-02,40:7.639903e-02):2.167534e-02,((24:1.309079e-03,32:4.536350e-03):1.316004e-01,(19:2.223126e-01,34:1.236959e-01):4.125998e-03):1.718016e-02):5.443967e-02,(28:1.452296e-01,35:2.336378e-01):1.005210e-01):8.375336e-02,(20:5.668722e-02,33:1.339699e-01):4.283114e-01):1.082916e-01,((39:2.287949e-01,37:2.730325e-01):1.313769e-01,38:3.443431e-01):2.043097e-01):1.355928e-01,1:4.263152e-01);
   tree gen.300500 = [&U] ((31:6.772809e-01,((((42:4.102607e-01,(36:4.466660e-01,(((41:4.514608e-02,30:4.683205e-02):8.982722e-02,(43:5.028733e-04,44:2.997106e-03):1.276192e-01):1.911888e-02,((22:3.409466e-04,21:4.965095e-04):5.025217e-03,23:5.961815e-04):2.638358e-02):1.796726e-01):1.263653e-01):1.118091e-01,3:6.319076e-01):1.837919e-01,45:8.732497e-01):5.870367e-02,((((6:1.120122e+00,((11:1.123009e+00,((5:9.309835e-01,9:8.344851e-01):6.531725e-01,12:1.465153e+00):2.265951e-01):1.542603e-01,((15:1.063804e+00,(7:1.126383e+00,8:1.048883e+00):1.993753e-01):6.532723e-02,14:1.294471e+00):1.905725e-01):5.318374e-02):7.653801e-02,(((17:1.708347e+00,18:2.168185e+00):8.093022e-01,(13:1.717225e+00,16:2.126470e+00):1.511850e-01):3.785268e-01,10:1.254650e+00):2.153160e-01):4.653295e-01,46:1.191608e+00):4.090256e-01,(4:5.311031e-01,(2:4.155235e-01,(29:3.382382e-01,25:2.634574e-01):2.152827e-01):1.800801e-01):7.381661e-02):7.820656e-02):1.531295e-01):8.782636e-02,(((38:1.928287e-01,39:4.807820e-01):1.273101e-01,37:4.769819e-01):1.436657e-01,(((28:1.406092e-01,35:2.770603e-01):3.096493e-02,(((32:7.122863e-03,24:4.889663e-03):1.562185e-01,19:2.673830e-01):3.330953e-02,((27:1.092893e-02,26:5.075028e-03):9.011782e-02,(34:1.522023e-01,40:8.607700e-02):1.027356e-02):4.674798e-03):7.182147e-02):1.169030e-01,(33:1.354607e-01,20:6.597843e-02):3.844666e-01):7.966377e-02):1.486354e-01,1:3.766492e-01);
   tree gen.301000 = [&U] ((31:6.948118e-01,((((42:2.118965e-01,(36:2.648068e-01,(((41:2.000685e-02,30:4.804427e-02):4.289974e-02,(43:5.251487e-04,44:1.675470e-03):1.309225e-01):1.833931e-02,(22:3.610208e-04,(21:2.475569e-03,23:2.766027e-03):1.151667e-03):6.272256e-02):1.693804e-01):6.209017e-02):2.231105e-01,3:6.482641e-01):2.089629e-01,45:8.958531e-01):2.470824e-02,(((6:1.149116e+00,((((17:1.332144e+00,18:2.224307e+00):8.302504e-01,(13:1.761675e+00,16:2.181512e+00):1.550984e-01):3.700239e-01,10:1.287126e+00):1.999378e-01,((11:1.152077e+00,((5:9.550814e-01,9:8.560851e-01):6.592806e-01,12:1.503078e+00):2.324603e-01):1.345889e-01,((15:1.091339e+00,(7:1.136872e+00,8:1.076032e+00):2.045360e-01):1.003006e-01,14:1.327977e+00):1.940031e-01):5.872693e-02):1.148478e-01):4.773742e-01,46:1.106683e+00):4.196129e-01,(4:5.448504e-01,(2:4.262791e-01,(29:2.819357e-01,25:2.110065e-01):2.482736e-01):1.847413e-01):7.572730e-02):8.023088e-02):1.570932e-01):1.069620e-01,(((38:1.978199e-01,39:4.932267e-01):6.057376e-02,37:4.893282e-01):2.167885e-01,(((28:1.513687e-01,35:2.575970e-01):6.182708e-02,((((32:5.635674e-03,24:7.462842e-03):1.602621e-01,19:2.553818e-01):3.417172e-02,34:1.561420e-01):7.671867e-04,((27:1.098533e-02,26:5.327008e-03):9.252989e-02,40:8.830505e-02):2.375472e-02):7.368052e-02):1.199289e-01,(33:1.389670e-01,20:7.398522e-02):3.944182e-01):8.172581e-02):1.524828e-01,1:3.863985e-01);
   tree gen.301500 = [&U] ((((4:6.241777e-01,(2:3.746765e-01,(25:2.657741e-01,29:4.450312e-01):2.361513e-01):1.720749e-01):1.079069e-01,(((46:9.524616e-01,45:2.541881e-01):3.041100e-01,(6:1.167050e+00,((((12:1.291699e+00,(9:8.197053e-01,5:8.886482e-01):6.754480e-01):1.698993e-01,11:1.040753e+00):2.191014e-01,((15:9.755557e-01,(7:1.064641e+00,8:1.048110e+00):1.449741e-01):1.252205e-01,14:1.263339e+00):1.525828e-01):1.129683e-01,(10:1.209193e+00,((17:1.459727e+00,18:2.079215e+00):7.348242e-01,(13:1.830901e+00,16:2.024172e+00):1.647531e-01):2.537486e-01):2.562923e-01):4.152619e-02):6.543243e-01):1.304151e-01,((((((44:3.268569e-03,43:3.574871e-04):1.067451e-01,(30:7.132672e-02,41:1.550779e-02):7.763144e-02):3.261816e-02,(21:3.094754e-03,(23:1.350062e-03,22:5.877048e-04):3.749703e-03):3.723088e-02):1.838691e-01,36:2.881226e-01):2.717979e-01,3:6.236458e-01):1.695073e-01,42:3.631459e-01):1.459510e-01):4.406361e-02):1.180842e-01,31:6.681798e-01):1.200768e-01,(((33:1.277155e-01,20:9.890580e-02):4.144096e-01,(((35:2.377930e-01,28:1.296895e-01):3.688479e-02,34:1.851693e-01):5.010757e-02,(((24:6.273725e-03,32:1.318846e-02):1.192221e-01,(40:1.193191e-01,(26:3.890342e-03,27:5.112995e-03):6.897431e-02):3.726084e-02):2.568879e-02,19:2.620597e-01):8.808574e-02):7.661960e-02):7.190231e-02,(38:2.308711e-01,(37:4.792496e-01,39:5.154326e-01):8.869266e-02):2.314571e-01):1.305200e-01,1:3.517743e-01);
   tree gen.302000 = [&U] ((((4:5.887947e-01,(2:3.731754e-01,(25:2.647093e-01,29:4.432482e-01):1.335806e-01):1.802312e-01):1.179604e-01,(((46:9.486457e-01,45:1.728839e-01):3.028916e-01,(6:1.162374e+00,((((12:1.286524e+00,(9:8.164212e-01,5:8.850880e-01):6.267621e-01):2.496057e-01,11:1.036583e+00):1.394047e-01,((15:9.716472e-01,(7:1.060376e+00,8:1.043911e+00):1.593177e-01):7.647127e-02,14:1.258278e+00):1.519715e-01):7.389190e-02,(10:1.204349e+00,((17:1.453879e+00,18:2.124209e+00):7.021623e-01,(13:1.823566e+00,16:2.016063e+00):2.376879e-01):2.867387e-01):2.552655e-01):8.977277e-02):6.420493e-01):1.046715e-01,((((((44:1.473572e-03,43:3.560548e-04):1.063174e-01,(30:7.104096e-02,41:1.544566e-02):7.732042e-02):2.121264e-02,(22:8.357325e-04,(23:1.512530e-03,21:4.802296e-03):8.869860e-04):1.326276e-02):1.963075e-01,36:2.869682e-01):2.707089e-01,3:6.211473e-01):1.910804e-01,42:7.512443e-01):8.875157e-02):8.291355e-02):1.176111e-01,31:6.655028e-01):1.279747e-01,(((33:1.244828e-01,20:5.427615e-02):3.945171e-01,(((35:2.368403e-01,28:1.291700e-01):3.673702e-02,34:1.728519e-01):5.451023e-02,(((24:4.047424e-03,32:6.452860e-03):1.455726e-01,19:2.381716e-01):3.610414e-02,(40:1.191301e-01,(26:3.874756e-03,27:1.051669e-02):6.416743e-02):3.037651e-02):8.773283e-02):7.631264e-02):8.110284e-02,((38:2.192078e-01,39:5.283964e-01):4.349540e-02,37:4.369028e-01):2.218210e-01):1.330671e-01,1:3.503650e-01);
   tree gen.302500 = [&U] ((((4:5.955921e-01,(2:3.774836e-01,(25:2.677652e-01,29:4.483653e-01):2.988423e-01):1.823119e-01):1.193222e-01,(((46:9.595974e-01,45:1.748798e-01):3.063884e-01,((10:1.218252e+00,((17:1.470663e+00,18:2.246795e+00):8.461755e-01,(13:1.844618e+00,16:2.039337e+00):2.323090e-01):2.751541e-01):2.536834e-01,((((12:1.301376e+00,(9:8.889693e-01,5:8.953059e-01):6.339978e-01):2.524873e-01,11:1.048550e+00):1.549161e-01,((15:1.076315e+00,(7:1.072617e+00,8:1.055963e+00):1.435226e-01):6.513031e-02,14:1.272804e+00):1.537260e-01):1.381420e-01,6:1.175793e+00):4.294488e-02):6.494615e-01):1.813077e-01,((((((44:1.141095e-03,43:9.045051e-04):1.075448e-01,(30:5.392690e-02,41:4.158678e-02):7.821305e-02):3.313752e-02,(23:7.118903e-04,(21:3.134468e-03,22:8.676357e-04):5.802348e-04):2.642166e-02):2.094826e-01,36:3.187424e-01):2.738342e-01,3:6.283181e-01):1.224587e-01,42:4.250793e-01):1.321303e-01):8.387075e-02):1.649405e-01,31:6.731857e-01):1.294521e-01,(((33:9.417175e-02,20:5.490274e-02):3.990716e-01,(((35:2.395745e-01,28:1.306612e-01):2.136040e-02,34:1.348332e-01):5.513952e-02,(((24:4.094150e-03,32:4.928284e-03):1.472531e-01,(40:1.205054e-01,(26:6.819535e-03,27:1.063810e-02):6.490822e-02):2.603989e-02):4.500983e-02,19:2.497350e-01):8.874567e-02):7.719363e-02):8.203914e-02,((38:1.653464e-01,39:3.167129e-01):1.034586e-01,37:4.419467e-01):2.243819e-01):1.346033e-01,1:3.544098e-01);
   tree gen.303000 = [&U] (((38:2.730953e-01,37:3.428752e-01):1.956964e-01,(((28:1.383143e-01,35:2.796213e-01):6.445651e-02,((40:1.145327e-01,(26:9.078871e-03,27:6.593639e-03):9.251256e-02):1.395785e-02,((34:8.636984e-02,(24:9.593661e-03,32:1.518940e-02):1.038323e-01):4.134314e-02,19:2.777224e-01):1.693585e-02):6.242289e-02):9.112550e-02,(39:4.389795e-01,(20:8.720051e-02,33:9.777621e-02):1.609721e-01):2.096093e-01):1.010306e-01):1.441099e-01,(((((45:3.344702e-01,46:8.753198e-01):3.627050e-01,(6:1.198113e+00,((((12:1.344648e+00,(9:8.495783e-01,5:9.936889e-01):5.933943e-01):1.394200e-01,11:1.012716e+00):1.625416e-01,((15:1.052916e+00,14:1.266446e+00):9.805446e-02,(7:1.196012e+00,8:9.804828e-01):2.151950e-01):1.532293e-01):7.154825e-02,(((13:1.918835e+00,16:2.309489e+00):2.594900e-01,(18:2.367099e+00,17:1.399465e+00):7.724428e-01):2.027341e-01,10:1.142864e+00):2.140028e-01):9.007290e-02):7.304271e-01):5.059316e-02,(3:5.865835e-01,(42:2.875053e-01,(36:4.060853e-01,((41:5.862088e-02,30:5.685909e-02):7.252024e-02,(((23:3.376706e-03,22:3.028316e-04):2.714035e-03,21:8.540759e-04):4.643088e-02,(44:9.549189e-03,43:1.630957e-03):1.550587e-01):8.118809e-03):1.310268e-01):1.854567e-02):2.954394e-01):2.049934e-01):6.847485e-02,((2:3.892351e-01,(29:4.024236e-01,25:2.124640e-01):1.995993e-01):1.817085e-01,4:5.872287e-01):1.202969e-01):1.334464e-01,31:7.028153e-01):9.473019e-02,1:3.768706e-01);
   tree gen.303500 = [&U] ((31:6.576533e-01,(((3:6.117794e-01,((36:4.433385e-01,((41:5.413612e-02,30:5.225087e-02):5.148350e-02,((43:1.101693e-04,44:3.238622e-03):1.382472e-01,(21:4.677308e-04,(23:1.311777e-03,22:7.217063e-04):2.124413e-04):4.951802e-02):1.411470e-02):9.452491e-02):1.362265e-01,42:3.128452e-01):1.449218e-01):2.916482e-01,((((46:1.648388e+00,2:4.248177e-01):5.114914e-03,(29:3.871675e-01,25:2.543789e-01):2.097092e-01):9.444240e-02,(((11:1.063134e+00,(12:1.400061e+00,(5:9.470949e-01,9:8.450519e-01):6.184747e-01):1.410226e-01):1.736851e-01,((15:1.091580e+00,(8:9.208640e-01,7:1.103790e+00):2.068793e-01):1.015578e-01,14:1.154164e+00):1.931446e-01):5.045315e-02,((((16:2.033881e+00,13:1.999472e+00):1.785889e-01,(18:2.270032e+00,17:1.371017e+00):7.275013e-01):2.179584e-01,10:1.226872e+00):2.208494e-01,6:1.090976e+00):9.417529e-02):8.998357e-01):7.385628e-02,4:5.430152e-01):8.973402e-02):1.775662e-02,45:8.370409e-01):1.292011e-01):1.228101e-01,((((28:1.271688e-01,35:2.424143e-01):4.850429e-02,(34:1.388508e-01,(((24:3.115381e-03,32:8.350354e-03):1.298328e-01,19:2.487148e-01):3.164237e-02,(40:1.167478e-01,(27:9.086828e-03,26:4.681043e-03):7.458468e-02):7.237042e-03):2.901704e-02):2.648174e-02):1.001242e-01,(20:9.745774e-02,33:1.029635e-01):4.457900e-01):7.530643e-02,((39:2.286977e-01,37:3.762054e-01):1.143287e-01,38:2.397014e-01):2.264702e-01):1.222645e-01,1:3.789740e-01);
   tree gen.304000 = [&U] ((31:6.737080e-01,((((((29:3.966192e-01,25:2.605888e-01):1.864668e-01,(46:1.736915e+00,2:4.328978e-01):1.692982e-02):9.674795e-02,(((11:1.089087e+00,(12:1.434239e+00,(5:9.702156e-01,9:8.656814e-01):5.769071e-01):2.049057e-01):1.346320e-01,((15:1.118228e+00,(8:9.433443e-01,7:1.130736e+00):2.119297e-01):1.178664e-01,14:1.182340e+00):1.978596e-01):5.584449e-02,((((16:2.083533e+00,13:2.048284e+00):1.829487e-01,(18:2.325449e+00,17:1.404486e+00):7.452612e-01):2.232792e-01,10:1.256822e+00):1.749777e-01,6:1.170758e+00):1.152997e-01):8.660855e-01):7.891616e-02,4:5.562714e-01):9.949313e-02,(3:6.613155e-01,((36:3.477017e-01,(((41:5.545770e-02,30:5.633150e-02):5.274033e-02,((22:1.436924e-04,21:3.475620e-04):4.401937e-04,23:1.364755e-03):4.098007e-02):3.334748e-02,(43:3.036762e-04,44:1.127358e-02):1.416221e-01):1.036511e-01):1.844660e-01,42:3.618578e-01):8.984278e-02):2.987679e-01):9.012077e-02,45:8.574749e-01):8.321012e-02):1.096417e-01,((((28:1.302732e-01,35:2.483322e-01):4.968839e-02,(34:1.391570e-01,(((24:9.469235e-03,32:1.469646e-02):1.330023e-01,19:2.547865e-01):3.241483e-02,(40:1.195978e-01,(27:9.308658e-03,26:4.795317e-03):7.640545e-02):2.245552e-02):2.726020e-02):3.537613e-02):1.025684e-01,(20:9.983690e-02,33:1.054771e-01):4.566727e-01):7.714482e-02,((39:2.527788e-01,37:3.853894e-01):1.688469e-01,38:2.437940e-01):2.676353e-01):1.252493e-01,1:3.882256e-01);
   tree gen.304500 = [&U] ((31:6.570538e-01,(((46:1.619898e+00,((((29:3.868146e-01,25:2.541470e-01):2.510033e-01,2:4.221965e-01):9.432480e-02,(6:1.141817e+00,((((16:2.032027e+00,13:1.997650e+00):1.852890e-01,(18:2.267963e+00,17:1.810480e+00):7.268381e-01):2.842703e-01,10:1.225753e+00):2.231280e-01,((11:1.062165e+00,(12:1.398784e+00,(5:9.462316e-01,9:8.442816e-01):5.724300e-01):1.998403e-01):1.313038e-01,((15:1.090585e+00,(8:9.200246e-01,7:1.102784e+00):1.465593e-01):1.167423e-01,14:1.153112e+00):1.929685e-01):4.629939e-02):1.063113e-01):9.215235e-01):7.318636e-02,4:5.425203e-01):2.439390e-02):9.703363e-02,(3:6.449676e-01,((((((23:4.441725e-04,22:5.514625e-05):4.548561e-04,21:5.488288e-04):4.252149e-02,(41:2.516347e-02,30:5.493897e-02):5.143657e-02):2.342056e-02,(43:1.272868e-04,44:4.282573e-03):1.324528e-01):1.303319e-01,42:3.114296e-01):1.165747e-02,36:3.391064e-01):2.693434e-01):2.498690e-01):3.693313e-02,45:8.362779e-01):8.115315e-02):1.101717e-01,((((28:1.270529e-01,35:2.460588e-01):3.760297e-02,(34:1.357170e-01,(((24:6.203239e-03,32:7.427137e-03):1.148635e-01,19:2.484881e-01):2.397533e-02,(40:1.166414e-01,(27:9.078545e-03,26:4.211752e-03):7.451669e-02):2.100033e-02):5.480521e-02):4.119619e-02):1.322142e-01,(20:9.736891e-02,33:1.028697e-01):4.453836e-01):7.110159e-02,((39:2.465301e-01,37:2.876963e-01):1.646730e-01,38:2.619529e-01):2.610193e-01):1.221531e-01,1:4.070213e-01);
   tree gen.305000 = [&U] ((31:6.560803e-01,((((45:6.134462e-01,46:1.081068e+00):9.703640e-02,(((((17:1.323467e+00,18:2.209820e+00):7.608936e-01,(13:1.984033e+00,16:2.167303e+00):1.027985e-01):2.458213e-01,10:1.278742e+00):2.434739e-01,6:1.141631e+00):6.775628e-02,((11:1.018425e+00,((5:8.351512e-01,9:8.505092e-01):5.981940e-01,12:1.287747e+00):2.205069e-01):1.470207e-01,((15:1.051766e+00,(7:1.007636e+00,8:9.748525e-01):2.032038e-01):8.838774e-02,14:1.186494e+00):1.370181e-01):1.393836e-01):8.062015e-01):7.105545e-02,(((((41:3.232470e-02,30:4.444689e-02):1.790131e-02,((43:1.055115e-03,44:2.471204e-03):1.250255e-01,((22:4.438731e-05,23:1.698360e-03):1.905834e-03,21:3.446366e-03):5.301851e-02):3.001638e-02):1.009207e-01,36:3.527719e-01):8.086771e-02,42:2.439214e-01):2.753117e-01,3:6.440417e-01):2.268646e-01):7.631437e-02,(4:5.508642e-01,(2:4.235026e-01,(29:3.427716e-01,25:4.123668e-01):2.524316e-01):1.337707e-01):6.485060e-02):1.390307e-01):1.064700e-01,(((38:1.820233e-01,37:3.513183e-01):5.503237e-02,39:4.377270e-01):1.914690e-01,(((34:1.463410e-01,(((32:8.331250e-03,24:3.199246e-03):1.132829e-01,19:2.675988e-01):2.418202e-02,((27:1.111493e-02,26:3.772343e-03):8.071248e-02,40:1.393976e-01):3.947522e-02):5.443670e-02):7.796555e-03,(28:1.358912e-01,35:2.606307e-01):6.479386e-02):1.392426e-01,(33:1.236699e-01,20:6.069679e-02):4.122918e-01):1.024441e-01):1.324739e-01,1:3.667295e-01);
   tree gen.305500 = [&U] ((31:6.880001e-01,((((45:7.862451e-01,46:1.133664e+00):2.922893e-02,((((17:1.387857e+00,18:2.317333e+00):7.979128e-01,(13:2.080561e+00,16:2.272747e+00):1.077999e-01):3.357008e-01,10:1.283342e+00):2.466041e-01,(6:1.197174e+00,((11:1.064270e+00,((5:8.757832e-01,9:8.918884e-01):6.272975e-01,12:1.424128e+00):2.312350e-01):1.541736e-01,((15:1.102936e+00,(7:1.056660e+00,8:1.022281e+00):2.011869e-01):1.636254e-01,14:1.301430e+00):1.494011e-01):1.284618e-01):1.020245e-01):8.519027e-01):7.485163e-02,(((((41:3.823847e-02,30:4.042443e-02):4.475936e-02,((43:1.106448e-03,44:1.363667e-03):1.311083e-01,((21:3.614039e-03,22:3.759132e-04):6.788590e-04,23:2.120862e-03):3.890111e-02):2.774932e-02):1.274731e-01,36:3.084550e-01):2.732529e-02,42:2.557888e-01):2.887062e-01,3:6.122893e-01):2.408492e-01):8.002724e-02,(4:5.807435e-01,(2:4.087203e-01,(29:4.817469e-01,25:3.569279e-01):1.658161e-01):1.621026e-01):1.135059e-01):1.457948e-01):1.116500e-01,(((37:3.684107e-01,39:4.590234e-01):5.770982e-02,38:1.908791e-01):2.716258e-01,(((34:1.534608e-01,(((32:1.117047e-02,24:4.186100e-03):1.391773e-01,19:2.806180e-01):2.535853e-02,((27:1.165570e-02,26:3.019204e-03):8.463933e-02,40:1.461796e-01):6.418505e-03):6.184753e-02):1.398307e-02,(28:1.425026e-01,35:2.733110e-01):6.794623e-02):1.460170e-01,(33:1.296867e-01,20:6.364983e-02):4.323507e-01):1.074282e-01):1.389191e-01,1:3.845717e-01);
   tree gen.306000 = [&U] ((31:6.739870e-01,(((46:1.601630e+00,(3:6.376942e-01,(((((41:3.106276e-02,30:5.333011e-02):1.226606e-01,((21:3.732189e-03,23:1.496108e-03):7.746876e-04,22:1.961545e-04):2.349043e-02):3.696945e-02,(43:2.907327e-04,44:6.486057e-03):1.294749e-01):6.968122e-02,42:2.743902e-01):4.263367e-03,36:3.352823e-01):3.281200e-01):1.566827e-01):6.807221e-02,((((11:1.050186e+00,(12:1.383010e+00,(5:1.017722e+00,9:8.347604e-01):6.318868e-01):1.305791e-01):1.323826e-01,((15:1.078286e+00,(8:1.071339e+00,7:1.090347e+00):8.185853e-02):1.084468e-01,14:1.147288e+00):2.147549e-01):8.920908e-02,((((16:1.957063e+00,13:1.975122e+00):2.507852e-01,(18:2.242387e+00,17:1.458363e+00):5.513420e-01):2.960546e-01,10:1.211930e+00):2.846304e-01,6:1.128940e+00):6.066196e-02):8.230750e-01,(((29:3.070349e-01,25:2.512809e-01):2.481727e-01,2:4.000115e-01):1.208865e-01,4:5.364021e-01):5.171779e-02):9.147564e-02):9.250406e-02,45:8.722048e-01):5.294677e-02):1.152269e-01,((((28:1.482862e-01,35:2.353258e-01):6.293699e-02,((40:9.186483e-02,(27:3.827221e-03,26:4.164255e-03):7.924931e-02):2.250987e-02,(34:1.309642e-01,(19:2.456858e-01,(24:3.380183e-03,32:1.333322e-02):1.461918e-01):1.890513e-02):1.142265e-02):4.714750e-02):8.293547e-02,(20:9.090714e-02,33:9.938882e-02):3.508591e-01):1.002222e-01,((39:2.646633e-01,37:1.298313e-01):1.845546e-01,38:2.637090e-01):1.656213e-01):1.421487e-01,1:4.053932e-01);
   tree gen.306500 = [&U] ((((4:6.039435e-01,(2:4.606176e-01,(25:3.151193e-01,29:3.658729e-01):2.421611e-01):1.419299e-01):9.710435e-02,(((46:7.724281e-01,45:3.636562e-01):5.758803e-01,(((10:1.249252e+00,((17:1.463645e+00,18:2.236004e+00):7.498587e-01,(13:2.044607e+00,16:2.078029e+00):2.299013e-01):3.360893e-01):2.131738e-01,(((12:1.334491e+00,(9:8.590414e-01,5:1.009830e+00):5.416985e-01):2.365429e-01,11:1.123657e+00):1.544717e-01,((15:9.944545e-01,(7:1.124506e+00,8:9.520768e-01):1.809690e-01):1.130481e-01,14:1.190864e+00):1.532980e-01):6.454124e-02):5.532260e-02,6:1.281638e+00):7.167854e-01):1.194300e-01,((((((30:2.883788e-02,41:4.823231e-02):8.084182e-02,((22:3.346423e-03,23:2.360215e-03):1.294608e-03,21:1.661967e-03):5.572755e-02):4.361716e-02,(44:8.215466e-03,43:1.287001e-03):1.526893e-01):1.152324e-01,36:2.706943e-01):3.037192e-01,3:6.995339e-01):1.294454e-01,42:4.795377e-01):1.143830e-01):7.740743e-02):1.631838e-01,31:6.903156e-01):7.237007e-02,(((33:1.520016e-01,20:6.276446e-02):4.347395e-01,((35:2.783820e-01,28:1.290633e-01):6.894065e-02,(34:1.380296e-01,((40:1.038910e-01,(26:3.673220e-03,27:1.259399e-02):7.777753e-02):3.187444e-02,((24:4.507851e-03,32:4.633914e-03):1.290858e-01,19:2.319866e-01):3.182649e-02):5.449309e-02):4.400511e-02):7.453805e-02):1.367854e-01,(37:3.258333e-01,(38:2.245861e-01,39:4.935065e-01):8.794590e-02):1.965422e-01):1.275554e-01,1:4.354629e-01);
   tree gen.307000 = [&U] ((31:6.642497e-01,((((42:2.469587e-01,36:1.803941e-01):1.861211e-01,(((41:2.789300e-02,30:5.439450e-02):1.113612e-01,(43:2.576689e-04,44:5.325796e-03):1.262191e-01):1.660933e-02,((23:1.525981e-03,22:3.995818e-04):1.243278e-03,21:1.274776e-03):3.834002e-02):1.055513e-01):2.761180e-01,3:5.911526e-01):2.325349e-01,((4:6.032211e-01,(2:4.300674e-01,(29:3.842295e-01,25:3.396976e-01):1.640878e-01):1.321917e-01):9.212582e-02,((((((11:1.053123e+00,((5:9.992719e-01,9:9.045602e-01):7.239436e-01,12:1.374966e+00):2.051689e-01):1.353365e-01,((15:1.064862e+00,(7:1.045018e+00,8:9.869912e-01):1.315655e-01):1.127631e-01,14:1.256504e+00):1.256489e-01):6.673646e-02,(((13:2.062391e+00,16:2.194290e+00):1.572285e-01,(17:1.409248e+00,18:2.453529e+00):6.802066e-01):2.172539e-01,10:1.239040e+00):2.747418e-01):3.985503e-02,6:1.096555e+00):7.804134e-01,46:1.076106e+00):3.364227e-02,45:7.548518e-01):8.093598e-02):4.827954e-02):1.242154e-01):1.035600e-01,(((39:4.865725e-01,37:4.226362e-01):4.408395e-02,38:2.545230e-01):1.957681e-01,(((34:1.363969e-01,(((32:5.841611e-03,24:9.181310e-04):1.354075e-01,19:2.709309e-01):3.225192e-02,((27:1.183991e-02,26:1.607012e-03):9.125628e-02,40:1.319976e-01):1.980561e-02):4.603453e-02):2.793347e-02,(28:1.226788e-01,35:2.638761e-01):7.187699e-02):1.386354e-01,(33:1.118329e-01,20:9.413253e-02):4.288504e-01):1.074220e-01):9.855667e-02,1:3.712960e-01);
   tree gen.307500 = [&U] ((((4:6.208949e-01,(2:4.735462e-01,(25:2.319697e-01,29:2.982097e-01):3.302989e-01):1.459136e-01):6.397599e-02,(((46:7.086534e-01,45:4.657666e-01):5.339642e-01,(((10:1.284316e+00,((17:1.504727e+00,18:2.298764e+00):6.286051e-01,(13:1.905054e+00,16:2.136355e+00):2.363541e-01):2.477264e-01):2.269048e-01,(((12:1.371948e+00,(9:8.831529e-01,5:9.125902e-01):5.569029e-01):1.891503e-01,11:1.155196e+00):1.241310e-01,((15:1.022367e+00,(7:1.156069e+00,8:9.787996e-01):1.623780e-01):1.286066e-01,14:1.224289e+00):1.706964e-01):7.739683e-02):5.776888e-02,6:1.333217e+00):7.369041e-01):1.199961e-01,(((((44:2.400323e-03,43:8.327878e-04):1.577715e-01,((23:6.342515e-04,(22:2.126021e-03,21:2.042741e-04):2.389105e-03):5.596587e-02,(30:2.964730e-02,41:2.105949e-02):3.207247e-02):2.109627e-02):1.504160e-01,36:3.853509e-01):2.204931e-01,3:5.866051e-01):1.973949e-01,42:5.132453e-01):1.390752e-01):5.630075e-02):1.750162e-01,31:7.096913e-01):1.451390e-01,(((33:1.061672e-01,20:9.831385e-02):4.469417e-01,((35:2.812184e-01,28:1.326859e-01):5.770266e-02,(34:1.617018e-01,(40:1.039782e-01,((26:4.425600e-03,27:9.298240e-03):7.996058e-02,((24:2.883180e-03,32:1.404669e-02):1.398077e-01,19:2.384980e-01):4.747231e-02):2.297968e-03):3.772152e-02):1.653591e-02):9.223335e-02):9.064893e-02,(37:3.489448e-01,(38:2.180639e-01,39:5.292785e-01):5.155773e-02):2.234250e-01):1.258242e-01,1:4.104373e-01);
   tree gen.308000 = [&U] ((((4:6.084713e-01,(2:4.640710e-01,(25:2.273282e-01,29:2.922428e-01):3.236899e-01):1.429940e-01):1.068510e-01,(((46:8.694035e-01,45:3.466245e-01):3.424558e-01,((6:1.306541e+00,(10:1.258618e+00,((17:1.474619e+00,18:2.252767e+00):6.160273e-01,(13:1.866936e+00,16:2.093609e+00):2.316249e-01):2.427696e-01):2.223646e-01):5.661298e-02,(((12:1.344496e+00,(9:8.359572e-01,5:8.943301e-01):5.457597e-01):2.231924e-01,11:1.132081e+00):1.283729e-01,((15:1.055996e+00,(7:1.132937e+00,8:9.592147e-01):1.591289e-01):1.260333e-01,14:1.199792e+00):1.828233e-01):9.610741e-02):7.221593e-01):1.190063e-01,(((((30:8.941580e-02,41:1.452012e-02):3.143073e-02,((21:2.278555e-03,(23:1.185792e-03,22:2.083481e-03):2.341301e-03):4.483773e-02,(44:4.089380e-03,43:8.161245e-04):1.485741e-01):1.221909e-02):1.839647e-01,36:3.776403e-01):2.190525e-01,3:5.748677e-01):1.934452e-01,42:5.029757e-01):6.943785e-02):9.382970e-02):1.494032e-01,31:6.954910e-01):1.526949e-01,(((33:1.152074e-01,20:7.340725e-02):3.982931e-01,((35:2.755915e-01,28:1.266784e-01):5.503355e-02,(34:1.584663e-01,(((24:2.825490e-03,32:7.704384e-03):1.004961e-01,19:2.337258e-01):4.652243e-02,((26:2.409623e-03,27:9.112191e-03):7.836064e-02,40:1.018977e-01):2.251988e-03):4.661046e-02):1.620504e-02):1.066729e-01):5.724956e-02,(37:3.419627e-01,(38:3.435627e-01,39:5.186882e-01):2.332681e-02):1.655474e-01):1.431213e-01,1:4.093291e-01);
   tree gen.308500 = [&U] ((((4:6.299981e-01,(2:4.804891e-01,(25:3.090065e-01,29:5.434311e-01):1.308645e-01):1.480529e-01):1.106313e-01,(((46:9.001617e-01,45:3.588876e-01):3.878384e-01,((6:1.352764e+00,(10:1.303146e+00,((17:1.390203e+00,18:2.332467e+00):8.224153e-01,(13:1.932985e+00,16:2.167677e+00):2.398195e-01):2.386216e-01):2.109087e-01):5.861586e-02,(((12:1.392062e+00,(9:8.655321e-01,5:9.259702e-01):7.680690e-01):2.310886e-01,11:1.172133e+00):1.329146e-01,((15:1.093356e+00,14:1.239353e+00):7.594517e-02,(7:1.173018e+00,8:9.931503e-01):1.647587e-01):1.826595e-01):9.950754e-02):7.477082e-01):1.333567e-01,(((((22:3.495116e-03,(23:1.973832e-03,21:2.359167e-03):1.157293e-03):1.907868e-02,((30:9.257920e-02,41:9.488385e-03):3.341955e-02,(44:5.007215e-03,43:9.552458e-04):1.538304e-01):3.904807e-02):1.415539e-01,36:3.910007e-01):2.867228e-01,3:5.952056e-01):1.580897e-01,42:5.207702e-01):1.035923e-01):8.995239e-02):1.666116e-01,31:7.176601e-01):9.736711e-02,(((33:9.768280e-02,20:7.600429e-02):4.123841e-01,(((35:2.749472e-01,28:1.311601e-01):4.955626e-02,34:1.512992e-01):4.862427e-02,(((24:1.686542e-03,32:4.160685e-03):1.025960e-01,19:2.419947e-01):4.200662e-02,((26:2.494872e-03,27:9.107087e-03):8.113293e-02,40:1.055026e-01):1.366635e-02):4.825946e-02):1.250936e-01):7.522885e-02,(37:4.016655e-01,(39:5.645989e-01,38:2.888333e-01):2.957732e-02):1.654525e-01):1.623670e-01,1:4.238105e-01);
   tree gen.309000 = [&U] ((((4:6.180473e-01,(2:4.651572e-01,(25:3.447776e-01,29:4.189158e-01):1.998030e-01):9.736586e-02):1.085326e-01,(((46:6.435041e-01,45:3.293765e-01):4.472071e-01,(((((12:1.365656e+00,(9:8.491133e-01,5:9.084049e-01):7.459466e-01):1.663585e-01,11:1.149898e+00):1.770667e-01,((15:1.038156e+00,(7:1.153883e+00,8:9.743106e-01):1.517360e-01):8.535990e-02,14:1.215843e+00):1.749882e-01):9.139829e-02,6:1.327103e+00):5.750394e-02,(10:1.278426e+00,((17:1.363831e+00,18:2.288221e+00):7.611620e-01,(13:1.896317e+00,16:2.126557e+00):2.352702e-01):2.719208e-01):2.069079e-01):7.335244e-01):1.112485e-01,((((((23:1.983955e-03,22:3.043223e-04):7.440759e-05,21:2.207959e-03):1.846572e-02,((30:9.082300e-02,41:2.125429e-02):1.685315e-03,(44:8.113632e-03,43:9.371251e-04):1.509123e-01):3.570108e-02):1.388687e-01,36:3.835836e-01):2.812838e-01,3:5.839148e-01):1.281783e-01,42:5.634644e-01):1.016272e-01):8.824603e-02):1.634511e-01,31:7.040464e-01):9.552009e-02,(((33:9.582979e-02,20:7.456252e-02):4.045614e-01,(((35:2.697315e-01,28:1.706914e-01):4.861620e-02,34:1.484291e-01):4.770189e-02,(((24:1.654549e-03,32:1.016838e-02):1.006497e-01,19:2.374042e-01):3.368106e-02,((26:5.536894e-03,27:1.110648e-02):9.081915e-02,40:1.090025e-01):2.347668e-02):4.734400e-02):7.468331e-02):7.380178e-02,(39:5.538887e-01,(38:2.833542e-01,37:3.940461e-01):9.615453e-02):1.623140e-01):1.592869e-01,1:4.157710e-01);
   tree gen.309500 = [&U] ((31:6.024073e-01,((((46:1.059784e+00,((42:1.847352e-01,36:6.724517e-02):1.854352e-01,((23:1.201336e-03,(22:6.072584e-04,21:9.384873e-04):1.101759e-03):3.577962e-02,((30:5.334866e-02,(43:5.389649e-04,44:9.636116e-03):1.286138e-01):6.083625e-03,41:9.904821e-03):2.963688e-02):2.266765e-01):1.584543e-01):3.371403e-03,3:6.483216e-01):2.774320e-01,((((29:3.433442e-01,25:2.066097e-01):1.981607e-01,2:4.549095e-01):3.587885e-02,((((11:1.012658e+00,(12:1.395022e+00,(5:9.482942e-01,9:7.393825e-01):6.536683e-01):1.189512e-01):1.645944e-01,(14:1.243029e+00,(15:9.380109e-01,(8:1.069436e+00,7:1.091654e+00):2.123361e-01):1.057848e-01):9.954678e-02):9.342394e-02,(((16:1.873290e+00,13:1.858297e+00):2.575678e-01,(18:2.147723e+00,17:1.406248e+00):6.188976e-01):2.759081e-01,10:1.198055e+00):2.238055e-01):6.259628e-02,6:1.103202e+00):8.332097e-01):9.463854e-02,4:5.172336e-01):1.024547e-01):1.110224e-01,45:9.563588e-01):4.867912e-02):9.387537e-02,((((28:1.486163e-01,35:2.310658e-01):6.845147e-02,((((27:9.461823e-03,26:2.377163e-03):9.780677e-02,40:1.067724e-01):2.548827e-02,((24:3.735613e-03,32:5.569939e-03):1.163049e-01,19:2.369062e-01):4.408213e-02):1.744419e-02,34:1.591031e-01):1.941492e-02):1.187942e-01,(20:5.361777e-02,33:7.800723e-02):4.160433e-01):9.933033e-02,((39:5.769750e-01,38:2.372901e-01):1.618284e-02,37:4.351803e-01):1.130743e-01):1.419598e-01,1:3.909063e-01);
   tree gen.310000 = [&U] ((31:6.135797e-01,(((46:1.079439e+00,(3:6.603455e-01,((42:1.881614e-01,36:1.041259e-01):2.095610e-01,((21:2.049505e-03,(23:1.565523e-03,22:7.436119e-04):1.933627e-03):2.086101e-02,((30:4.838318e-02,41:2.820903e-02):5.702790e-02,(43:6.188138e-04,44:8.677084e-03):1.279793e-01):3.467579e-03):2.101431e-01):2.475876e-01):3.097091e-02):2.506199e-01,(((29:3.497120e-01,25:2.104415e-01):1.879816e-01,(2:4.633464e-01,(((((16:1.908033e+00,13:1.892761e+00):2.623447e-01,(18:2.075874e+00,17:1.432329e+00):7.236965e-01):2.810252e-01,10:1.217316e+00):2.229025e-01,6:1.123662e+00):7.487898e-02,((11:1.031439e+00,(12:1.236569e+00,(5:9.658815e-01,9:7.530953e-01):6.657914e-01):1.211573e-01):1.676470e-01,(14:1.266083e+00,(15:9.554075e-01,(8:1.089270e+00,7:1.111900e+00):1.663745e-01):1.106493e-01):1.777929e-01):6.565714e-02):8.486626e-01):5.870448e-02):9.235323e-02,4:5.791482e-01):9.970055e-02):1.090241e-01,45:7.180114e-01):4.958194e-02):9.561640e-02,((((28:1.371465e-01,35:2.353512e-01):7.651687e-02,((((27:9.637304e-03,26:2.421250e-03):9.962072e-02,40:1.087527e-01):2.596098e-02,((24:3.804895e-03,32:5.673240e-03):1.184619e-01,19:2.412999e-01):2.775068e-02):1.776772e-02,34:1.620539e-01):1.977500e-02):9.762276e-02,(20:5.461218e-02,33:7.963861e-02):4.686919e-01):1.150771e-01,((39:5.876757e-01,38:4.137313e-01):9.536102e-03,37:4.432513e-01):1.151714e-01):1.445926e-01,1:3.981562e-01);
   tree gen.310500 = [&U] ((31:6.264100e-01,((((3:6.741538e-01,((42:8.758163e-02,36:2.109304e-01):1.372951e-01,((30:4.939491e-02,41:4.060747e-02):5.822038e-02,((43:2.676583e-03,44:2.721582e-03):1.136443e-01,((22:3.430194e-03,21:2.926941e-03):2.638001e-03,23:8.061561e-04):5.992016e-02):1.110628e-02):1.399812e-01):2.527648e-01):3.225047e-02,46:1.102011e+00):2.415171e-01,(((((((16:1.947931e+00,13:1.932340e+00):3.305899e-01,(18:2.119282e+00,17:1.462280e+00):7.388294e-01):2.665339e-01,10:1.242771e+00):2.275635e-01,((11:1.053007e+00,(12:1.342460e+00,(5:9.711108e-01,9:7.688430e-01):6.063142e-01):2.208047e-01):1.210059e-01,(14:1.292557e+00,(15:9.753857e-01,(8:1.112047e+00,7:1.135150e+00):1.785972e-01):1.129630e-01):1.815106e-01):7.985119e-02):8.774673e-02,6:1.147159e+00):8.664087e-01,(2:4.730353e-01,(29:4.551960e-01,25:3.328091e-01):1.919124e-01):1.465727e-01):3.370442e-02,4:5.912585e-01):1.259882e-01):8.254194e-02,45:1.053283e+00):4.950241e-02):8.522902e-02,((((28:1.505383e-01,35:2.402725e-01):8.955224e-02,((((27:8.266299e-03,26:3.535331e-03):6.482412e-02,40:1.243604e-01):1.891453e-02,((24:1.308801e-02,32:1.315637e-02):1.693748e-01,19:2.463456e-01):2.621122e-02):2.295096e-02,34:1.654425e-01):2.135232e-02):9.966411e-02,(20:5.575415e-02,33:8.130390e-02):4.784925e-01):1.174834e-01,((37:4.525200e-01,38:4.224842e-01):2.633509e-02,39:5.999643e-01):2.907369e-02):1.226128e-01,1:4.288191e-01);
   tree gen.311000 = [&U] ((((4:5.978686e-01,(2:4.752692e-01,(25:2.642730e-01,29:3.359594e-01):2.322095e-01):8.621849e-02):1.196886e-01,(((46:4.770337e-01,45:1.447306e-02):8.000417e-01,(((((12:1.321251e+00,(9:8.369327e-01,5:8.708284e-01):6.771724e-01):1.504672e-01,11:9.994051e-01):1.519139e-01,((15:1.002387e+00,(7:1.114126e+00,8:1.035324e+00):1.525842e-01):1.136747e-01,14:1.177185e+00):1.906613e-01):8.175663e-02,6:1.282194e+00):8.405077e-02,(10:1.203919e+00,((17:1.482622e+00,18:2.229099e+00):7.349366e-01,(13:1.830981e+00,16:2.126867e+00):2.172055e-01):2.219650e-01):2.385939e-01):7.146223e-01):6.994159e-02,(((((23:1.447508e-03,(22:2.027267e-03,21:1.400535e-03):1.762125e-04):3.207940e-02,((30:5.397575e-02,41:4.710194e-02):7.692556e-02,(44:5.357105e-03,43:5.135027e-04):1.418336e-01):6.778416e-03):1.127635e-01,36:4.361883e-01):3.016362e-01,42:5.440505e-01):2.656522e-02,3:6.840576e-01):2.197970e-01):4.409214e-02):1.342056e-01,31:6.797889e-01):9.543668e-02,(((33:1.004170e-01,20:8.212701e-02):3.429636e-01,(((35:2.260018e-01,28:1.585198e-01):6.844890e-02,34:1.565709e-01):2.431792e-02,(((24:3.403930e-03,32:6.215171e-03):1.329163e-01,19:2.292245e-01):4.496131e-02,((26:6.166309e-03,27:9.772864e-03):1.066261e-01,40:1.200824e-01):1.219978e-02):6.828015e-02):9.601351e-02):7.187589e-02,((39:5.459066e-01,38:2.569461e-01):4.777102e-02,37:4.469480e-01):1.508329e-01):1.414111e-01,1:3.628393e-01);
   tree gen.311500 = [&U] (((38:3.205340e-01,37:4.334349e-01):1.793560e-01,(((28:1.311359e-01,35:2.235952e-01):6.993305e-02,((40:1.138981e-01,(26:4.252833e-03,27:1.400569e-02):9.323117e-02):2.907524e-02,((34:8.265058e-02,(24:5.423084e-03,32:6.830029e-03):2.651256e-02):8.211881e-02,19:2.638170e-01):1.106406e-02):5.228708e-02):1.281413e-01,(39:5.749864e-01,(20:6.464537e-02,33:1.179472e-01):2.834209e-01):1.064687e-01):1.428962e-01):9.504680e-02,(((4:6.067011e-01,(2:3.544015e-01,(29:4.746189e-01,25:1.903549e-01):1.177723e-01):2.066035e-01):8.351043e-02,((3:6.169101e-01,((36:1.464100e-01,42:2.657060e-03):1.888075e-01,(((44:6.358137e-03,43:1.467958e-03):1.123781e-01,(41:3.716859e-02,30:3.809288e-02):4.271186e-02):9.724116e-03,(23:2.904487e-03,(21:4.959743e-05,22:1.071242e-03):2.152163e-03):2.994150e-02):1.487795e-01):3.008463e-01):2.723705e-01,((46:1.110273e+00,(6:1.122467e+00,((((13:1.941540e+00,16:2.137313e+00):2.515682e-01,(18:2.083240e+00,17:1.548894e+00):7.116473e-01):3.379573e-01,10:1.234836e+00):2.855856e-01,(((12:1.358536e+00,(9:8.570186e-01,5:8.966821e-01):6.138979e-01):2.071215e-01,11:1.070357e+00):1.506856e-01,((15:1.023624e+00,(7:1.071523e+00,8:1.071884e+00):2.100432e-01):5.741178e-02,14:1.318358e+00):1.632358e-01):7.637505e-02):9.443408e-02):6.036963e-01):1.670651e-01,45:1.102720e+00):6.777435e-02):6.426544e-02):1.359834e-01,31:6.930143e-01):1.072131e-01,1:4.083893e-01);
   tree gen.312000 = [&U] ((((4:6.187477e-01,(2:4.041083e-01,(25:2.735021e-01,29:4.330179e-01):2.403189e-01):2.061718e-01):1.075835e-01,(((46:6.475170e-01,45:1.040342e-01):7.738020e-01,((6:1.326971e+00,(10:1.245963e+00,((17:1.534399e+00,18:2.306944e+00):7.606024e-01,(13:1.894923e+00,16:2.192745e+00):2.732773e-01):2.793332e-01):2.069699e-01):8.698604e-02,(((12:1.367393e+00,(9:8.661605e-01,5:9.012399e-01):6.815322e-01):2.107923e-01,11:1.034307e+00):1.635575e-01,((15:1.037393e+00,(7:1.153035e+00,8:1.071480e+00):1.581634e-01):1.421387e-01,14:1.263488e+00):1.536106e-01):9.066666e-02):7.580869e-01):1.531502e-01,((3:6.498110e-01,(((23:1.527846e-03,(22:4.999815e-04,21:4.756043e-03):2.217582e-03):4.863101e-02,((44:2.094065e-03,43:2.880054e-04):1.467867e-01,(30:4.467022e-02,41:4.501704e-02):5.799336e-02):2.240573e-03):1.364963e-01,36:4.267540e-01):3.332574e-01):4.265314e-02,42:4.982914e-01):1.894892e-01):7.803616e-02):1.319392e-01,31:7.152407e-01):1.258319e-01,(((33:1.039238e-01,20:8.499509e-02):4.510960e-01,(((35:2.338943e-01,28:1.640557e-01):6.536456e-02,34:1.620388e-01):3.303176e-03,(((24:7.871500e-03,32:6.588314e-03):1.236149e-01,19:2.372296e-01):3.889557e-02,((26:3.372663e-03,27:9.826910e-03):7.130075e-02,40:1.347347e-01):3.366409e-02):6.059953e-02):1.249049e-01):8.630416e-02,(38:2.357698e-01,(39:5.649711e-01,37:5.230632e-01):3.362145e-02):1.537698e-01):1.715358e-01,1:4.363691e-01);
   tree gen.312500 = [&U] ((((4:5.826238e-01,(2:3.805155e-01,(25:2.045641e-01,29:4.077373e-01):2.262885e-01):1.466658e-01):1.082540e-01,(((46:3.070649e-01,45:2.290494e-01):7.286257e-01,((6:1.249500e+00,(((12:1.287561e+00,(9:8.155921e-01,5:8.486235e-01):5.739847e-01):1.984858e-01,11:9.739217e-01):1.327132e-01,((15:9.768276e-01,(7:1.085718e+00,8:1.008925e+00):1.726337e-01):1.481392e-01,14:1.189723e+00):1.883921e-01):8.537334e-02):5.833207e-02,(10:1.173221e+00,((17:1.444817e+00,18:2.172260e+00):8.788120e-01,(13:1.992942e+00,16:2.064728e+00):1.661313e-01):2.712351e-01):1.948865e-01):7.138280e-01):1.538378e-01,((3:6.118736e-01,(((21:6.935623e-04,(22:7.917258e-04,23:1.655866e-03):4.937460e-03):4.545869e-02,((30:7.014247e-02,41:2.825003e-02):4.590607e-02,(44:1.971808e-03,43:5.399560e-04):9.650379e-02):1.715130e-02):1.491665e-01,36:4.018391e-01):2.955803e-01):4.016295e-02,42:4.692000e-01):1.784264e-01):7.597712e-02):1.336967e-01,31:6.734833e-01):1.184855e-01,(((33:9.785652e-02,20:8.003288e-02):4.247599e-01,(((35:2.361767e-01,28:1.415064e-01):4.405966e-02,34:1.626403e-01):5.798271e-02,(((24:7.360641e-03,32:9.120441e-03):1.163980e-01,19:2.233796e-01):3.662476e-02,((26:5.009869e-03,27:9.253192e-03):6.713805e-02,40:1.173461e-01):3.113249e-02):7.166734e-02):8.070013e-02):4.806415e-02,(37:4.925256e-01,(38:2.303100e-01,39:5.903308e-01):1.132352e-01):1.422173e-01):1.395014e-01,1:4.108928e-01);
   tree gen.313000 = [&U] (((38:2.716191e-01,37:4.190008e-01):1.824895e-01,(((28:1.420005e-01,35:2.288480e-01):6.215272e-02,((40:1.370708e-01,(26:1.686375e-03,27:4.692749e-03):8.833547e-02):3.319060e-02,(19:3.098971e-01,((24:3.371784e-03,32:7.678484e-03):1.097382e-01,34:9.912198e-02):8.690645e-03):1.279452e-02):5.867054e-02):1.447632e-01,(39:5.616211e-01,(20:5.709773e-02,33:1.052568e-01):3.400424e-01):1.195477e-01):8.647624e-02):9.241407e-02,(((((46:9.862934e-01,(6:1.063525e+00,((((13:1.839587e+00,16:2.025079e+00):3.171532e-01,(18:2.148150e+00,17:1.467560e+00):6.921365e-01):3.832331e-01,10:1.131616e+00):2.350113e-01,(((12:1.287198e+00,(9:8.120154e-01,5:8.495961e-01):5.816613e-01):2.076355e-01,11:1.014151e+00):1.793640e-01,((15:1.090164e+00,(7:1.114501e+00,8:1.015598e+00):1.639238e-01):9.191538e-02,14:1.249130e+00):1.493962e-01):1.065764e-01):9.033173e-02):5.719954e-01):8.124901e-02,45:9.636673e-01):1.293153e-01,(4:5.748423e-01,(2:3.805608e-01,(29:4.125957e-01,25:2.877618e-01):1.971874e-01):1.957544e-01):7.521122e-02):5.777878e-02,(3:6.425235e-01,((36:4.679202e-02,42:1.383911e-03):2.012483e-01,((44:4.734036e-03,43:1.750977e-03):1.288793e-01,((41:3.399935e-02,30:3.408982e-02):7.483999e-02,((21:1.495108e-03,23:2.436360e-03):8.480217e-04,22:1.495577e-03):4.580726e-02):3.746652e-02):1.383733e-01):2.469693e-01):3.033019e-01):1.288427e-01,31:6.502058e-01):1.266194e-01,1:4.067925e-01);
   tree gen.313500 = [&U] ((31:6.716163e-01,((((((42:1.162013e-01,36:1.932957e-01):1.113317e-01,(((30:8.369613e-02,41:1.144595e-02):4.156400e-02,(43:9.431361e-04,44:2.884730e-03):1.231714e-01):2.134201e-02,(22:3.998512e-03,(23:5.596881e-04,21:4.206422e-03):9.511972e-05):4.666808e-02):1.311350e-01):2.789024e-01,3:6.732128e-01):3.918324e-02,46:8.509839e-01):2.250425e-01,((4:5.410628e-01,(2:4.178587e-01,(29:5.003714e-01,25:2.331561e-01):2.772985e-01):1.898769e-01):6.341255e-02,(((11:1.055273e+00,(12:1.238546e+00,(5:8.721424e-01,9:9.064504e-01):5.637317e-01):2.232364e-01):1.400962e-01,(14:1.225366e+00,(15:1.051849e+00,(8:1.044883e+00,7:1.137593e+00):1.134834e-01):7.035190e-02):2.078843e-01):6.452570e-02,((((16:2.071386e+00,13:1.831404e+00):1.983425e-01,(18:2.214468e+00,17:1.465426e+00):7.457441e-01):3.125603e-01,10:1.245445e+00):1.552794e-01,6:1.149627e+00):8.194562e-02):8.717579e-01):6.150643e-02):1.016467e-01,45:1.055550e+00):3.904475e-02):1.202797e-01,((((((24:1.185786e-02,32:1.182347e-02):1.183978e-01,19:2.666542e-01):1.657850e-02,((27:1.016794e-02,26:6.129225e-03):6.617513e-02,40:1.080462e-01):3.053236e-02):5.216155e-02,(34:1.628297e-01,(28:1.508622e-01,35:2.334552e-01):5.239535e-02):3.628888e-02):1.003075e-01,(20:8.875749e-02,33:1.137724e-01):4.002112e-01):6.368790e-02,((37:4.447987e-01,38:3.691221e-01):5.281660e-02,39:6.727675e-01):1.321947e-01):1.683708e-01,1:3.732043e-01);
   tree gen.314000 = [&U] ((31:6.690230e-01,((((3:6.706133e-01,46:1.592293e+00):4.042905e-02,((42:1.305952e-01,36:1.925494e-01):1.291896e-01,(((30:4.458745e-02,41:1.976180e-02):3.484941e-02,(43:9.394943e-04,44:2.873591e-03):1.226958e-01):3.114037e-02,((23:9.300606e-04,21:2.257504e-03):9.476787e-06,22:4.088477e-03):3.190299e-02):1.306286e-01):2.778255e-01):2.241735e-01,(4:5.389735e-01,((((11:1.051198e+00,(12:1.404970e+00,(5:8.687748e-01,9:9.029503e-01):5.615549e-01):1.963625e-01):1.395553e-01,(14:1.220635e+00,(15:1.047788e+00,(8:1.040849e+00,7:1.133200e+00):1.925655e-01):8.268386e-02):1.470882e-01):1.004034e-01,((((16:2.063387e+00,13:1.843718e+00):2.089331e-01,(18:2.205918e+00,17:1.459768e+00):7.428645e-01):3.113534e-01,10:1.170038e+00):8.867034e-02,6:1.145188e+00):7.166501e-02):8.683917e-01,(2:4.153443e-01,(29:4.984393e-01,25:2.322558e-01):1.710521e-01):1.087909e-01):6.586570e-02):9.813728e-02):6.189570e-02,45:1.051474e+00):4.610566e-02):1.138558e-01,((((((24:3.232605e-03,32:1.715935e-02):1.179406e-01,19:2.656246e-01):1.772167e-02,((27:7.685948e-03,26:2.295965e-03):6.591961e-02,40:1.076290e-01):3.072858e-02):4.825885e-02,(34:1.622010e-01,(28:1.411913e-01,35:2.325537e-01):5.219304e-02):5.225810e-02):9.992019e-02,(20:8.841477e-02,33:1.133330e-01):3.998858e-01):7.689432e-02,((37:5.341788e-01,38:3.676968e-01):1.693729e-02,39:6.701697e-01):1.316842e-01):1.677207e-01,1:3.717633e-01);
   tree gen.314500 = [&U] ((31:6.716012e-01,((((3:6.731976e-01,((42:3.830926e-01,36:1.932914e-01):1.016519e-01,((30:3.403869e-02,41:1.983795e-02):3.876780e-02,((43:1.664753e-03,44:2.584603e-03):1.223888e-01,((23:2.749457e-03,22:3.966007e-03):8.284625e-04,21:1.258564e-04):3.788308e-02):2.058597e-02):1.438482e-01):2.104797e-01):5.124197e-02,46:1.598429e+00):2.250374e-01,(4:5.410506e-01,((6:1.149602e+00,((((16:2.071339e+00,13:1.850823e+00):2.007457e-01,(18:2.214418e+00,17:1.465393e+00):7.457272e-01):3.125533e-01,10:1.174547e+00):3.751151e-01,((11:1.088181e+00,(12:1.410384e+00,(5:8.721227e-01,9:9.064300e-01):5.637190e-01):1.971193e-01):1.400931e-01,(14:1.225339e+00,(15:1.051826e+00,(8:1.044860e+00,7:1.137567e+00):1.596751e-01):5.646258e-02):2.183759e-01):7.231209e-02):7.194118e-02):8.717382e-01,(2:4.169449e-01,(29:5.003601e-01,25:2.331508e-01):1.717113e-01):1.146262e-01):1.219289e-02):9.867030e-02):6.213422e-02,45:1.055526e+00):5.936027e-02):1.142946e-01,((((((24:5.533352e-03,32:6.136442e-03):1.183952e-01,19:2.666482e-01):1.778996e-02,((27:7.715568e-03,26:3.218267e-03):6.617364e-02,40:1.268039e-01):3.928209e-02):4.166974e-02,(34:1.567807e-01,(28:1.417354e-01,35:2.334499e-01):5.239417e-02):2.471544e-02):1.202955e-01,(20:6.421810e-02,33:1.137698e-01):4.014268e-01):4.946387e-02,((37:5.362373e-01,38:2.734003e-01):9.362280e-02,39:6.727523e-01):1.169186e-01):1.645886e-01,1:3.731959e-01);
   tree gen.315000 = [&U] ((31:7.216852e-01,((((3:6.774190e-01,((36:2.551708e-01,42:4.629307e-01):4.976688e-02,(((22:1.907565e-03,21:3.280209e-04):3.555758e-04,23:1.082686e-03):4.017911e-02,((43:4.058801e-03,44:2.600810e-03):1.249118e-01,(30:4.949492e-02,41:3.793656e-02):5.381307e-02):1.849579e-02):1.956691e-01):2.080447e-01):4.663373e-02,46:8.989482e-01):2.118590e-01,(4:5.444433e-01,((6:1.156810e+00,((((16:2.084328e+00,13:1.862428e+00):2.020045e-01,(18:2.228304e+00,17:1.474582e+00):8.194753e-01):2.965904e-01,10:1.181912e+00):2.976128e-01,((11:1.095005e+00,(12:1.419228e+00,(5:8.775915e-01,9:9.121139e-01):5.672538e-01):1.983553e-01):1.348473e-01,(14:1.233022e+00,(15:1.058421e+00,(8:1.051412e+00,7:1.144701e+00):1.606764e-01):5.681664e-02):2.197452e-01):7.858246e-02):1.171848e-01):8.772046e-01,(2:4.195594e-01,(29:3.849381e-01,25:2.346128e-01):1.727881e-01):6.338184e-02):8.198468e-02):1.173907e-01):6.390272e-02,45:7.770678e-01):5.768714e-02):1.253988e-01,((((28:1.493486e-01,35:2.349138e-01):5.766422e-02,(34:1.816811e-01,(19:2.683203e-01,((24:5.164541e-03,32:8.683928e-03):1.135610e-01,((27:1.101791e-02,26:3.238447e-03):6.658859e-02,40:1.275990e-01):3.349929e-02):2.880320e-02):2.753368e-02):2.680790e-02):1.182237e-01,(20:6.462079e-02,33:8.398602e-02):4.039440e-01):8.648708e-02,(39:4.361059e-01,(38:2.751147e-01,37:5.395999e-01):9.123606e-02):1.133426e-01):1.656207e-01,1:3.755361e-01);
   tree gen.315500 = [&U] ((((4:5.819065e-01,(2:4.265383e-01,(25:2.486277e-01,29:3.454054e-01):2.731715e-01):1.661632e-01):7.449778e-02,(((46:4.580282e-01,45:5.115630e-01):5.829421e-01,((10:1.232730e+00,((17:1.671890e+00,18:2.168001e+00):6.477742e-01,(13:1.989034e+00,16:2.189806e+00):1.868919e-01):2.817646e-01):2.663847e-01,((((12:1.408434e+00,(9:8.139931e-01,5:9.493584e-01):6.027670e-01):1.979017e-01,11:1.072095e+00):1.470643e-01,((15:1.164507e+00,(7:1.137655e+00,8:9.817344e-01):1.683185e-01):7.650180e-02,14:1.187390e+00):2.243183e-01):9.777198e-02,6:1.247050e+00):5.617328e-02):7.500799e-01):1.153529e-01,((3:6.106740e-01,((((30:4.571364e-02,41:2.460877e-02):8.409271e-02,(44:9.878836e-03,43:3.894935e-04):1.120355e-01):3.987401e-02,(23:1.155913e-03,(22:4.395507e-03,21:1.170522e-03):1.110315e-03):2.344476e-02):1.653124e-01,36:3.120019e-01):2.378315e-01):2.070415e-01,42:4.900280e-01):6.419887e-02):5.375430e-02):1.698129e-01,31:6.721630e-01):1.084977e-01,(((33:1.037026e-01,20:7.383817e-02):4.321817e-01,((34:1.574816e-01,(35:2.190283e-01,28:1.718932e-01):5.394957e-02):5.494965e-02,(19:2.227735e-01,(((26:2.372808e-03,27:1.059655e-02):6.431311e-02,40:1.272879e-01):5.642453e-02,(24:5.067389e-03,32:3.783327e-03):1.140784e-01):2.799580e-02):6.142399e-02):8.159110e-02):1.389909e-01,(39:6.400890e-01,(38:2.374722e-01,37:3.614199e-01):1.468134e-01):8.267544e-02):1.135744e-01,1:3.933592e-01);
   tree gen.316000 = [&U] ((31:7.194974e-01,((((3:6.753654e-01,((36:2.914350e-01,((21:4.144540e-04,(23:1.360320e-03,22:2.348971e-04):5.274278e-04):3.985122e-02,((43:1.213567e-03,44:3.845350e-03):1.264286e-01,(30:3.922147e-02,41:2.757259e-02):3.708636e-02):2.332437e-02):1.560008e-01):4.362700e-03,42:3.309079e-01):1.512320e-01):7.786418e-02,46:1.177969e+00):2.112167e-01,(4:5.427928e-01,((6:1.153303e+00,((((16:1.957004e+00,13:1.856782e+00):2.214464e-01,(18:2.221549e+00,17:1.470112e+00):6.681199e-01):3.149671e-01,10:1.178329e+00):2.368085e-01,((11:1.014072e+00,(12:1.414925e+00,(5:8.916216e-01,9:9.093488e-01):6.363939e-01):2.218451e-01):1.408687e-01,(14:1.229284e+00,(15:1.055213e+00,(8:1.048224e+00,7:1.141231e+00):1.822219e-01):1.345258e-01):1.261610e-01):9.196228e-02):7.102643e-02):8.745453e-01,(2:4.752616e-01,(29:3.837712e-01,25:2.255362e-01):2.259298e-01):8.653388e-02):7.348975e-02):1.283715e-01):5.255671e-02,45:8.074139e-01):4.647256e-02):1.250187e-01,((((34:1.623285e-01,((19:2.675069e-01,(24:4.189463e-03,32:5.601798e-03):1.299871e-01):1.607454e-02,((27:1.098450e-02,26:4.617570e-03):8.400449e-02,40:1.004683e-01):3.231846e-02):7.571812e-02):1.717990e-02,(28:1.488958e-01,35:2.342017e-01):6.553925e-02):9.300530e-02,(20:5.055213e-02,33:1.136016e-01):4.027194e-01):6.456502e-02,(39:5.774590e-01,(37:3.664699e-01,38:2.624458e-01):6.227504e-02):1.341181e-01):1.781925e-01,1:3.743976e-01);
   tree gen.316500 = [&U] ((31:7.340235e-01,(((3:6.890005e-01,(((36:2.973188e-01,((30:4.001332e-02,41:4.388193e-02):3.783510e-02,((43:2.821312e-04,44:3.922985e-03):1.481361e-01,((23:2.147823e-04,22:2.869862e-04):9.995829e-04,21:4.228215e-04):4.151823e-02):6.899709e-03):1.591504e-01):9.381519e-02,42:3.637193e-01):7.080618e-02,46:8.678109e-01):8.149067e-02):2.320632e-01,(4:5.626227e-01,(((6:1.203470e+00,(((16:1.996514e+00,13:1.894269e+00):2.259172e-01,(18:2.266400e+00,17:1.552542e+00):6.842326e-01):3.213260e-01,10:1.202119e+00):2.047063e-01):7.074553e-02,((11:1.034545e+00,(12:1.443492e+00,(5:9.096227e-01,9:9.277078e-01):6.492422e-01):2.263240e-01):1.843189e-01,(14:1.254103e+00,(15:1.076517e+00,(8:1.069387e+00,7:1.051595e+00):1.859008e-01):1.372418e-01):1.287081e-01):9.381892e-02):8.922017e-01,(2:4.157481e-01,(29:3.915192e-01,25:3.091834e-01):2.104150e-01):8.828094e-02):8.641342e-02):7.952104e-02):5.150995e-02,45:7.661709e-01):6.090489e-02):1.275427e-01,((((34:1.681253e-01,(28:1.519019e-01,35:2.431074e-01):4.275013e-02):1.554055e-02,((19:2.729076e-01,(24:4.877462e-03,32:5.714894e-03):1.326115e-01):1.639907e-02,((27:1.120627e-02,26:1.944100e-03):8.570047e-02,40:1.559072e-01):2.068722e-02):7.724681e-02):9.488301e-02,(20:5.995026e-02,33:1.158951e-01):4.108500e-01):8.845682e-02,(39:5.891175e-01,(37:3.738686e-01,38:2.677444e-01):6.353232e-02):1.368259e-01):1.675680e-01,1:3.800165e-01);
   tree gen.317000 = [&U] (((39:5.887637e-01,(37:4.047035e-01,38:3.281068e-01):1.295774e-02):1.379298e-01,((20:7.629553e-02,33:1.599456e-01):4.390258e-01,((28:1.373880e-01,35:2.642346e-01):3.327124e-02,((40:1.207641e-01,(26:2.183617e-03,27:6.524442e-03):9.623896e-02):3.015774e-02,(((24:4.101008e-03,32:1.010181e-02):9.468312e-02,34:8.915232e-02):3.704719e-02,19:2.685044e-01):1.976020e-02):6.601745e-02):1.096689e-01):7.666439e-02):1.818739e-01,(((4:6.693677e-01,(2:4.617642e-01,(29:3.922466e-01,25:2.239107e-01):2.440816e-01):7.446806e-02):1.380808e-01,(((46:8.945166e-01,45:5.242707e-01):2.277042e-01,((6:1.161783e+00,(((18:2.542427e+00,17:1.453313e+00):7.364507e-01,(16:2.090027e+00,13:1.943338e+00):1.900280e-01):2.801921e-01,10:1.098155e+00):2.220354e-01):7.839480e-02,(((12:1.372099e+00,(9:8.426266e-01,5:1.012086e+00):6.005401e-01):2.224749e-01,11:1.117544e+00):7.565089e-02,((15:1.010174e+00,(7:1.188012e+00,8:1.050723e+00):1.378832e-01):1.359228e-01,14:1.208698e+00):1.760874e-01):1.281268e-01):7.689257e-01):1.301129e-01,(3:6.849034e-01,((36:3.125742e-02,42:1.661338e-03):2.096079e-01,(((44:2.751424e-03,43:1.087251e-03):1.469848e-01,((21:1.297000e-03,22:2.242896e-03):8.474356e-05,23:5.226168e-05):3.474042e-02):3.398903e-02,(41:1.255829e-02,30:5.174288e-02):1.837667e-02):1.674418e-01):2.376347e-01):2.541542e-01):9.478963e-02):1.514509e-01,31:7.009704e-01):1.103824e-01,1:4.343874e-01);
   tree gen.317500 = [&U] ((31:6.158824e-01,(((((((13:1.868524e+00,16:2.285170e+00):2.040000e-01,(17:1.471674e+00,18:2.124662e+00):7.105957e-01):2.875027e-01,10:1.335698e+00):2.117223e-01,(((11:1.037758e+00,((5:8.876801e-01,9:9.794974e-01):6.116904e-01,12:1.497132e+00):1.125494e-01):1.690900e-01,((15:1.180027e+00,(7:1.085675e+00,8:9.027436e-01):1.712093e-01):7.989375e-02,14:1.213567e+00):1.570246e-01):1.151730e-01,6:1.163220e+00):8.387434e-02):7.210724e-01,(46:9.488096e-01,45:3.608271e-01):4.104600e-01):1.032403e-01,(42:4.790442e-01,(3:6.290776e-01,(36:2.715090e-01,(((43:2.883712e-03,44:3.032972e-03):1.811291e-01,(22:4.849791e-03,(21:4.937342e-03,23:1.089978e-03):3.348710e-04):3.387492e-02):3.848487e-02,(41:4.040865e-02,30:6.273839e-02):3.666754e-02):9.562150e-02):2.557855e-01):1.054260e-01):1.442829e-01):6.098219e-02,((2:4.007556e-01,(29:3.305266e-01,25:2.914476e-01):2.052452e-01):1.944303e-01,4:5.926401e-01):7.761453e-02):1.603540e-01):1.186224e-01,((38:2.864128e-01,(39:1.415937e-01,37:2.221922e-01):2.147827e-01):2.099871e-01,((((40:1.511063e-01,(27:1.816614e-02,26:3.071576e-03):7.551632e-02):4.914745e-02,((32:5.829350e-03,24:6.639923e-03):1.231045e-01,19:2.408667e-01):2.684562e-02):5.482106e-02,(34:1.449016e-01,(28:1.723389e-01,35:2.827100e-01):4.879009e-02):3.270955e-02):1.106696e-01,(33:9.436794e-02,20:7.497028e-02):4.900585e-01):1.192560e-01):1.396616e-01,1:3.186153e-01);
   tree gen.318000 = [&U] ((((4:5.732431e-01,(2:4.325587e-01,(25:2.449261e-01,29:3.039266e-01):2.635941e-01):1.571762e-01):1.236454e-01,(((46:2.740755e-01,45:1.105749e-02):8.839883e-01,((((12:1.509810e+00,(9:8.946663e-01,5:9.352243e-01):6.852356e-01):1.708632e-01,11:1.130374e+00):1.154329e-01,((15:1.147170e+00,(7:1.172520e+00,8:9.210051e-01):1.325910e-01):1.124290e-01,14:1.097854e+00):1.643079e-01):9.912820e-02,((10:1.198911e+00,(16:2.157204e+00,(13:2.056037e+00,(17:1.661736e+00,18:2.135724e+00):5.101368e-01):1.597161e-01):2.589031e-01):1.757404e-01,6:1.228484e+00):5.073601e-02):7.882614e-01):2.280303e-02,((3:5.940321e-01,(((((22:5.695630e-04,23:4.191849e-04):1.536490e-03,21:6.315749e-03):5.941031e-02,(30:4.982969e-02,41:4.847759e-02):8.912606e-02):2.803089e-02,(44:3.460829e-03,43:4.708606e-05):1.161859e-01):1.262958e-01,36:2.709377e-01):2.861664e-01):1.677519e-01,42:5.080019e-01):7.498528e-02):7.602604e-02):1.363539e-01,31:6.621558e-01):5.990345e-02,(((33:1.414490e-01,20:5.287906e-02):4.316473e-01,((34:1.931755e-01,(35:2.344629e-01,28:1.948621e-01):5.437536e-02):2.072391e-02,(((26:3.617343e-03,27:9.035769e-03):9.822901e-02,40:1.658177e-01):2.112308e-02,((24:1.214522e-02,32:6.912040e-03):1.242161e-01,19:2.228421e-01):3.363462e-02):7.896740e-02):1.127467e-01):8.727357e-02,(37:4.424777e-01,(38:2.867623e-01,39:5.105487e-01):1.969726e-02):1.713642e-01):1.389301e-01,1:3.875029e-01);
   tree gen.318500 = [&U] ((31:6.063119e-01,((((6:1.151471e+00,(((11:1.105391e+00,((5:9.131061e-01,9:9.642764e-01):6.021850e-01,12:1.473868e+00):1.108005e-01):1.208696e-01,((15:9.861971e-01,(7:1.068804e+00,8:9.358895e-01):2.410044e-01):1.165576e-01,14:1.194709e+00):1.573223e-01):1.151778e-01,(((13:1.839488e+00,16:2.071838e+00):1.811644e-01,(17:1.448805e+00,18:2.328942e+00):6.483199e-01):3.176274e-01,10:1.314942e+00):2.084322e-01):5.516389e-02):7.098673e-01,(46:7.372615e-01,45:1.953806e-01):4.291985e-01):8.448735e-02,(42:4.655320e-01,(3:6.193020e-01,(36:2.672899e-01,((22:1.034524e-03,(21:1.093068e-03,23:1.386630e-03):8.970145e-04):1.559405e-02,((43:7.000754e-04,44:3.380860e-03):1.405827e-01,(41:2.100922e-02,30:5.327484e-02):3.917866e-02):2.367370e-02):9.413558e-02):2.518107e-01):1.266655e-01):1.307831e-01):8.526787e-02,((2:3.945281e-01,(29:3.127542e-01,25:2.869187e-01):3.110482e-01):1.800546e-01,4:5.834307e-01):1.152972e-01):1.620837e-01):1.096431e-01,((38:2.819620e-01,(39:1.471383e-01,37:4.531402e-02):3.533788e-01):1.936681e-01,((((34:1.426499e-01,19:2.655300e-01):1.844815e-02,((32:3.773752e-03,24:1.321747e-02):1.177534e-01,(40:1.487582e-01,(27:6.693524e-03,26:3.023845e-03):7.405968e-02):3.548766e-02):1.689089e-02):5.107350e-02,(28:1.772628e-01,35:2.783168e-01):5.314386e-02):9.254652e-02,(33:9.889429e-02,20:7.380527e-02):4.783812e-01):6.582827e-02):2.096690e-01,1:3.136641e-01);
   tree gen.319000 = [&U] ((((4:5.776257e-01,(2:4.358657e-01,(25:2.179571e-01,29:3.062501e-01):2.656094e-01):1.309628e-01):1.245907e-01,(((42:5.118857e-01,(46:5.687609e-01,45:6.360538e-03):7.385931e-01):7.105117e-02,(3:5.985736e-01,((((30:4.036179e-02,41:2.866656e-02):6.301068e-02,(44:3.501895e-03,43:4.771826e-06):1.170742e-01):3.471749e-02,((21:1.499710e-03,22:1.091689e-03):2.201841e-04,23:1.655764e-03):3.967203e-02):1.863494e-01,36:2.730091e-01):2.612260e-01):1.858709e-01):2.266775e-02,(((10:1.208076e+00,((16:2.173697e+00,13:2.071755e+00):1.223031e-01,(17:1.653455e+00,18:2.152052e+00):6.092909e-01):3.528645e-01):2.432034e-01,(((12:1.335781e+00,(9:9.015062e-01,5:9.423743e-01):6.904744e-01):1.666032e-01,11:1.140709e+00):1.163154e-01,((15:1.155941e+00,(7:1.181484e+00,8:9.280464e-01):1.387202e-01):1.050512e-01,14:1.106247e+00):1.853471e-01):1.040501e-01):9.858699e-02,6:1.192136e+00):7.942878e-01):9.482964e-02):1.373964e-01,31:6.672181e-01):1.349404e-01,(((33:1.202596e-01,20:4.594823e-02):4.349473e-01,((34:1.643883e-01,(35:2.498995e-01,28:1.139989e-01):5.996583e-02):2.812303e-02,(((26:3.644999e-03,27:1.073338e-02):9.898000e-02,40:1.670855e-01):9.749970e-03,((24:1.993919e-03,32:6.964884e-03):1.295670e-01,19:2.245458e-01):2.747436e-02):6.201567e-02):8.305573e-02):9.041877e-02,((38:1.589762e-01,39:5.144519e-01):1.286794e-01,37:4.218568e-01):1.889852e-01):1.419352e-01,1:3.904654e-01);
   tree gen.319500 = [&U] (((38:2.812337e-01,(39:5.387203e-01,37:4.785613e-01):1.986998e-02):1.420408e-01,((20:7.801881e-02,33:1.112164e-01):3.367454e-01,((28:1.744912e-01,35:2.596894e-01):5.472948e-02,((40:1.186869e-01,(26:1.825842e-03,27:6.641675e-03):1.239065e-01):1.287542e-02,(((24:4.979537e-03,32:4.708111e-03):9.305445e-02,34:6.947601e-02):3.911998e-02,19:3.011930e-01):2.214774e-02):4.526183e-02):8.054605e-02):1.202599e-01):1.761219e-01,(((4:5.746326e-01,(2:4.589746e-01,(29:4.530665e-01,25:3.075656e-01):2.946500e-01):1.427047e-01):6.702657e-02,(((46:6.429097e-01,45:1.445008e-01):5.416740e-01,(((((16:2.237951e+00,13:1.922529e+00):1.883624e-01,(18:2.426484e+00,17:1.462001e+00):6.749469e-01):2.707529e-01,10:1.251598e+00):2.874635e-01,(((12:1.372895e+00,(9:8.749824e-01,5:9.946767e-01):5.909065e-01):1.967852e-01,11:1.098321e+00):1.769851e-01,((15:1.093795e+00,(7:1.167576e+00,8:1.136560e+00):1.037804e-01):1.137545e-01,14:1.251198e+00):1.898368e-01):6.984034e-02):1.135569e-01,6:1.133806e+00):6.042333e-01):1.686788e-01,(3:6.161242e-01,((36:1.045264e-01,42:2.520808e-02):1.338879e-01,(((44:4.255898e-03,43:3.565444e-04):1.368762e-01,(41:8.904435e-03,30:3.779744e-02):6.630696e-02):3.782464e-02,(21:2.720364e-03,(22:1.101062e-03,23:2.788359e-05):2.651567e-03):1.770981e-02):1.509254e-01):2.656661e-01):2.570615e-01):7.733848e-02):1.726908e-01,31:6.889129e-01):1.165359e-01,1:3.600219e-01);
   tree gen.320000 = [&U] ((((4:5.890823e-01,(2:4.445107e-01,(25:2.457972e-01,29:3.729455e-01):1.973939e-01):1.335604e-01):1.034828e-01,(((42:3.670203e-01,(3:6.104458e-01,((((30:4.834952e-02,41:1.141869e-02):2.727992e-02,(44:3.054460e-03,43:1.089989e-05):1.048638e-01):2.103047e-02,((21:6.966556e-04,23:9.694067e-04):9.217512e-04,22:7.973624e-04):4.716685e-02):1.685481e-01,36:2.784240e-01):2.664072e-01):1.173354e-01):1.170234e-01,(46:5.641243e-01,45:4.408096e-02):9.142589e-01):2.869543e-03,(6:1.191577e+00,((10:1.232038e+00,((16:2.216810e+00,13:1.866931e+00):3.271059e-01,(17:1.519043e+00,18:2.194736e+00):6.474640e-01):3.598633e-01):2.480271e-01,(((12:1.362275e+00,(9:7.623583e-01,5:1.061157e+00):5.990951e-01):2.301560e-01,11:8.886266e-01):1.365088e-01,((15:1.178868e+00,(7:1.204918e+00,8:9.464533e-01):1.414716e-01):7.668909e-02,14:1.128189e+00):1.890233e-01):1.043783e-01):3.722744e-02):8.100418e-01):7.722795e-02):1.392823e-01,31:6.668901e-01):1.376168e-01,(((33:1.226448e-01,20:6.700302e-02):4.706713e-01,(((35:2.548561e-01,28:1.705083e-01):6.932238e-02,(((26:6.132227e-03,27:1.428920e-02):1.009432e-01,40:1.703994e-01):1.094264e-02,((24:4.372527e-03,32:8.366162e-03):1.321369e-01,19:2.482163e-01):3.081496e-02):6.188654e-02):3.510516e-03,34:1.676488e-01):9.837575e-02):9.054625e-02,((38:1.621294e-01,39:4.351274e-01):1.177310e-01,37:4.269740e-01):2.073501e-01):1.624208e-01,1:3.982099e-01);
   tree gen.320500 = [&U] ((((4:5.998300e-01,(2:4.526208e-01,(25:2.502818e-01,29:3.525412e-01):1.707239e-01):1.297935e-01):1.053708e-01,((42:3.737165e-01,(3:6.215832e-01,(((44:2.099796e-03,43:6.927749e-05):1.623556e-01,((30:4.970384e-02,41:1.162702e-02):5.344043e-02,((23:5.362801e-03,22:2.084318e-03):9.899774e-04,21:1.844102e-03):4.379695e-02):1.987136e-02):1.903741e-01,36:2.946857e-01):2.712678e-01):1.658681e-01):9.348211e-02,(((6:1.213317e+00,(((12:1.387130e+00,(9:7.762674e-01,5:9.416504e-01):6.100255e-01):2.343552e-01,11:9.048394e-01):1.389994e-01,((15:1.231461e+00,(7:1.226901e+00,8:1.039338e+00):1.085211e-01):8.763251e-02,14:1.148772e+00):1.924720e-01):1.351166e-01):5.407069e-02,(10:1.254516e+00,((16:2.257255e+00,13:1.963771e+00):3.330739e-01,(17:1.546757e+00,18:2.234778e+00):6.592769e-01):3.664289e-01):2.525524e-01):8.248209e-01,(46:5.744166e-01,45:3.271405e-02):8.986529e-01):1.221887e-02):9.605121e-02):1.302613e-01,31:6.790574e-01):1.401276e-01,(((33:1.143243e-01,20:6.822547e-02):3.712312e-01,(((35:2.595059e-01,28:1.736192e-01):4.016718e-02,(((26:9.110024e-04,27:7.339124e-03):1.027849e-01,40:7.728332e-02):1.660060e-02,((24:4.294914e-03,32:5.521547e-03):1.279967e-01,19:2.527450e-01):3.137717e-02):9.267618e-02):7.426397e-03,34:1.498302e-01):9.372599e-02):1.095343e-01,((38:1.650874e-01,37:5.078998e-01):2.349846e-02,39:5.226275e-01):1.537254e-01):1.653841e-01,1:4.054752e-01);
   tree gen.321000 = [&U] (((45:6.724003e-01,((3:5.808829e-01,(46:1.187689e+00,(42:3.195406e-01,(36:3.489402e-01,(((23:6.226887e-04,(22:1.761852e-03,21:2.204440e-03):1.669395e-03):3.119989e-02,(30:7.063031e-02,41:2.890790e-02):5.069826e-02):9.565218e-03,(43:5.363356e-04,44:3.904225e-03):1.538375e-01):1.307159e-01):1.203294e-01):6.318699e-02):6.461425e-02):3.130923e-01,(4:5.942721e-01,((2:3.295059e-01,(29:3.131780e-01,25:2.612357e-01):2.880433e-01):1.534076e-01,((6:1.178585e+00,((11:1.015792e+00,(12:1.417326e+00,(5:8.931342e-01,9:9.698129e-01):5.922590e-01):1.737847e-01):1.755145e-01,(14:1.330940e+00,(15:1.102870e+00,(8:9.615053e-01,7:1.044687e+00):1.212942e-01):9.802915e-02):1.626289e-01):4.908677e-02):1.147500e-01,(((16:1.939840e+00,13:2.012878e+00):2.245750e-01,(18:2.225318e+00,17:1.420691e+00):6.718296e-01):2.248558e-01,10:1.235245e+00):1.881876e-01):7.917445e-01):5.982642e-02):6.783875e-02):3.178638e-02):7.631241e-02,31:6.299192e-01):1.525842e-01,((((28:1.191221e-01,35:2.856044e-01):4.579380e-02,(34:1.517330e-01,((19:2.250092e-01,(24:3.262910e-03,32:6.164305e-03):1.209822e-01):2.764809e-02,((27:1.883197e-02,26:3.588593e-03):7.723374e-02,40:1.246184e-01):2.368082e-02):2.833352e-02):3.715353e-02):8.818486e-02,(20:8.100926e-02,33:1.492907e-01):3.961087e-01):1.312625e-01,((37:1.642102e-01,39:3.675631e-01):2.179104e-01,38:2.159424e-01):2.266288e-01):1.454740e-01,1:3.684481e-01);
   tree gen.321500 = [&U] (((38:2.359110e-01,(39:4.863540e-01,37:2.884742e-01):1.148541e-01):2.254104e-01,((20:7.747004e-02,33:1.369257e-01):3.788037e-01,((28:1.189665e-01,35:2.257932e-01):9.459939e-02,((40:1.188073e-01,(26:3.097492e-03,27:1.129913e-02):1.083716e-01):1.669214e-02,(((24:3.755822e-03,32:6.649569e-03):1.093625e-01,19:2.700768e-01):3.389843e-02,34:1.157462e-01):6.564088e-03):6.100163e-02):1.138919e-01):9.338285e-02):1.234191e-01,(((4:5.521725e-01,(2:4.564045e-01,(29:4.683591e-01,25:2.264562e-01):2.308701e-01):1.808618e-01):1.086936e-01,(((46:1.011763e+00,45:3.082632e-01):4.193874e-01,((((15:1.095920e+00,(7:1.190783e+00,8:1.159150e+00):1.058431e-01):1.054845e-01,14:1.276067e+00):1.786977e-01,(((12:1.400184e+00,(9:8.923738e-01,5:1.053070e+00):6.337750e-01):1.211050e-01,11:1.078604e+00):1.238592e-01,(((18:2.503180e+00,17:1.446183e+00):5.950704e-01,(13:2.072898e+00,16:2.285733e+00):1.124152e-01):3.163955e-01,10:1.276475e+00):3.314364e-01):4.753707e-02):1.264960e-01,6:1.156904e+00):6.352413e-01):1.886766e-01,(3:6.283705e-01,((36:1.665801e-01,42:2.679129e-01):7.444759e-02,((21:9.935303e-04,(23:2.758528e-03,22:8.609849e-03):1.472365e-03):2.630960e-02,((44:3.366110e-03,43:1.068261e-04):1.406645e-01,(41:2.136136e-02,30:5.666875e-02):4.230691e-02):2.782892e-02):1.254888e-01):3.566859e-01):2.186186e-01):7.715371e-02):1.359003e-01,31:6.859880e-01):1.129955e-01,1:3.894261e-01);
   tree gen.322000 = [&U] ((((4:5.935662e-01,(2:4.478941e-01,(25:2.200113e-01,29:4.411360e-01):2.129731e-01):1.185659e-01):9.828823e-02,((42:5.292288e-01,(3:6.340471e-01,((((30:4.720786e-02,41:2.774322e-02):5.714673e-02,((21:3.388986e-04,23:3.397266e-03):1.200231e-03,22:1.835136e-03):3.090737e-02):3.023624e-02,(44:3.241110e-03,43:5.278059e-04):1.292312e-01):1.815528e-01,36:2.454275e-01):2.683783e-01):1.332983e-01):1.122301e-01,((((((12:1.372644e+00,(9:7.985136e-01,5:9.318169e-01):6.036552e-01):1.962732e-01,11:1.071051e+00):1.619948e-01,((15:1.218601e+00,(7:1.214089e+00,8:1.028485e+00):1.410813e-01):9.389388e-02,14:1.154878e+00):2.145554e-01):1.043463e-01,(10:1.207495e+00,((16:2.353562e+00,13:2.006297e+00):1.369155e-01,(17:1.530605e+00,18:2.135732e+00):8.556411e-01):2.822536e-01):2.361613e-01):4.923400e-02,6:1.200646e+00):7.515162e-01,(46:4.632876e-01,45:2.928727e-01):5.340577e-01):1.046623e-01):8.005135e-02):1.303938e-01,31:6.719661e-01):8.296499e-02,(((33:1.397006e-01,20:4.604936e-02):3.628554e-01,(((((24:7.761503e-03,32:2.914160e-03):1.550535e-01,19:2.501056e-01):3.313086e-02,((26:3.100418e-03,27:7.286213e-03):9.311539e-02,40:9.419850e-02):1.189166e-02):1.167777e-02,34:1.473095e-01):5.318357e-02,(35:2.414693e-01,28:1.416013e-01):4.851524e-02):9.274723e-02):9.649222e-02,((38:2.330117e-01,39:5.237518e-01):1.715405e-01,37:4.163073e-01):1.154650e-01):1.746828e-01,1:4.012409e-01);
   tree gen.322500 = [&U] ((((4:5.849556e-01,(2:4.413968e-01,(25:2.168197e-01,29:3.603974e-01):2.284511e-01):1.168460e-01):9.686242e-02,((42:4.895724e-01,(3:6.248493e-01,(((22:1.808515e-03,(21:6.323773e-04,23:5.329984e-03):1.670027e-03):3.604799e-02,((44:2.861382e-03,43:8.285827e-04):1.273565e-01,(30:4.543395e-02,41:5.349506e-02):5.309878e-02):2.325039e-02):1.120316e-01,36:3.486534e-01):2.644851e-01):1.240588e-01):1.282865e-01,((((((12:1.399433e+00,(9:7.869300e-01,5:9.182996e-01):5.942039e-01):1.934260e-01,11:1.055514e+00):1.596448e-01,((15:1.098953e+00,(7:1.053109e+00,8:1.013565e+00):1.834691e-01):7.890379e-02,14:1.138125e+00):2.114429e-01):1.028326e-01,6:1.183229e+00):5.812806e-02,(10:1.189979e+00,((16:2.308452e+00,13:1.977192e+00):1.290934e-01,(17:1.508401e+00,18:2.405266e+00):8.432288e-01):3.037377e-01):2.327354e-01):7.406144e-01,(46:4.565670e-01,45:2.886242e-01):5.263104e-01):1.031441e-01):7.889009e-02):1.298672e-01,31:6.622183e-01):1.031528e-01,(((33:1.376741e-01,20:4.538135e-02):3.575917e-01,((34:1.451726e-01,(35:2.379664e-01,28:1.395472e-01):3.188868e-02):6.815004e-02,(((24:3.724594e-03,32:9.377955e-03):1.528042e-01,19:2.560023e-01):2.494439e-02,((26:3.055442e-03,27:7.829926e-03):9.176461e-02,40:1.493369e-01):4.294542e-03):5.080793e-02):9.140180e-02):1.078387e-01,((38:2.296315e-01,39:6.001663e-01):5.679748e-02,37:4.102681e-01):2.464147e-01):1.481475e-01,1:3.954203e-01);
   tree gen.323000 = [&U] ((((4:5.870411e-01,(2:4.429704e-01,(25:1.944407e-01,29:3.616823e-01):2.292656e-01):1.172625e-01):9.720774e-02,((42:4.913177e-01,(3:6.270770e-01,((((21:1.871846e-03,(22:1.118627e-03,23:2.078946e-03):2.792051e-04):3.617651e-02,(44:2.871583e-03,43:1.455002e-03):1.287549e-01):1.641489e-02,(30:4.559593e-02,41:2.306116e-02):9.585085e-02):8.849939e-02,36:3.923915e-01):2.697702e-01):1.604705e-01):1.287439e-01,((((((12:1.404422e+00,(9:7.897355e-01,5:9.215734e-01):5.963223e-01):1.941156e-01,11:1.059277e+00):1.602140e-01,((15:1.102871e+00,(7:1.045657e+00,8:1.017179e+00):1.764094e-01):8.339858e-02,14:1.142182e+00):2.121968e-01):1.031992e-01,(10:1.194221e+00,((16:2.316682e+00,13:1.984241e+00):2.424649e-01,(17:1.513779e+00,18:2.413841e+00):8.462350e-01):2.003920e-01):2.316577e-01):6.951454e-02,6:1.187447e+00):7.432547e-01,(46:4.581947e-01,45:3.309279e-01):5.281868e-01):1.389851e-01):7.917135e-02):1.303301e-01,31:6.645792e-01):1.035206e-01,(((33:1.381649e-01,20:4.554314e-02):3.588665e-01,((34:1.456901e-01,(35:2.259088e-01,28:1.400447e-01):5.703910e-02):6.183020e-02,(((26:9.934725e-03,27:7.857841e-03):1.044465e-01,40:1.498693e-01):4.467839e-03,((24:4.100955e-03,32:9.411389e-03):1.533490e-01,19:2.569149e-01):2.503332e-02):9.016437e-02):9.172766e-02):1.082231e-01,((38:2.762458e-01,39:3.873370e-01):5.598967e-02,37:4.117308e-01):2.472932e-01):1.486756e-01,1:3.968301e-01);
   tree gen.323500 = [&U] ((((4:5.992785e-01,(2:4.522046e-01,(25:3.384915e-01,29:4.166267e-01):2.340448e-01):1.380114e-01):9.923414e-02,((42:5.015598e-01,(3:6.401491e-01,(((44:2.593862e-03,43:1.861527e-03):1.314390e-01,((30:4.087320e-02,41:4.918436e-02):5.574987e-02,(23:1.838562e-03,(21:1.910866e-03,22:3.337814e-04):1.329929e-04):3.818440e-02):4.418252e-02):1.478591e-01,36:4.005713e-01):2.753938e-01):1.177437e-01):2.115964e-01,((6:1.212201e+00,((10:1.219116e+00,((16:2.364976e+00,13:2.060585e+00):2.326709e-01,(17:1.545335e+00,18:2.464160e+00):7.472348e-01):1.818398e-01):2.266787e-01,(((12:1.433698e+00,(9:8.061983e-01,5:9.407846e-01):6.087532e-01):1.981621e-01,11:1.081359e+00):1.535536e-01,((15:1.125861e+00,(7:1.067455e+00,8:1.038383e+00):1.800868e-01):9.749008e-02,14:1.165992e+00):1.825567e-01):7.926962e-02):6.091983e-02):7.520173e-01,(46:6.503830e-01,45:2.182011e-01):4.275034e-01):4.436229e-02):8.082175e-02):1.330470e-01,31:6.784330e-01):1.056786e-01,(((33:1.410451e-01,20:5.153931e-02):4.643224e-01,((34:1.487272e-01,(35:2.306181e-01,28:1.429641e-01):5.822814e-02):6.311912e-02,(((26:2.321138e-03,27:7.241991e-03):1.066238e-01,40:1.529935e-01):2.960647e-02,((24:3.987360e-03,32:5.596152e-03):1.234287e-01,19:2.622706e-01):2.478377e-02):9.204394e-02):9.363981e-02):1.104792e-01,((38:1.197026e-01,39:3.954114e-01):1.815341e-01,37:4.203137e-01):2.663319e-01):1.299616e-01,1:4.051024e-01);
   tree gen.324000 = [&U] ((((((2:3.948580e-01,(29:3.951087e-01,25:2.808030e-01):2.453429e-01):1.505454e-01,4:5.940829e-01):9.615600e-02,((((11:1.012903e+00,(12:1.311332e+00,(5:8.905937e-01,9:8.428935e-01):6.291117e-01):1.501298e-01):1.457970e-01,(14:1.327154e+00,(15:1.095203e+00,(8:9.179899e-01,7:1.041715e+00):1.111353e-01):1.054220e-01):1.624083e-01):1.062463e-01,(((16:2.049660e+00,13:2.007152e+00):1.507017e-01,(18:2.218988e+00,17:1.581138e+00):6.609882e-01):2.795044e-01,10:1.206075e+00):2.205413e-01):1.094039e-01,6:1.188706e+00):7.669916e-01):7.443157e-02,((42:8.467586e-02,45:6.795988e-01):3.644041e-01,((46:1.283622e+00,3:5.644849e-01):4.617086e-02,(36:3.695368e-01,(((22:4.434370e-04,21:7.572140e-04):1.880919e-04,23:1.947332e-03):2.181539e-02,((43:3.896112e-04,44:5.620877e-03):1.099724e-01,(30:5.102568e-02,41:4.406026e-02):3.877566e-02):3.246641e-02):1.185416e-01):2.728952e-01):1.387833e-01):8.847863e-02):1.318467e-01,31:6.676743e-01):6.680160e-02,((((34:1.613351e-01,(28:1.598280e-01,35:2.206321e-01):3.560382e-02):6.279201e-02,(((24:3.964087e-03,32:9.597703e-03):1.201643e-01,((27:7.137221e-03,26:3.851126e-03):8.931826e-02,40:1.358489e-01):3.570516e-02):2.880447e-02,19:2.868777e-01):6.928799e-02):8.756557e-02,(20:8.214988e-02,33:1.343538e-01):4.210407e-01):5.925929e-02,((37:2.114578e-01,39:2.410431e-01):2.274953e-01,38:3.271065e-01):2.387962e-01):1.497301e-01,1:3.822036e-01);
   tree gen.324500 = [&U] ((31:7.108991e-01,((((((((13:1.797625e+00,16:2.075596e+00):1.865673e-01,(17:1.543090e+00,18:2.119925e+00):7.180906e-01):3.782004e-01,10:1.319417e+00):1.609551e-01,((11:1.109153e+00,((5:9.330530e-01,9:9.134920e-01):8.181582e-01,12:1.487481e+00):1.274517e-01):1.555843e-01,((15:1.112075e+00,(7:1.072750e+00,8:1.062847e+00):1.549534e-01):9.356987e-02,14:1.221798e+00):1.652320e-01):9.832823e-02):7.696919e-02,6:1.155289e+00):6.720354e-01,(46:7.104775e-01,45:5.617282e-01):3.268196e-01):2.260452e-01,(42:5.256315e-01,((36:3.025358e-01,(((43:7.733008e-05,44:2.449868e-03):1.123390e-01,(41:2.715227e-02,30:2.368691e-02):2.777059e-02):6.244373e-02,((21:3.346015e-04,23:3.906434e-04):1.711796e-03,22:7.897551e-05):3.196037e-02):1.868918e-01):2.025698e-01,3:5.636120e-01):1.586503e-01):9.622914e-02):7.857340e-02,((2:4.233764e-01,(29:3.207545e-01,25:2.715816e-01):2.859397e-01):1.127687e-01,4:5.448940e-01):8.707319e-02):1.278006e-01):1.059914e-01,((38:2.739261e-01,(37:3.537858e-01,39:4.548996e-01):4.443313e-02):2.516066e-01,((((40:1.134003e-01,(27:6.317650e-03,26:4.971360e-03):9.237179e-02):2.360627e-02,((34:1.110341e-01,(32:7.260148e-03,24:2.546978e-03):1.226566e-01):7.176655e-03,19:2.658152e-01):1.645014e-02):6.327976e-02,(28:1.349509e-01,35:2.546788e-01):4.938365e-02):8.653121e-02,(33:1.076005e-01,20:7.184343e-02):4.468254e-01):1.001442e-01):1.616921e-01,1:3.615322e-01);
   tree gen.325000 = [&U] (((45:6.933289e-01,((4:5.779543e-01,((2:3.827508e-01,(29:3.599538e-01,25:2.865515e-01):2.503654e-01):1.097058e-01,(6:1.124221e+00,(((11:1.033639e+00,(12:1.267943e+00,(5:9.088255e-01,9:8.601488e-01):6.419906e-01):1.532032e-01):1.830243e-01,(14:1.353165e+00,(15:1.117623e+00,(8:9.367825e-01,7:1.070322e+00):2.146580e-01):1.075801e-01):1.657330e-01):1.212949e-01,(((16:2.091620e+00,13:2.048242e+00):1.861802e-01,(18:2.301826e+00,17:1.429514e+00):7.975062e-01):3.354578e-01,10:1.230765e+00):2.460459e-01):1.108850e-01):7.826931e-01):7.876091e-02):9.881851e-02,((42:4.627932e-01,46:1.163496e+00):3.574115e-02,(3:7.105584e-01,(36:2.889621e-01,(((43:2.019696e-04,44:1.982892e-03):1.564202e-01,((22:9.768494e-04,23:1.133558e-03):6.903523e-04,21:5.242530e-04):3.225639e-02):2.550001e-02,(30:4.466493e-02,41:3.094968e-02):6.447446e-02):1.209684e-01):2.836396e-01):1.174502e-01):1.682614e-01):3.713528e-02):1.345458e-01,31:6.813426e-01):6.816913e-02,((((34:1.228735e-01,(((24:3.580228e-03,32:1.024220e-02):1.226243e-01,19:2.959346e-01):1.536804e-02,((27:7.283331e-03,26:1.428134e-03):5.373750e-02,40:1.182870e-01):3.611153e-02):4.763653e-02):7.780734e-03,(28:1.631000e-01,35:2.334255e-01):5.416908e-02):7.448243e-02,(20:5.331486e-02,33:1.430497e-01):4.296600e-01):9.703505e-02,((37:1.801568e-01,39:1.863969e-01):2.611230e-01,38:2.719974e-01):2.472809e-01):1.289519e-01,1:3.905848e-01);
   tree gen.325500 = [&U] ((31:7.056481e-01,(((((((11:9.470390e-01,((5:9.261609e-01,9:9.067445e-01):6.681184e-01,12:1.240625e+00):1.949823e-01):1.544351e-01,((15:1.086810e+00,(7:1.064826e+00,8:1.054996e+00):1.584796e-01):9.287871e-02,14:1.212773e+00):1.640115e-01):1.365609e-01,(((13:1.784347e+00,16:2.060265e+00):2.770512e-01,(17:1.531692e+00,18:2.104266e+00):7.127864e-01):3.212003e-01,10:1.309671e+00):1.597662e-01):7.708939e-02,6:1.146755e+00):5.777439e-01,(46:8.270741e-01,45:3.588130e-01):3.244055e-01):1.822796e-01,(42:6.521768e-01,(3:6.038774e-01,(36:2.991723e-01,(((43:4.348104e-04,44:1.860021e-03):1.318465e-01,(41:2.924493e-02,30:1.880679e-02):1.163479e-01):4.941390e-03,((23:1.118795e-04,22:2.505890e-03):1.322538e-03,21:6.954985e-04):2.291554e-02):1.493619e-01):2.548539e-01):9.053456e-02):1.382869e-01):9.032831e-02,((2:4.260401e-01,(29:3.860802e-01,25:2.695756e-01):2.760865e-01):1.825388e-01,4:6.062252e-01):8.491692e-02):1.793556e-01):7.730330e-02,(((37:4.074332e-01,38:2.688924e-01):4.365181e-03,39:3.383967e-01):2.999793e-01,((((40:1.125627e-01,(27:7.267820e-03,26:9.971059e-03):9.512986e-02):1.580523e-02,(34:1.024346e-01,((32:1.368839e-02,24:1.765068e-03):1.095353e-01,19:2.614110e-01):4.137528e-03):1.400057e-02):6.049595e-02,(28:1.339540e-01,35:2.527976e-01):2.336543e-02):7.825413e-02,(33:1.275711e-01,20:7.131275e-02):4.022747e-01):9.047227e-02):1.352118e-01,1:3.588617e-01);
   tree gen.326000 = [&U] (((45:7.093263e-01,((4:5.912897e-01,((2:3.915821e-01,(29:3.682591e-01,25:2.322428e-01):2.383575e-01):1.068004e-01,(6:1.150161e+00,((((16:2.139880e+00,13:2.095501e+00):2.280736e-01,(18:2.354937e+00,17:1.462497e+00):8.159073e-01):2.661950e-01,10:1.168021e+00):2.542390e-01,((11:1.057488e+00,(12:1.297199e+00,(5:9.697617e-01,9:8.799953e-01):6.902117e-01):1.567381e-01):1.965279e-01,(14:1.384387e+00,(15:1.143410e+00,(8:9.583973e-01,7:1.095018e+00):1.963952e-01):1.050363e-01):1.408031e-01):4.009658e-02):9.659233e-02):9.122413e-01):4.175136e-02):1.010986e-01,((36:3.769462e-01,(((43:4.133208e-04,44:6.898483e-03):1.598736e-01,((22:2.638297e-03,23:4.904844e-04):6.337947e-04,21:4.138453e-04):3.129282e-02):4.231095e-02,(30:2.776808e-02,41:4.618318e-02):8.770926e-03):5.426843e-02):3.365587e-01,(3:6.883174e-01,(42:6.390386e-02,46:9.409900e-01):4.375923e-01):4.615120e-02):2.219550e-01):4.661725e-02):8.729558e-02,31:7.592831e-01):1.383129e-01,(((((19:3.027628e-01,((24:3.662836e-03,32:1.010719e-02):1.305551e-01,((27:9.866780e-03,26:8.708700e-04):7.132055e-02,40:1.210162e-01):2.443340e-02):3.890987e-02):5.105120e-02,34:1.257086e-01):2.426204e-02,(28:1.668632e-01,35:2.388114e-01):5.541894e-02):7.058831e-02,(20:8.773052e-02,33:1.097624e-01):4.395737e-01):1.539633e-01,((37:1.506441e-01,39:3.793399e-01):1.877300e-01,38:3.377233e-01):1.443196e-01):9.942898e-02,1:3.809595e-01);
   tree gen.326500 = [&U] ((((4:5.609895e-01,(2:3.989068e-01,(25:1.465856e-01,29:3.561410e-01):2.248686e-01):1.604941e-01):7.789511e-02,((((10:1.223618e+00,((17:1.446601e+00,18:2.340204e+00):6.467028e-01,(13:1.928931e+00,16:2.175597e+00):2.930768e-01):2.276401e-01):1.954543e-01,((((12:1.453560e+00,(9:8.564841e-01,5:9.842659e-01):5.702270e-01):1.066613e-01,11:1.077898e+00):1.437428e-01,((15:1.031639e+00,(7:1.203593e+00,8:1.061074e+00):1.752497e-01):1.246841e-01,14:1.088448e+00):1.881899e-01):9.041092e-02,6:1.124456e+00):8.774422e-02):6.832541e-01,(46:3.528696e-01,45:1.205349e-01):7.476056e-01):1.590749e-01,(42:5.594609e-01,(3:5.755914e-01,((((30:7.762363e-02,41:4.056226e-02):4.751547e-02,((21:5.769228e-04,23:5.701209e-04):1.403084e-03,22:2.279129e-04):5.598538e-02):2.925513e-02,(44:4.589875e-03,43:1.730283e-03):1.606741e-01):1.518886e-01,36:3.334714e-01):2.682613e-01):1.376865e-01):7.480124e-02):1.018298e-01):1.579128e-01,31:6.350867e-01):6.987505e-02,(((33:1.097625e-01,20:7.793508e-02):3.915186e-01,((35:2.513077e-01,28:1.517182e-01):5.757079e-02,((((24:8.900086e-03,32:8.411241e-03):1.064787e-01,19:2.931009e-01):1.613144e-02,34:1.371441e-01):8.412297e-03,((26:5.042094e-03,27:7.949247e-03):7.376551e-02,40:1.091985e-01):3.090711e-02):3.810853e-02):1.325143e-01):9.443942e-02,((38:2.891268e-01,37:5.401756e-01):5.203688e-02,39:4.712206e-01):1.264967e-01):1.309698e-01,1:3.910824e-01);
   tree gen.327000 = [&U] ((31:7.074131e-01,(((((((11:9.353529e-01,((5:9.284776e-01,9:9.090126e-01):6.697896e-01,12:1.306678e+00):1.851512e-01):1.844670e-01,((15:1.089528e+00,(7:1.067489e+00,8:1.119329e+00):1.676791e-01):1.161710e-01,14:1.218621e+00):1.904391e-01):6.573344e-02,(((13:1.788810e+00,16:2.288680e+00):3.332953e-01,(17:1.535523e+00,18:2.109530e+00):5.997256e-01):2.991304e-01,10:1.312947e+00):1.846116e-01):8.373390e-02,6:1.149624e+00):5.791891e-01,(46:1.079288e+00,45:5.568686e-01):2.366189e-01):1.301078e-01,(42:6.696211e-01,(3:7.301751e-01,(36:3.513078e-01,((43:5.539120e-03,44:3.857775e-04):1.331353e-01,((21:7.548499e-04,(23:1.104058e-04,22:1.296118e-04):2.011810e-04):5.342807e-02,(41:3.215516e-02,30:2.794597e-02):9.205607e-02):3.588270e-02):1.033171e-01):3.193537e-01):1.519399e-01):8.613935e-02):5.611671e-02,((2:3.768527e-01,(29:3.253915e-01,25:2.012758e-01):2.767771e-01):1.685490e-01,4:6.077416e-01):1.142263e-01):1.714437e-01):8.633849e-02,((38:2.683524e-01,(39:2.139455e-01,37:2.872053e-01):1.913373e-01):2.427267e-01,(((((40:1.128442e-01,(27:1.186890e-02,26:6.437751e-03):9.536782e-02):7.383302e-03,((32:4.538119e-03,24:9.494634e-03):1.491220e-01,19:2.620649e-01):3.001603e-02):1.767396e-02,34:1.325575e-01):5.784850e-02,(28:1.492582e-01,35:2.534299e-01):6.704580e-02):7.050706e-02,(33:1.278902e-01,20:7.149113e-02):4.032810e-01):1.075312e-01):1.276174e-01,1:3.856146e-01);
   tree gen.327500 = [&U] ((((((3:6.782947e-01,(42:2.925180e-02,46:8.225506e-01):5.233012e-01):1.602706e-02,(36:3.687161e-01,(((43:2.716129e-03,44:2.305282e-03):1.489070e-01,(30:7.254619e-02,41:2.126585e-02):4.648157e-02):1.544761e-02,(23:8.050082e-04,(22:1.909304e-03,21:4.652601e-05):1.165612e-03):3.576802e-02):1.204772e-01):3.518566e-01):2.201606e-01,((4:5.826798e-01,(2:3.858802e-01,(29:4.177854e-01,25:1.678973e-01):1.605404e-01):1.977535e-01):7.137602e-02,(6:1.133413e+00,((((16:2.158276e+00,13:2.064989e+00):1.341562e-01,(18:2.063387e+00,17:1.441202e+00):6.611489e-01):3.137151e-01,10:1.151013e+00):2.202063e-01,((11:1.042090e+00,(12:1.261992e+00,(5:9.556408e-01,9:8.671815e-01):6.986689e-01):1.303363e-01):2.211696e-01,(14:1.301252e+00,(15:1.126761e+00,(8:1.032169e+00,7:1.057289e+00):1.453860e-01):1.338679e-01):1.890822e-01):7.201816e-02):8.661270e-02):9.304327e-01):5.173166e-02):7.637671e-02,45:6.989977e-01):1.079457e-01,31:6.549434e-01):7.330404e-02,(((((40:1.151968e-01,(27:1.716323e-02,26:1.852031e-03):8.472662e-02):9.983699e-04,((19:3.208000e-01,(24:3.723010e-03,32:8.223211e-03):1.377003e-01):2.099310e-02,34:1.250724e-01):8.034120e-03):6.316177e-02,(28:1.644335e-01,35:2.353340e-01):7.661063e-02):1.034489e-01,(20:8.645306e-02,33:1.183225e-01):4.331730e-01):8.661132e-02,((37:1.113252e-01,39:2.634228e-01):1.816282e-01,38:2.773171e-01):2.522486e-01):1.505389e-01,1:3.720716e-01);
   tree gen.328000 = [&U] (((39:6.098734e-01,(38:2.981433e-01,37:2.227838e-01):1.104040e-01):1.537230e-01,((20:7.120079e-02,33:1.184544e-01):4.584718e-01,((28:1.291827e-01,35:2.600316e-01):7.094336e-02,(((26:4.124282e-03,27:7.585923e-03):9.702995e-02,40:1.290898e-01):4.702767e-02,(34:1.420108e-01,(19:2.838682e-01,(24:5.170375e-03,32:2.180706e-02):1.141788e-01):9.031252e-03):6.874248e-03):5.309182e-02):1.012636e-01):1.232475e-01):1.875169e-01,(((4:5.312132e-01,(2:5.195724e-01,(29:4.070347e-01,25:4.331180e-01):2.343320e-01):9.549709e-02):1.352105e-01,(((46:5.785767e-01,45:3.293921e-01):5.891074e-01,(((((13:1.911897e+00,16:2.032908e+00):2.115481e-01,(18:2.280760e+00,17:1.558926e+00):5.421119e-01):3.558746e-01,10:1.302074e+00):2.061433e-01,(((12:1.285151e+00,(9:9.433571e-01,5:9.512023e-01):6.258650e-01):2.043850e-01,11:1.013561e+00):1.388883e-01,((15:1.069230e+00,(7:1.100990e+00,8:1.085706e+00):1.126667e-01):9.794767e-02,14:1.366590e+00):1.808389e-01):1.097074e-01):1.042974e-01,6:1.134978e+00):6.202631e-01):2.075110e-01,(3:6.542421e-01,((36:9.738783e-02,42:1.456254e-01):2.226003e-01,((44:1.457457e-03,43:6.322548e-04):1.460580e-01,((41:3.103088e-02,30:6.556276e-02):5.758184e-02,(23:1.878365e-03,(22:3.372754e-03,21:1.417948e-03):4.600679e-03):3.404022e-02):1.602911e-02):2.013923e-01):2.089552e-01):2.555525e-01):4.457540e-02):1.513208e-01,31:6.441733e-01):1.167406e-01,1:4.068648e-01);
   tree gen.328500 = [&U] (((((3:6.619978e-01,((42:5.008990e-03,46:9.802330e-01):4.243643e-01,(36:3.808601e-01,(((30:7.080318e-02,41:2.314509e-02):6.165282e-02,(22:1.433208e-03,(21:8.144379e-04,23:2.957187e-04):1.249011e-03):2.596920e-02):3.099576e-02,(43:1.532675e-03,44:7.458842e-03):1.453293e-01):1.192144e-01):1.904900e-01):2.783437e-02):2.801851e-01,((4:5.686802e-01,(2:4.075963e-01,(29:3.210615e-01,25:2.186573e-01):1.525610e-01):1.222794e-01):5.310145e-02,(((11:9.668441e-01,(12:1.296165e+00,(5:9.326804e-01,9:7.909948e-01):5.746164e-01):2.032323e-01):2.158557e-01,(14:1.269988e+00,(15:1.099689e+00,(8:1.007370e+00,7:1.026905e+00):1.888339e-01):9.335212e-02):1.845393e-01):7.028783e-02,((((16:2.106421e+00,13:2.024175e+00):1.309330e-01,(18:2.181027e+00,17:1.406575e+00):7.943144e-01):2.615303e-01,10:1.123359e+00):2.226041e-01,6:1.133508e+00):1.104260e-01):9.080779e-01):6.406891e-02):1.154016e-01,45:7.702183e-01):4.355959e-02,31:6.392075e-01):1.134840e-01,(((((27:1.377123e-02,26:1.807533e-03):1.058707e-01,(40:1.124291e-01,((19:2.294234e-01,(24:2.095396e-03,32:8.025638e-03):1.378614e-01):6.405221e-03,34:1.294301e-01):3.326523e-02):5.093189e-04):4.027453e-02,(28:1.566108e-01,35:2.296798e-01):7.224994e-02):1.073555e-01,(20:8.023127e-02,33:1.154796e-01):4.227655e-01):6.596237e-02,((37:6.704794e-02,39:9.037118e-02):4.327750e-01,38:2.706542e-01):2.522331e-01):1.469220e-01,1:3.631321e-01);
   tree gen.329000 = [&U] (((((3:6.926724e-01,((42:1.815429e-03,46:1.014765e+00):5.063870e-01,(36:3.942773e-01,(((30:3.724059e-02,41:2.396046e-02):3.006547e-02,(43:4.775038e-03,44:1.878874e-03):1.514753e-01):3.208770e-02,(21:1.872801e-03,(23:7.405880e-04,22:4.365647e-03):1.870749e-03):4.731272e-02):1.234141e-01):1.972007e-01):1.781116e-02):3.143335e-01,(((2:3.664086e-01,(29:3.323721e-01,25:2.263604e-01):1.261619e-01):1.685747e-01,(((11:1.000905e+00,(12:1.341828e+00,(5:9.655375e-01,9:8.188606e-01):5.948594e-01):2.182193e-01):1.832430e-01,(14:1.314728e+00,(15:1.138430e+00,(8:1.042858e+00,7:1.063081e+00):1.954863e-01):1.044922e-01):1.492663e-01):1.205620e-01,((((16:2.180627e+00,13:2.095484e+00):1.413445e-01,(18:2.257862e+00,17:1.456127e+00):8.222971e-01):2.707437e-01,10:1.257436e+00):1.783607e-01,6:1.173440e+00):6.038199e-02):9.400683e-01):4.657595e-02,4:5.887141e-01):7.190206e-02):6.742388e-02,45:7.973521e-01):1.184074e-01,31:6.617260e-01):8.905460e-02,(((((((27:6.966148e-03,26:1.962107e-03):1.106966e-01,(19:2.375057e-01,(24:7.714465e-03,32:5.635388e-03):1.427181e-01):3.443712e-02):1.047819e-03,40:9.541554e-02):2.321222e-02,34:1.361879e-01):4.169335e-02,(28:1.621279e-01,35:2.377712e-01):6.394308e-02):1.111374e-01,(20:8.305771e-02,33:1.195478e-01):4.376589e-01):6.828614e-02,((37:3.195406e-01,39:4.653925e-01):2.923805e-02,38:2.801890e-01):2.611189e-01):1.520979e-01,1:3.993062e-01);
   tree gen.329500 = [&U] (((38:2.850549e-01,(37:4.053563e-01,39:6.279492e-01):7.416078e-03):1.587629e-01,((20:7.038382e-02,33:1.420448e-01):3.899419e-01,((28:1.447846e-01,35:2.393514e-01):3.328755e-02,(((26:1.958985e-03,27:1.819230e-02):7.753528e-02,40:1.436356e-01):1.984430e-02,(19:2.714065e-01,(34:1.078051e-01,(24:1.453624e-03,32:5.503344e-03):9.977324e-02):2.345325e-02):2.141318e-02):4.429223e-02):1.166480e-01):1.071606e-01):1.379850e-01,(((4:5.892895e-01,(2:4.967633e-01,(29:4.263321e-01,25:1.374237e-01):2.092023e-01):1.246830e-01):7.355255e-02,(((46:2.194530e-01,45:5.554596e-02):7.241676e-01,(((((13:1.827965e+00,16:1.943664e+00):2.341774e-01,(18:2.154069e+00,17:1.490490e+00):8.182751e-01):3.402518e-01,10:1.244914e+00):1.970937e-01,(((12:1.332396e+00,(9:9.019440e-01,5:9.013087e-01):5.983897e-01):1.838853e-01,11:9.690657e-01):1.565001e-01,((15:1.034243e+00,14:1.192729e+00):3.813180e-02,(7:1.052657e+00,8:1.038044e+00):2.290940e-01):1.919524e-01):1.034681e-01):4.685374e-02,6:1.085153e+00):5.930338e-01):2.310659e-01,(3:6.255210e-01,((36:1.197579e-01,42:1.858705e-01):1.793176e-01,(((41:2.623518e-02,30:5.157080e-02):8.097651e-02,((22:3.183962e-04,21:3.532339e-04):2.742098e-03,23:4.852801e-03):4.334110e-02):7.962123e-03,(44:3.775860e-03,43:2.204105e-03):1.345768e-01):1.959827e-01):2.095531e-01):2.364199e-01):1.173231e-01):1.342934e-01,31:6.504682e-01):1.157711e-01,1:4.014064e-01);
   tree gen.330000 = [&U] ((31:6.420609e-01,(((((((11:9.925888e-01,((5:8.449818e-01,9:8.989027e-01):6.102213e-01,12:1.248484e+00):1.723345e-01):1.246610e-01,((15:1.041005e+00,(7:1.085957e+00,8:9.343150e-01):1.877505e-01):1.044533e-01,14:1.193390e+00):1.293572e-01):9.131331e-02,(((17:1.467137e+00,18:2.015580e+00):5.935438e-01,(13:1.884708e+00,16:2.186752e+00):1.753076e-01):4.033242e-01,10:1.167975e+00):2.488558e-01):4.368383e-02,6:1.098424e+00):6.675141e-01,(46:5.945884e-01,45:3.577039e-01):4.804344e-01):6.519787e-02,(42:6.317013e-01,(3:6.509457e-01,(36:2.502229e-01,(((41:1.801198e-02,30:4.308253e-02):7.658076e-02,(23:4.964245e-04,(22:1.882662e-03,21:2.790459e-04):4.928434e-04):2.823069e-02):3.944869e-02,(43:9.797221e-04,44:2.105974e-03):1.292179e-01):1.540231e-01):2.457941e-01):9.199823e-02):8.610163e-02):9.307235e-02,((2:4.118561e-01,(29:3.108999e-01,25:2.944251e-01):2.802988e-01):1.353833e-01,4:5.806753e-01):4.811851e-02):1.578710e-01):9.902013e-02,((38:3.499185e-01,(39:2.596133e-01,37:3.232213e-01):1.660947e-01):1.942960e-01,((((40:1.531759e-01,(27:4.753939e-03,26:1.127421e-03):9.424929e-02):1.785012e-02,((19:2.418596e-01,(32:2.461325e-03,24:2.015762e-03):1.368718e-01):2.123593e-03,34:1.254514e-01):1.428614e-02):4.017652e-02,(28:1.155872e-01,35:2.424063e-01):6.340780e-02):9.090596e-02,(33:1.422223e-01,20:7.152474e-02):4.039146e-01):7.430034e-02):1.712018e-01,1:3.590840e-01);
   tree gen.330500 = [&U] ((31:6.647510e-01,(((((((11:1.050044e+00,((5:8.748430e-01,9:8.779716e-01):6.317862e-01,12:1.292604e+00):2.259078e-01):1.290664e-01,((15:1.077794e+00,(7:1.124334e+00,8:9.673332e-01):1.943855e-01):1.081446e-01,14:1.235564e+00):1.339286e-01):6.739145e-02,(((17:1.518985e+00,18:2.086809e+00):6.145193e-01,(13:1.951312e+00,16:2.264030e+00):1.733169e-01):4.175775e-01,10:1.209251e+00):2.576502e-01):5.876465e-02,6:1.137242e+00):6.911037e-01,(46:6.156008e-01,45:2.170071e-01):4.874810e-01):1.795701e-01,(42:6.540253e-01,(3:6.739498e-01,(36:2.590656e-01,(((41:1.671205e-02,30:6.993650e-02):5.752661e-02,(22:1.245657e-03,(23:5.225030e-04,21:2.959891e-04):4.775555e-04):2.922835e-02):1.964490e-02,(43:1.857188e-03,44:2.180397e-03):1.337844e-01):1.594662e-01):2.544803e-01):8.214324e-02):1.098873e-01):9.636147e-02,((2:4.264108e-01,(29:3.218870e-01,25:3.048299e-01):2.902044e-01):1.401676e-01,4:5.996843e-01):7.934513e-02):1.634501e-01):8.520978e-02,((37:3.597023e-01,(38:1.380651e-01,39:3.434132e-01):1.258205e-01):2.741214e-01,((((40:1.585890e-01,(27:4.921941e-03,26:1.224644e-03):6.484421e-02):2.553024e-02,((19:2.504068e-01,(32:2.723611e-03,24:3.788915e-03):1.380880e-01):1.588342e-02,34:1.052428e-01):2.026848e-02):4.159634e-02,(28:1.196720e-01,35:2.509728e-01):7.736509e-02):9.411853e-02,(33:1.472484e-01,20:7.405239e-02):4.181887e-01):6.201308e-02):1.753308e-01,1:3.717738e-01);
   tree gen.331000 = [&U] (((((3:6.576870e-01,((42:2.007760e-01,46:1.315086e+00):6.162848e-02,(36:3.931988e-01,(((30:3.044767e-02,41:7.493709e-02):4.546436e-02,(43:1.414700e-03,44:4.844535e-03):1.346644e-01):2.892648e-02,(23:1.288142e-03,(22:9.505343e-04,21:1.683247e-03):2.194321e-04):1.703174e-02):1.505449e-01):1.107127e-01):1.469421e-01):2.304044e-01,(((2:3.252450e-01,(29:5.020985e-01,25:2.179832e-01):2.625276e-01):1.379802e-01,(((((16:1.950523e+00,13:1.989646e+00):3.248426e-01,(18:2.143822e+00,17:1.382581e+00):7.807647e-01):3.161915e-01,10:1.209684e+00):2.368840e-01,6:1.060826e+00):8.085574e-02,((11:9.503513e-01,(12:1.282123e+00,(5:1.042974e+00,9:8.562446e-01):5.567749e-01):1.712219e-01):1.644885e-01,(14:1.156992e+00,(15:1.037505e+00,(8:9.901856e-01,7:1.009387e+00):2.207894e-01):8.949718e-02):1.584161e-01):1.352867e-01):8.925876e-01):6.572983e-02,4:5.589795e-01):1.221719e-01):5.795588e-02,45:8.240647e-01):8.805468e-02,31:6.155529e-01):8.215829e-02,((((28:1.431339e-01,35:2.356538e-01):6.246837e-02,(34:1.811554e-01,((40:9.633439e-02,(27:1.896426e-02,26:2.937699e-03):1.034489e-01):8.182282e-03,(19:2.689476e-01,(24:8.537623e-03,32:1.067335e-02):1.355097e-01):3.081018e-02):3.900965e-02):1.225415e-02):9.399233e-02,(20:5.372655e-02,33:1.315444e-01):4.134720e-01):6.359000e-02,((39:2.528850e-01,37:3.618757e-01):1.016380e-01,38:3.117021e-01):2.562587e-01):1.384697e-01,1:3.751007e-01);
   tree gen.331500 = [&U] ((31:6.673644e-01,(((((((11:1.054172e+00,((5:8.782823e-01,9:8.519016e-01):7.602518e-01,12:1.286476e+00):1.430206e-01):1.557163e-01,((15:1.172318e+00,(7:1.128754e+00,8:9.711361e-01):1.671348e-01):1.415452e-01,14:1.240421e+00):1.870750e-01):6.054298e-02,((16:2.272931e+00,(13:1.974263e+00,(17:1.524957e+00,18:2.095013e+00):6.169351e-01):1.632097e-01):2.174755e-01,10:1.214005e+00):2.096416e-01):1.242062e-01,6:1.141713e+00):6.597564e-01,(46:4.352980e-01,45:2.109082e-01):4.893974e-01):1.258135e-01,(42:6.565965e-01,(3:6.071773e-01,(36:2.291906e-01,((22:2.759576e-03,(21:1.680931e-03,23:4.748775e-04):3.278437e-03):2.904619e-02,((43:1.805826e-03,44:3.506715e-03):9.267545e-02,(41:3.673106e-02,30:5.270862e-02):3.546244e-02):4.767306e-02):1.858350e-01):2.554807e-01):1.500040e-01):1.003246e-01):8.925719e-02,((2:4.513602e-01,(29:3.280676e-01,25:2.420154e-01):2.199074e-01):1.482099e-01,4:6.020419e-01):9.286004e-02):1.339812e-01):1.255641e-01,((37:4.406409e-01,(38:1.310716e-01,39:3.902314e-01):1.471199e-01):2.043837e-01,((((40:1.592125e-01,(27:1.191238e-02,26:1.012386e-03):5.382300e-02):3.475493e-02,(((32:8.359530e-03,24:3.807990e-03):1.386309e-01,34:1.056565e-01):1.667621e-02,19:2.513912e-01):1.734412e-02):5.352949e-02,(28:1.396963e-01,35:2.552723e-01):4.530395e-02):9.448854e-02,(33:1.478272e-01,20:5.836382e-02):4.314349e-01):8.100717e-02):1.698242e-01,1:3.438196e-01);
   tree gen.332000 = [&U] ((((((2:4.876266e-01,(25:2.459626e-01,29:4.893824e-01):2.504991e-01):1.138220e-01,4:6.295155e-01):8.298829e-02,(((((30:4.019144e-02,41:3.874310e-02):5.453401e-02,(((21:2.441254e-03,23:1.883617e-03):1.589596e-03,22:6.297883e-04):1.994293e-02,(44:4.274092e-03,43:3.556442e-04):1.158147e-01):1.663758e-02):1.066848e-01,36:2.970186e-01):3.283419e-01,3:5.514483e-01):1.160479e-01,42:5.384628e-01):2.138657e-01):3.276393e-02,((6:1.139290e+00,((10:1.287395e+00,((17:1.399489e+00,18:2.425693e+00):8.807032e-01,(13:1.877861e+00,16:2.305443e+00):2.756389e-01):3.274812e-01):2.027325e-01,(((12:1.529322e+00,(9:8.351466e-01,5:1.076921e+00):6.242971e-01):1.695854e-01,11:1.129970e+00):1.838557e-01,((15:1.041709e+00,(7:1.087239e+00,8:1.064025e+00):1.864473e-01):1.081393e-01,14:1.287556e+00):1.732797e-01):1.048683e-01):6.818337e-02):7.459794e-01,(46:2.249408e-01,45:4.558030e-02):6.622608e-01):2.072939e-01):1.430746e-01,31:6.766145e-01):1.180032e-01,(((33:1.045379e-01,20:5.987762e-02):3.922814e-01,((35:2.358259e-01,28:1.596260e-01):6.566600e-02,(((24:7.143580e-03,32:2.657326e-03):1.509252e-01,19:2.559982e-01):1.185439e-02,((40:1.298841e-01,34:1.090166e-01):6.470548e-03,(26:3.033015e-03,27:9.514308e-03):9.308573e-02):2.121702e-02):5.259417e-02):1.018373e-01):1.297744e-01,((39:4.703635e-01,37:3.991714e-01):7.189738e-03,38:2.903121e-01):2.397393e-01):9.720355e-02,1:4.201121e-01);
   tree gen.332500 = [&U] ((31:6.430115e-01,((((((((13:2.011052e+00,16:2.281416e+00):8.620354e-02,(17:1.530650e+00,18:2.102834e+00):6.192382e-01):2.182874e-01,10:1.218537e+00):2.147218e-01,6:1.145975e+00):1.407630e-01,((11:1.058107e+00,((5:8.815611e-01,9:8.624712e-01):7.031497e-01,12:1.291279e+00):2.012508e-01):1.696903e-01,((15:1.176695e+00,(7:1.132968e+00,8:9.747615e-01):1.677587e-01):1.420736e-01,14:1.245052e+00):1.670833e-01):4.270946e-02):6.743886e-01,(46:4.959361e-01,45:2.097596e-01):4.552737e-01):1.284232e-01,((36:2.642900e-01,((21:5.746383e-04,(23:4.209280e-04,22:2.566989e-03):2.317150e-03):2.683625e-02,((43:3.260367e-04,44:3.123706e-03):1.516628e-01,(41:1.350522e-02,30:6.509213e-02):2.190393e-02):5.104164e-02):1.865287e-01):2.564345e-01,(3:6.094439e-01,42:6.590476e-01):6.172774e-02):2.249553e-01):7.957927e-02,((2:4.530452e-01,(29:4.080756e-01,25:2.328703e-01):1.901400e-01):1.234991e-01,4:5.428712e-01):9.647437e-02):1.200289e-01):1.260328e-01,((37:4.265152e-01,(38:1.315609e-01,39:2.629839e-01):1.934837e-01):2.208624e-01,((((40:1.071200e-01,(27:1.195685e-02,26:1.918256e-03):8.785251e-02):2.857642e-02,(34:1.060510e-01,(19:2.523297e-01,(32:6.242642e-03,24:2.573063e-03):1.352027e-01):8.779738e-03):1.256193e-02):4.520072e-02,(28:1.474401e-01,35:2.510941e-01):5.870250e-02):9.854376e-02,(33:1.483791e-01,20:4.770702e-02):4.019647e-01):1.074737e-01):1.704582e-01,1:3.495225e-01);
   tree gen.333000 = [&U] ((31:6.467347e-01,((((((((13:2.022697e+00,16:2.294626e+00):2.458456e-01,(17:1.539513e+00,18:2.297828e+00):5.920268e-01):1.955325e-01,10:1.225592e+00):2.159651e-01,6:1.152610e+00):1.464748e-01,((11:1.064234e+00,((5:8.866655e-01,9:8.674651e-01):7.072211e-01,12:1.298756e+00):2.024161e-01):1.706729e-01,((15:1.099166e+00,(7:1.139528e+00,8:9.804056e-01):2.130782e-01):9.570076e-02,14:1.252261e+00):2.026955e-01):1.187968e-01):6.839030e-01,(46:4.988077e-01,45:2.109742e-01):6.342430e-01):1.291668e-01,((3:6.311904e-01,(36:2.658203e-01,(((23:2.255635e-04,21:7.417530e-04):9.174933e-04,22:5.078972e-04):4.344442e-02,((43:3.279245e-04,44:1.104824e-02):1.525410e-01,(41:1.358342e-02,30:6.546903e-02):2.887152e-02):3.042337e-02):1.876088e-01):2.805462e-01):3.047046e-02,42:6.628637e-01):2.262578e-01):8.777481e-02,((2:4.556685e-01,(29:4.104385e-01,25:2.281133e-01):2.638759e-01):1.242142e-01,4:5.460146e-01):1.493959e-01):1.207239e-01):1.267626e-01,((37:4.495534e-01,(38:1.323227e-01,39:2.000808e-01):1.604115e-01):2.221412e-01,((((40:1.077403e-01,(27:1.271803e-02,26:6.452626e-03):8.836120e-02):4.143657e-02,(34:1.066650e-01,((32:6.278789e-03,24:4.071921e-03):1.380390e-01,19:2.537907e-01):2.767865e-02):5.874234e-03):6.308288e-02,(28:1.482939e-01,35:2.228993e-01):5.904240e-02):1.206032e-01,(33:1.492383e-01,20:6.156818e-02):4.042921e-01):8.977689e-02):1.714452e-01,1:3.515463e-01);
   tree gen.333500 = [&U] (((((((42:4.017856e-01,(36:4.235341e-01,(((30:3.633145e-02,41:3.969214e-02):2.753188e-02,(43:4.537591e-03,44:6.045246e-03):1.258160e-01):5.800027e-02,((21:4.330463e-03,22:8.723116e-05):5.671627e-04,23:1.486929e-04):9.831285e-03):1.345497e-01):1.108499e-01):1.426761e-01,46:1.279674e+00):3.853688e-02,3:6.922564e-01):2.505177e-01,(((2:4.464829e-01,(29:3.797974e-01,25:2.608660e-01):2.383578e-01):1.200411e-01,(6:1.116585e+00,(((11:1.000304e+00,(12:1.349514e+00,(5:9.111770e-01,9:9.888912e-01):7.085078e-01):2.084088e-01):1.984612e-01,(14:1.217806e+00,(15:1.150433e+00,(8:1.042232e+00,7:1.125544e+00):1.481934e-01):9.492387e-02):2.355105e-01):7.789021e-02,(((16:2.288869e+00,13:1.995543e+00):1.572900e-01,(18:2.256506e+00,17:1.467755e+00):9.053041e-01):2.633541e-01,10:1.317887e+00):2.427080e-01):8.299980e-02):9.135621e-01):2.549430e-02,4:5.991431e-01):9.908310e-02):1.270652e-01,45:8.168028e-01):5.921945e-02,31:7.228370e-01):8.647670e-02,((((28:1.402030e-01,35:2.741152e-01):6.311842e-02,(34:1.409098e-01,((40:1.233949e-01,(27:2.182989e-02,26:7.041045e-03):1.079262e-01):3.110782e-03,(19:2.830840e-01,(24:9.048240e-03,32:1.183508e-02):1.401646e-01):2.126042e-02):3.426174e-02):2.384515e-02):1.047128e-01,(20:8.815869e-02,33:1.384587e-01):4.352049e-01):9.245232e-02,((39:2.328213e-01,37:1.934275e-01):3.089712e-01,38:2.112984e-01):2.529286e-01):1.271617e-01,1:4.433431e-01);
   tree gen.334000 = [&U] ((31:6.495483e-01,((((((11:1.068864e+00,((5:8.905229e-01,9:8.450169e-01):7.102978e-01,12:1.304406e+00):1.516469e-01):1.509925e-01,((15:1.103948e+00,(7:1.144486e+00,8:1.007113e+00):1.876793e-01):1.075010e-01,14:1.303696e+00):1.825233e-01):5.243015e-02,((((13:2.031496e+00,(17:1.505525e+00,18:2.307825e+00):6.347415e-01):1.053291e-01,16:2.304608e+00):1.590703e-01,10:1.243124e+00):2.037685e-01,6:1.157625e+00):1.401225e-01):7.753420e-01,(46:3.454379e-01,45:5.691223e-02):8.112161e-01):1.199710e-01,((3:6.417235e-01,(36:3.200649e-01,((41:1.216065e-02,30:6.575384e-02):4.931381e-02,((43:8.601542e-04,44:2.280019e-03):1.532046e-01,((22:1.556584e-05,23:5.777750e-04):8.260598e-04,21:2.922565e-03):2.883514e-02):3.835127e-02):1.596988e-01):2.358080e-01):8.436795e-02,42:5.583167e-01):1.045097e-01):5.059454e-02,((2:4.799759e-01,(29:4.647197e-01,25:2.958521e-01):2.339442e-01):1.066757e-01,4:5.483899e-01):9.244334e-02):1.676840e-01):6.597439e-02,((37:4.432064e-01,(38:1.441540e-01,39:2.009512e-01):2.099124e-01):2.313263e-01,((((40:1.002352e-01,(27:6.931300e-03,26:1.661441e-03):5.981022e-02):3.961249e-02,(((32:9.376855e-03,24:7.379398e-03):1.264617e-01,34:1.065945e-01):8.427321e-03,19:2.548948e-01):1.291813e-02):7.157882e-02,(28:1.489390e-01,35:2.238690e-01):5.003981e-02):1.075681e-01,(33:1.175210e-01,20:7.166245e-02):4.060510e-01):9.016746e-02):1.721911e-01,1:3.530757e-01);
   tree gen.334500 = [&U] ((31:6.486785e-01,((((((11:1.067433e+00,((5:8.893304e-01,9:8.438854e-01):7.093467e-01,12:1.378396e+00):1.514439e-01):1.507903e-01,((15:1.102469e+00,(7:1.142953e+00,8:9.823115e-01):1.670730e-01):1.171319e-01,14:1.301951e+00):1.493459e-01):7.652013e-02,(((16:2.233591e+00,((17:1.503509e+00,18:2.304734e+00):6.338916e-01,13:2.031398e+00):1.045148e-01):2.058259e-01,10:1.241460e+00):2.238738e-01,6:1.156075e+00):1.399348e-01):7.743038e-01,(46:4.367329e-01,45:8.749222e-02):8.101298e-01):1.977139e-01,((3:6.408642e-01,(36:3.196363e-01,((23:2.192832e-04,(21:2.266794e-03,22:4.642706e-04):1.963004e-03):2.879652e-02,((43:8.590024e-04,44:1.273616e-03):1.529994e-01,(41:2.504141e-02,30:6.404857e-02):4.215590e-02):2.699397e-02):1.594849e-01):2.354923e-01):9.938387e-02,42:5.575691e-01):1.255258e-01):8.230071e-02,((2:4.793332e-01,(29:3.740295e-01,25:1.605434e-01):2.766991e-01):1.065329e-01,4:5.304217e-01):7.167891e-02):1.769116e-01):1.105775e-01,((37:4.426129e-01,(38:1.234930e-01,39:3.231917e-01):1.259711e-01):2.310165e-01,((((40:1.001010e-01,(27:6.922019e-03,26:6.538697e-03):5.973013e-02):3.506780e-02,(34:1.064518e-01,(19:2.635263e-01,(32:5.855065e-03,24:1.373315e-02):1.282227e-01):9.424193e-03):1.352342e-02):5.801318e-02,(28:1.487396e-01,35:2.244351e-01):7.645167e-02):1.074241e-01,(33:1.214159e-01,20:5.741368e-02):4.055073e-01):8.034902e-02):1.719605e-01,1:3.526029e-01);
   tree gen.335000 = [&U] ((((((((((44:3.868210e-03,43:3.260232e-03):1.217529e-01,(30:4.157827e-02,41:2.707089e-02):3.429177e-02):1.787255e-02,(23:2.858204e-04,(21:1.531711e-03,22:3.299382e-04):2.210786e-03):2.227427e-02):1.468983e-01,36:3.446920e-01):1.249828e-01,42:3.750609e-01):1.936011e-01,3:5.591063e-01):2.898288e-01,((6:1.012727e+00,((10:1.027277e+00,((17:1.646688e+00,18:2.298755e+00):5.555309e-01,(13:1.860773e+00,16:2.194201e+00):1.270646e-01):4.115238e-01):3.323586e-01,(((12:1.340545e+00,(9:7.948493e-01,5:9.162168e-01):6.660643e-01):1.265081e-01,11:1.027089e+00):1.368612e-01,((15:9.898226e-01,(7:1.005697e+00,8:1.012684e+00):2.143449e-01):7.547109e-02,14:1.225430e+00):1.708113e-01):1.029496e-01):9.096381e-02):5.826981e-01,(46:2.985413e-01,45:7.679449e-02):7.283002e-01):1.881033e-01):8.811924e-02,((2:4.186748e-01,(25:2.840249e-01,29:3.397460e-01):2.387998e-01):1.598072e-01,4:5.626841e-01):9.282842e-02):1.140195e-01,31:5.891292e-01):1.160719e-01,(((33:1.501090e-01,20:6.372922e-02):3.649246e-01,((((24:7.745723e-03,32:8.049866e-03):1.075490e-01,19:2.468112e-01):2.538288e-02,(40:1.084684e-01,(26:8.142854e-03,27:1.086275e-02):7.897753e-02):1.930101e-02):3.455753e-02,(34:1.210145e-01,(35:2.233252e-01,28:1.382588e-01):6.091767e-02):5.820886e-02):8.339043e-02):1.287880e-01,((38:2.235623e-01,39:4.717160e-01):6.462458e-02,37:4.410326e-01):1.543214e-01):1.278086e-01,1:3.557053e-01);
   tree gen.335500 = [&U] ((31:7.418399e-01,((((6:1.143135e+00,(((16:2.306201e+00,((17:1.552385e+00,18:2.371327e+00):4.727604e-01,13:2.019154e+00):1.809176e-01):2.436648e-01,10:1.281817e+00):2.520734e-01,((11:1.102133e+00,((5:9.182407e-01,9:8.713183e-01):7.324061e-01,12:1.423205e+00):1.864897e-01):1.710601e-01,((15:1.138308e+00,(7:1.180108e+00,8:1.014244e+00):2.015924e-01):1.397569e-01,14:1.344274e+00):1.542008e-01):5.823254e-02):8.358828e-02):7.994748e-01,(46:5.237362e-01,45:8.848758e-02):8.403389e-01):6.122714e-02,((3:6.715418e-01,(36:3.300270e-01,(((43:1.440924e-03,44:4.201708e-03):1.569834e-01,(41:4.717462e-02,30:6.613066e-02):1.544386e-02):3.943498e-02,(21:4.954292e-04,(23:8.886519e-05,22:3.708492e-04):1.165977e-03):3.062089e-02):1.646694e-01):2.558209e-01):1.353520e-01,42:4.642300e-01):1.296063e-01):7.301894e-02,((2:4.949154e-01,(29:3.861884e-01,25:2.581503e-01):2.051820e-01):1.224197e-01,4:5.476646e-01):1.335460e-01):1.522966e-01):1.141721e-01,(((39:3.336980e-01,37:3.224853e-01):1.379627e-01,38:2.135895e-01):2.347322e-01,(((((34:1.176836e-01,(32:1.384144e-02,24:5.173060e-03):1.450372e-01):9.234733e-03,(40:1.228285e-01,(27:7.630433e-03,26:2.523671e-03):6.310167e-02):2.470601e-02):2.553502e-02,19:2.784888e-01):4.445292e-02,(28:1.535748e-01,35:2.423069e-01):7.893696e-02):8.683489e-02,(33:1.253629e-01,20:5.490787e-02):4.343589e-01):1.060680e-01):1.424632e-01,1:3.863466e-01);
   tree gen.336000 = [&U] (((((3:6.556793e-01,(42:3.357705e-01,(36:3.306746e-01,(((43:8.793701e-04,44:3.226607e-03):1.160734e-01,(30:3.853897e-02,41:2.481718e-02):2.285913e-02):5.962851e-02,((22:3.958267e-03,21:5.848636e-04):1.679259e-03,23:6.056822e-04):1.284215e-02):1.146479e-01):1.680229e-01):1.620869e-01):2.436912e-01,(46:1.147005e+00,(((2:4.068011e-01,(29:3.737488e-01,25:2.185430e-01):3.069554e-01):1.546566e-01,((((11:1.053741e+00,(12:1.421668e+00,(5:9.063142e-01,9:8.236250e-01):7.047265e-01):1.069915e-01):1.707895e-01,(14:1.172497e+00,(15:1.144293e+00,(8:1.022259e+00,7:1.064181e+00):2.342345e-01):1.252445e-01):1.957824e-01):4.334789e-02,(((16:2.334937e+00,13:1.790532e+00):3.019102e-01,(18:2.244463e+00,17:1.455312e+00):7.316386e-01):3.183231e-01,10:1.310853e+00):2.110967e-01):1.053324e-01,6:1.134735e+00):8.854339e-01):7.167446e-02,4:5.900573e-01):5.109408e-02):4.767231e-02):8.267876e-02,45:1.114820e+00):6.015645e-02,31:7.189793e-01):9.160592e-02,(((((40:1.227363e-01,(27:1.020909e-02,26:3.070527e-03):1.262396e-01):2.993276e-03,(19:2.740485e-01,(24:1.832504e-03,32:1.309342e-02):1.600606e-01):3.248203e-02):5.953830e-02,(34:1.726746e-01,(28:1.394547e-01,35:2.470043e-01):7.262302e-02):3.341694e-02):1.445496e-01,(20:8.331246e-02,33:1.363033e-01):4.133547e-01):5.896479e-02,((39:2.805485e-01,37:2.087418e-01):2.726344e-01,38:2.777164e-01):2.200430e-01):1.769586e-01,1:3.989579e-01);
   tree gen.336500 = [&U] ((31:7.103929e-01,((((6:1.195562e+00,((((13:1.954566e+00,(17:1.238558e+00,18:2.466594e+00):7.168185e-01):1.241339e-01,16:2.208440e+00):2.333357e-01,10:1.193713e+00):2.839276e-01,((11:1.055413e+00,((5:8.919191e-01,9:8.343826e-01):7.013589e-01,12:1.421354e+00):1.657041e-01):1.338632e-01,((15:9.586333e-01,(7:1.130083e+00,8:9.712500e-01):1.930468e-01):1.338325e-01,14:1.287290e+00):1.476642e-01):7.778143e-02):7.553460e-02):7.680989e-01,(46:5.015347e-01,45:9.379909e-02):6.532761e-01):1.032250e-01,((3:6.240782e-01,(36:3.160370e-01,((30:6.347883e-02,(41:5.614313e-02,(43:5.782103e-04,44:2.876244e-03):1.307358e-01):1.319386e-03):4.791496e-02,((23:3.911195e-06,21:2.521042e-04):1.381960e-04,22:3.408032e-04):2.593105e-02):1.841648e-01):2.449765e-01):7.697384e-02,42:4.445510e-01):1.211539e-01):9.075192e-02,((2:4.373016e-01,(29:3.698177e-01,25:2.955349e-01):1.804781e-01):9.122423e-02,4:5.244488e-01):1.070361e-01):1.220025e-01):1.121164e-01,(((39:4.675879e-01,37:4.062591e-01):5.334140e-02,38:3.654636e-01):1.738631e-01,(((((32:4.310923e-03,24:3.503749e-03):1.511176e-01,(34:1.126950e-01,19:2.321373e-01):1.219026e-02):5.820032e-03,(40:1.492641e-01,(27:1.651726e-02,26:4.584398e-03):5.232207e-02):3.408666e-02):4.488249e-02,(28:1.470646e-01,35:2.369586e-01):5.706595e-02):9.526911e-02,(33:1.200487e-01,20:8.319215e-02):3.668362e-01):1.015717e-01):1.694428e-01,1:3.699691e-01);
   tree gen.337000 = [&U] (((39:5.028910e-01,(37:5.352992e-01,38:3.338044e-01):8.214016e-02):1.098962e-01,((20:6.801877e-02,33:1.494912e-01):4.619800e-01,((((24:4.279988e-03,32:3.232596e-03):1.451093e-01,(40:1.099044e-01,(26:1.778558e-03,27:1.144049e-02):9.366615e-02):5.124451e-02):2.632117e-02,19:2.658093e-01):8.292813e-02,(34:1.823930e-01,(28:1.246218e-01,35:2.398972e-01):2.021196e-02):5.088167e-02):9.899564e-02):7.618240e-02):1.397791e-01,(((4:6.189108e-01,(2:3.675861e-01,(29:4.223174e-01,25:1.905623e-01):2.058860e-01):1.750721e-01):1.134997e-01,(((46:1.082120e+00,((((12:1.376296e+00,(9:8.120469e-01,5:9.517922e-01):6.160875e-01):1.667019e-01,11:1.000995e+00):1.590219e-01,(14:1.095873e+00,(15:1.076557e+00,(7:1.134731e+00,8:1.072245e+00):1.866576e-01):7.857577e-02):1.906477e-01):9.464981e-02,(6:1.301669e+00,(((13:1.888193e+00,16:2.335710e+00):3.343354e-01,(18:2.297915e+00,17:1.613830e+00):7.308823e-01):2.215222e-01,10:1.211364e+00):2.012970e-01):6.815563e-02):6.525331e-01):1.013702e-01,45:6.564328e-01):1.066480e-01,(3:6.828126e-01,(42:4.196238e-01,(36:3.190613e-01,((23:3.534227e-03,(21:3.778543e-03,22:1.648035e-03):5.439136e-04):1.839936e-02,((41:1.464696e-02,30:4.480535e-02):5.810499e-02,(44:6.220851e-03,43:1.432242e-03):1.376016e-01):2.940022e-02):1.186275e-01):1.954809e-01):1.169153e-01):2.050361e-01):8.050639e-02):1.682661e-01,31:6.684338e-01):1.027028e-01,1:3.506444e-01);
   tree gen.337500 = [&U] (((((3:6.791653e-01,(42:3.236983e-01,(36:2.535107e-01,((43:3.965721e-04,44:6.007619e-03):1.152218e-01,((30:7.550595e-02,41:1.221115e-02):4.309247e-02,(21:2.709637e-03,(23:5.830216e-04,22:3.910310e-03):1.231647e-03):6.642734e-02):4.570854e-02):1.176967e-01):2.052861e-01):1.178212e-01):2.614697e-01,(((2:3.921751e-01,(29:3.478990e-01,25:2.224445e-01):2.967440e-01):1.273809e-01,((((11:1.015855e+00,(12:1.438472e+00,(5:8.673742e-01,9:7.940127e-01):6.793890e-01):2.118272e-01):1.383574e-01,(14:1.189943e+00,(15:1.103151e+00,(8:9.589400e-01,7:1.220754e+00):2.245918e-01):7.174264e-02):1.922013e-01):1.050570e-01,(((16:2.250988e+00,13:2.011270e+00):3.813926e-01,(18:2.163767e+00,17:1.649489e+00):6.605917e-01):3.177302e-01,10:1.214338e+00):2.780792e-01):1.005836e-01,6:1.093937e+00):8.535993e-01):8.688741e-02,(4:5.879138e-01,46:1.118361e+00):7.270276e-03):5.650228e-02):8.789547e-02,45:9.330359e-01):5.130048e-02,31:6.931294e-01):9.058450e-02,(((((19:2.223080e-01,(24:7.340545e-03,32:7.508401e-03):1.543059e-01):4.580320e-02,(40:1.159033e-01,(27:8.443575e-03,26:1.983056e-03):1.195518e-01):1.293630e-02):7.422397e-02,(34:1.788104e-01,(28:1.344408e-01,35:2.381236e-01):4.789763e-02):4.847569e-02):9.683062e-02,(20:8.031707e-02,33:1.256922e-01):3.984931e-01):5.754975e-02,(37:4.479644e-01,(39:5.103642e-01,38:2.677314e-01):9.128175e-02):1.982414e-01):1.641321e-01,1:3.856016e-01);
   tree gen.338000 = [&U] ((31:6.384347e-01,((((6:1.187386e+00,((((13:1.944699e+00,16:2.193337e+00):1.232850e-01,(17:1.606174e+00,18:2.264513e+00):8.235693e-01):3.160640e-01,10:1.213414e+00):2.427083e-01,((11:1.042455e+00,((5:9.394445e-01,9:8.286767e-01):6.965627e-01,12:1.411634e+00):1.799249e-01):9.056825e-02,((15:9.520778e-01,(7:1.122355e+00,8:9.808374e-01):1.816361e-01):1.000535e-01,14:1.278487e+00):1.627322e-01):1.059537e-01):5.776450e-02):7.967506e-01,(46:5.870381e-01,45:1.835036e-02):7.545391e-01):8.571394e-02,((3:6.198104e-01,(36:3.905727e-01,(((43:6.627643e-04,44:9.764696e-03):9.567189e-02,(41:5.697303e-03,30:6.304473e-02):2.586805e-02):3.641703e-02,(21:7.148739e-05,(23:1.968559e-04,22:3.180948e-04):5.723265e-04):2.448200e-02):1.533828e-01):2.269101e-01):6.981741e-02,42:5.059947e-01):1.417398e-01):8.489181e-02,((2:4.343111e-01,(29:2.819686e-01,25:2.437806e-01):3.128974e-01):9.060040e-02,4:4.943123e-01):1.063041e-01):1.840807e-01):6.999994e-02,(((39:3.597502e-01,37:3.298268e-02):3.688435e-01,38:2.547687e-01):2.985656e-01,((((40:9.064660e-02,(27:8.013817e-03,26:2.827720e-03):1.092021e-01):3.780243e-02,(19:3.222787e-01,(34:1.156966e-01,(32:1.164453e-02,24:5.430413e-03):1.295249e-01):2.140646e-03):2.076917e-02):6.895262e-02,(28:1.460590e-01,35:2.396073e-01):6.941188e-02):1.285538e-01,(33:9.967815e-02,20:6.716812e-02):4.139562e-01):4.382538e-02):1.682841e-01,1:3.674391e-01);
   tree gen.338500 = [&U] (((((3:6.450884e-01,(42:2.970977e-01,(36:3.950720e-01,((30:6.609564e-02,41:1.667655e-02):7.070439e-02,((43:3.732171e-04,44:5.706189e-03):1.257622e-01,((23:5.185149e-05,21:4.274608e-03):2.235353e-03,22:5.054397e-04):3.314078e-02):1.582035e-02):1.368458e-01):1.317348e-01):1.172001e-01):2.745892e-01,((((2:4.604175e-01,(29:3.304433e-01,25:3.248360e-01):2.135626e-01):5.797642e-02,(((((16:2.138045e+00,13:1.769493e+00):1.835379e-01,(18:2.055201e+00,17:1.566726e+00):6.775263e-01):1.548901e-01,10:1.153409e+00):2.641267e-01,((11:9.648852e-01,(12:1.366298e+00,(5:9.655359e-01,9:7.541735e-01):6.453010e-01):1.681077e-01):1.652997e-01,(14:1.174454e+00,(15:1.047801e+00,(8:9.020772e-01,7:1.159504e+00):2.133230e-01):1.067879e-01):1.642209e-01):9.734777e-02):8.496600e-02,6:1.039049e+00):8.107704e-01):5.560005e-02,4:5.584155e-01):4.802587e-02,46:1.062248e+00):4.322355e-02):6.454362e-02,45:8.555301e-01):5.864207e-02,31:6.067438e-01):8.707165e-02,((((((24:1.099978e-02,32:4.470813e-03):1.465636e-01,19:2.031384e-01):3.504242e-02,(40:9.954155e-02,(27:1.550005e-02,26:1.403989e-03):7.713634e-02):4.226925e-02):7.183131e-02,(34:1.572358e-01,(28:1.276953e-01,35:2.311024e-01):4.549439e-02):5.457950e-02):1.111333e-01,(20:6.548903e-02,33:1.193856e-01):3.784989e-01):5.486379e-02,((37:4.254880e-01,38:2.960514e-01):7.823615e-02,39:3.246016e-01):1.910390e-01):1.403296e-01,1:3.872565e-01);
   tree gen.339000 = [&U] ((((((((2:3.779006e-01,(29:3.386248e-01,25:2.390800e-01):2.932610e-01):1.873170e-01,4:5.722414e-01):5.697666e-02,(((((18:2.106086e+00,17:1.605517e+00):6.943013e-01,(16:2.224104e+00,13:1.813304e+00):8.071607e-02):2.709563e-01,10:1.160785e+00):2.607256e-01,((11:9.887749e-01,(12:1.373256e+00,(5:9.894417e-01,9:7.728461e-01):6.612781e-01):1.697908e-01):1.693924e-01,(14:1.203533e+00,(15:1.073744e+00,(8:9.674017e-01,7:1.188212e+00):2.186047e-01):1.009364e-01):1.629227e-01):1.139423e-01):6.321429e-02,6:1.064775e+00):8.817618e-01):4.921494e-02,(3:6.053254e-01,(42:4.036318e-01,(36:4.026773e-01,(((23:1.891486e-03,21:3.493350e-03):1.391453e-03,22:1.726314e-04):3.299063e-02,((43:3.938688e-04,44:5.737886e-03):1.288760e-01,(30:6.773211e-02,41:2.789508e-02):7.270284e-02):1.621205e-02):1.529121e-01):1.349965e-01):1.222429e-01):2.728448e-01):7.165750e-02,45:8.803166e-01):3.019496e-02,46:1.124360e+00):5.547958e-02,31:6.549668e-01):1.124760e-01,((((((24:1.182779e-02,32:1.030429e-02):1.501924e-01,19:2.081680e-01):1.747801e-02,(40:1.155769e-01,(27:8.046427e-03,26:8.689032e-03):8.100516e-02):2.096825e-02):6.391426e-02,(34:1.747012e-01,(28:1.308569e-01,35:2.066347e-01):4.662079e-02):7.957766e-02):1.115124e-01,(20:3.903815e-02,33:1.223415e-01):3.732485e-01):7.208129e-02,(37:4.360227e-01,(39:3.326384e-01,38:1.706403e-01):4.445104e-02):3.066770e-01):1.438040e-01,1:3.968447e-01);
   tree gen.339500 = [&U] ((31:6.532719e-01,(((((((11:1.102055e+00,((5:9.931554e-01,9:9.367587e-01):7.363874e-01,12:1.492342e+00):1.361648e-01):9.708242e-02,((15:1.006511e+00,(7:1.199264e+00,8:1.159536e+00):6.931071e-02):1.622832e-01,14:1.215244e+00):1.795286e-01):1.089122e-01,(((17:1.561542e+00,18:2.393982e+00):7.762850e-01,(13:2.021966e+00,16:2.166353e+00):1.569804e-01):2.505835e-01,10:1.226954e+00):2.548653e-01):7.524585e-02,6:1.326757e+00):7.286422e-01,(46:6.158526e-01,45:2.864104e-02):7.979127e-01):1.297697e-01,((3:6.552469e-01,(36:3.557978e-01,(((43:1.962163e-04,44:3.739319e-03):1.670262e-01,(41:1.158470e-02,30:5.410731e-02):2.314198e-03):4.367310e-02,(22:8.031440e-04,(23:1.575188e-04,21:3.220862e-04):2.609247e-04):2.738857e-02):1.685594e-01):2.364460e-01):5.828892e-02,42:5.845875e-01):1.498435e-01):6.974342e-02,((2:4.591420e-01,(29:4.817806e-01,25:2.577182e-01):2.841329e-01):1.653830e-01,4:6.136330e-01):1.052231e-01):1.438627e-01):7.754563e-02,(((39:4.341905e-01,38:2.693346e-01):6.317249e-02,37:3.806865e-01):1.915110e-01,((((40:1.121787e-01,(27:8.895288e-03,26:9.017499e-03):1.069219e-01):2.482599e-02,((19:2.953033e-01,(32:5.470944e-03,24:3.181585e-03):1.543961e-01):4.923232e-03,34:1.546594e-01):8.161933e-03):3.307493e-02,(28:1.236099e-01,35:3.027420e-01):4.256392e-02):1.373096e-01,(33:1.053771e-01,20:6.125053e-02):4.376234e-01):7.759141e-02):1.426389e-01,1:3.851965e-01);
   tree gen.340000 = [&U] ((((((42:4.566211e-01,(36:3.892396e-01,((23:1.990703e-03,(21:3.497606e-03,22:1.543498e-03):2.830961e-03):6.050191e-02,((44:2.309224e-03,43:2.546353e-04):1.251125e-01,(30:5.281834e-02,41:3.113828e-02):3.561961e-02):1.662257e-02):1.479164e-01):2.007100e-01):9.102347e-02,3:6.524190e-01):2.217790e-01,((6:1.170134e+00,((10:1.107773e+00,((17:1.627230e+00,18:2.478882e+00):6.197986e-01,(13:2.006581e+00,16:2.229151e+00):1.558015e-01):3.934687e-01):3.528964e-01,(((12:1.514798e+00,(9:8.620364e-01,5:1.033232e+00):6.464176e-01):1.770972e-01,11:1.107570e+00):1.275860e-01,((15:1.093165e+00,14:1.244803e+00):1.480541e-01,(7:1.139045e+00,8:1.092036e+00):2.070120e-01):1.809879e-01):9.623634e-02):1.138772e-01):6.283574e-01,(46:5.106382e-01,45:1.890399e-03):5.529688e-01):2.637649e-01):6.913627e-02,((2:4.432718e-01,(25:1.754603e-01,29:3.649833e-01):2.166587e-01):1.579779e-01,4:6.083592e-01):1.050329e-01):1.368098e-01,31:7.369040e-01):1.127374e-01,(((33:1.269545e-01,20:8.964085e-02):4.758682e-01,(((40:1.184469e-01,(26:5.897501e-03,27:1.918231e-02):1.100736e-01):7.696618e-03,(34:1.295239e-01,((24:2.109000e-03,32:5.639155e-03):1.373169e-01,19:2.548648e-01):3.618987e-02):7.657278e-03):6.318415e-02,(35:2.609484e-01,28:1.555935e-01):5.816461e-02):1.358278e-01):8.576018e-02,((39:5.411517e-01,38:2.805922e-01):3.799820e-02,37:4.457143e-01):2.578093e-01):1.474718e-01,1:3.919167e-01);
   tree gen.340500 = [&U] ((((((42:4.313395e-01,(36:3.676887e-01,((((21:1.358228e-03,22:1.420421e-03):2.570272e-03,23:1.476836e-03):4.466955e-02,(30:4.688934e-02,41:1.831841e-02):5.238857e-02):1.116050e-02,(44:2.774893e-03,43:3.302596e-04):1.587197e-01):1.397267e-01):1.895973e-01):6.731582e-02,3:6.162967e-01):2.071102e-01,((6:1.105348e+00,((10:1.046439e+00,((17:1.537135e+00,18:2.263823e+00):5.938680e-01,(13:1.895483e+00,16:1.842654e+00):1.771131e-01):2.984889e-01):3.333577e-01,(((12:1.430929e+00,(9:8.143082e-01,5:9.760253e-01):6.106275e-01):1.672919e-01,11:1.046248e+00):1.613184e-01,((15:1.032640e+00,(7:1.075979e+00,8:1.031574e+00):1.774555e-01):7.818118e-02,14:1.175883e+00):1.709672e-01):9.090804e-02):6.125591e-02):6.268717e-01,(46:5.607127e-01,45:1.785733e-03):5.693883e-01):2.491611e-01):8.701010e-02,((2:4.050672e-01,(25:1.657456e-01,29:3.447754e-01):2.046630e-01):1.639042e-01,4:5.746763e-01):9.921753e-02):1.292351e-01,31:6.961040e-01):1.064955e-01,(((33:1.341620e-01,20:7.485438e-02):4.495209e-01,(((((24:7.664524e-03,32:1.303367e-02):1.266424e-01,19:2.768495e-01):3.320588e-02,(34:1.208672e-01,(26:5.570976e-03,27:4.715647e-03):1.012154e-01):7.739193e-03):1.934042e-03,40:1.141861e-01):4.849434e-02,(35:2.465005e-01,28:1.224037e-01):7.948291e-02):1.283074e-01):7.990494e-02,(39:5.111899e-01,(37:4.210365e-01,38:2.650567e-01):4.526727e-02):2.062653e-01):1.393067e-01,1:3.702175e-01);
   tree gen.341000 = [&U] ((((((42:4.463896e-01,(36:4.217643e-01,((((21:2.032977e-03,22:1.130094e-03):6.940485e-04,23:2.317037e-03):4.219390e-02,(30:4.852538e-02,41:1.226285e-02):6.954343e-02):3.354742e-03,(44:2.871714e-03,43:1.127763e-03):1.642577e-01):1.446020e-01):1.962127e-01):6.966457e-02,3:6.445727e-01):2.034690e-01,(((((12:1.480856e+00,(9:8.427207e-01,5:1.010080e+00):6.319333e-01):1.731290e-01,11:1.082753e+00):1.669470e-01,((15:1.068670e+00,(7:1.113522e+00,8:1.067567e+00):1.836472e-01):7.755408e-02,14:1.216911e+00):1.737255e-01):1.319808e-01,((10:1.082951e+00,((17:1.590768e+00,18:2.342812e+00):6.145890e-01,(13:1.961619e+00,16:1.906947e+00):1.931082e-01):3.089037e-01):1.849417e-01,6:1.143915e+00):5.599334e-02):6.487443e-01,(46:4.102593e-01,45:1.106470e-02):5.892551e-01):2.436957e-01):9.004603e-02,((2:4.192007e-01,(25:1.715288e-01,29:3.963810e-01):2.118040e-01):1.696231e-01,4:5.630185e-01):1.026794e-01):1.337443e-01,31:7.317086e-01):8.936202e-02,(((33:9.853262e-02,20:7.746617e-02):4.652054e-01,(((34:1.471651e-01,40:1.040775e-01):2.885548e-02,((26:5.765356e-03,27:4.034168e-03):1.047470e-01,((24:6.198652e-03,32:9.933793e-03):1.041303e-01,19:2.865092e-01):3.358375e-02):2.627754e-03):5.018639e-02,(35:2.551013e-01,28:1.266746e-01):8.225620e-02):1.327843e-01):8.269295e-02,((39:4.201621e-01,37:4.357272e-01):3.206507e-02,38:2.743049e-01):2.133607e-01):1.583439e-01,1:3.831350e-01);
   tree gen.341500 = [&U] ((31:6.124029e-01,(((((((11:1.025115e+00,((5:9.310233e-01,9:8.781548e-01):6.250273e-01,12:1.344417e+00):1.748069e-01):1.735522e-01,((15:9.435433e-01,(7:1.124237e+00,8:1.086995e+00):1.267859e-01):1.122492e-01,14:1.157392e+00):2.329568e-01):6.693293e-02,(((13:1.895471e+00,16:2.030826e+00):3.086053e-01,(17:1.461928e+00,18:2.226629e+00):7.609066e-01):2.908802e-01,10:1.151584e+00):2.683321e-01):8.992913e-02,6:1.152374e+00):6.808832e-01,(46:1.018563e+00,45:5.120580e-01):2.533336e-01):1.697323e-01,(42:7.019080e-01,(3:6.339468e-01,(36:2.671391e-01,(((43:1.330005e-03,44:1.606118e-03):1.273240e-01,(41:8.283416e-03,30:4.976483e-02):8.147108e-02):2.290205e-02,(22:6.999080e-04,(23:2.064117e-04,21:2.507278e-03):7.962410e-04):2.916127e-02):1.587897e-01):2.207806e-01):9.689538e-02):1.583308e-01):8.324559e-02,((2:3.882862e-01,(29:3.455313e-01,25:1.519077e-01):2.892388e-01):1.638113e-01,4:5.531332e-01):7.612066e-02):1.765891e-01):7.190726e-02,(((37:3.471870e-01,39:4.114435e-01):4.665787e-02,38:2.517038e-01):2.023104e-01,((((19:2.412749e-01,(32:8.233512e-03,24:3.394126e-03):9.789862e-02):5.468444e-02,(40:1.096668e-01,(27:1.193864e-02,26:2.635144e-03):8.017856e-02):1.946675e-02):3.202843e-02,((28:1.720151e-01,35:2.102765e-01):4.250397e-02,34:1.540183e-01):9.236165e-02):8.657625e-02,(33:1.039750e-01,20:1.063572e-01):4.102455e-01):9.771375e-02):1.480517e-01,1:3.513494e-01);
   tree gen.342000 = [&U] (((37:3.867876e-01,(39:4.634172e-01,38:2.234118e-01):4.564067e-02):2.099200e-01,((20:5.927170e-02,33:1.326395e-01):4.888045e-01,((28:1.538948e-01,35:2.652051e-01):4.399661e-02,((19:2.828148e-01,((24:6.135888e-03,32:9.605646e-03):1.192693e-01,34:9.423902e-02):2.774347e-02):2.126872e-02,(40:1.325691e-01,(26:3.459865e-03,27:6.785445e-03):6.003232e-02):5.000681e-02):5.896840e-02):1.056191e-01):9.315984e-02):1.425641e-01,(((4:5.276717e-01,(2:4.119830e-01,(29:4.474080e-01,25:2.988349e-01):2.879606e-01):1.265593e-01):8.899526e-02,(((((((12:1.196292e+00,(9:7.817250e-01,5:9.254286e-01):6.181500e-01):2.100649e-01,11:9.769969e-01):1.451659e-01,(14:1.231711e+00,(15:1.021174e+00,(7:1.076763e+00,8:1.031739e+00):1.480200e-01):1.450215e-01):1.100212e-01):6.212599e-02,6:1.265768e+00):7.012680e-02,(((13:1.797030e+00,16:1.975999e+00):3.784059e-01,(18:2.186970e+00,17:1.420017e+00):6.525805e-01):2.882221e-01,10:1.173334e+00):2.546089e-01):7.223684e-01,(46:9.802886e-01,45:6.541665e-01):1.015594e-01):1.582658e-01,(3:6.498460e-01,((36:1.734267e-01,42:2.141686e-01):1.196169e-01,(((22:1.343513e-03,23:4.599800e-04):1.544842e-03,21:7.166029e-04):1.912779e-02,((44:3.633423e-03,43:8.804476e-05):1.284919e-01,(41:3.743068e-02,30:4.074407e-02):7.851019e-02):4.659143e-02):1.412478e-01):2.330822e-01):2.351072e-01):6.388959e-02):1.520982e-01,31:5.923413e-01):8.752717e-02,1:4.014267e-01);
   tree gen.342500 = [&U] ((((((42:5.401257e-01,(36:4.280729e-01,(((22:2.160016e-03,(23:3.283014e-03,21:2.406062e-04):1.339416e-03):4.705085e-02,(30:5.282640e-02,41:3.707637e-02):7.235659e-02):2.704267e-03,(44:6.479647e-03,43:9.795350e-04):1.731528e-01):1.431555e-01):1.245873e-01):1.222121e-01,3:6.542140e-01):2.243984e-01,((6:1.175535e+00,((10:1.099150e+00,((17:1.614562e+00,18:2.377855e+00):5.742844e-01,(13:1.757420e+00,16:1.935470e+00):2.728490e-01):3.135242e-01):2.006090e-01,(((12:1.503006e+00,(9:8.553258e-01,5:9.758543e-01):5.511245e-01):1.757186e-01,11:1.098948e+00):1.604222e-01,((15:1.084655e+00,(7:1.130178e+00,8:1.048358e+00):1.140172e-01):7.871410e-02,14:1.235113e+00):1.763240e-01):1.055008e-01):8.164677e-02):8.722651e-01,(46:4.302046e-01,45:1.270594e-02):7.184448e-01):3.548288e-02):1.213464e-01,((2:3.554560e-01,(25:2.154457e-01,29:4.914651e-01):1.605724e-01):1.623846e-01,4:5.833671e-01):9.349240e-02):1.389448e-01,31:6.132431e-01):9.222884e-02,(((33:1.094836e-01,20:5.932842e-02):5.066336e-01,((34:1.547311e-01,((26:2.067246e-03,27:9.005776e-03):1.051735e-01,(((24:1.160334e-02,32:3.783327e-03):1.224586e-01,19:2.547312e-01):2.501619e-02,40:1.056342e-01):4.365275e-03):1.793361e-02):4.765550e-02,(35:2.589170e-01,28:1.425228e-01):2.725107e-02):1.112389e-01):8.392984e-02,(39:4.264467e-01,(38:3.173887e-01,37:3.430840e-01):6.755976e-03):2.657886e-01):1.592229e-01,1:3.888658e-01);
   tree gen.343000 = [&U] (((38:2.989651e-01,(37:3.994896e-01,39:4.224211e-01):1.391271e-02):2.260844e-01,((20:7.700228e-02,33:1.641416e-01):4.016936e-01,((28:1.654548e-01,35:2.698554e-01):5.220393e-02,((19:2.921024e-01,((24:1.045722e-02,32:1.108805e-02):1.316041e-01,34:7.506849e-02):1.791206e-02):3.251421e-02,(40:1.332130e-01,(26:2.421820e-03,27:4.790375e-03):7.087421e-02):2.762554e-02):7.207040e-02):1.205550e-01):7.522399e-02):1.483331e-01,((((((((12:1.388914e+00,(9:8.073967e-01,5:9.558194e-01):6.384499e-01):2.273255e-01,11:1.009081e+00):9.449124e-02,(((13:1.856044e+00,16:2.040891e+00):3.605439e-01,(18:2.258790e+00,17:1.466650e+00):6.740111e-01):2.947440e-01,10:1.211866e+00):2.359439e-01):6.416620e-02,(14:1.272160e+00,(15:1.101965e+00,(7:1.112123e+00,8:1.065621e+00):1.461896e-01):1.062689e-01):1.895268e-01):7.112180e-02,6:1.281192e+00):7.460908e-01,(46:1.012481e+00,45:3.609658e-01):4.135170e-01):2.006006e-01,((4:5.450003e-01,(2:4.255124e-01,(29:4.621007e-01,25:3.086485e-01):1.183328e-01):1.519007e-01):9.191784e-02,(3:6.577984e-01,((36:3.094870e-01,42:1.783043e-01):3.050631e-02,((21:2.605037e-03,(22:5.624408e-04,23:1.777208e-03):1.966537e-04):3.149755e-02,((41:7.300417e-02,30:4.357317e-02):6.581635e-02,(44:3.060570e-03,43:2.659032e-04):1.658569e-01):2.107695e-02):1.528398e-01):2.494654e-01):2.428280e-01):4.017588e-02):1.270698e-01,31:6.117937e-01):7.353133e-02,1:4.146095e-01);
   tree gen.343500 = [&U] ((31:6.536035e-01,((((3:6.627284e-01,(36:2.737367e-01,(((43:6.035588e-04,44:3.645615e-03):1.478784e-01,(22:1.821288e-03,(21:4.873299e-03,23:2.778931e-03):2.487698e-04):2.934806e-02):1.530504e-02,(41:8.895823e-03,30:5.620167e-02):4.061351e-02):1.391385e-01):2.846737e-01):3.784597e-02,42:7.192432e-01):1.849513e-01,((((11:9.504695e-01,((5:8.867732e-01,9:8.998429e-01):6.404638e-01,12:1.377620e+00):1.936458e-01):1.478645e-01,((15:1.183352e+00,(7:1.152003e+00,8:9.582588e-01):1.557595e-01):1.082142e-01,14:1.151875e+00):1.887760e-01):7.430483e-02,((((13:1.852324e+00,16:2.134764e+00):2.861050e-01,(17:1.498033e+00,18:2.281621e+00):7.796990e-01):3.052975e-01,10:1.180025e+00):2.949246e-01,6:1.180835e+00):6.470578e-02):6.976992e-01,(46:1.043718e+00,45:4.202510e-01):2.518611e-01):1.541613e-01):7.121119e-02,((2:4.625292e-01,(29:3.691469e-01,25:2.968536e-01):1.545982e-01):1.116971e-01,4:5.753523e-01):1.200194e-01):1.193364e-01):9.497470e-02,(((37:1.051271e-01,39:1.145684e-01):3.230158e-01,38:2.666976e-01):1.882605e-01,((((19:2.868197e-01,(32:1.078270e-02,24:1.029912e-02):1.266493e-01):8.269679e-03,(40:1.188276e-01,(27:7.170437e-03,26:1.894830e-03):6.948167e-02):3.104074e-02):4.787723e-02,((28:1.648731e-01,35:2.203280e-01):5.798718e-02,34:1.578221e-01):4.471808e-02):1.119558e-01,(33:1.065429e-01,20:7.520232e-02):3.865444e-01):7.788147e-02):1.352655e-01,1:3.789195e-01);
   tree gen.344000 = [&U] ((31:6.602091e-01,(((6:1.192769e+00,(((11:1.060251e+00,((5:8.957354e-01,9:9.089371e-01):6.469366e-01,12:1.307867e+00):2.356182e-01):1.409712e-01,((15:1.167678e+00,(7:1.163646e+00,8:9.679434e-01):1.573337e-01):6.869230e-02,14:1.163516e+00):1.906839e-01):9.514116e-02,(((13:1.871044e+00,16:2.156339e+00):2.889965e-01,(17:1.513173e+00,18:2.304680e+00):6.880370e-01):3.083830e-01,10:1.191951e+00):2.069739e-01):6.535973e-02):7.297821e-01,(46:1.155250e+00,45:5.015429e-01):2.687018e-01):1.557193e-01,(((3:6.386894e-01,(36:2.817961e-01,(((43:1.576108e-03,44:3.682460e-03):1.285302e-01,(41:8.906711e-03,30:2.985534e-02):3.987375e-02):1.396715e-02,((22:5.371265e-03,23:7.403546e-04):2.158638e-04,21:4.422715e-03):3.231593e-02):1.405447e-01):2.875508e-01):3.771223e-02,42:6.636641e-01):2.182829e-01,((2:4.353032e-01,(29:3.728777e-01,25:3.512098e-01):2.105490e-01):1.128260e-01,4:5.811670e-01):1.212324e-01):4.632644e-02):1.205424e-01):9.593455e-02,(((37:1.231646e-01,39:6.966903e-02):3.274365e-01,38:2.693930e-01):3.516700e-01,(((19:2.897184e-01,((40:1.200285e-01,(27:5.080915e-03,26:4.145333e-03):7.018388e-02):3.135446e-02,(32:3.748570e-03,24:4.466372e-03):1.327020e-01):1.000524e-02):4.572092e-02,((28:1.665393e-01,35:2.225547e-01):5.857323e-02,34:1.594171e-01):3.809657e-02):1.010359e-01,(33:9.499598e-02,20:7.596235e-02):3.936713e-01):8.643850e-02):1.366326e-01,1:3.827490e-01);
   tree gen.344500 = [&U] (((38:2.407757e-01,(37:1.589670e-01,39:2.450432e-01):2.486599e-01):1.743201e-01,((20:8.820269e-02,33:1.374206e-01):3.931812e-01,((28:1.414940e-01,35:2.641369e-01):5.109766e-02,((19:2.859123e-01,((24:1.092921e-02,32:6.705403e-03):1.288152e-01,34:9.572379e-02):3.142124e-02):2.676108e-02,(40:1.190444e-01,(26:4.165450e-04,27:1.640985e-02):9.228601e-02):2.764334e-02):4.733418e-02):1.458971e-01):9.963404e-02):1.277864e-01,(((4:5.631869e-01,(2:3.359150e-01,(29:3.646057e-01,25:2.043954e-01):1.664773e-01):2.045417e-01):7.898169e-02,((3:6.438588e-01,((36:3.775384e-01,42:1.849415e-01):6.809041e-02,(((23:1.324744e-03,22:1.691237e-05):1.951004e-04,21:2.328064e-04):2.178343e-02,((41:2.467699e-02,30:3.150377e-02):9.122837e-02,(44:2.764627e-03,43:1.338110e-03):1.546750e-01):4.564930e-02):1.469863e-01):2.725813e-01):2.273766e-01,((((((12:1.359481e+00,(9:8.524526e-01,5:9.355643e-01):6.249203e-01):2.222316e-01,11:9.746854e-01):1.676031e-01,(14:1.308030e+00,(15:1.205260e+00,(7:1.088556e+00,8:1.001939e+00):1.131233e-01):9.375172e-02):1.875981e-01):6.901537e-02,6:1.164166e+00):7.344456e-02,(((13:1.816712e+00,16:2.133311e+00):2.706848e-01,(18:2.210923e+00,17:1.449380e+00):9.008422e-01):2.884980e-01,10:1.186185e+00):2.532990e-01):7.689156e-01,(46:6.247152e-01,45:2.001492e-01):6.027008e-01):6.710270e-02):1.046440e-01):1.229096e-01,31:5.990196e-01):9.409220e-02,1:3.694279e-01);
   tree gen.345000 = [&U] (((38:2.452068e-01,(37:1.067865e-01,39:2.935638e-01):3.741747e-01):2.443472e-01,((20:3.786985e-02,33:1.399497e-01):4.004171e-01,((28:1.440980e-01,35:2.397009e-01):5.203804e-02,((19:2.911741e-01,((24:5.356480e-03,32:4.856857e-03):1.311859e-01,34:9.748544e-02):7.391910e-03):2.725358e-02,(40:1.212352e-01,(26:4.242109e-04,27:6.451877e-03):9.605944e-02):3.522791e-02):4.820530e-02):1.485822e-01):1.014677e-01):1.502016e-01,(((4:5.735515e-01,(2:3.420970e-01,(29:3.713157e-01,25:2.081570e-01):1.695411e-01):2.083059e-01):9.913583e-02,((3:6.557080e-01,((((21:3.531241e-05,22:2.328433e-05):2.525600e-04,23:3.084644e-03):2.673908e-02,((41:4.262714e-02,30:6.541634e-02):9.290729e-02,(44:2.815505e-03,43:1.762869e-03):1.474431e-01):2.129447e-02):1.673351e-01,(36:3.411166e-01,42:1.885649e-01):2.447410e-02):2.775978e-01):1.879785e-01,((((((12:1.384500e+00,(9:8.681407e-01,5:9.527820e-01):6.364210e-01):2.263214e-01,11:9.926230e-01):1.706876e-01,(14:1.332103e+00,(15:1.227441e+00,(7:1.108589e+00,8:1.020378e+00):2.625486e-01):9.547708e-02):1.910506e-01):1.044801e-01,6:1.185591e+00):1.074615e-01,(((13:1.850146e+00,16:2.172572e+00):2.996732e-01,(18:2.251612e+00,17:1.476054e+00):9.174209e-01):2.687886e-01,10:1.208015e+00):2.579606e-01):7.830664e-01,(46:4.884836e-01,45:6.137810e-02):6.137926e-01):1.209427e-01):8.969188e-02):1.357178e-01,31:6.100437e-01):1.132741e-01,1:3.402175e-01);
   tree gen.345500 = [&U] (((38:3.320458e-01,(37:1.098544e-01,39:3.019979e-01):3.489742e-01):2.005840e-01,((20:6.580550e-02,33:1.787969e-01):4.280768e-01,((28:1.482380e-01,35:2.486967e-01):6.679639e-02,(((24:2.985951e-03,32:1.179459e-02):1.345889e-01,(34:1.002862e-01,19:2.753273e-01):9.527184e-03):2.803658e-02,(40:1.247183e-01,(26:3.135739e-03,27:6.717916e-03):9.881924e-02):1.039193e-02):8.925124e-02):1.181502e-01):9.139513e-02):1.347693e-01,(((4:5.900297e-01,(2:3.519255e-01,(29:3.819836e-01,25:2.245838e-01):1.416365e-01):2.142906e-01):1.019840e-01,((3:6.745466e-01,(36:3.509169e-01,(42:1.939824e-01,(((23:1.790432e-03,21:3.185635e-04):2.681125e-04,22:2.395329e-05):2.935290e-02,((41:4.385182e-02,30:4.624979e-02):6.104377e-02,(44:2.632240e-03,43:2.338246e-03):1.516791e-01):1.197936e-02):9.440283e-02):4.421735e-02):2.855732e-01):1.933791e-01,((((((13:1.903301e+00,16:2.234990e+00):1.518581e-01,(18:2.316301e+00,17:1.518461e+00):7.006283e-01):2.968390e-01,10:1.242721e+00):2.653718e-01,(((12:1.424277e+00,(9:8.090956e-01,5:9.801555e-01):6.971064e-01):2.119468e-01,11:1.021141e+00):1.755915e-01,(14:1.293901e+00,(15:1.120560e+00,(7:1.140439e+00,8:1.049694e+00):2.346398e-01):9.822014e-02):1.394291e-01):6.951357e-02):1.105489e-01,6:1.219653e+00):8.055639e-01,(46:5.800926e-01,45:3.458446e-02):6.314269e-01):1.837311e-01):4.270658e-02):1.396170e-01,31:7.508575e-01):1.095492e-01,1:3.499920e-01);
   tree gen.346000 = [&U] ((((((((10:1.042308e+00,((17:1.434099e+00,18:2.312208e+00):6.999443e-01,(13:1.702640e+00,16:1.754123e+00):2.244142e-01):3.159535e-01):1.937051e-01,6:1.064222e+00):9.140687e-02,(((12:1.303364e+00,(9:9.046735e-01,5:8.968925e-01):6.301016e-01):2.160161e-01,11:1.068609e+00):1.183542e-01,((15:1.073993e+00,(7:1.003878e+00,8:9.967154e-01):1.985124e-01):6.194392e-02,14:1.270110e+00):1.600420e-01):6.539516e-02):7.264363e-01,(46:8.580238e-01,45:1.855900e-01):3.732964e-01):1.599710e-01,((42:4.218325e-01,(36:2.926970e-01,(((23:2.820897e-03,21:8.748806e-03):7.876306e-04,22:1.870439e-03):1.921212e-02,((44:2.770487e-03,43:9.281147e-04):1.673597e-01,(30:4.953166e-02,41:1.762214e-02):6.489080e-02):1.206356e-02):1.844609e-01):1.155027e-01):7.301803e-02,3:6.361528e-01):2.348052e-01):3.489417e-02,((2:4.025473e-01,(25:2.549832e-01,29:3.845774e-01):1.550317e-01):1.335052e-01,4:5.672618e-01):9.091131e-02):1.774274e-01,31:6.005848e-01):7.597270e-02,(((33:1.104108e-01,20:7.340952e-02):3.135115e-01,((35:2.078482e-01,28:1.420327e-01):5.629022e-02,((((24:9.051977e-04,32:8.779746e-03):1.664843e-01,19:2.693845e-01):2.587397e-02,34:1.402232e-01):5.689245e-03,((26:3.462659e-03,27:7.257392e-03):8.183799e-02,40:1.277177e-01):2.133929e-02):3.935156e-02):1.243431e-01):6.603308e-02,((39:4.001879e-01,37:6.486440e-02):2.266207e-01,38:2.514334e-01):1.661547e-01):9.935821e-02,1:4.185183e-01);
   tree gen.346500 = [&U] (((38:3.776206e-01,(37:1.091549e-01,39:1.265983e-01):3.467519e-01):2.069093e-01,((20:7.296167e-02,33:8.529810e-02):4.253507e-01,((28:1.551425e-01,35:2.471130e-01):5.489931e-02,((34:1.146231e-01,(19:2.735739e-01,(24:9.203131e-03,32:1.469113e-02):1.639545e-01):2.356899e-03):1.234630e-02,(40:1.100421e-01,(26:5.251947e-03,27:1.078359e-02):8.853786e-02):4.008130e-02):6.619828e-02):1.137035e-01):8.694824e-02):1.661111e-01,(((4:5.862722e-01,(2:3.720142e-01,(29:3.795511e-01,25:2.571383e-01):2.199507e-01):2.129259e-01):1.109764e-01,((3:6.702509e-01,((((21:3.617955e-03,(23:6.469569e-04,22:1.310221e-05):2.834339e-04):2.139312e-02,(41:1.790600e-02,30:5.496864e-02):7.426435e-02):7.387819e-03,(44:7.019729e-03,43:6.105757e-04):1.459180e-01):1.097297e-01,(36:3.864945e-01,42:2.696758e-01):9.466808e-03):2.837546e-01):1.921476e-01,((((((13:1.891180e+00,16:2.220757e+00):1.508911e-01,(18:2.301550e+00,17:1.508791e+00):6.961665e-01):2.949486e-01,10:1.234807e+00):2.636819e-01,(((12:1.415207e+00,(9:9.629848e-01,5:9.739137e-01):6.420716e-01):1.884146e-01,11:1.001671e+00):1.852138e-01,(14:1.247523e+00,(15:1.113424e+00,(7:1.133177e+00,8:1.043009e+00):1.907913e-01):9.564711e-02):1.385411e-01):7.628193e-02):1.381905e-01,6:1.211886e+00):6.189284e-01,(46:5.763984e-01,45:3.436421e-02):6.274058e-01):1.864092e-01):1.031804e-01):1.565682e-01,31:7.165053e-01):1.096492e-01,1:3.477632e-01);
   tree gen.347000 = [&U] ((31:6.768816e-01,((((3:6.055589e-01,(36:3.064678e-01,(((41:3.030749e-02,30:5.505308e-02):7.964492e-02,(43:9.726916e-05,44:4.550839e-03):1.022033e-01):2.133367e-02,(23:2.181980e-03,(22:6.306284e-04,21:1.693292e-03):1.308828e-03):1.963613e-02):1.229353e-01):2.788948e-01):4.783565e-02,42:5.127263e-01):2.320693e-01,(((((((13:1.876545e+00,16:2.041798e+00):2.980780e-01,(17:1.582165e+00,18:2.247032e+00):6.774331e-01):3.835758e-01,10:1.152100e+00):1.783483e-01,6:1.188570e+00):1.328831e-01,((11:1.010688e+00,((5:8.983688e-01,9:9.206445e-01):6.495255e-01,12:1.258231e+00):2.048016e-01):1.738687e-01,((15:1.171111e+00,(7:1.185852e+00,8:9.692111e-01):1.487591e-01):9.039879e-02,14:1.166937e+00):2.204648e-01):7.769308e-02):5.445020e-01,46:1.046161e+00):2.680283e-01,45:9.186719e-01):8.670499e-02):6.063700e-02,((2:3.758707e-01,(29:3.560828e-01,25:3.073067e-01):2.493891e-01):2.011864e-01,4:5.828756e-01):8.541113e-02):1.466933e-01):5.603197e-02,(((37:1.839390e-01,39:2.996778e-01):2.987304e-01,38:4.313391e-01):1.473578e-01,((((28:1.535702e-01,35:2.304953e-01):3.768002e-02,(((32:9.390515e-03,24:9.887060e-04):1.550596e-01,(40:1.443072e-01,(27:9.537977e-03,26:8.518635e-03):7.530406e-02):1.680310e-02):2.344207e-02,19:2.905702e-01):5.662509e-02):1.854698e-02,34:1.719128e-01):1.170244e-01,(33:1.886422e-01,20:4.694394e-02):4.334205e-01):8.425470e-02):1.511582e-01,1:3.838743e-01);
   tree gen.347500 = [&U] (((38:3.626904e-01,(37:5.195247e-02,39:2.104125e-01):3.123989e-01):1.963651e-01,((20:7.007695e-02,33:1.048714e-01):4.085334e-01,((28:1.484354e-01,35:2.373427e-01):4.821102e-02,((19:2.616313e-01,((24:1.402466e-02,32:3.537560e-03):1.138678e-01,34:1.035866e-01):2.094505e-02):1.782224e-02,(40:1.056914e-01,(26:4.384940e-03,27:1.035723e-02):8.193319e-02):1.613634e-02):9.436911e-02):1.092080e-01):9.267188e-02):1.559331e-01,(((4:5.630926e-01,(2:4.343866e-01,(29:3.645446e-01,25:2.303264e-01):2.112544e-01):1.590698e-01):1.010398e-01,((3:6.079196e-01,((((21:3.575347e-03,22:1.299537e-04):3.542616e-04,23:2.919923e-04):2.108839e-02,((44:3.500636e-03,43:3.406917e-03):1.419800e-01,(41:3.232920e-02,30:6.135819e-02):4.037115e-02):3.119916e-02):8.147740e-02,(36:1.828177e-01,42:7.220231e-02):1.533535e-01):3.097128e-01):1.845506e-01,((((((13:2.046057e+00,16:2.132954e+00):2.329555e-01,(18:2.210553e+00,17:1.668900e+00):6.686419e-01):2.832871e-01,10:1.185986e+00):2.532566e-01,(((12:1.359253e+00,(9:8.368850e-01,5:9.354077e-01):6.647263e-01):2.262193e-01,11:9.620672e-01):1.827716e-01,(14:1.198199e+00,(15:1.069402e+00,(7:1.088374e+00,8:1.001771e+00):1.103272e-01):1.476364e-01):1.359471e-01):9.289891e-02):6.647149e-02,6:1.163971e+00):7.382725e-01,(46:5.536091e-01,45:3.465514e-01):5.105718e-01):1.203020e-01):9.910091e-02):1.347916e-01,31:6.881765e-01):7.422862e-02,1:3.922197e-01);
   tree gen.348000 = [&U] ((((((((10:1.274810e+00,((17:1.552798e+00,18:2.416564e+00):5.646509e-01,(13:1.779485e+00,16:2.359286e+00):2.401371e-01):3.057910e-01):2.381553e-01,(((12:1.445475e+00,(9:9.450528e-01,5:9.373716e-01):6.253665e-01):7.844166e-02,11:1.116838e+00):1.183895e-01,((15:1.122465e+00,(7:1.049186e+00,8:1.041700e+00):2.265937e-01):6.248370e-02,14:1.251411e+00):1.909211e-01):1.214159e-01):1.080803e-01,6:1.112253e+00):7.592223e-01,(46:1.152620e+00,45:5.395119e-01):1.832985e-02):1.856754e-01,(42:7.225986e-01,((36:3.289111e-01,((((22:8.411175e-04,21:4.993133e-04):3.951119e-04,23:1.108554e-03):5.398802e-02,(30:6.025443e-02,41:2.560493e-02):6.231833e-02):1.379784e-02,(44:3.703427e-03,43:5.518163e-04):1.217608e-01):1.469315e-01):2.215192e-01,3:6.341003e-01):2.014378e-01):4.594360e-02):4.727257e-02,((2:4.207153e-01,(25:1.281946e-01,29:4.019344e-01):3.434303e-01):1.378146e-01,4:5.998362e-01):1.006337e-01):1.412612e-01,31:6.276908e-01):8.642870e-02,(((33:1.110960e-01,20:1.056890e-01):3.640582e-01,((35:2.073400e-01,28:1.400078e-01):7.513578e-02,(((26:6.079670e-03,27:1.167082e-02):8.367897e-02,40:1.339264e-01):1.841642e-02,(34:1.346626e-01,((24:5.382709e-03,32:5.894052e-03):1.171099e-01,19:2.997979e-01):4.000296e-03):2.148548e-02):6.675035e-02):1.174930e-01):6.901333e-02,((39:1.396189e-01,37:2.346211e-02):3.434749e-01,38:2.504214e-01):2.515846e-01):1.868055e-01,1:3.752786e-01);
   tree gen.348500 = [&U] ((31:6.928083e-01,((((3:6.080419e-01,(36:3.077244e-01,(((22:2.547184e-04,23:2.393175e-03):5.347994e-05,21:1.367534e-03):2.622716e-02,((41:4.674490e-02,30:4.440177e-02):3.894366e-02,(43:1.906614e-04,44:6.834365e-03):9.993237e-02):5.053925e-02):1.428935e-01):3.236001e-01):1.389042e-01,(42:4.627953e-01,46:1.257348e+00):6.717325e-02):1.035038e-01,(((((13:1.884239e+00,16:2.050170e+00):2.090401e-01,(17:1.617573e+00,18:2.256246e+00):7.510025e-01):3.121484e-01,10:1.176114e+00):2.245876e-01,(6:1.205686e+00,((11:1.126740e+00,((5:9.020524e-01,9:9.244194e-01):6.633747e-01,12:1.324759e+00):1.310692e-01):1.135264e-01,((15:1.175913e+00,(7:1.190714e+00,8:9.731852e-01):1.537942e-01):6.667803e-02,14:1.171721e+00):2.213688e-01):1.270451e-01):6.391500e-02):7.057449e-01,45:5.928877e-01):1.679672e-01):6.552422e-02,((2:4.084967e-01,(29:4.017780e-01,25:3.052428e-01):2.879654e-01):2.020113e-01,4:5.852656e-01):1.027819e-01):1.787700e-01):6.350692e-02,(((37:1.846932e-01,39:1.298957e-01):2.545805e-01,38:2.592736e-01):1.943096e-01,(((34:1.673166e-01,((40:1.366654e-01,(27:8.773521e-03,26:2.863654e-03):1.151011e-01):2.633513e-02,((32:1.515103e-02,24:2.467670e-03):1.307085e-01,19:2.659033e-01):1.367569e-02):4.594264e-02):2.278712e-02,(28:1.523897e-01,35:2.314404e-01):5.429594e-02):1.269830e-01,(33:1.429997e-01,20:6.508605e-02):3.960084e-01):1.249479e-01):1.307090e-01,1:3.854483e-01);
   tree gen.349000 = [&U] ((((((2:4.810901e-01,(29:3.449304e-01,25:1.996084e-01):1.891639e-01):1.045261e-01,((((11:1.005054e+00,(12:1.286051e+00,(5:9.775124e-01,9:9.218949e-01):5.200166e-01):2.819138e-01):1.487822e-01,((15:1.052247e+00,(8:9.953788e-01,7:1.092084e+00):2.246102e-01):8.823125e-02,14:1.154686e+00):2.103183e-01):1.142411e-01,6:1.169344e+00):6.137164e-02,(((13:1.721393e+00,16:1.990978e+00):2.645298e-01,(18:2.483932e+00,17:1.323794e+00):7.530895e-01):2.196418e-01,10:1.228396e+00):2.181018e-01):8.113073e-01):4.725158e-02,4:6.417544e-01):5.614042e-02,(((36:3.005146e-01,(((22:1.973934e-03,23:4.342933e-04):1.689818e-04,21:9.571139e-04):3.950805e-02,(((41:7.216886e-03,30:6.880535e-02):4.289118e-02,42:1.203317e-01):2.268201e-02,(43:1.453458e-03,44:5.064480e-03):1.122619e-01):1.329981e-02):1.247551e-01):2.878553e-01,(46:1.265295e+00,3:6.087805e-01):8.862117e-02):2.582880e-01,45:9.497047e-01):1.878770e-02):1.597232e-01,31:6.440696e-01):6.073927e-02,((((28:1.529483e-01,35:2.383313e-01):6.556707e-02,(((19:2.542839e-01,(24:7.329630e-03,32:4.052568e-03):1.351565e-01):4.806896e-02,((27:1.779677e-02,26:4.095344e-03):1.061151e-01,40:1.345373e-01):1.283511e-02):4.487951e-02,34:1.458042e-01):3.677241e-02):7.659847e-02,(20:8.597938e-02,33:1.011569e-01):4.087383e-01):1.353748e-01,(38:2.711243e-01,(39:3.057544e-01,37:6.571439e-02):3.744489e-01):1.930747e-01):1.779267e-01,1:4.124334e-01);
   tree gen.349500 = [&U] (((((42:7.152284e-01,((36:3.522033e-01,(((30:8.109965e-02,41:3.045052e-02):5.152433e-02,(44:2.916684e-03,43:6.962506e-05):1.246742e-01):4.317018e-02,(22:9.676503e-04,(23:5.249054e-04,21:1.251806e-03):7.628276e-04):3.301375e-02):1.615622e-01):2.946982e-01,3:6.276327e-01):2.040055e-01):6.300795e-02,(((((12:1.430732e+00,(9:9.354137e-01,5:1.020871e+00):6.803488e-01):2.333890e-01,11:9.815818e-01):1.741807e-01,((15:1.111016e+00,(7:1.038485e+00,8:9.276932e-01):2.088545e-01):8.782992e-02,14:1.238647e+00):1.630206e-01):1.001320e-01,((10:1.213090e+00,((17:1.536960e+00,18:2.391916e+00):7.850896e-01,(13:1.761335e+00,16:2.335223e+00):2.407826e-01):2.904452e-01):2.891842e-01,6:1.234043e+00):4.775460e-02):5.772914e-01,(46:6.978101e-01,45:4.230366e-01):2.742348e-01):2.775467e-01):5.544724e-02,((2:4.164242e-01,(25:2.329308e-01,29:4.893734e-01):2.450022e-01):1.364090e-01,4:5.937181e-01):9.289395e-02):1.771797e-01,31:6.569039e-01):8.554717e-02,(((33:1.516551e-01,20:1.046110e-01):3.603449e-01,((35:2.341626e-01,28:1.170279e-01):3.977446e-02,(((26:1.866609e-03,27:9.343077e-03):7.645324e-02,40:1.325604e-01):3.300457e-02,(19:3.081189e-01,((24:1.949238e-03,32:1.561333e-02):1.433254e-01,34:9.829703e-02):1.076628e-02):2.428135e-02):6.927731e-02):6.455698e-02):1.006089e-01,((39:4.300868e-02,37:1.006290e-01):3.638971e-01,38:3.359452e-01):2.770888e-01):1.504924e-01,1:3.714509e-01);
   tree gen.350000 = [&U] (((((42:6.289341e-01,((36:3.426473e-01,(((30:4.285405e-02,41:2.750160e-02):5.012636e-02,(44:8.591620e-03,43:8.391981e-06):1.212915e-01):4.199888e-02,((22:5.038757e-04,23:1.826912e-03):1.439224e-03,21:3.682849e-04):3.341671e-02):1.571787e-01):2.033241e-01,3:6.106036e-01):1.708978e-01):9.143793e-02,((((((12:1.391913e+00,(9:9.100338e-01,5:7.913504e-01):6.618894e-01):2.270566e-01,11:9.549493e-01):1.694548e-01,((15:1.080872e+00,(7:1.010308e+00,8:9.025228e-01):2.031878e-01):8.544690e-02,14:1.205040e+00):2.137048e-01):9.290699e-02,(10:1.180177e+00,((17:1.495259e+00,18:2.327018e+00):7.993350e-01,(13:1.713546e+00,16:2.271863e+00):1.924769e-01):2.825648e-01):1.878951e-01):1.064367e-01,6:1.200561e+00):5.864276e-01,(46:8.642376e-01,45:6.017443e-01):2.667942e-01):2.552622e-01):5.612023e-02,((2:4.283783e-01,(25:2.266109e-01,29:4.760956e-01):2.316144e-01):1.547372e-01,4:5.776092e-01):1.141433e-01):1.666610e-01,31:6.390806e-01):8.322608e-02,(((33:1.234446e-01,20:1.017726e-01):3.871890e-01,((35:2.278092e-01,28:1.138526e-01):3.869529e-02,(((26:2.890285e-03,27:1.045437e-02):7.437889e-02,40:1.289637e-01):3.918677e-02,(((24:4.249194e-03,32:1.612782e-02):1.454797e-01,19:2.997589e-01):1.274446e-02,34:9.563001e-02):1.338917e-02):5.723631e-02):1.037882e-01):9.098650e-02,((39:2.626072e-01,37:1.194916e-01):3.368650e-01,38:2.208798e-01):2.695707e-01):1.375263e-01,1:3.613726e-01);
   tree gen.350500 = [&U] ((31:6.098445e-01,(((3:5.859611e-01,((36:2.628944e-01,((23:1.168154e-03,(21:4.580956e-05,22:2.043181e-04):1.189626e-03):3.295938e-02,((41:2.738019e-02,30:6.281224e-02):3.408038e-03,(43:1.540160e-04,44:2.588762e-03):1.627119e-01):2.463238e-02):1.041394e-01):3.105590e-01,(42:3.463077e-01,46:1.111381e+00):1.544549e-01):1.426183e-02):2.012376e-01,((6:1.287375e+00,(((11:1.085823e+00,((5:8.618336e-01,9:8.908495e-01):6.578879e-01,12:1.276651e+00):1.697684e-01):1.372551e-01,((15:1.199634e+00,(7:1.185619e+00,8:9.378444e-01):1.866230e-01):1.265046e-01,14:1.129171e+00):1.884105e-01):5.899995e-02,(((13:1.682240e+00,16:2.028054e+00):2.702206e-01,(17:1.558832e+00,18:2.174311e+00):7.237301e-01):2.494113e-01,10:1.247708e+00):2.494498e-01):6.086048e-02):6.431571e-01,45:5.892226e-01):1.119361e-01):9.993247e-02,((2:4.362051e-01,(29:3.809717e-01,25:2.941580e-01):1.712930e-01):1.323090e-01,4:5.640119e-01):1.010754e-01):1.272874e-01):1.411747e-01,((37:4.012752e-01,(39:4.365010e-01,38:2.678452e-01):6.319016e-02):2.223718e-01,(((34:1.612406e-01,(28:1.231532e-01,35:2.425668e-01):5.758703e-02):5.785959e-02,((40:1.150500e-01,(27:7.509778e-03,26:1.002543e-03):1.224056e-01):1.658351e-02,((32:1.121045e-02,24:2.532178e-03):1.127020e-01,19:2.364753e-01):3.137936e-02):6.750460e-02):7.900426e-02,(33:1.378068e-01,20:9.399637e-02):3.816275e-01):8.691754e-02):1.440205e-01,1:4.142580e-01);
   tree gen.351000 = [&U] (((((((36:2.994934e-01,(((30:4.153346e-02,41:2.880558e-02):2.944519e-02,(44:3.759244e-03,43:4.047631e-06):1.223090e-01):4.018196e-02,((21:1.018799e-03,22:7.115424e-04):9.823532e-04,23:4.668792e-04):2.043629e-02):1.597679e-01):2.043417e-01,42:4.057348e-01):3.241155e-02,3:6.157259e-01):2.126919e-01,((((((12:1.403590e+00,(9:9.176680e-01,5:7.979890e-01):6.024818e-01):2.294785e-01,11:1.116763e+00):8.363855e-02,((15:1.089939e+00,(7:1.018784e+00,8:9.362612e-01):1.342458e-01):8.616371e-02,14:1.214763e+00):2.071943e-01):7.296061e-02,6:1.210632e+00):8.560588e-02,(10:1.200802e+00,((17:1.530604e+00,18:2.346539e+00):8.060406e-01,(13:1.828541e+00,16:2.017688e+00):3.709060e-01):2.849352e-01):2.154053e-01):6.071870e-01,(46:8.714877e-01,45:3.612989e-01):2.510423e-01):2.574036e-01):5.659102e-02,((2:4.319720e-01,(25:1.854646e-01,29:4.800895e-01):1.663823e-01):1.714833e-01,4:5.824547e-01):1.003769e-01):1.630366e-01,31:6.444418e-01):1.012642e-01,(((33:1.244802e-01,20:8.555261e-02):3.904370e-01,((35:2.103044e-01,28:1.148077e-01):6.959927e-02,((19:3.022736e-01,34:1.199946e-01):3.545826e-03,(((26:3.476487e-03,27:7.697097e-03):7.419637e-02,40:1.088716e-01):4.474019e-02,(24:3.486119e-03,32:5.218336e-03):1.347214e-01):1.218403e-02):6.111064e-02):1.061654e-01):7.234017e-02,((39:1.309635e-01,37:6.544577e-02):2.508070e-01,38:2.227328e-01):2.718321e-01):1.645666e-01,1:3.621311e-01);
   tree gen.351500 = [&U] (((((3:6.436842e-01,((36:3.078803e-01,(((30:7.492582e-02,41:3.206461e-02):3.026976e-02,(44:5.111845e-03,43:1.038452e-05):1.257341e-01):4.130720e-02,(21:1.755309e-04,(23:4.816517e-03,22:2.362884e-04):5.758441e-04):2.100858e-02):1.661076e-01):2.225013e-01,42:4.257048e-01):4.375913e-02):2.286118e-01,((((((12:1.442895e+00,(9:9.433660e-01,5:8.581639e-01):6.193534e-01):2.359047e-01,11:1.148036e+00):8.598073e-02,((15:1.120461e+00,(7:1.047313e+00,8:9.624799e-01):1.804993e-01):8.857660e-02,14:1.248781e+00):1.803743e-01):8.686736e-02,6:1.244534e+00):6.284189e-02,(10:1.234429e+00,((17:1.436628e+00,18:2.412251e+00):8.286126e-01,(13:1.879747e+00,16:2.074190e+00):3.812927e-01):3.509557e-01):2.214374e-01):6.241904e-01,(46:8.958924e-01,45:3.417958e-01):4.046373e-01):1.406471e-01):5.817577e-02,((2:4.769587e-01,(25:1.906582e-01,29:4.885210e-01):1.959777e-01):7.648764e-02,4:5.987656e-01):1.031878e-01):1.825630e-01,31:6.624884e-01):8.665755e-02,(((33:1.279661e-01,20:8.794839e-02):4.013707e-01,((35:2.250918e-01,28:1.414023e-01):6.253062e-02,((19:3.246227e-01,(34:1.233549e-01,(24:3.593665e-03,32:5.364468e-03):1.409417e-01):1.611644e-02):2.090154e-02,((26:3.918651e-03,27:6.062820e-03):8.305188e-02,40:1.119203e-01):3.957118e-02):3.277994e-02):9.539756e-02):7.436596e-02,((39:4.070447e-01,37:2.572710e-01):1.018903e-01,38:2.289701e-01):2.794444e-01):1.691750e-01,1:3.722721e-01);
   tree gen.352000 = [&U] (((((3:6.484968e-01,(42:4.579463e-01,(36:3.101822e-01,(((30:7.476534e-02,41:2.937889e-02):2.770649e-02,(44:5.878167e-03,43:1.046216e-05):1.266742e-01):4.654280e-02,(22:3.473799e-04,(23:2.010023e-03,21:4.231782e-04):1.246860e-03):3.112111e-02):1.638588e-01):2.307509e-01):1.461213e-02):2.200775e-01,(((6:1.253839e+00,(10:1.243658e+00,((17:1.447369e+00,18:2.430286e+00):7.165663e-01,(13:1.782906e+00,16:2.089698e+00):3.401255e-01):2.931336e-01):2.225245e-01):4.939760e-02,(((12:1.453683e+00,(9:9.504191e-01,5:8.645801e-01):6.239840e-01):1.924491e-01,11:1.156620e+00):1.319735e-01,((15:1.128839e+00,(7:1.055144e+00,8:9.185078e-01):1.753419e-01):8.923885e-02,14:1.258118e+00):1.817229e-01):1.326974e-01):6.288572e-01,(46:9.025906e-01,45:1.129485e-01):6.410961e-01):1.934793e-01):7.966135e-02,((2:4.805247e-01,(25:2.169261e-01,29:4.382024e-01):1.974429e-01):7.705951e-02,4:6.032423e-01):1.073977e-01):1.351296e-01,31:7.058221e-01):1.291828e-01,(((33:1.289228e-01,20:6.977913e-02):4.516284e-01,((35:2.267747e-01,28:1.424595e-01):8.831805e-02,((34:1.207496e-01,((24:3.454058e-03,32:4.864091e-03):1.248739e-01,19:2.504579e-01):1.344283e-03):2.621378e-02,((26:3.947949e-03,27:6.108149e-03):9.042880e-02,40:1.127571e-01):4.140833e-02):5.520377e-02):8.351651e-02):8.229340e-02,((39:3.587653e-01,37:2.591945e-01):1.026521e-01,38:2.516021e-01):2.394981e-01):1.643451e-01,1:3.846130e-01);
   tree gen.352500 = [&U] (((((3:6.260889e-01,((36:3.205141e-01,(((30:7.647201e-02,41:4.482371e-02):2.524852e-03,(44:3.865413e-03,43:4.719637e-06):1.281995e-01):3.554382e-02,((21:4.846321e-04,23:1.737673e-03):5.497679e-04,22:2.225889e-04):3.427124e-02):1.659934e-01):2.227777e-01,42:4.382440e-01):2.280576e-02):2.460204e-01,((((((12:1.313736e+00,(9:9.175788e-01,5:8.347058e-01):6.024232e-01):1.878386e-01,11:1.116654e+00):1.274133e-01,((15:1.089833e+00,(7:1.228672e+00,8:9.885326e-01):1.692833e-01):8.615533e-02,14:1.214645e+00):1.621850e-01):1.281123e-01,6:1.210514e+00):4.769074e-02,(10:1.272374e+00,((17:1.397357e+00,18:2.346311e+00):6.918064e-01,(13:1.721301e+00,16:2.017492e+00):3.283730e-01):2.830048e-01):2.148355e-01):6.360193e-01,(46:8.714029e-01,45:3.074454e-01):3.801987e-01):1.855790e-01):5.784386e-02,((2:4.639209e-01,(25:2.919191e-01,29:3.781662e-01):2.025280e-01):9.066442e-02,4:5.823981e-01):9.364130e-02):1.304604e-01,31:6.814335e-01):9.251457e-02,(((33:1.244681e-01,20:6.736801e-02):4.404197e-01,((35:2.189388e-01,28:1.509645e-01):7.228032e-02,((19:2.929227e-01,((24:3.334708e-03,32:1.047395e-02):1.151100e-01,34:1.211392e-01):1.053492e-02):2.550381e-02,((26:2.465960e-03,27:8.804194e-03):8.730417e-02,40:1.345947e-01):2.763193e-02):5.329628e-02):1.172878e-01):9.128344e-02,((37:3.473051e-01,39:3.002206e-01):7.341282e-02,38:2.802715e-01):1.786676e-01):1.586664e-01,1:3.713233e-01);
   tree gen.353000 = [&U] (((38:3.505872e-01,(37:1.382419e-02,39:3.415217e-02):3.848498e-01):2.665833e-01,((20:7.542282e-02,33:1.333759e-01):4.555444e-01,((28:1.581969e-01,35:2.673293e-01):5.172779e-02,(((26:2.542806e-03,27:1.564079e-02):8.357566e-02,40:1.378025e-01):9.170441e-03,((34:1.146442e-01,(24:4.475522e-03,32:1.274805e-02):1.220071e-01):9.237863e-03,19:3.168103e-01):2.788250e-02):4.098878e-02):9.395198e-02):1.043694e-01):1.391836e-01,(((4:6.407112e-01,(2:5.055266e-01,(29:3.478381e-01,25:2.056205e-01):1.682339e-01):1.437485e-01):5.654477e-02,((3:6.561201e-01,((((44:4.751216e-04,43:2.902289e-04):1.547897e-01,((21:1.623032e-03,23:7.842653e-04):8.416633e-04,22:2.423111e-03):4.994748e-02):1.177708e-02,(41:2.986967e-02,30:4.519055e-02):4.757940e-02):1.103551e-01,(36:1.480988e-01,42:1.882010e-02):2.695717e-01):3.040409e-01):2.115145e-01,((((((13:1.897488e+00,16:2.239332e+00):2.498174e-01,(18:2.560526e+00,17:1.370268e+00):7.704018e-01):3.458439e-01,10:1.247747e+00):2.493056e-01,(((12:1.467025e+00,(9:9.252050e-01,5:9.483478e-01):6.120391e-01):1.947696e-01,11:1.217509e+00):1.641873e-01,(14:1.230112e+00,(15:1.085381e+00,(7:1.137923e+00,8:1.081199e+00):1.325772e-01):8.713469e-02):1.959407e-01):1.211909e-01):6.453837e-02,6:1.228661e+00):8.494568e-01,(46:9.224879e-01,45:1.842903e-01):7.782201e-01):7.125263e-02):9.877946e-02):1.693534e-01,31:7.461959e-01):1.268634e-01,1:4.484899e-01);
   tree gen.353500 = [&U] (((38:3.434849e-01,(37:1.967725e-01,39:1.339928e-01):3.770534e-01):1.961983e-01,((20:7.389488e-02,33:1.284415e-01):4.463158e-01,((28:1.549921e-01,35:2.619136e-01):5.067987e-02,(((26:1.425396e-03,27:1.532393e-02):9.281596e-02,40:1.223383e-01):4.861748e-03,((34:4.651584e-02,(24:5.617625e-03,32:1.248979e-02):6.734735e-02):4.840652e-02,19:3.103923e-01):2.731765e-02):4.015841e-02):1.070327e-01):1.022551e-01):1.357708e-01,(((4:6.277315e-01,(2:3.816047e-01,(29:3.407914e-01,25:2.748917e-01):1.648257e-01):2.625914e-01):5.539927e-02,((3:6.428282e-01,(((23:3.005419e-03,(22:2.080918e-03,21:6.373296e-03):6.622246e-04):4.100870e-02,((44:2.874565e-03,43:1.720519e-04):1.528012e-01,(41:2.926456e-02,30:5.268893e-02):4.661552e-02):2.910622e-02):1.087536e-01,(36:2.702522e-01,42:1.275932e-01):5.112626e-02):2.978816e-01):2.071165e-01,((((((12:1.437305e+00,(9:9.064619e-01,5:9.291359e-01):5.996402e-01):2.256433e-01,11:1.192844e+00):1.018609e-01,(14:1.216174e+00,(15:1.063393e+00,(7:1.114871e+00,8:1.059296e+00):2.442670e-01):9.209149e-02):2.245032e-01):1.187358e-01,(((13:1.859048e+00,16:2.330072e+00):1.589486e-01,(18:2.508654e+00,17:1.342508e+00):7.547947e-01):3.388377e-01,10:1.222470e+00):2.611813e-01):6.582199e-02,6:1.203770e+00):8.322482e-01,(46:6.793572e-01,45:4.081528e-02):7.624547e-01):3.214523e-02):9.932860e-02):1.659226e-01,31:7.310792e-01):1.242933e-01,1:4.394042e-01);
   tree gen.354000 = [&U] (((38:3.165285e-01,(37:6.064543e-02,39:2.773622e-01):3.474626e-01):1.808009e-01,((20:6.809569e-02,33:9.835158e-02):4.112894e-01,((28:1.282575e-01,35:2.413589e-01):4.670257e-02,(((26:1.313533e-03,27:1.412133e-02):7.139930e-02,40:9.951858e-02):4.246428e-02,((34:3.632753e-02,(24:4.514471e-03,32:1.150961e-02):3.199955e-02):9.577849e-02,19:2.860330e-01):2.517379e-02):3.700682e-02):9.863284e-02):4.619065e-02):1.238479e-01,(((4:5.784678e-01,(2:3.516568e-01,(29:3.140465e-01,25:2.533185e-01):2.415534e-01):2.419835e-01):9.752458e-02,((3:5.804935e-01,((((44:1.071500e-02,43:5.394580e-04):1.408095e-01,(41:4.093682e-02,30:4.341667e-02):4.322300e-02):3.520263e-02,(23:1.397726e-03,(22:5.947472e-04,21:5.851956e-03):6.057283e-03):2.760792e-02):1.002187e-01,(36:2.490431e-01,42:1.175798e-01):4.711392e-02):2.745041e-01):2.602353e-01,((((((13:1.713152e+00,16:2.147211e+00):2.462651e-01,(18:2.311777e+00,17:1.245678e+00):6.955593e-01):3.122461e-01,10:1.126532e+00):2.406841e-01,6:1.109300e+00):5.637731e-02,(((12:1.324507e+00,(9:8.353237e-01,5:8.562183e-01):5.525811e-01):2.079350e-01,11:1.099231e+00):9.386699e-02,(14:1.120730e+00,(15:9.799388e-01,(7:1.027377e+00,8:9.761636e-01):1.332718e-01):1.176598e-01):1.507776e-01):7.152384e-02):7.482404e-01,(46:4.251620e-01,45:3.332010e-02):6.740337e-01):1.449546e-01):5.011407e-02):1.529012e-01,31:6.737049e-01):1.096661e-01,1:3.657381e-01);
   tree gen.354500 = [&U] (((38:2.112096e-01,(37:3.106237e-01,39:3.344753e-01):9.653596e-02):3.415490e-01,((20:7.152977e-02,33:1.033115e-01):4.320308e-01,((28:1.347256e-01,35:2.535307e-01):6.933076e-02,(((26:1.200207e-03,27:1.483347e-02):7.499999e-02,40:1.045373e-01):1.374980e-02,((34:3.084364e-02,(24:8.312679e-03,32:1.209004e-02):3.361330e-02):9.185647e-02,19:3.004577e-01):2.380297e-02):7.220657e-02):6.933964e-02):7.820278e-02):1.996085e-01,(((4:6.076401e-01,(2:3.693909e-01,(29:3.298839e-01,25:2.660934e-01):2.537350e-01):1.447970e-01):1.024428e-01,((3:6.097680e-01,((((44:6.417372e-03,43:5.666630e-04):1.479105e-01,(41:3.237643e-02,30:4.560619e-02):5.356301e-02):6.346250e-03,((23:1.572468e-03,22:5.920142e-03):2.149093e-03,21:5.199019e-04):6.576612e-02):1.534125e-01,(36:2.616024e-01,42:3.153160e-01):6.505518e-02):2.883475e-01):2.733591e-01,(((((13:1.799546e+00,16:2.039003e+00):2.586843e-01,(18:2.428361e+00,17:1.308498e+00):7.345670e-01):2.712081e-01,10:1.183343e+00):2.735195e-01,(6:1.165242e+00,(((12:1.391302e+00,(9:8.774493e-01,5:8.993976e-01):5.804479e-01):2.013759e-01,11:1.154665e+00):1.628742e-01,(14:1.177248e+00,(15:1.184021e+00,(7:1.079188e+00,8:1.073349e+00):1.512892e-01):1.235934e-01):1.583814e-01):7.513080e-02):7.287596e-02):7.129241e-01,(46:6.709526e-01,45:1.283927e-01):5.469208e-01):1.522647e-01):5.264133e-02):1.606120e-01,31:7.076800e-01):9.483028e-02,1:3.841824e-01);
   tree gen.355000 = [&U] (((38:2.056564e-01,(37:3.670120e-01,39:5.101696e-01):3.991522e-02):2.253287e-01,((20:7.965084e-02,33:1.005952e-01):4.206717e-01,((28:1.311833e-01,35:2.468648e-01):7.709217e-02,(((26:3.332722e-03,27:6.071273e-03):7.302806e-02,40:1.077792e-01):3.247084e-02,((34:3.193281e-02,(24:8.094119e-03,32:5.590245e-03):2.540932e-02):8.944135e-02,19:2.925580e-01):2.317713e-02):2.592877e-02):1.182315e-01):7.614664e-02):1.943603e-01,(((4:6.024990e-01,(2:4.313376e-01,(29:3.269984e-01,25:2.590972e-01):2.470637e-01):1.409899e-01):9.974931e-02,((3:6.630217e-01,(((((44:6.248645e-03,43:5.517641e-04):1.440216e-01,(41:2.535820e-02,30:3.391020e-02):4.993599e-02):6.284638e-03,(22:1.288645e-03,(21:5.158953e-04,23:7.799906e-04):2.040174e-04):2.188836e-02):1.427903e-01,42:2.307103e-01):4.317739e-02,36:2.547243e-01):2.701098e-01):2.113750e-01,((6:1.134605e+00,((((13:1.752232e+00,16:2.013725e+00):2.518829e-01,(18:2.364513e+00,17:1.274094e+00):7.217773e-01):2.897268e-01,10:1.152230e+00):2.842397e-01,(((12:1.354722e+00,(9:8.543791e-01,5:8.757503e-01):6.472615e-01):1.960813e-01,11:1.124306e+00):1.549204e-01,(14:1.146296e+00,(15:1.152890e+00,(7:1.050814e+00,8:1.045128e+00):2.001561e-01):1.059223e-01):1.576045e-01):1.172402e-01):6.851654e-02):6.198082e-01,(46:6.533117e-01,45:2.128622e-02):7.016016e-01):1.482613e-01):5.125727e-02):1.563891e-01,31:6.890734e-01):9.122883e-02,1:3.740813e-01);
   tree gen.355500 = [&U] (((38:3.542401e-01,(37:3.708467e-01,39:5.155000e-01):4.033227e-02):2.276830e-01,((20:8.048306e-02,33:1.016462e-01):4.250671e-01,((28:1.489776e-01,35:2.494442e-01):5.159138e-02,(((26:3.317315e-03,27:1.082709e-02):8.286879e-02,40:1.089053e-01):4.249905e-02,((34:2.495386e-02,(24:5.207510e-03,32:5.648654e-03):2.253678e-02):9.578972e-02,19:2.956147e-01):1.785305e-02):4.318972e-02):8.315999e-02):7.694225e-02):1.963911e-01,(((4:6.087942e-01,(2:4.358444e-01,(29:3.304150e-01,25:2.618044e-01):2.455577e-01):1.555599e-01):1.027070e-01,((3:6.482473e-01,((((23:7.735909e-04,(22:1.358841e-03,21:1.591727e-03):2.846308e-03):6.872790e-02,(41:4.179438e-02,30:2.756479e-02):5.750741e-02):2.489874e-02,(44:3.393885e-03,43:2.517152e-04):1.397609e-01):1.451485e-01,(36:2.573858e-01,42:2.274163e-01):4.286624e-02):2.729320e-01):2.135835e-01,((6:1.146460e+00,((((13:1.770540e+00,16:2.034765e+00):2.293889e-01,(18:2.389219e+00,17:1.287407e+00):7.293187e-01):2.927539e-01,10:1.164269e+00):2.682939e-01,(((12:1.368877e+00,(9:8.633060e-01,5:9.320688e-01):6.540244e-01):2.040256e-01,11:1.136054e+00):1.172519e-01,(14:1.162383e+00,(15:1.164936e+00,(7:1.061793e+00,8:1.056048e+00):2.022474e-01):1.070291e-01):1.777921e-01):1.184652e-01):6.967158e-02):6.262842e-01,(46:6.601378e-01,45:2.150863e-02):7.528763e-01):1.601180e-01):5.945787e-02):1.387859e-01,31:6.962731e-01):9.218202e-02,1:3.779899e-01);
```
