## Supplementary material for "Deep-mining of vertebrate genomes reveals an unexpected diversity of endogenous viral elements": Chuviridae_rnapol.nex.run1.t (part 2 of 14)

```
   tree gen.356000 = [&U] (((38:4.277966e-01,(39:5.514592e-01,37:3.814943e-01):1.119039e-02):1.805933e-01,((20:9.715554e-02,33:1.109348e-01):4.272391e-01,((28:1.497389e-01,35:2.446167e-01):6.027677e-02,(((26:3.334267e-03,27:5.963529e-03):7.834881e-02,40:1.370941e-01):2.004366e-02,((34:6.728103e-02,(24:6.878462e-03,32:5.677518e-03):2.265195e-02):7.233137e-02,19:2.971253e-01):2.993118e-02):4.827942e-02):8.358493e-02):7.733542e-02):1.973946e-01,(((4:6.119051e-01,(2:3.727136e-01,(29:3.321034e-01,25:2.631422e-01):2.508133e-01):1.579650e-01):1.032318e-01,((3:6.515598e-01,((((22:1.055208e-04,(21:1.561288e-03,23:5.488925e-04):7.636755e-04):6.678559e-02,(44:4.126560e-03,43:3.903296e-04):1.404751e-01):1.287596e-02,(41:3.771336e-02,30:1.299314e-02):3.954104e-02):1.458902e-01,(36:2.587010e-01,42:5.048492e-01):7.991644e-02):2.743267e-01):2.146749e-01,((6:1.152318e+00,((((13:1.779587e+00,16:2.198154e+00):2.552277e-01,(18:2.401427e+00,17:1.293985e+00):7.330455e-01):3.183138e-01,10:1.170218e+00):3.253821e-01,(((12:1.375871e+00,(9:8.677174e-01,5:9.368316e-01):5.018955e-01):1.653337e-01,11:1.083573e+00):1.655612e-01,(14:1.168323e+00,(15:1.170889e+00,(7:1.169200e+00,8:1.061444e+00):1.009457e-01):1.075760e-01):1.787006e-01):1.093567e-01):1.243660e-01):6.486330e-01,(46:6.635110e-01,45:3.643349e-01):4.597774e-01):1.333520e-01):7.590475e-02):1.468595e-01,31:6.998310e-01):9.265307e-02,1:3.799214e-01);
   tree gen.356500 = [&U] ((31:5.735106e-01,((((3:6.372382e-01,(36:2.443208e-01,((43:5.662831e-04,44:1.110808e-03):1.417945e-01,(((23:4.606273e-05,22:1.560842e-03):5.299318e-04,21:1.675080e-03):3.525237e-02,(41:3.491698e-02,30:3.165689e-02):8.352878e-02):2.763723e-02):1.750501e-01):2.234311e-01):9.611820e-02,(46:6.670811e-01,42:2.343151e-02):7.501833e-01):1.789711e-01,((((11:1.018330e+00,((5:9.513828e-01,9:8.114256e-01):6.154411e-01,12:1.306560e+00):2.812681e-01):1.659089e-01,((15:1.106343e+00,(7:1.223985e+00,8:9.865408e-01):1.074284e-01):1.087960e-01,14:1.227024e+00):1.744580e-01):1.039076e-01,(6:1.186770e+00,(((13:1.742074e+00,16:1.995604e+00):3.769049e-01,(17:1.393711e+00,18:2.024798e+00):6.490410e-01):2.409954e-01,10:1.283082e+00):2.172907e-01):6.770719e-02):7.286338e-01,45:6.193145e-01):2.377241e-01):4.473264e-02,((2:4.090911e-01,(29:4.805467e-01,25:2.044658e-01):1.525779e-01):1.207115e-01,4:5.384510e-01):6.596449e-02):1.735309e-01):9.025366e-02,(((37:1.874498e-01,39:2.247389e-01):2.532235e-01,38:3.351828e-01):1.970381e-01,((((28:1.292284e-01,35:2.415631e-01):4.619343e-02,34:1.399769e-01):5.099200e-02,(((32:8.668235e-03,24:8.026924e-03):1.373591e-01,19:2.401581e-01):5.181940e-02,(40:1.245862e-01,(27:1.080451e-02,26:4.494217e-04):7.875473e-02):1.060631e-02):4.667873e-02):1.193688e-01,(33:9.802181e-02,20:5.724519e-02):3.554372e-01):7.026668e-02):1.592992e-01,1:3.802622e-01);
   tree gen.357000 = [&U] (((((2:3.902702e-01,(25:2.466643e-01,29:3.748383e-01):1.878751e-01):1.929704e-01,4:5.670144e-01):7.877814e-02,(((3:6.096649e-01,42:4.207247e-01):4.925148e-02,(36:3.176935e-01,((30:4.981797e-02,41:2.589517e-02):6.440046e-02,((44:3.132185e-03,43:2.279307e-05):1.138327e-01,(23:1.395008e-03,(22:2.276504e-04,21:1.228783e-05):8.520329e-04):5.716314e-02):8.034494e-03):1.623367e-01):2.657700e-01):1.947510e-01,((((((12:1.338810e+00,(9:8.369874e-01,5:8.273601e-01):6.171926e-01):1.958337e-01,11:9.771420e-01):1.281216e-01,((15:1.080242e+00,(7:1.109054e+00,8:9.522927e-01):2.883710e-01):9.959365e-02,14:1.261361e+00):1.644888e-01):1.278842e-01,(10:1.288295e+00,((17:1.621866e+00,18:2.325663e+00):6.187357e-01,(13:1.820686e+00,16:2.065026e+00):2.138415e-01):2.971477e-01):1.871906e-01):6.706368e-02,6:1.149459e+00):7.309131e-01,(46:6.033902e-01,45:4.591384e-02):6.418895e-01):1.556304e-01):4.613328e-02):1.259652e-01,31:6.321750e-01):8.500676e-02,(((33:1.065619e-01,20:5.660020e-02):3.826437e-01,((35:2.168779e-01,28:1.312321e-01):8.998875e-02,((19:2.903449e-01,((24:4.478073e-03,32:9.916217e-03):4.056668e-02,34:1.785037e-02):9.975472e-02):1.126338e-02,((26:3.987813e-03,27:7.226105e-03):7.159733e-02,40:7.548666e-02):3.835942e-02):6.076315e-02):8.512903e-02):8.267728e-02,(39:5.068023e-01,(37:2.303046e-01,38:2.554949e-01):8.313798e-02):2.069798e-01):1.564110e-01,1:3.567137e-01);
   tree gen.357500 = [&U] ((((37:3.842670e-01,39:5.038157e-01):2.107063e-02,38:2.877121e-01):2.689877e-01,((20:8.438678e-02,33:8.725206e-02):4.435956e-01,((28:1.566977e-01,35:2.477941e-01):4.922192e-02,(((26:4.030739e-03,27:3.581022e-03):7.570674e-02,40:7.824140e-02):4.063722e-02,((34:4.284745e-02,(24:4.881365e-03,32:1.612220e-02):7.653522e-02):7.476944e-02,19:3.009848e-01):1.830399e-02):5.251669e-02):8.425710e-02):9.314058e-02):1.701126e-01,(((4:5.917317e-01,(2:4.400343e-01,(29:3.099079e-01,25:2.578711e-01):2.884039e-01):1.600168e-01):1.033911e-01,((3:6.861825e-01,((36:2.947816e-01,42:4.310114e-01):2.019889e-02,(((44:2.217350e-03,43:3.381396e-04):1.479213e-01,(41:3.087394e-02,30:4.129630e-02):5.889761e-03):6.733934e-02,(22:8.871656e-05,(23:1.242371e-03,21:5.530528e-03):3.585092e-03):2.301500e-02):1.772370e-01):2.269736e-01):2.058069e-01,(((6:1.167286e+00,(((13:1.802703e+00,16:2.066656e+00):3.113159e-01,(18:2.432620e+00,17:1.310793e+00):8.305222e-01):2.426199e-01,10:1.185419e+00):2.164513e-01):1.051302e-01,(((12:1.251500e+00,(9:8.789884e-01,5:9.490004e-01):6.738149e-01):2.187681e-01,11:9.798841e-01):1.157031e-01,(14:1.183498e+00,(15:1.112085e+00,(7:1.037647e+00,8:1.075231e+00):1.845376e-01):1.038886e-01):1.442269e-01):1.084543e-01):6.681264e-01,(46:8.247911e-01,45:6.262755e-01):2.547270e-01):1.350841e-01):6.546546e-02):1.552157e-01,31:6.192599e-01):9.385657e-02,1:3.848563e-01);
   tree gen.358000 = [&U] (((((2:4.009000e-01,(25:2.533827e-01,29:3.850477e-01):1.769723e-01):1.982263e-01,4:5.374023e-01):1.207366e-01,(((3:5.833103e-01,(36:3.568762e-01,((44:4.827939e-03,43:2.674365e-05):1.424492e-01,((30:5.926833e-02,41:1.746185e-02):6.090191e-02,(22:1.139673e-03,(21:1.317016e-04,23:1.673928e-03):3.305289e-03):5.987587e-02):1.069121e-04):1.339551e-01):2.547650e-01):9.437571e-02,42:4.209678e-01):1.555463e-01,((((((12:1.375275e+00,(9:8.597844e-01,5:8.498949e-01):5.952951e-01):2.242193e-01,11:1.003756e+00):1.368810e-01,((15:1.109665e+00,(7:1.094351e+00,8:1.019208e+00):1.829089e-01):8.472584e-02,14:1.295716e+00):1.688490e-01):1.037037e-01,(10:1.098266e+00,((17:1.666041e+00,18:2.389007e+00):6.355881e-01,(13:1.870276e+00,16:2.121271e+00):2.248126e-01):2.708121e-01):3.501212e-01):1.164693e-01,6:1.121429e+00):6.208600e-01,(46:6.408643e-01,45:1.301456e-02):7.072011e-01):1.598693e-01):3.615792e-02):1.500379e-01,31:6.493935e-01):9.118239e-02,(((33:1.568002e-01,20:5.814182e-02):4.088539e-01,((35:2.227849e-01,28:1.093255e-01):6.616068e-02,((19:2.632456e-01,((24:1.111521e-02,32:1.165084e-02):4.568414e-02,34:3.423054e-02):8.954297e-02):8.941450e-03,((26:4.096429e-03,27:8.273555e-03):8.458299e-02,40:8.773587e-02):3.838277e-02):3.795847e-02):1.340023e-01):5.980248e-02,(38:2.624538e-01,(37:1.329373e-01,39:2.518595e-01):3.044072e-01):2.126173e-01):1.489471e-01,1:3.664295e-01);
   tree gen.358500 = [&U] ((((37:3.824568e-01,38:2.005371e-01):7.378740e-02,39:4.859372e-01):1.820590e-01,((20:5.663241e-02,33:6.187216e-02):3.930828e-01,((28:1.559595e-01,35:2.466268e-01):4.899004e-02,(((26:7.023637e-03,27:8.926929e-03):1.001732e-01,40:8.484527e-02):3.115619e-02,((34:4.264561e-02,(24:4.074310e-03,32:4.877401e-03):6.857750e-02):7.195836e-02,19:2.995669e-01):2.664793e-02):5.226930e-02):1.298969e-01):7.929536e-02):1.429124e-01,(((4:5.889441e-01,(2:4.379614e-01,(29:3.084480e-01,25:3.216639e-01):2.641079e-01):1.416915e-01):9.361700e-02,((3:6.253723e-01,(42:2.542954e-01,((((44:4.558525e-03,43:3.365467e-04):1.307504e-01,(41:1.108368e-02,30:6.917464e-02):4.634312e-02):1.189092e-02,((21:1.163323e-03,23:3.198553e-03):1.313871e-03,22:2.040489e-04):2.176879e-02):1.782866e-01,36:3.093674e-01):8.236972e-03):2.340096e-01):2.102651e-01,(((((13:1.794211e+00,16:2.056920e+00):2.446195e-01,(18:2.356852e+00,17:1.304618e+00):7.975955e-01):3.009037e-01,10:1.149899e+00):2.154317e-01,(6:1.186755e+00,(((12:1.433800e+00,(9:9.011025e-01,5:9.445299e-01):6.706407e-01):2.177375e-01,11:9.752681e-01):1.401340e-01,(14:1.177923e+00,(15:1.106846e+00,(7:1.032759e+00,8:1.070166e+00):1.769385e-01):1.265168e-01):1.963725e-01):1.054705e-01):6.639412e-02):6.751639e-01,(46:9.179080e-01,45:2.877960e-01):4.819779e-01):1.150468e-01):7.017495e-02):1.544845e-01,31:6.156992e-01):9.341442e-02,1:3.830433e-01);
   tree gen.359000 = [&U] ((((38:1.597055e-01,39:3.909005e-01):1.403094e-01,37:5.009746e-01):2.732126e-01,((20:2.826939e-02,33:6.336395e-02):4.025604e-01,((28:1.387415e-01,35:2.525732e-01):3.728765e-02,(((26:4.614828e-03,27:6.372382e-03):1.025885e-01,40:8.689097e-02):1.230573e-02,((34:3.482203e-02,(24:4.172546e-03,32:1.032099e-02):7.023097e-02):8.343145e-02,19:3.067897e-01):2.315693e-02):6.098088e-02):1.247636e-01):8.120725e-02):1.188548e-01,(((4:6.031441e-01,(2:4.485210e-01,(29:3.721005e-01,25:2.607678e-01):2.260683e-01):1.553693e-01):9.587419e-02,((3:6.404507e-01,(((((44:3.971631e-03,43:3.446612e-04):1.198157e-01,(41:1.599301e-02,30:7.084250e-02):4.344466e-02):4.679122e-02,((23:1.994251e-03,21:3.645317e-03):4.283335e-04,22:1.021319e-03):1.710375e-02):1.813210e-01,36:3.087933e-01):5.084087e-02,42:2.355995e-01):2.160135e-01):2.153348e-01,(((((13:1.837471e+00,16:2.126510e+00):2.104604e-01,(18:2.413678e+00,17:1.336074e+00):8.168263e-01):3.081588e-01,10:1.177624e+00):2.206259e-01,((((12:1.468371e+00,(9:8.368662e-01,5:9.673034e-01):6.868105e-01):2.241031e-01,11:9.987827e-01):1.435128e-01,(14:1.206324e+00,(15:1.133533e+00,(7:1.057660e+00,8:1.095969e+00):1.812047e-01):8.055515e-02):2.011072e-01):1.362621e-01,6:1.215368e+00):4.572513e-02):6.914427e-01,(46:5.140421e-01,45:2.947350e-01):4.935989e-01):1.178206e-01):7.186693e-02):1.582093e-01,31:6.305443e-01):1.316509e-01,1:4.077410e-01);
   tree gen.359500 = [&U] ((((38:1.963076e-01,39:3.891751e-01):1.396901e-01,37:4.987634e-01):2.312697e-01,((20:5.602821e-02,33:9.215888e-02):3.625636e-01,((28:1.381291e-01,35:2.514584e-01):3.712306e-02,(((26:4.594459e-03,27:6.344255e-03):1.021357e-01,40:8.650745e-02):1.714634e-02,((34:7.629675e-02,(24:4.154129e-03,32:1.027543e-02):6.992098e-02):7.795286e-02,19:3.054356e-01):1.568726e-02):5.712069e-02):1.242129e-01):8.084881e-02):1.263360e-01,(((4:5.308605e-01,(2:4.465413e-01,(29:4.370675e-01,25:2.596168e-01):1.959580e-01):1.520709e-01):9.545102e-02,((3:6.376238e-01,(((((44:3.171113e-03,43:1.702718e-03):1.313669e-01,(41:2.710082e-02,30:5.820516e-02):3.928356e-02):2.702189e-02,(23:3.871483e-03,(21:2.389103e-03,22:2.717502e-04):2.216191e-04):2.683893e-02):1.441106e-01,36:3.074303e-01):8.280512e-02,42:2.345596e-01):2.150600e-01):2.143843e-01,(((((13:1.747366e+00,16:2.284354e+00):2.200619e-01,(18:2.403024e+00,17:1.507012e+00):6.162578e-01):2.514984e-01,10:1.172426e+00):2.734438e-01,((((12:1.461889e+00,(9:7.988000e-01,5:9.630338e-01):6.837790e-01):2.362601e-01,11:1.007759e+00):9.845957e-02,(14:1.200999e+00,(15:1.128530e+00,(7:1.052991e+00,8:1.091132e+00):1.986003e-01):8.019959e-02):2.002196e-01):8.419891e-02,6:1.210004e+00):4.552330e-02):6.883908e-01,(46:5.117732e-01,45:2.613601e-01):4.914202e-01):1.798351e-01):7.154972e-02):1.575110e-01,31:6.277612e-01):7.451443e-02,1:4.059413e-01);
   tree gen.360000 = [&U] ((((38:5.772412e-02,39:3.865057e-01):1.307674e-01,37:3.389044e-01):2.952490e-01,((20:5.564391e-02,33:9.152676e-02):3.600767e-01,((28:1.371816e-01,35:2.497336e-01):6.502913e-02,(((26:4.562945e-03,27:6.300739e-03):9.450314e-02,40:1.377394e-01):3.654209e-03,((34:7.577342e-02,(24:4.125635e-03,32:1.020495e-02):6.658190e-02):6.520304e-02,19:2.642906e-01):1.546135e-02):5.672890e-02):1.233609e-01):8.029427e-02):1.254695e-01,(((4:5.272193e-01,(2:4.088235e-01,(29:3.713451e-01,25:2.578360e-01):2.206488e-01):1.510278e-01):9.479631e-02,((3:6.332503e-01,(36:3.053216e-01,((((44:1.009399e-03,43:1.691039e-03):1.304658e-01,(41:2.691493e-02,30:5.780593e-02):5.430379e-02):3.342156e-02,((21:2.174033e-03,23:7.264752e-03):6.246182e-04,22:6.582267e-04):2.626662e-02):1.743549e-01,42:2.816417e-01):7.382518e-02):2.329586e-01):2.092236e-01,((((((12:1.451862e+00,(9:7.933210e-01,5:9.564283e-01):6.790889e-01):2.026877e-01,11:1.000846e+00):1.360468e-01,(14:1.192762e+00,(15:1.120790e+00,(7:1.045769e+00,8:1.010357e+00):1.972381e-01):6.416760e-02):1.611566e-01):8.433567e-02,(((13:1.735381e+00,16:2.329561e+00):3.264106e-01,(18:2.386542e+00,17:1.496676e+00):6.120308e-01):2.497733e-01,10:1.164384e+00):2.271672e-01):5.925931e-02,6:1.201704e+00):6.021663e-01,(46:7.075501e-01,45:1.264369e-01):5.823646e-01):1.934616e-01):9.845092e-02):1.564306e-01,31:6.234553e-01):7.400333e-02,1:3.808744e-01);
   tree gen.360500 = [&U] ((((38:5.988052e-02,39:4.009444e-01):1.431215e-01,37:3.515649e-01):3.062786e-01,((20:7.002385e-02,33:1.212747e-01):3.735281e-01,((28:1.423063e-01,35:2.590629e-01):6.745842e-02,(((26:1.357422e-03,27:6.536116e-03):9.354661e-02,40:1.297070e-01):2.923567e-03,((34:5.036274e-02,(24:4.190114e-03,32:7.013716e-03):7.677355e-02):5.119236e-02,19:2.761532e-01):2.671174e-02):6.045401e-02):9.924601e-02):1.020016e-01):1.301566e-01,(((4:5.469146e-01,(2:4.051561e-01,(29:3.852174e-01,25:3.745615e-01):2.288916e-01):1.747906e-01):1.209734e-01,((3:6.569066e-01,((36:3.167275e-01,(((44:4.314239e-03,43:8.428524e-05):1.258329e-01,(41:2.792039e-02,30:5.812041e-02):6.633870e-02):2.215561e-02,(23:7.921996e-03,(22:4.661201e-04,21:3.811575e-03):1.734311e-03):3.095784e-02):1.109983e-01):4.262509e-02,42:2.165734e-01):2.793116e-01):2.170395e-01,((((((12:1.506099e+00,(9:8.229570e-01,5:9.633698e-01):7.044576e-01):2.069402e-01,11:1.038235e+00):1.654419e-01,(14:1.237320e+00,(15:1.162659e+00,(7:1.051755e+00,8:1.048101e+00):2.046063e-01):1.424608e-01):9.262294e-02):7.669636e-02,6:1.319665e+00):7.880706e-02,(((13:1.800210e+00,16:2.416586e+00):3.386043e-01,(18:2.243865e+00,17:1.552587e+00):7.273846e-01):2.170708e-01,10:1.207882e+00):2.356535e-01):6.246614e-01,(46:9.407393e-01,45:1.311602e-01):6.041200e-01):2.006887e-01):1.158117e-01):1.622744e-01,31:6.467457e-01):7.676787e-02,1:3.951027e-01);
   tree gen.361000 = [&U] (((((2:3.542722e-01,(25:3.040425e-01,29:5.162796e-01):2.046825e-01):2.175247e-01,4:5.430263e-01):1.368321e-01,((42:6.413549e-01,(3:6.326577e-01,(36:3.324214e-01,(((44:5.281146e-03,43:4.718895e-04):1.402647e-01,(30:4.909463e-02,41:2.994716e-02):5.324530e-02):5.805310e-03,(21:2.749535e-03,(23:1.649414e-03,22:8.631558e-04):3.874334e-03):3.015694e-02):9.427311e-02):3.698972e-01):1.662355e-01):6.695673e-02,((((((12:1.310851e+00,(9:8.987572e-01,5:9.388432e-01):5.617813e-01):1.888221e-01,11:1.051079e+00):1.126763e-01,((15:1.145333e+00,(7:1.120399e+00,8:9.741090e-01):1.921463e-01):1.205911e-01,14:1.235404e+00):2.390036e-01):5.257043e-02,(10:1.148049e+00,((17:1.396388e+00,18:2.501264e+00):8.506405e-01,(13:1.955053e+00,16:2.217425e+00):1.973512e-01):2.613594e-01):3.818430e-01):7.833169e-02,6:1.249722e+00):7.307555e-01,(46:9.744326e-01,45:5.090869e-01):3.131326e-01):1.621439e-01):7.969008e-02):1.652362e-01,31:6.788295e-01):7.854341e-02,(((33:1.135854e-01,20:7.652077e-02):4.175747e-01,((35:2.403874e-01,28:1.737545e-01):4.407119e-02,((19:2.751781e-01,((24:6.369625e-03,32:1.348480e-02):7.428847e-02,34:3.773592e-02):7.828086e-02):1.796789e-02,((26:3.526296e-03,27:5.470220e-03):9.201843e-02,40:1.193464e-01):2.421971e-02):7.461002e-02):1.073496e-01):6.009624e-02,((37:2.033309e-01,39:5.295739e-01):1.275497e-01,38:2.785700e-01):2.583110e-01):1.561897e-01,1:4.056733e-01);
   tree gen.361500 = [&U] ((((38:2.273501e-01,39:3.591036e-01):2.136390e-01,37:3.460351e-01):2.062273e-01,((20:6.512443e-02,33:1.193672e-01):4.359535e-01,((28:1.400680e-01,35:2.549881e-01):5.641742e-02,(((34:6.122115e-02,(24:4.124208e-03,32:4.336878e-03):9.025938e-02):8.050466e-02,19:2.718096e-01):2.682404e-02,((26:4.790625e-03,27:7.459918e-03):1.006139e-01,40:1.276668e-01):1.002271e-02):4.431666e-02):9.768497e-02):1.141707e-01):1.153272e-01,(((4:5.383122e-01,(2:3.977582e-01,(29:3.791583e-01,25:2.274563e-01):2.342310e-01):1.321747e-01):1.067390e-01,((3:6.465741e-01,(36:3.188768e-01,((((23:3.721850e-03,22:2.284612e-03):5.287870e-04,21:4.322915e-03):4.174169e-02,((41:3.719773e-02,30:7.861975e-02):3.628760e-02,(44:4.246380e-03,43:4.004918e-05):1.238537e-01):3.318553e-02):8.913351e-02,42:2.131669e-01):2.758349e-02):2.520511e-01):2.277554e-01,(((6:1.298908e+00,(((12:1.482410e+00,(9:7.744411e-01,5:1.019170e+00):6.933772e-01):2.327394e-01,11:1.020901e+00):1.141236e-01,(14:1.217858e+00,(15:1.144371e+00,(7:1.035212e+00,8:1.031616e+00):2.104582e-01):1.307280e-01):1.113637e-01):1.162321e-01):5.205281e-02,(((13:1.771894e+00,16:2.378575e+00):2.979965e-01,(18:2.208572e+00,17:1.603899e+00):7.159436e-01):2.212742e-01,10:1.188883e+00):2.857129e-01):7.131086e-01,(46:6.598573e-01,45:3.785586e-01):3.826738e-01):1.135898e-01):7.879911e-02):1.504477e-01,31:6.365730e-01):7.556039e-02,1:3.888881e-01);
   tree gen.362000 = [&U] ((((38:2.649226e-01,39:3.471610e-01):4.379111e-02,37:5.867637e-01):2.071766e-01,((20:5.581489e-02,33:1.199167e-01):4.379603e-01,((28:1.601178e-01,35:2.561618e-01):5.074279e-02,(((34:4.212201e-02,(24:4.143193e-03,32:9.557839e-03):1.996781e-02):8.087525e-02,19:2.890153e-01):2.212388e-02,((26:4.812677e-03,27:7.494258e-03):1.058956e-01,40:1.282545e-01):1.006884e-02):4.360838e-02):9.813464e-02):1.388598e-01):1.354451e-01,(((4:6.027888e-01,(2:3.995892e-01,(29:3.809037e-01,25:2.285033e-01):2.353092e-01):2.050476e-01):1.072304e-01,((3:6.495505e-01,(36:3.690270e-01,(((((21:4.342815e-03,22:2.783191e-03):7.784781e-05,23:4.234650e-03):4.390281e-02,(41:3.736896e-02,30:5.261466e-02):5.853698e-02):3.306947e-02,(44:5.418962e-03,43:4.023353e-05):1.244238e-01):3.063173e-02,42:2.141481e-01):7.352608e-02):3.101017e-01):1.986114e-01,(((((13:1.780051e+00,16:2.389525e+00):2.993682e-01,(18:2.218738e+00,17:1.611282e+00):7.192392e-01):2.222928e-01,10:1.194356e+00):2.870281e-01,((((12:1.489234e+00,(9:7.780060e-01,5:1.023861e+00):6.965690e-01):2.338108e-01,11:1.025601e+00):1.269490e-01,(14:1.223464e+00,(15:1.084361e+00,(7:1.039977e+00,8:9.972023e-01):2.114269e-01):1.313298e-01):1.544526e-01):5.938238e-02,6:1.321923e+00):5.287295e-02):7.163912e-01,(46:6.628947e-01,45:3.844941e-01):2.694300e-01):1.141126e-01):8.251549e-02):1.333958e-01,31:6.395033e-01):1.090045e-01,1:3.906783e-01);
   tree gen.362500 = [&U] (((37:5.937098e-01,(39:3.484676e-01,38:2.659197e-01):8.107019e-02):2.112849e-01,((20:6.419078e-02,33:1.203680e-01):3.964463e-01,((28:1.607205e-01,35:2.571259e-01):7.814143e-02,(((34:4.228054e-02,(24:2.641978e-03,32:1.223433e-02):2.492475e-02):8.117963e-02,19:2.901030e-01):2.110425e-02,((26:2.217214e-03,27:6.340239e-03):1.031431e-01,40:1.287372e-01):5.306935e-03):3.281294e-02):1.314466e-01):8.870505e-02):1.250096e-01,(((4:5.794838e-01,(2:4.010931e-01,(29:3.424477e-01,25:2.364983e-01):2.361948e-01):1.562186e-01):1.302194e-01,((3:6.519951e-01,(((((22:4.147161e-03,23:2.448701e-03):1.710307e-03,21:8.683992e-04):3.470878e-02,(44:4.595948e-03,43:4.612049e-05):1.280722e-01):8.670846e-03,(41:2.614074e-02,30:6.865333e-02):7.928242e-02):6.459552e-02,(36:3.171554e-01,42:2.149541e-01):8.284801e-02):3.112688e-01):2.348598e-01,((6:1.326898e+00,((((12:1.318122e+00,(9:7.809341e-01,5:1.027714e+00):5.964194e-01):2.346908e-01,11:1.029461e+00):1.274268e-01,(14:1.228069e+00,(15:1.088442e+00,(7:1.043891e+00,8:1.000955e+00):2.122227e-01):8.992809e-02):1.946497e-01):5.960588e-02,(((13:1.786750e+00,16:2.070781e+00):3.638647e-01,(18:2.227089e+00,17:1.617346e+00):7.191656e-01):2.672546e-01,10:1.198851e+00):2.881084e-01):4.435409e-02):7.190874e-01,(46:5.661817e-01,45:3.706790e-01):2.704440e-01):1.885304e-01):8.282605e-02):9.948072e-02,31:6.796713e-01):1.094147e-01,1:3.921486e-01);
   tree gen.363000 = [&U] (((37:5.685506e-01,(38:2.669738e-01,39:4.201223e-01):4.166887e-03):2.205398e-01,((20:6.444524e-02,33:1.267917e-01):4.439823e-01,((28:1.613576e-01,35:2.581452e-01):5.973930e-02,(((34:4.244815e-02,(24:9.385713e-03,32:1.228283e-02):3.014167e-02):7.991661e-02,19:2.912530e-01):1.970597e-02,((26:2.885812e-03,27:1.449083e-02):1.035520e-01,40:1.292476e-01):2.931481e-02):4.015713e-02):1.319677e-01):8.514576e-02):1.255052e-01,(((4:5.817810e-01,(2:4.026831e-01,(29:3.597678e-01,25:2.493718e-01):2.353613e-01):1.568379e-01):1.014374e-01,((3:6.024306e-01,((((44:4.614167e-03,43:1.174775e-04):1.275459e-01,((41:2.043918e-02,30:4.558977e-02):7.744920e-02,(23:4.616625e-04,(22:2.046924e-03,21:2.796993e-03):5.210663e-04):3.231273e-02):1.349543e-02):1.494338e-01,36:2.973106e-01):8.971389e-03,42:2.158062e-01):3.189178e-01):2.252439e-01,(((((12:1.323347e+00,(9:7.840299e-01,5:1.031789e+00):5.987837e-01):2.356211e-01,11:1.001058e+00):9.541263e-02,(14:1.232937e+00,(15:1.092757e+00,(7:1.048030e+00,8:1.004923e+00):2.130640e-01):9.028457e-02):1.954213e-01):7.967712e-02,((((13:1.793833e+00,16:2.078990e+00):2.146098e-01,(18:2.235917e+00,17:1.610703e+00):7.220165e-01):2.683141e-01,10:1.203603e+00):2.924331e-01,6:1.332158e+00):4.452992e-02):7.219380e-01,(46:6.589993e-01,45:3.721484e-01):2.314876e-01):1.892778e-01):1.030907e-01):1.513786e-01,31:6.823656e-01):1.098485e-01,1:3.937032e-01);
   tree gen.363500 = [&U] (((((4:5.845564e-01,((2:4.352798e-01,(29:3.563845e-01,25:2.409057e-01):2.392244e-01):8.924693e-02,(6:1.194110e+00,((((13:2.096592e+00,(18:2.033631e+00,17:1.455058e+00):5.814278e-01):1.736197e-01,16:2.211775e+00):2.275244e-01,10:1.193299e+00):2.576689e-01,((11:1.031790e+00,(12:1.268493e+00,(5:8.320337e-01,9:8.027084e-01):6.684666e-01):1.870168e-01):1.598071e-01,((15:1.025134e+00,(8:9.041597e-01,7:1.104246e+00):1.810060e-01):1.043377e-01,14:1.201678e+00):1.427859e-01):6.548082e-02):7.361142e-02):8.221192e-01):5.394655e-02):9.448962e-02,(3:6.447303e-01,(46:1.168650e+00,(42:3.343254e-01,(36:3.181723e-01,(((43:1.542851e-03,44:4.369601e-03):9.200885e-02,(41:5.071198e-02,30:4.989186e-02):7.692887e-04):4.238373e-02,((22:3.469933e-04,21:2.127208e-03):1.561631e-04,23:2.119090e-03):3.967764e-02):2.340736e-01):2.156586e-02):2.015629e-01):2.081924e-02):2.158436e-01):1.423565e-02,45:9.102980e-01):1.125648e-01,31:6.185596e-01):9.720088e-02,(((((((24:2.361786e-03,32:8.715369e-03):1.221885e-01,34:1.231221e-01):8.409278e-03,((27:2.240243e-02,26:3.715122e-03):8.067856e-02,40:1.037822e-01):4.001784e-02):3.150915e-02,19:2.958542e-01):4.726661e-02,(28:1.494216e-01,35:2.398366e-01):7.373318e-02):1.231985e-01,(20:5.731517e-02,33:1.266020e-01):3.981105e-01):5.274516e-02,((37:1.151582e-01,39:2.971953e-01):2.807202e-01,38:2.950319e-01):1.802620e-01):1.396512e-01,1:3.802661e-01);
   tree gen.364000 = [&U] (((((4:6.083718e-01,((2:4.530136e-01,(29:3.709040e-01,25:2.405151e-01):2.453358e-01):1.024168e-01,(6:1.242759e+00,((((13:2.182009e+00,16:2.301885e+00):1.806932e-01,(18:2.315147e+00,17:1.514339e+00):8.027655e-01):2.367940e-01,10:1.241915e+00):2.681666e-01,((11:1.073826e+00,(12:1.320173e+00,(5:8.659316e-01,9:8.354115e-01):6.957006e-01):2.251242e-01):1.377440e-01,((15:1.066899e+00,(8:9.409961e-01,7:1.096205e+00):1.883804e-01):1.617579e-01,14:1.250636e+00):1.486032e-01):6.814857e-02):7.189714e-02):8.556132e-01):5.614439e-02):9.833923e-02,(46:1.180770e+00,(3:6.709972e-01,((36:2.285275e-01,42:3.810336e-01):4.300763e-02,(((43:2.635687e-03,44:1.925739e-03):9.575739e-02,(41:3.464782e-02,30:5.445808e-02):5.429909e-02):3.840457e-02,(22:3.578135e-04,(21:2.755057e-03,23:5.643657e-04):2.363160e-04):3.030053e-02):2.090343e-01):2.097748e-01):7.171492e-02):2.355548e-01):9.892958e-02,45:9.473845e-01):3.362587e-02,31:6.437604e-01):7.674667e-02,(((((19:3.079076e-01,((24:8.055992e-03,32:3.754924e-03):1.271666e-01,34:1.281382e-01):3.197382e-02):4.179530e-03,((27:9.443709e-03,26:3.866480e-03):8.396549e-02,40:1.080104e-01):4.164821e-02):4.861394e-02,(28:1.555092e-01,35:2.496078e-01):7.673715e-02):1.282177e-01,(20:7.429441e-02,33:1.317599e-01):4.143300e-01):5.489405e-02,((37:1.457068e-01,39:3.193527e-01):2.202460e-01,38:3.070518e-01):1.876061e-01):1.453408e-01,1:3.957586e-01);
   tree gen.364500 = [&U] (((((2:4.163294e-01,(25:2.447279e-01,29:3.441732e-01):1.437103e-01):1.324967e-01,4:6.083634e-01):9.618216e-02,((3:6.932690e-01,(36:3.458424e-01,(((22:1.485275e-03,(23:6.906214e-04,21:9.986812e-04):1.182019e-03):2.527835e-02,(44:2.599730e-03,43:2.794704e-04):1.185354e-01):5.785744e-02,(30:5.134973e-02,41:5.367960e-02):2.948108e-02):1.052350e-01):3.238285e-01):2.152362e-01,((((10:1.383428e+00,((17:1.376907e+00,18:2.221471e+00):7.071814e-01,(13:2.007050e+00,16:2.013900e+00):2.434237e-01):3.099426e-01):1.564594e-01,((((12:1.296134e+00,(9:8.677162e-01,5:9.283023e-01):5.830540e-01):2.381890e-01,11:1.023814e+00):1.727619e-01,((15:1.104215e+00,(7:1.107819e+00,8:1.081979e+00):1.530059e-01):1.205713e-01,14:1.221534e+00):1.743218e-01):6.816016e-02,6:1.235691e+00):6.302120e-02):6.538498e-01,(46:6.564760e-01,45:1.580052e-01):5.896567e-01):8.079787e-02,42:4.801333e-01):6.894364e-02):6.807887e-02):1.643756e-01,31:6.712080e-01):1.133561e-01,(((33:7.501886e-02,20:6.771614e-02):3.942105e-01,((35:2.764469e-01,28:1.375403e-01):7.282840e-02,(((26:2.130708e-03,27:1.386120e-02):8.562953e-02,40:1.231250e-01):5.748312e-02,((24:4.532369e-03,32:6.197268e-03):1.574174e-01,(19:2.744124e-01,34:1.122831e-01):1.753070e-02):1.448820e-03):5.041724e-02):1.242409e-01):4.831782e-02,((37:3.092604e-02,39:9.907353e-02):3.283853e-01,38:2.496158e-01):2.391790e-01):1.901967e-01,1:3.800421e-01);
   tree gen.365000 = [&U] (((((2:4.086082e-01,(25:3.915103e-01,29:3.968625e-01):2.282069e-01):1.278902e-01,4:5.970808e-01):1.175572e-01,((3:6.804117e-01,(36:2.948943e-01,(((44:2.551516e-03,43:6.968488e-05):1.163370e-01,(21:9.879000e-04,(22:4.579858e-04,23:1.110978e-03):6.306790e-03):5.507409e-02):2.911267e-02,(30:7.884952e-02,41:1.606101e-02):5.602073e-02):1.032834e-01):2.775794e-01):2.149671e-01,(((10:1.357771e+00,((17:1.351371e+00,18:2.180272e+00):6.940660e-01,(13:1.969828e+00,16:2.234593e+00):2.389092e-01):3.041944e-01):1.535577e-01,((((12:1.272096e+00,(9:8.516236e-01,5:9.110861e-01):5.722407e-01):2.337716e-01,11:1.004826e+00):1.397237e-01,((15:1.083736e+00,(7:1.087274e+00,8:1.061913e+00):1.501683e-01):8.709513e-02,14:1.198879e+00):1.987908e-01):1.057223e-01,6:1.212774e+00):6.185241e-02):7.582553e-01,((46:6.443010e-01,45:1.028983e-01):4.972985e-01,42:4.731198e-01):1.070679e-01):5.982301e-02):9.797562e-02):1.613271e-01,31:6.587598e-01):1.112538e-01,(((33:7.362756e-02,20:6.646028e-02):3.868995e-01,((35:2.713199e-01,28:1.349895e-01):4.266877e-02,(((34:9.762925e-02,(24:4.885537e-03,32:7.153891e-03):1.085670e-01):4.769763e-02,19:2.518861e-01):7.647263e-03,((26:5.051284e-03,27:9.887245e-03):8.078642e-02,40:1.151575e-01):5.641704e-02):5.267944e-02):1.219368e-01):1.016232e-01,((37:6.882523e-02,39:3.476220e-02):3.222951e-01,38:2.987704e-01):2.347432e-01):1.503751e-01,1:3.938196e-01);
   tree gen.365500 = [&U] (((((2:4.067440e-01,(25:1.990338e-01,29:3.969706e-01):2.271658e-01):1.191328e-01,4:5.943568e-01):1.170209e-01,((3:5.495024e-01,(36:2.684393e-01,((30:6.569619e-02,41:6.328929e-03):6.253034e-02,((44:5.670856e-03,43:4.730003e-05):1.297416e-01,(22:8.701181e-05,(21:7.044694e-04,23:2.414054e-03):3.317760e-03):2.957804e-02):4.193764e-02):1.254883e-01):2.763131e-01):2.139864e-01,(((10:1.351577e+00,((17:1.345206e+00,18:2.170325e+00):6.908996e-01,(13:1.759807e+00,16:2.028674e+00):2.395485e-01):3.365802e-01):1.992198e-01,((((12:1.361344e+00,(9:8.477384e-01,5:9.069296e-01):7.195955e-01):1.520386e-01,11:9.872124e-01):2.176841e-01,((15:1.078792e+00,(7:1.082314e+00,8:1.057068e+00):2.316430e-01):9.400752e-02,14:1.193410e+00):1.467003e-01):1.052400e-01,6:1.207241e+00):6.157024e-02):7.466214e-01,((46:4.537033e-01,45:1.024288e-01):5.044474e-01,42:5.374044e-01):8.172315e-02):6.851362e-02):9.752865e-02):1.605912e-01,31:6.557545e-01):1.107462e-01,(((33:1.269864e-01,20:9.022933e-02):3.747459e-01,((35:2.700821e-01,28:1.389850e-01):4.247411e-02,((((24:4.896699e-03,32:7.121254e-03):1.281403e-01,19:2.649235e-01):8.261277e-03,34:1.165979e-01):2.731066e-02,((26:3.566498e-03,27:9.842139e-03):8.041786e-02,40:1.146321e-01):1.611495e-02):4.522745e-02):1.384992e-01):8.589393e-02,((37:1.440923e-02,39:2.130639e-01):3.730175e-01,38:2.974074e-01):1.895054e-01):1.509604e-01,1:3.920230e-01);
   tree gen.366000 = [&U] (((((2:3.965980e-01,(25:1.613597e-01,29:3.870684e-01):2.224777e-01):1.454836e-01,4:5.795309e-01):9.373865e-02,((3:5.543281e-01,(36:2.617432e-01,((30:7.961589e-02,41:1.740085e-02):4.406131e-02,((44:1.829490e-03,43:2.661536e-05):1.265053e-01,(22:1.226853e-04,(23:8.540264e-04,21:2.265562e-03):4.109988e-03):4.414241e-02):1.633208e-02):1.815787e-01):2.694206e-01):2.218144e-01,(((6:1.177127e+00,(((12:1.327386e+00,(9:8.265921e-01,5:8.843067e-01):6.823817e-01):1.406298e-01,11:9.625869e-01):1.579922e-01,((15:1.008587e+00,(7:1.055316e+00,8:1.030700e+00):1.959082e-01):1.171355e-01,14:1.163641e+00):1.226667e-01):5.675345e-02):9.965166e-02,(10:1.317862e+00,((17:1.276519e+00,18:2.116188e+00):6.736655e-01,(13:1.715909e+00,16:1.978070e+00):1.982352e-01):4.221370e-01):2.076638e-01):7.279973e-01,((46:3.758678e-01,45:2.197254e-01):4.992043e-01,42:5.239991e-01):1.815438e-01):6.680459e-02):9.509585e-02):1.565853e-01,31:6.393970e-01):1.079837e-01,(((33:1.238188e-01,20:8.797861e-02):3.413923e-01,((35:2.633451e-01,28:1.399221e-01):3.569982e-02,((((24:3.573999e-03,32:4.303790e-03):1.159609e-01,34:1.136895e-01):6.844817e-03,19:2.583151e-01):2.387001e-02,((26:3.477534e-03,27:9.596632e-03):7.841188e-02,40:1.117727e-01):1.955060e-02):4.052888e-02):1.342916e-01):7.858196e-02,((37:1.404980e-02,39:2.813751e-01):3.637128e-01,38:2.964694e-01):1.886655e-01):1.309390e-01,1:3.822442e-01);
   tree gen.366500 = [&U] (((((2:4.455956e-01,(25:2.565416e-01,29:4.009198e-01):2.304392e-01):1.472483e-01,4:6.002698e-01):8.136568e-02,((3:5.741650e-01,(36:2.711098e-01,((21:2.525293e-03,(23:1.718888e-04,22:1.067787e-03):5.604428e-04):3.828506e-02,((44:5.186874e-03,43:3.103682e-05):1.310324e-01,(30:3.334829e-02,41:1.802355e-02):8.596103e-02):1.298187e-03):1.880765e-01):2.790620e-01):1.967091e-01,((6:1.219251e+00,((((12:1.444681e+00,(9:8.561721e-01,5:9.159521e-01):7.068011e-01):1.081881e-01,11:9.970336e-01):1.636461e-01,((15:1.044680e+00,(7:1.182825e+00,8:9.338672e-01):2.029189e-01):1.213272e-01,14:1.205282e+00):1.303996e-01):8.988003e-02,(10:1.365023e+00,((17:1.513372e+00,18:2.191917e+00):6.977730e-01,(13:1.758229e+00,16:2.048856e+00):2.461276e-01):4.372434e-01):2.150951e-01):1.093579e-01):7.540491e-01,((46:3.998635e-01,45:4.596483e-02):6.986986e-01,42:3.095148e-01):1.321804e-01):1.310843e-01):1.036298e-01):1.621888e-01,31:6.622782e-01):1.118480e-01,(((33:1.266225e-01,20:9.112697e-02):3.536092e-01,((35:2.727690e-01,28:1.449293e-01):4.841332e-02,((((24:3.701896e-03,32:5.050645e-03):1.201106e-01,34:1.177579e-01):1.795742e-02,19:2.675590e-01):2.944730e-02,((26:3.601979e-03,27:1.649730e-02):8.352621e-02,40:1.157725e-01):1.031053e-02):3.928806e-02):1.678152e-01):4.881000e-02,((37:1.455258e-02,39:1.068895e-01):3.767284e-01,38:3.070787e-01):1.954170e-01):1.356247e-01,1:3.959230e-01);
   tree gen.367000 = [&U] (((39:3.263422e-01,(37:2.900018e-01,38:2.546475e-01):2.590244e-02):2.421021e-01,((20:9.434825e-02,33:8.763213e-02):3.740620e-01,((28:1.408932e-01,35:2.629092e-01):3.956148e-02,(((26:5.895414e-03,27:9.407341e-03):8.599416e-02,40:1.065827e-01):1.172224e-02,((34:6.188919e-02,(24:2.056462e-03,32:9.074127e-03):3.696330e-02):1.016512e-01,19:2.433736e-01):3.327946e-02):3.017868e-02):1.345952e-01):1.240824e-01):1.142941e-01,(((4:5.241993e-01,(2:4.333724e-01,(29:3.074267e-01,25:2.482488e-01):2.750742e-01):1.552825e-01):1.138333e-01,((3:7.273686e-01,(((22:8.992982e-04,(23:2.553373e-04,21:6.810345e-04):3.666842e-04):2.367746e-02,(((44:4.416897e-03,43:4.962199e-04):1.236864e-01,30:6.078394e-02):1.333349e-03,41:4.173448e-02):6.258666e-02):1.044857e-01,(42:2.759233e-02,36:6.582995e-02):2.903925e-01):2.669798e-01):2.518541e-01,(((((12:1.308498e+00,(9:8.222547e-01,5:9.739358e-01):6.169538e-01):1.778230e-01,11:1.013347e+00):1.056597e-01,((15:1.031485e+00,(7:1.176604e+00,8:1.062933e+00):1.182116e-01):8.927144e-02,14:1.163806e+00):1.844640e-01):1.807786e-01,((((13:1.942062e+00,16:2.003786e+00):2.133828e-01,(18:2.069228e+00,17:1.468557e+00):5.866831e-01):3.114589e-01,10:1.163312e+00):2.098760e-01,6:1.107177e+00):3.217154e-02):7.492281e-01,(46:7.639615e-01,45:1.063836e-01):5.782679e-01):9.282592e-02):4.770168e-02):1.644218e-01,31:7.103819e-01):1.092368e-01,1:3.477880e-01);
   tree gen.367500 = [&U] ((((38:2.889925e-01,37:2.982123e-01):7.906394e-02,39:5.440644e-01):2.060947e-01,((20:6.104949e-02,33:1.028567e-01):3.846524e-01,((28:1.448821e-01,35:2.703526e-01):2.586691e-02,(((26:4.561150e-03,27:6.757268e-03):7.133501e-02,40:1.096003e-01):1.947300e-02,((34:2.899268e-02,(24:5.185086e-03,32:6.926003e-03):3.458866e-02):1.192090e-01,19:2.502639e-01):2.633085e-02):7.518790e-02):8.712373e-02):8.241026e-02):1.630676e-01,(((4:5.390404e-01,(2:4.456420e-01,(29:3.161305e-01,25:2.552772e-01):2.416780e-01):1.596789e-01):1.082098e-01,((3:7.479618e-01,(((44:4.594170e-03,43:2.623319e-04):1.281052e-01,((21:4.895022e-04,(23:1.141473e-04,22:1.578310e-03):7.914291e-03):2.462372e-02,(30:6.250485e-02,41:9.381564e-03):8.990657e-02):1.123737e-02):1.355958e-01,(42:6.593432e-02,36:1.136917e-01):1.693794e-01):2.745385e-01):2.589846e-01,((6:1.180053e+00,((((13:1.997046e+00,16:2.215638e+00):1.776375e-01,(18:2.127812e+00,17:1.510134e+00):6.754710e-01):3.009159e-01,10:1.196247e+00):2.627956e-01,(((12:1.345545e+00,(9:8.455344e-01,5:1.001510e+00):6.344209e-01):1.828575e-01,11:1.042036e+00):1.013046e-01,((15:1.060689e+00,(7:1.209916e+00,8:1.064590e+00):1.231290e-01):9.179888e-02,14:1.189365e+00):1.896865e-01):8.426121e-02):9.381663e-02):7.532684e-01,(46:5.445078e-01,45:1.644300e-01):5.946398e-01):1.327772e-01):5.559874e-02):1.287975e-01,31:7.304942e-01):1.123295e-01,1:3.576346e-01);
   tree gen.368000 = [&U] (((((2:4.555082e-01,(25:2.028013e-01,29:3.403348e-01):1.972753e-01):1.391020e-01,4:6.136232e-01):9.227261e-02,((3:5.869378e-01,(36:2.644260e-01,(((44:4.100478e-03,43:1.065639e-04):1.339473e-01,(30:9.550622e-02,41:3.713719e-02):3.941570e-02):5.058196e-02,(22:1.666717e-03,(21:6.925561e-04,23:5.805878e-03):2.990191e-04):8.766892e-03):2.239583e-01):2.414179e-01):2.024915e-01,(((46:4.916183e-01,45:2.074718e-02):5.567337e-01,42:3.265610e-01):1.336430e-01,(((((12:1.476819e+00,(9:8.752183e-01,5:9.363282e-01):7.225245e-01):1.589702e-01,11:1.019213e+00):1.814687e-01,((15:1.152992e+00,(7:1.209138e+00,8:1.073363e+00):1.441093e-01):1.431878e-01,14:1.284433e+00):1.411608e-01):7.165119e-02,(10:1.395389e+00,((17:1.547039e+00,18:2.494287e+00):7.348373e-01,(13:2.022230e+00,16:2.094435e+00):2.590043e-01):2.146047e-01):2.466417e-01):8.830034e-02,6:1.246374e+00):7.422035e-01):6.494220e-02):8.873693e-02):1.190589e-01,31:7.525414e-01):1.515526e-01,(((33:1.403751e-01,20:7.602553e-02):3.614755e-01,((35:3.020695e-01,28:1.534152e-01):6.192183e-02,(((40:1.405201e-01,34:1.023441e-01):9.724450e-03,(26:3.126487e-03,27:1.078491e-02):1.084763e-01):6.629384e-03,(19:2.293544e-01,(24:4.423847e-03,32:3.586993e-03):1.295002e-01):5.564849e-02):7.047895e-02):1.276629e-01):9.532414e-02,((37:6.430973e-02,39:1.633326e-01):3.257106e-01,38:2.346940e-01):2.650538e-01):1.095225e-01,1:4.047306e-01);
   tree gen.368500 = [&U] (((37:3.062725e-01,(39:4.344362e-01,38:3.017337e-01):5.591798e-03):2.007777e-01,((20:5.854785e-02,33:1.121884e-01):3.763237e-01,((28:1.395099e-01,35:2.592743e-01):5.474853e-02,(((26:6.168773e-03,27:6.852405e-03):9.494262e-02,40:1.051092e-01):8.974751e-03,((34:1.126442e-02,(24:1.375573e-03,32:1.346879e-02):1.260589e-02):1.197940e-01,19:2.508950e-01):1.912567e-02):8.419157e-02):1.401018e-01):7.617396e-02):1.563855e-01,(((4:5.169520e-01,(2:4.273809e-01,(29:3.172913e-01,25:2.448167e-01):1.913561e-01):1.531357e-01):8.432270e-02,((3:7.173125e-01,(((30:3.420780e-02,41:7.947793e-03):4.815494e-02,(((21:2.357105e-03,23:8.616804e-04):8.833051e-05,22:1.356118e-03):2.361471e-02,(44:1.849672e-03,43:2.459551e-04):1.545006e-01):3.294817e-02):9.545852e-02,(42:1.329457e-01,36:1.277021e-01):1.220112e-01):3.123084e-01):2.530321e-01,((6:1.160034e+00,((((12:1.290408e+00,(9:7.872518e-01,5:8.975176e-01):6.378735e-01):1.497280e-01,11:9.993366e-01):1.301404e-01,((15:1.017225e+00,(7:1.160337e+00,8:1.020967e+00):1.554426e-01):1.855621e-01,14:1.140628e+00):2.290412e-01):1.043771e-01,(((13:1.915213e+00,16:2.124848e+00):2.502194e-01,(18:2.166349e+00,17:1.450890e+00):6.477921e-01):2.302086e-01,10:1.147229e+00):2.520270e-01):4.982310e-02):7.211997e-01,(46:2.438236e-01,45:5.491365e-03):8.128626e-01):7.536025e-02):5.466275e-02):1.634289e-01,31:7.005606e-01):1.077265e-01,1:3.441001e-01);
   tree gen.369000 = [&U] (((39:4.583024e-01,(38:3.308488e-01,37:3.701852e-01):1.437865e-02):2.118077e-01,((20:7.475410e-02,33:1.083669e-01):3.969974e-01,((28:1.471740e-01,35:2.735179e-01):5.126518e-02,(((26:4.955797e-03,27:7.228850e-03):1.001584e-01,40:1.108835e-01):2.977788e-02,((34:4.047522e-03,(24:1.035217e-03,32:1.175062e-02):2.691280e-02):1.230364e-01,19:2.646782e-01):1.303955e-02):4.553633e-02):1.342075e-01):1.215672e-01):1.280962e-01,(((4:5.453514e-01,(2:4.508595e-01,(29:3.347220e-01,25:2.582660e-01):2.050844e-01):1.096555e-01):9.017404e-02,((3:7.567189e-01,(((30:3.608705e-02,41:8.384414e-03):7.152131e-02,(((23:8.488574e-04,21:1.312201e-03):4.317032e-03,22:2.534669e-04):2.864810e-02,(44:4.749003e-03,43:1.330620e-04):1.208488e-01):1.466788e-02):1.101113e-01,(42:3.944280e-02,36:1.350138e-01):1.961385e-01):2.536580e-01):2.779275e-01,(((6:1.167438e+00,(((13:2.020427e+00,16:2.056603e+00):2.639654e-01,(18:2.285360e+00,17:1.444181e+00):7.997803e-01):2.518155e-01,10:1.210253e+00):2.043014e-01):1.032898e-01,(((12:1.361298e+00,(9:8.305004e-01,5:9.468238e-01):6.729158e-01):1.579535e-01,11:1.054236e+00):1.845158e-01,((15:1.073107e+00,(7:1.224081e+00,8:1.077055e+00):1.639820e-01):1.021172e-01,14:1.203290e+00):2.037596e-01):6.813360e-02):7.608197e-01,(46:1.981771e-01,45:6.616443e-03):8.575181e-01):7.950025e-02):4.859751e-02):1.384113e-01,31:7.390467e-01):1.136446e-01,1:3.630036e-01);
   tree gen.369500 = [&U] ((((39:4.495631e-01,38:1.996316e-01):6.179123e-03,37:3.337690e-01):2.673064e-01,((20:7.159472e-02,33:1.059701e-01):3.882166e-01,((28:1.439188e-01,35:2.876662e-01):5.013129e-02,(((26:6.359672e-03,27:1.523345e-02):9.271369e-02,40:1.084309e-01):2.911925e-02,((34:1.334836e-02,(24:1.012320e-03,32:5.206406e-03):3.145143e-02):1.203151e-01,19:2.588240e-01):3.335583e-02):4.895400e-02):8.773164e-02):9.351725e-02):1.257864e-01,((((((((13:1.975739e+00,16:2.011115e+00):2.271103e-01,(18:2.168805e+00,17:1.412238e+00):7.820907e-01):2.462458e-01,10:1.183484e+00):1.997827e-01,(((12:1.331189e+00,(9:8.121313e-01,5:9.258819e-01):6.580322e-01):1.484580e-01,11:1.030919e+00):1.311507e-01,((15:1.049372e+00,(7:1.197007e+00,8:9.398652e-01):1.060634e-01):8.404786e-02,14:1.176675e+00):1.992528e-01):6.662662e-02):4.560650e-02,6:1.141616e+00):7.439918e-01,(46:3.613644e-01,45:2.800463e-02):8.385515e-01):1.201693e-01,((4:5.332893e-01,(2:4.408874e-01,(29:3.569929e-01,25:2.525536e-01):2.005483e-01):9.642747e-02):1.070510e-01,(3:6.399698e-01,((((21:2.029720e-03,22:8.708879e-04):1.554612e-03,23:8.300823e-04):2.801446e-02,((44:2.425459e-03,43:1.434636e-04):1.181759e-01,(30:4.228585e-02,41:4.482799e-02):4.198905e-02):1.434346e-02):1.076759e-01,(42:3.857040e-02,36:1.371445e-01):2.029792e-01):2.480476e-01):3.262284e-01):4.752262e-02):1.353499e-01,31:7.227004e-01):1.111310e-01,1:3.549746e-01);
   tree gen.370000 = [&U] ((((37:3.369706e-01,38:2.460383e-01):1.066136e-01,39:4.581878e-01):2.153224e-01,((20:1.115087e-01,33:1.080031e-01):4.250304e-01,((28:1.466798e-01,35:2.931850e-01):2.291631e-02,(((26:4.143289e-03,27:1.552570e-02):9.253985e-02,40:1.259412e-01):2.008503e-02,((34:1.713110e-02,(24:1.008180e-02,32:1.612720e-02):1.365557e-02):1.440766e-01,19:2.637895e-01):2.602941e-02):4.989316e-02):8.941474e-02):9.531135e-02):1.281996e-01,((((((((13:1.855568e+00,16:2.049698e+00):3.979036e-01,(18:2.210413e+00,17:1.439332e+00):7.970948e-01):3.105777e-01,10:1.206189e+00):1.907371e-01,(((12:1.356727e+00,(9:8.277118e-01,5:9.436446e-01):6.706563e-01):2.208542e-01,11:1.050697e+00):1.415852e-01,((15:1.069504e+00,(7:1.219971e+00,8:9.578962e-01):1.643390e-01):7.224534e-02,14:1.199250e+00):1.758197e-01):1.221382e-01):5.058320e-02,6:1.163518e+00):7.582651e-01,(46:6.781908e-01,45:1.452074e-01):5.570687e-01):1.224747e-01,((4:5.435202e-01,(2:4.493457e-01,(29:3.638417e-01,25:1.991381e-01):2.043958e-01):9.827740e-02):1.091048e-01,(3:6.522474e-01,((((21:6.572222e-04,23:2.371741e-03):1.725971e-03,22:6.757270e-04):2.855191e-02,((44:2.294733e-03,43:8.827885e-04):1.441270e-01,(30:6.971028e-02,41:2.478139e-02):5.141480e-02):2.400005e-02):1.097416e-01,(42:6.377134e-02,36:1.397755e-01):2.068733e-01):2.354347e-01):3.149716e-01):4.485368e-02):1.240249e-01,31:7.365652e-01):1.132630e-01,1:3.617847e-01);
   tree gen.370500 = [&U] ((((37:1.900993e-01,39:4.558168e-01):1.060619e-01,38:3.084538e-01):1.942832e-01,((20:1.109317e-01,33:1.074442e-01):4.228310e-01,((28:1.459208e-01,35:2.887147e-01):2.279772e-02,(((26:4.121848e-03,27:1.544536e-02):9.206097e-02,40:1.049928e-01):2.144632e-02,((34:8.683244e-02,(24:4.019488e-03,32:1.604375e-02):3.582140e-02):8.025687e-02,19:2.624244e-01):2.019955e-02):5.254744e-02):8.895204e-02):5.089180e-02):1.275362e-01,(((((((((12:1.349706e+00,(9:7.987951e-01,5:9.387615e-01):5.907322e-01):1.824592e-01,11:1.045259e+00):1.583134e-01,((15:1.063970e+00,(7:1.213658e+00,8:9.529393e-01):1.634886e-01):7.187148e-02,14:1.193044e+00):1.749099e-01):6.058814e-02,6:1.157497e+00):3.325467e-02,(((13:1.845966e+00,16:2.039091e+00):3.958445e-01,(18:2.198975e+00,17:1.431883e+00):8.261613e-01):1.811861e-01,10:1.199947e+00):1.897501e-01):7.543412e-01,(46:6.746813e-01,45:1.444559e-01):7.156949e-01):8.429648e-02,(3:6.488722e-01,(((((21:3.198353e-04,23:1.711705e-03):1.622682e-03,22:6.969575e-04):2.970967e-02,(30:6.485497e-02,41:4.071216e-02):7.001512e-02):1.563528e-02,(44:5.366254e-03,43:8.042889e-04):1.388961e-01):1.557849e-01,(42:2.563251e-01,36:1.855230e-01):2.058028e-01):2.342163e-01):3.133417e-01):2.897829e-02,(4:5.407076e-01,(2:4.470204e-01,(29:3.619588e-01,25:1.981076e-01):2.017849e-01):1.313854e-01):1.247023e-01):1.243975e-01,31:7.358956e-01):1.126769e-01,1:3.599126e-01);
   tree gen.371000 = [&U] ((((37:3.015627e-01,39:3.530587e-01):1.073974e-01,38:3.356464e-01):2.138064e-01,((20:4.856877e-02,33:1.087971e-01):4.281552e-01,((28:1.477582e-01,35:2.923502e-01):2.308478e-02,(((26:4.210330e-03,27:9.494176e-03):1.012250e-01,40:1.063149e-01):2.977086e-02,((34:8.792582e-02,(24:2.571529e-03,32:1.143791e-02):4.207475e-02):8.126745e-02,19:2.657288e-01):2.237130e-02):5.320911e-02):9.007211e-02):5.153262e-02):2.228133e-01,(((((6:1.172072e+00,((((13:1.869210e+00,16:2.064767e+00):4.008289e-01,(18:2.226664e+00,17:1.618726e+00):8.365642e-01):2.246739e-01,10:1.215057e+00):1.921394e-01,(((12:1.366702e+00,(9:8.921731e-01,5:9.505822e-01):5.981706e-01):2.379968e-01,11:1.058421e+00):1.621127e-01,((15:1.138582e+00,(7:1.228940e+00,8:9.649385e-01):1.655472e-01):1.646868e-01,14:1.208066e+00):1.755884e-01):7.426392e-02):1.169628e-01):6.238715e-01,(46:3.200494e-01,45:4.217772e-02):6.163286e-01):1.596913e-01,(3:6.570427e-01,((((44:5.301400e-03,43:8.144163e-04):1.470881e-01,(30:6.567162e-02,41:7.527624e-03):8.333651e-02):4.427017e-03,((21:3.254944e-04,23:1.664928e-03):6.882809e-04,22:2.603526e-04):4.193969e-02):1.736194e-01,(42:3.094470e-01,36:1.878591e-01):1.229775e-01):2.087582e-01):3.172873e-01):5.757830e-02,(4:5.475161e-01,(2:4.526492e-01,(29:3.665166e-01,25:2.006021e-01):2.043257e-01):1.276495e-01):1.262726e-01):1.506896e-01,31:7.451619e-01):1.140957e-01,1:3.644445e-01);
   tree gen.371500 = [&U] ((31:6.744944e-01,(((4:5.489929e-01,(2:3.763214e-01,(29:3.619018e-01,25:2.032662e-01):1.954422e-01):1.292293e-01):5.663433e-02,((6:1.189152e+00,(((13:1.845994e+00,16:2.293329e+00):2.208632e-01,(17:1.350368e+00,18:2.191819e+00):6.177623e-01):2.842388e-01,10:1.105073e+00):2.875979e-01):5.679936e-02,((11:1.047161e+00,((5:8.976698e-01,9:8.561135e-01):5.530373e-01,12:1.217995e+00):2.242701e-01):2.005136e-01,((15:9.258250e-01,(7:1.070407e+00,8:1.008672e+00):1.654089e-01):1.438042e-01,14:1.173742e+00):1.421244e-01):5.806435e-02):9.332867e-01):6.528734e-02,((3:5.428133e-01,(36:2.869531e-01,((41:2.749110e-02,30:2.651388e-02):1.036556e-02,((43:7.251868e-04,44:7.627727e-04):1.549816e-01,(22:1.459579e-04,(23:2.493453e-03,21:6.799921e-04):2.108114e-03):3.116785e-02):5.202875e-02):1.010272e-01):2.923340e-01):1.880357e-01,((45:3.585656e-03,46:5.301264e-01):2.892987e-01,42:1.105117e-01):4.491781e-01):7.977816e-02):1.328858e-01):1.581875e-01,(((37:2.676756e-01,39:3.608142e-01):1.451738e-01,38:2.304240e-01):2.352257e-01,(((((32:9.799220e-03,24:9.909415e-03):1.339123e-01,19:2.676028e-01):2.605846e-02,(40:1.250899e-01,(27:7.345116e-03,26:5.606227e-03):9.557165e-02):1.125107e-02):4.244733e-02,(34:1.413941e-01,(28:1.318149e-01,35:2.277546e-01):7.480853e-02):3.721599e-02):1.020573e-01,(33:1.315286e-01,20:5.781943e-02):3.778054e-01):8.525908e-02):1.042731e-01,1:3.983836e-01);
   tree gen.372000 = [&U] ((31:6.119274e-01,((4:5.515784e-01,((((11:1.052093e+00,((5:9.018973e-01,9:8.601453e-01):5.556418e-01,12:1.223731e+00):2.253263e-01):1.441495e-01,((15:9.301851e-01,(7:1.145353e+00,8:1.013422e+00):1.451685e-01):1.755140e-01,14:1.179270e+00):1.427937e-01):5.961530e-02,((((13:1.854688e+00,16:2.304129e+00):1.906055e-01,(17:1.525077e+00,18:2.202141e+00):7.055234e-01):2.855774e-01,10:1.149992e+00):2.940717e-01,6:1.194753e+00):5.847265e-02):9.376819e-01,(2:3.780936e-01,(29:3.636061e-01,25:2.775880e-01):1.908265e-01):1.332063e-01):5.902229e-02):6.696270e-02,((3:5.453697e-01,(36:2.883045e-01,((41:5.612294e-02,30:2.663875e-02):3.693347e-02,((43:1.628272e-03,44:2.688054e-03):1.673945e-01,(23:2.415192e-03,(22:2.661005e-04,21:2.056568e-04):8.103338e-04):4.033563e-02):3.290768e-02):9.751336e-02):2.937108e-01):1.889213e-01,((45:4.723279e-02,46:5.326230e-01):3.393070e-01,42:1.499596e-01):4.186201e-01):1.294678e-01):1.086081e-01):1.562255e-01,(((37:2.545808e-01,39:3.287460e-01):1.746583e-01,38:2.315092e-01):2.573418e-01,((((((32:3.158896e-03,24:3.691638e-03):1.794560e-01,19:2.688630e-01):1.259921e-02,(40:9.611951e-02,(27:7.379707e-03,26:5.632629e-03):8.084769e-02):2.919018e-02):4.264724e-02,34:1.400489e-01):2.124265e-02,(28:1.369386e-01,35:2.288272e-01):7.424897e-02):1.025379e-01,(33:1.321481e-01,20:7.722134e-02):3.795847e-01):1.023898e-01):9.659248e-02,1:4.002597e-01);
   tree gen.372500 = [&U] ((31:6.283492e-01,((((((13:1.904460e+00,16:2.343832e+00):1.957206e-01,(17:1.566005e+00,18:2.261238e+00):7.244569e-01):2.932412e-01,10:1.113300e+00):1.624255e-01,(6:1.226815e+00,((11:1.080327e+00,((5:9.261008e-01,9:8.832283e-01):5.705531e-01,12:1.256571e+00):2.313732e-01):1.480179e-01,(14:1.210917e+00,(15:9.748259e-01,(7:1.176090e+00,8:1.040618e+00):1.490642e-01):1.796499e-01):1.664767e-01):7.846795e-02):4.006769e-02):9.628457e-01,((2:3.122918e-01,(29:3.733639e-01,25:2.850374e-01):2.337331e-01):2.125715e-01,4:5.663806e-01):6.245779e-02):6.684729e-02,((3:5.600053e-01,(36:2.990132e-01,((41:3.950606e-02,30:4.144780e-02):2.043014e-02,((43:2.914356e-03,44:2.492968e-03):1.528262e-01,((21:4.829802e-04,23:2.419660e-03):2.697531e-03,22:1.747744e-04):2.682015e-02):4.589690e-02):1.120113e-01):2.764218e-01):1.939912e-01,((45:3.627108e-01,46:5.478991e-01):4.382635e-02,42:1.377874e-01):4.298542e-01):1.637399e-01):1.081729e-01):1.050792e-01,(((37:1.094127e-01,39:3.016140e-01):1.792283e-01,38:2.377220e-01):2.328114e-01,((((((32:5.354901e-03,24:3.871989e-03):9.794985e-02,19:2.948246e-01):5.101418e-02,(40:1.097265e-01,(27:7.577750e-03,26:1.840481e-03):8.385608e-02):8.170101e-03):1.736284e-02,34:1.438073e-01):2.574473e-02,(28:1.406135e-01,35:2.349681e-01):7.624152e-02):1.052897e-01,(33:1.356944e-01,20:7.929366e-02):3.972717e-01):1.051375e-01):1.193473e-01,1:4.110012e-01);
   tree gen.373000 = [&U] (((((2:4.244914e-01,(25:1.924086e-01,29:4.370305e-01):2.732842e-01):1.669462e-01,4:5.956315e-01):1.138971e-01,((3:6.016550e-01,(36:3.491925e-01,(((23:3.565728e-03,22:3.062175e-04):2.188736e-04,21:3.739691e-03):1.556367e-02,((44:2.819104e-03,43:1.636337e-04):8.916224e-02,(41:3.010237e-02,30:4.033284e-02):8.016505e-02):5.307526e-02):1.624211e-01):2.413184e-01):2.380562e-01,((46:7.043914e-01,(45:1.868202e-01,42:4.142120e-02):2.898306e-01):2.506200e-01,(6:1.255548e+00,((10:1.243478e+00,((17:1.434423e+00,18:2.537245e+00):7.235187e-01,(13:1.962937e+00,16:2.033025e+00):1.942262e-01):3.333644e-01):2.141301e-01,(((12:1.505743e+00,(9:8.802006e-01,5:9.383458e-01):6.939104e-01):1.650560e-01,11:1.042891e+00):1.947178e-01,((15:1.119186e+00,(7:1.092604e+00,8:9.170238e-01):1.892480e-01):6.825058e-02,14:1.246773e+00):1.988550e-01):6.493164e-02):8.207796e-02):6.930573e-01):8.376374e-02):8.519274e-02):1.274538e-01,31:6.080507e-01):1.209155e-01,(((33:1.309932e-01,20:6.526857e-02):4.109546e-01,((35:2.569848e-01,28:1.453620e-01):3.788860e-02,(((26:4.587050e-03,27:1.354457e-02):7.157181e-02,40:1.424622e-01):7.074180e-03,(((24:2.175674e-03,32:1.008685e-02):1.553193e-01,19:2.643897e-01):2.869599e-02,34:1.657315e-01):5.633661e-03):8.056010e-02):1.183311e-01):7.695811e-02,((37:6.122376e-02,39:1.675350e-01):4.305533e-01,38:2.887943e-01):1.248341e-01):1.376110e-01,1:3.976990e-01);
   tree gen.373500 = [&U] ((31:6.574950e-01,((((((11:1.130437e+00,((5:9.690577e-01,9:9.241967e-01):5.970181e-01,12:1.314857e+00):1.716048e-01):1.972767e-01,(14:1.267085e+00,(15:1.015252e+00,(7:1.238189e+00,8:9.021856e-01):1.572889e-01):1.591057e-01):1.741987e-01):8.210767e-02,6:1.244192e+00):8.809617e-02,(((13:1.992798e+00,16:2.452550e+00):2.097112e-01,(17:1.407964e+00,18:2.324784e+00):7.766040e-01):3.068431e-01,10:1.164940e+00):2.406811e-01):1.007507e+00,((2:3.267774e-01,(29:3.031300e-01,25:2.225235e-01):2.178781e-01):2.211836e-01,4:5.926520e-01):6.535489e-02):5.346038e-02,((3:5.889630e-01,(36:3.128828e-01,(((23:3.219108e-04,(21:1.367199e-03,22:5.252322e-05):2.853432e-03):3.746478e-02,(43:1.102469e-03,44:7.720997e-03):1.599150e-01):3.695537e-02,(41:3.283333e-02,30:3.829427e-02):4.019707e-02):1.172069e-01):2.466219e-01):2.123512e-01,(46:7.635393e-01,(42:4.536526e-02,45:1.177929e-01):2.699342e-01):4.512340e-01):7.072812e-02):1.303335e-01):1.018181e-01,(((37:2.388470e-01,39:2.059809e-01):2.104876e-01,38:2.487486e-01):2.436103e-01,((((((32:5.603287e-03,24:1.838133e-03):1.457883e-01,19:2.956191e-01):3.328837e-02,(40:1.542164e-01,(27:7.744167e-03,26:2.344333e-03):1.126814e-01):6.678774e-03):2.953585e-02,34:1.321511e-01):4.068175e-02,(28:1.292062e-01,35:2.458670e-01):6.007724e-02):8.853916e-02,(33:1.418220e-01,20:8.297168e-02):3.906252e-01):8.382431e-02):1.335785e-01,1:4.272896e-01);
   tree gen.374000 = [&U] (((((2:4.307913e-01,(25:3.295810e-01,29:4.435164e-01):2.635563e-01):7.803073e-02,4:5.674212e-01):1.224112e-01,((3:6.105841e-01,(36:2.845806e-01,((23:4.837420e-04,(22:1.368558e-04,21:1.668919e-03):1.658440e-03):9.404346e-03,((44:9.288650e-03,43:2.203373e-03):9.048549e-02,(41:3.917021e-02,30:6.071911e-02):3.317108e-02):5.777134e-02):1.671877e-01):2.448997e-01):2.415892e-01,((46:9.382095e-01,(45:1.530219e-01,42:6.466541e-02):2.552022e-01):2.534597e-01,((((12:1.528089e+00,(9:8.932635e-01,5:9.522717e-01):7.334533e-01):1.116454e-01,11:1.058369e+00):1.454376e-01,((15:1.135795e+00,(7:1.108819e+00,8:9.306333e-01):1.920566e-01):7.461619e-02,14:1.265276e+00):1.927763e-01):7.893124e-02,(6:1.261136e+00,(10:1.261933e+00,((17:1.455711e+00,18:2.574900e+00):6.606180e-01,(13:2.002494e+00,16:2.063197e+00):1.668019e-01):3.011405e-01):1.714725e-01):4.961472e-02):7.987317e-01):1.234675e-01):1.010537e-01):1.674773e-01,31:6.472852e-01):9.936392e-02,(((33:1.211603e-01,20:6.623721e-02):4.467209e-01,((35:2.260993e-01,28:1.449400e-01):5.689267e-02,(((19:2.696499e-01,(24:1.201337e-02,32:1.009027e-02):1.553637e-01):1.550532e-02,34:1.625032e-01):1.971420e-02,(40:1.398691e-01,(26:5.749911e-03,27:1.863387e-02):7.676904e-02):3.002050e-02):5.299478e-02):1.249949e-01):8.307089e-02,((37:1.462411e-01,39:1.433077e-01):4.369431e-01,38:3.331782e-01):1.169000e-01):1.396533e-01,1:3.730138e-01);
   tree gen.374500 = [&U] ((31:6.575360e-01,(((3:6.132136e-01,(36:3.038342e-01,((43:1.405473e-03,44:5.553190e-03):1.556448e-01,((41:3.254272e-02,30:4.109466e-02):7.528043e-02,(21:1.412318e-03,(22:1.656347e-03,23:3.411873e-04):2.073684e-04):2.025817e-02):7.090067e-03):1.654646e-01):2.939992e-01):2.380158e-01,(((42:1.870441e-01,46:5.762771e-01):6.600478e-02,45:4.109751e-01):4.052992e-01,((6:1.208210e+00,(((13:2.092914e+00,(17:1.331001e+00,18:2.257551e+00):6.610065e-01):1.746021e-01,16:2.381621e+00):2.363350e-01,10:1.131250e+00):1.784397e-01):5.582105e-02,((11:1.097745e+00,((5:9.410324e-01,9:9.444793e-01):5.797522e-01,12:1.306081e+00):1.666420e-01):1.408228e-01,(14:1.230441e+00,(15:9.858904e-01,(7:1.202381e+00,8:1.064315e+00):1.729856e-01):1.666670e-01):1.466914e-01):7.578956e-02):8.795871e-01):3.620199e-02):9.752253e-02,((2:3.694110e-01,(29:2.904893e-01,25:1.916149e-01):2.376430e-01):1.667211e-01,4:5.755124e-01):1.055387e-01):1.240668e-01):9.559483e-02,(((37:2.129721e-01,39:2.068300e-01):2.044003e-01,38:3.280565e-01):2.123962e-01,(((((27:5.501199e-03,26:5.123152e-03):1.094227e-01,(((32:5.441239e-03,24:7.451663e-03):1.235952e-01,19:2.870697e-01):1.683739e-02,40:1.021090e-01):2.770474e-03):3.957337e-02,34:1.759473e-01):3.277182e-02,(28:1.254695e-01,35:2.387565e-01):5.833979e-02):1.029931e-01,(33:1.277089e-01,20:8.057212e-02):3.375777e-01):9.011272e-02):1.398715e-01,1:4.149323e-01);
   tree gen.375000 = [&U] ((31:6.540700e-01,(((3:6.203631e-01,(36:3.022326e-01,((41:4.677238e-02,30:4.087804e-02):7.660172e-02,((43:4.225340e-04,44:5.523919e-03):1.548244e-01,(23:9.638822e-04,(22:1.956039e-03,21:1.345487e-03):4.439178e-04):2.015139e-02):9.838003e-03):9.355578e-02):2.924495e-01):2.367612e-01,((45:2.742944e-01,(46:5.732395e-01,42:6.260882e-02):1.892401e-01):4.206090e-01,((6:1.201841e+00,((11:1.096333e+00,((5:9.360721e-01,9:9.395009e-01):6.485854e-01,12:1.299196e+00):1.535524e-01):1.343358e-01,(14:1.223955e+00,(15:1.041084e+00,(7:1.196043e+00,8:1.058705e+00):1.611148e-01):1.469607e-01):1.628275e-01):8.425901e-02):5.616471e-02,(((13:2.081882e+00,(17:1.323985e+00,18:2.245651e+00):5.399731e-01):1.148140e-01,16:2.369068e+00):2.682574e-01,10:1.200982e+00):1.774991e-01):8.589964e-01):3.244342e-02):9.700848e-02,((2:3.674638e-01,(29:2.889581e-01,25:2.084023e-01):2.021498e-01):1.658423e-01,4:5.724788e-01):1.049824e-01):1.537293e-01):1.051366e-01,(((37:6.186349e-02,39:1.946768e-01):3.067679e-01,38:3.263273e-01):2.312630e-01,(((((32:1.957348e-03,24:2.835403e-03):1.226159e-01,19:2.449693e-01):3.722093e-02,((27:7.020769e-03,26:5.096147e-03):1.088459e-01,40:1.015707e-01):3.005779e-03):3.936478e-02,(34:1.776684e-01,(28:1.543263e-01,35:2.374980e-01):6.623756e-02):3.777340e-02):9.378041e-02,(33:1.270357e-01,20:8.014742e-02):3.357983e-01):8.886240e-02):1.391343e-01,1:4.127451e-01);
   tree gen.375500 = [&U] ((((37:3.605221e-02,39:9.834550e-02):3.310015e-01,38:2.538625e-01):2.558946e-01,((20:9.972767e-02,33:1.325643e-01):3.308620e-01,((28:1.709222e-01,35:2.425289e-01):6.188208e-02,(((26:1.605833e-02,27:5.103522e-03):9.609317e-02,40:1.091056e-01):3.070328e-02,((34:7.035917e-03,(24:9.405950e-03,32:8.771325e-03):8.922906e-05):1.216104e-01,19:2.627981e-01):2.429378e-02):4.923205e-02):1.073665e-01):1.056450e-01):1.605607e-01,((((((((15:1.089324e+00,(7:1.084137e+00,8:1.073078e+00):1.170544e-01):1.117908e-01,14:1.178853e+00):1.819892e-01,((12:1.307575e+00,(9:8.221078e-01,5:8.771323e-01):6.944360e-01):1.588827e-01,11:1.032536e+00):1.808467e-01):1.168552e-01,(((13:1.962902e+00,16:2.115872e+00):1.964598e-01,(18:2.345803e+00,17:1.278948e+00):7.880422e-01):2.865118e-01,10:1.162490e+00):3.398260e-01):1.065037e-01,6:1.172306e+00):6.389302e-01,(46:2.858758e-01,45:2.073789e-02):8.628070e-01):1.233684e-01,((3:6.286173e-01,((((30:5.098689e-02,41:4.294526e-02):9.758765e-02,(44:4.443744e-03,43:1.883935e-04):1.352908e-01):2.956368e-02,((21:7.890612e-04,22:2.394522e-03):1.118043e-03,23:1.534637e-03):2.359169e-02):8.596230e-02,(42:1.074417e-01,36:1.602645e-01):1.644598e-01):3.130511e-01):2.753781e-01,(4:5.924619e-01,(2:4.702588e-01,(29:3.756180e-01,25:2.715831e-01):2.177772e-01):9.807154e-02):1.179959e-01):3.280167e-02):1.835190e-01,31:7.129242e-01):6.946612e-02,1:4.013957e-01);
   tree gen.376000 = [&U] ((((37:1.788104e-02,39:9.705885e-02):3.266710e-01,38:2.505412e-01):2.525468e-01,((20:8.916014e-02,33:1.308300e-01):3.644947e-01,((28:1.365277e-01,35:2.191041e-01):6.107248e-02,(((26:5.154301e-03,27:5.036753e-03):9.483599e-02,40:1.174832e-01):2.430884e-02,((34:1.481126e-02,(24:6.719270e-03,32:4.925414e-03):2.223341e-02):1.031590e-01,19:2.593600e-01):2.433390e-02):4.537418e-02):1.059618e-01):5.810202e-02):1.584601e-01,((((((((15:1.075072e+00,(7:1.069953e+00,8:1.059039e+00):1.619817e-01):9.531272e-02,14:1.163430e+00):2.085731e-01,((12:1.290468e+00,(9:8.113522e-01,5:8.656568e-01):6.853508e-01):1.731204e-01,11:1.019027e+00):1.040545e-01):1.250457e-01,(((13:1.937221e+00,16:2.088190e+00):2.438005e-01,(18:2.315112e+00,17:1.262215e+00):8.459330e-01):2.167967e-01,10:1.147282e+00):3.353800e-01):5.341249e-02,6:1.204840e+00):7.592390e-01,(46:4.071852e-01,45:2.371267e-02):8.515189e-01):1.217543e-01,((3:6.203931e-01,(((22:2.312745e-03,(21:5.665425e-04,23:4.906960e-04):2.600224e-03):2.257694e-02,((44:3.183875e-03,43:1.960056e-05):1.335208e-01,(30:3.772708e-02,41:3.586343e-02):3.209404e-02):1.531801e-02):1.677793e-01,(42:1.616678e-02,36:5.305238e-02):2.647291e-01):3.089555e-01):2.717753e-01,(4:6.057624e-01,(2:3.505147e-01,(29:3.707038e-01,25:2.268643e-01):2.327179e-01):1.880698e-01):1.025890e-01):4.726531e-02):1.617410e-01,31:7.035971e-01):6.855730e-02,1:4.033636e-01);
   tree gen.376500 = [&U] ((((37:4.065833e-03,39:1.090956e-01):3.274352e-01,38:2.999239e-01):2.096467e-01,((20:9.263381e-02,33:1.424408e-01):3.786954e-01,((28:1.418468e-01,35:2.276404e-01):7.008375e-02,(((26:1.106762e-03,27:5.232984e-03):9.244326e-02,40:1.220603e-01):3.459394e-02,((34:3.149780e-03,(24:6.981052e-03,32:5.117307e-03):1.498235e-02):1.185344e-01,19:2.694646e-01):2.836539e-02):5.321304e-02):1.103309e-01):7.750372e-02):1.646337e-01,(((4:5.314561e-01,(2:3.641707e-01,(29:3.818354e-01,25:2.357029e-01):3.424888e-01):2.428125e-01):1.065859e-01,((3:6.445636e-01,(((((21:5.545647e-04,23:1.591321e-03):2.852792e-03,22:8.291923e-04):2.244661e-02,(44:3.307918e-03,43:2.919053e-04):1.387228e-01):3.542584e-02,(30:5.095599e-02,41:3.235217e-02):4.503507e-02):1.650774e-01,(42:9.921006e-03,36:1.311916e-02):2.648038e-01):3.221812e-01):2.322827e-01,((((((15:1.116957e+00,(7:1.139554e+00,8:1.100299e+00):1.194257e-01):6.588288e-02,14:1.208757e+00):2.166991e-01,((12:1.340744e+00,(9:8.429624e-01,5:8.993827e-01):7.120519e-01):1.798651e-01,11:1.057954e+00):1.382872e-01):1.299174e-01,(((13:2.012695e+00,16:2.200861e+00):2.532989e-01,(18:2.405309e+00,17:1.549980e+00):8.122046e-01):3.097436e-01,10:1.191980e+00):3.484464e-01):1.232775e-01,6:1.251780e+00):7.888188e-01,(46:5.937595e-01,45:1.416959e-02):8.846940e-01):1.264979e-01):2.789541e-02):1.746226e-01,31:7.310091e-01):8.256841e-02,1:3.918293e-01);
   tree gen.377000 = [&U] ((((((42:4.353215e-01,(36:3.213308e-01,(((41:2.929660e-02,(43:1.946263e-03,44:4.657805e-03):1.408924e-01):2.771775e-03,30:5.329135e-02):4.559583e-02,((22:2.385696e-03,23:2.522021e-04):1.181493e-03,21:2.097201e-03):3.911974e-02):1.330322e-01):2.299844e-01):6.732425e-02,3:6.585610e-01):1.656581e-01,(46:7.310598e-01,45:6.173330e-01):1.962250e-01):6.245846e-02,(((2:3.719278e-01,(29:3.925579e-01,25:2.532423e-01):1.752835e-01):1.728179e-01,((((((8:9.407782e-01,7:1.135587e+00):2.149678e-01,15:1.069672e+00):1.172695e-01,14:1.312841e+00):1.334823e-01,(11:9.973341e-01,(12:1.488020e+00,(5:9.908222e-01,9:7.962125e-01):6.543467e-01):1.331533e-01):1.364884e-01):9.453687e-02,(((16:2.202727e+00,13:2.032307e+00):1.581473e-01,(18:2.343718e+00,17:1.791776e+00):6.867128e-01):3.609085e-01,10:1.190060e+00):2.513899e-01):9.208390e-02,6:1.223750e+00):8.768576e-01):4.776439e-02,4:6.239785e-01):1.212921e-01):1.148448e-01,31:7.168212e-01):1.015915e-01,(((((((24:2.502333e-03,32:5.185174e-03):1.275314e-01,19:2.663507e-01):2.693010e-02,((27:1.398227e-02,26:1.159107e-03):7.400560e-02,40:1.160927e-01):5.262598e-02):3.007369e-02,(28:1.315892e-01,35:2.445139e-01):8.317285e-02):6.366747e-03,34:1.548125e-01):1.234908e-01,(20:6.978728e-02,33:1.335521e-01):4.007876e-01):1.288595e-01,(38:2.382108e-01,(39:1.194934e-01,37:5.551647e-02):3.159813e-01):2.600485e-01):9.302910e-02,1:4.114638e-01);
   tree gen.377500 = [&U] ((31:6.738340e-01,((((46:4.057623e-01,45:5.038030e-02):3.980133e-01,42:1.990626e-01):3.388612e-01,((((11:1.129461e+00,((5:9.643572e-01,9:7.499849e-01):7.770648e-01,12:1.340779e+00):1.785936e-01):1.632759e-01,(14:1.260939e+00,(15:1.072542e+00,(7:1.232183e+00,8:1.090696e+00):1.937609e-01):7.268793e-02):2.006939e-01):7.183021e-02,(6:1.250174e+00,(((13:2.144790e+00,(17:1.764465e+00,18:2.313507e+00):6.247069e-01):6.524781e-02,16:2.339830e+00):3.073491e-01,10:1.135187e+00):3.129005e-01):6.741776e-02):8.746351e-01,(3:6.534574e-01,(36:3.407097e-01,(((43:8.255145e-04,44:2.329129e-03):1.898875e-01,(23:1.266477e-04,(22:7.301487e-04,21:2.916787e-03):8.339079e-04):3.424936e-02):2.522510e-02,(41:2.182803e-02,30:2.942242e-02):4.022212e-02):7.603199e-02):3.359186e-01):2.014006e-01):8.035291e-03):1.074427e-01,((2:3.785674e-01,(29:3.497824e-01,25:2.360287e-01):3.446083e-01):1.768774e-01,4:5.897773e-01):1.143030e-01):1.557741e-01):1.551408e-01,(((39:3.347855e-01,38:2.306157e-01):5.973155e-02,37:4.961784e-01):2.232575e-01,((((28:1.602018e-01,35:2.839335e-01):3.017465e-02,34:1.911475e-01):4.423751e-02,((27:8.625401e-03,26:9.605050e-04):9.499856e-02,(((32:1.315402e-02,24:6.782101e-03):1.199783e-01,19:2.485202e-01):2.528877e-02,40:1.180469e-01):4.296132e-03):5.152468e-02):8.246432e-02,(33:1.009824e-01,20:7.564743e-02):4.112385e-01):9.154754e-02):1.415609e-01,1:4.195936e-01);
   tree gen.378000 = [&U] ((((37:1.575090e-01,39:4.785201e-02):3.020958e-01,38:2.876270e-01):2.974965e-01,((20:4.422025e-02,33:1.396302e-01):3.712230e-01,((28:1.397562e-01,35:2.231486e-01):6.572227e-02,(((26:3.047544e-03,27:1.167583e-02):9.061918e-02,40:1.081021e-01):4.389742e-02,((34:7.496124e-03,(24:2.539500e-03,32:8.231037e-03):1.446484e-02):1.448006e-01,19:2.734588e-01):2.113978e-02):4.499595e-02):8.224045e-02):8.980010e-02):1.613851e-01,(((4:5.651309e-01,(2:3.569849e-01,(29:2.736173e-01,25:2.667914e-01):3.357308e-01):1.686875e-01):7.929813e-02,((3:6.221721e-01,(((23:2.687222e-04,(22:1.179625e-03,21:2.326153e-04):1.198319e-03):2.475969e-02,((30:4.242361e-02,41:1.938814e-02):6.013171e-02,(44:4.914845e-03,43:1.381622e-04):1.130636e-01):5.845917e-02):1.255417e-01,(42:2.424206e-02,36:6.361538e-02):3.025343e-01):2.724238e-01):2.502069e-01,((((((15:1.103319e+00,(7:1.117068e+00,8:1.078588e+00):1.256706e-01):1.226237e-01,14:1.149955e+00):1.621148e-01,((12:1.314289e+00,(9:8.608310e-01,5:1.031566e+00):6.303122e-01):1.732128e-01,11:1.037078e+00):1.813343e-01):6.095578e-02,6:1.227081e+00):9.331839e-02,(((13:1.972981e+00,16:2.098532e+00):1.889307e-01,(18:2.357848e+00,17:1.519396e+00):7.961784e-01):3.400342e-01,10:1.168460e+00):2.420263e-01):6.497114e-01,(46:4.179654e-01,45:9.588620e-02):6.088521e-01):9.534963e-02):4.944459e-02):1.600272e-01,31:6.590284e-01):8.422325e-02,1:4.034345e-01);
   tree gen.378500 = [&U] ((((37:2.033780e-01,39:6.883833e-02):1.697601e-01,38:2.902601e-01):3.002199e-01,((20:4.462506e-02,33:1.524059e-01):3.756081e-01,((28:1.410356e-01,35:2.251915e-01):7.758508e-02,(((26:1.715795e-03,27:1.178272e-02):9.931505e-02,40:1.090917e-01):2.358663e-02,((34:7.564748e-03,(24:2.557314e-03,32:1.240332e-02):2.667966e-02):1.461261e-01,19:2.759622e-01):1.403493e-02):4.540787e-02):8.299332e-02):9.062218e-02):1.628626e-01,(((4:5.703045e-01,(2:3.602530e-01,(29:2.761222e-01,25:1.992800e-01):2.606148e-01):1.451925e-01):1.046561e-01,((3:6.278678e-01,((((22:1.327586e-03,21:5.979026e-04):1.341395e-03,23:1.688943e-03):2.368067e-02,((30:7.794990e-02,41:2.696378e-02):5.042844e-02,(44:4.048830e-03,43:3.696382e-04):1.140986e-01):3.963499e-02):1.498276e-01,(42:7.553138e-02,36:1.977300e-01):1.656522e-01):2.517132e-01):2.644522e-01,((((((15:1.169520e+00,(7:1.127295e+00,8:1.088462e+00):1.268211e-01):9.957593e-02,14:1.124390e+00):1.314895e-01,((12:1.326321e+00,(9:8.687116e-01,5:1.041010e+00):6.360825e-01):2.235048e-01,11:1.046572e+00):1.658349e-01):7.460409e-02,(((13:1.991043e+00,16:2.117743e+00):1.906603e-01,(18:2.379433e+00,17:1.533305e+00):8.034671e-01):3.431471e-01,10:1.179156e+00):2.442419e-01):9.417268e-02,6:1.238314e+00):6.556592e-01,(46:4.217917e-01,45:3.440361e-01):6.144259e-01):1.396618e-01):8.203901e-02):1.614922e-01,31:6.650615e-01):8.499427e-02,1:4.071278e-01);
   tree gen.379000 = [&U] ((((37:1.131057e-01,39:1.846959e-01):2.962768e-01,38:2.480364e-01):2.984330e-01,((20:8.701354e-02,33:1.482270e-01):3.653090e-01,((28:1.490096e-01,35:2.197702e-01):6.374487e-02,(((26:1.668748e-03,27:1.145964e-02):9.659183e-02,40:1.061004e-01):2.293989e-02,((34:3.224952e-03,(24:3.294912e-03,32:1.136210e-02):2.594811e-02):1.421194e-01,19:2.683953e-01):1.355344e-02):3.948760e-02):8.071765e-02):8.813732e-02):1.332527e-01,(((4:5.546668e-01,(2:3.503749e-01,(29:2.685509e-01,25:1.938157e-01):2.534688e-01):2.334312e-01):9.835363e-02,((3:6.106517e-01,((((44:7.181999e-03,43:4.047631e-03):1.134118e-01,(30:1.060435e-01,41:2.722819e-02):5.188147e-02):3.509033e-02,((22:4.559879e-03,23:1.181827e-04):8.403984e-04,21:8.241372e-04):2.303134e-02):1.023406e-01,(42:4.325061e-02,36:4.115877e-02):2.818316e-01):2.997716e-01):2.572009e-01,((((((15:1.137452e+00,(7:1.096384e+00,8:1.058617e+00):1.233436e-01):9.684556e-02,14:1.096753e+00):1.881442e-01,((12:1.289953e+00,(9:8.448916e-01,5:1.012465e+00):6.186411e-01):1.711472e-01,11:1.034362e+00):1.977085e-01):6.578219e-02,(((13:1.936449e+00,16:2.063694e+00):9.673713e-02,(18:2.314189e+00,17:1.491262e+00):7.814360e-01):3.337380e-01,10:1.146824e+00):2.375448e-01):9.159047e-02,6:1.204359e+00):6.376811e-01,(46:4.770849e-01,45:1.259664e-01):4.697353e-01):2.079969e-01):8.101575e-02):1.667768e-01,31:6.468256e-01):8.266374e-02,1:3.959643e-01);
   tree gen.379500 = [&U] ((((37:5.384035e-02,39:1.871316e-01):3.001840e-01,38:2.513074e-01):1.789103e-01,((20:5.195908e-02,33:1.501817e-01):3.998680e-01,((28:1.509746e-01,35:3.011443e-01):3.380607e-02,(((26:3.929972e-03,27:7.587959e-03):9.786565e-02,40:1.236027e-01):3.373138e-02,((34:5.020571e-03,(24:4.357771e-03,32:1.151193e-02):6.298382e-03):1.497871e-01,19:2.719348e-01):1.373217e-02):3.112482e-02):1.096288e-01):1.038646e-01):1.350100e-01,(((4:5.507233e-01,(2:3.862311e-01,(29:3.670872e-01,25:1.963717e-01):2.568114e-01):1.532707e-01):1.145542e-01,((3:6.187047e-01,((((44:7.276713e-03,43:9.088226e-04):1.114593e-01,(30:4.671345e-02,41:2.376222e-02):2.691093e-02):4.458720e-02,(23:1.714268e-04,(21:1.170382e-03,22:1.935692e-03):4.213645e-03):2.377666e-02):1.077438e-01,(42:3.497921e-02,36:1.467086e-01):1.740261e-01):3.037249e-01):2.605928e-01,(((((13:1.961986e+00,16:2.090909e+00):2.278279e-01,(18:2.344708e+00,17:1.510928e+00):7.917413e-01):2.503638e-01,10:1.161948e+00):2.406775e-01,((((15:1.152453e+00,(7:1.099268e+00,8:9.206094e-01):1.106462e-01):8.271701e-02,14:1.111216e+00):1.906254e-01,((12:1.306964e+00,(9:8.560337e-01,5:9.037565e-01):6.267995e-01):1.734042e-01,11:1.048002e+00):1.874954e-01):6.548597e-02,6:1.220242e+00):9.231728e-02):6.460906e-01,(46:2.767954e-01,45:2.492364e-01):6.254680e-01):1.484400e-01):8.139606e-02):1.091833e-01,31:6.553557e-01):8.375387e-02,1:4.011862e-01);
   tree gen.380000 = [&U] (((((2:4.361333e-01,(25:2.370701e-01,29:3.522728e-01):1.931387e-01):1.470282e-01,4:5.149075e-01):1.267207e-01,((3:6.018691e-01,(36:2.383063e-01,(((41:3.518136e-02,30:3.722378e-02):6.781675e-02,(22:5.905831e-03,(23:3.442255e-04,21:3.829173e-04):3.100492e-03):3.674941e-02):1.299759e-02,(44:3.798066e-03,43:7.333674e-04):1.536653e-01):1.917193e-01):2.282776e-01):2.217376e-01,((46:7.590223e-01,(42:5.006716e-02,45:3.681476e-01):5.127063e-02):5.208948e-01,((10:1.313279e+00,((17:1.418495e+00,18:2.033255e+00):6.656888e-01,(13:1.894795e+00,16:2.077297e+00):3.256113e-01):2.660756e-01):2.124252e-01,((((12:1.479975e+00,(9:8.704267e-01,5:9.760000e-01):6.381718e-01):1.144668e-01,11:9.906666e-01):1.823548e-01,((15:1.129496e+00,(7:1.141489e+00,8:1.021028e+00):1.655613e-01):9.238536e-02,14:1.288138e+00):1.321796e-01):1.047884e-01,6:1.278771e+00):6.497774e-02):7.218581e-01):1.013588e-01):9.047857e-02):1.387363e-01,31:6.307369e-01):1.155619e-01,(((33:1.466677e-01,20:8.509946e-02):3.997898e-01,(((35:1.856521e-01,28:1.597405e-01):7.827309e-02,34:1.731553e-01):7.629340e-02,((40:1.025664e-01,(26:4.476953e-03,27:6.950497e-03):7.050260e-02):2.613821e-02,((24:1.981394e-03,32:1.448735e-02):1.240730e-01,19:2.406917e-01):3.621366e-02):7.378156e-02):7.875658e-02):6.803454e-02,((37:7.971467e-02,39:2.340583e-01):2.985736e-01,38:2.165338e-01):2.231824e-01):1.599075e-01,1:3.812013e-01);
   tree gen.380500 = [&U] ((31:6.582929e-01,(((((((13:1.967892e+00,16:2.057237e+00):2.735471e-01,(17:1.748137e+00,18:2.292098e+00):6.189258e-01):2.790783e-01,10:1.198642e+00):2.626284e-01,(((11:1.204752e+00,((5:1.035056e+00,9:8.934375e-01):5.813306e-01,12:1.494158e+00):1.880730e-01):1.011465e-01,((15:1.062617e+00,(7:1.220781e+00,8:1.011045e+00):1.781953e-01):9.482054e-02,14:1.153178e+00):1.866493e-01):9.914622e-02,6:1.390540e+00):8.837920e-02):7.697670e-01,(42:4.120813e-01,(45:2.671600e-01,46:6.847811e-01):4.612507e-01):2.086859e-01):1.062509e-01,(3:7.116925e-01,(36:3.207454e-01,(((23:7.073338e-04,21:2.275580e-04):2.099873e-04,22:2.616444e-03):4.712226e-02,((43:2.161954e-03,44:7.091633e-03):1.416845e-01,(41:3.376280e-02,30:4.809701e-02):4.005730e-02):1.134675e-02):8.665750e-02):3.537562e-01):2.315638e-01):7.011803e-02,((2:3.977347e-01,(29:5.237386e-01,25:3.064418e-01):2.298791e-01):1.290169e-01,4:5.843195e-01):8.682053e-02):1.172173e-01):1.414302e-01,(((39:3.226998e-01,38:2.190964e-01):1.072340e-01,37:4.821692e-01):2.427093e-01,(((34:1.634374e-01,(((32:6.748973e-03,24:6.218857e-03):1.019433e-01,19:2.694539e-01):2.315837e-02,((27:1.256495e-02,26:9.376654e-04):6.389961e-02,40:1.308048e-01):3.346490e-02):2.829339e-02):5.933444e-02,(28:1.385070e-01,35:2.708472e-01):3.638695e-02):1.321709e-01,(33:1.094760e-01,20:8.705960e-02):4.074329e-01):8.617517e-02):1.261336e-01,1:3.875800e-01);
   tree gen.381000 = [&U] (((((42:5.291384e-01,(3:6.446710e-01,(36:3.028306e-01,(((43:2.918527e-03,44:6.297663e-03):1.103290e-01,(30:4.220612e-02,41:2.445267e-02):5.836578e-02):3.861413e-02,((22:1.544231e-03,23:2.016982e-03):1.145887e-03,21:2.106873e-04):2.430056e-02):1.266305e-01):2.912417e-01):9.470994e-02):1.567121e-01,(46:5.724919e-01,45:1.378893e-02):8.406718e-01):5.276446e-02,(((2:4.674240e-01,(29:2.831563e-01,25:2.919790e-01):2.861792e-01):1.371505e-01,4:5.892785e-01):4.237820e-02,((((((8:9.209359e-01,7:1.166295e+00):1.959930e-01,15:1.110641e+00):1.342693e-01,14:1.108360e+00):2.234269e-01,(11:9.982759e-01,(12:1.537019e+00,(5:9.699244e-01,9:8.726510e-01):5.373863e-01):1.901219e-01):1.298998e-01):8.291575e-02,6:1.279334e+00):6.920155e-02,(((16:2.156268e+00,13:1.989443e+00):2.004362e-01,(18:2.530271e+00,17:1.595735e+00):7.389618e-01):3.199310e-01,10:1.203750e+00):1.712829e-01):8.472734e-01):1.024440e-01):1.575968e-01,31:6.736512e-01):6.152525e-02,((((28:1.288138e-01,35:2.466446e-01):5.754525e-02,(((27:1.345907e-02,26:4.967549e-03):1.134306e-01,40:1.381261e-01):3.233978e-02,((24:2.222022e-03,32:1.145263e-02):1.193135e-01,(19:2.245847e-01,34:1.417656e-01):1.228234e-02):2.802342e-02):2.123458e-02):1.444755e-01,(20:7.875521e-02,33:1.251967e-01):4.134675e-01):6.468726e-02,(38:2.876154e-01,(39:2.341562e-01,37:4.839203e-02):2.668156e-01):2.581872e-01):1.286661e-01,1:4.027855e-01);
   tree gen.381500 = [&U] ((((37:2.262665e-03,39:2.373877e-01):3.518723e-01,38:3.876895e-01):1.451985e-01,((20:9.051025e-02,33:1.235970e-01):3.686386e-01,((28:1.227937e-01,35:3.156551e-01):5.713912e-02,(((26:4.760122e-03,27:8.388928e-03):9.468649e-02,40:1.420493e-01):1.914675e-02,((34:3.832001e-03,(24:1.758130e-03,32:1.130096e-02):3.649372e-02):1.238689e-01,19:2.743977e-01):1.943682e-02):2.419558e-02):1.297554e-01):9.824191e-02):1.413426e-01,(((4:5.875906e-01,(2:4.862684e-01,(29:4.832246e-01,25:2.859403e-01):1.396985e-01):1.051360e-01):9.878543e-02,((3:6.243084e-01,(((30:4.459097e-02,41:1.949530e-02):7.707096e-02,(((21:1.422215e-03,22:1.712893e-05):6.089679e-03,23:4.005505e-04):2.493339e-02,(44:8.195101e-03,43:1.588319e-03):1.466369e-01):6.279826e-02):1.093211e-01,(42:3.764317e-02,36:2.074563e-01):2.248228e-01):3.042985e-01):2.196519e-01,((6:1.106500e+00,((((13:1.888690e+00,16:2.196027e+00):1.656303e-01,(18:2.365944e+00,17:1.461860e+00):8.080371e-01):2.035670e-01,10:1.172472e+00):2.507593e-01,(((15:1.160302e+00,(7:1.116940e+00,8:9.289474e-01):2.126890e-01):1.072564e-01,14:1.157914e+00):1.540609e-01,((12:1.365395e+00,(9:8.637868e-01,5:9.119418e-01):6.324765e-01):1.667233e-01,11:1.054710e+00):1.606679e-01):7.123829e-02):9.315340e-02):7.085042e-01,(46:6.671621e-01,45:3.529002e-01):4.265570e-01):1.688256e-01):6.209673e-02):1.239910e-01,31:6.612913e-01):1.031266e-01,1:3.312518e-01);
   tree gen.382000 = [&U] ((((37:8.168487e-02,39:1.098711e-01):2.539783e-01,38:2.071362e-01):3.149861e-01,((20:7.723195e-02,33:1.273827e-01):3.799298e-01,((28:1.265548e-01,35:3.253234e-01):4.209195e-02,(((26:4.387104e-03,27:8.645876e-03):1.056996e-01,40:1.435048e-01):1.047098e-02,((34:7.241769e-03,(24:2.467286e-03,32:6.096405e-03):3.767137e-02):1.276629e-01,19:2.828024e-01):7.686360e-03):2.850365e-02):1.337298e-01):1.012510e-01):1.335634e-01,(((4:6.055882e-01,(2:4.441409e-01,(29:2.910416e-01,25:2.800420e-01):3.142702e-01):8.924605e-02):1.018112e-01,((3:6.434305e-01,(((30:4.595676e-02,41:3.724844e-02):1.127392e-01,((44:3.857258e-03,43:1.636968e-03):1.511283e-01,(21:1.166874e-03,(22:1.765357e-05,23:7.126042e-05):1.878259e-03):3.288696e-02):1.906751e-02):1.207505e-01,(42:9.900209e-03,36:2.439311e-02):2.534717e-01):2.708375e-01):2.263797e-01,((6:1.140391e+00,((((13:1.946539e+00,16:2.263290e+00):4.084004e-01,(18:2.438411e+00,17:1.506636e+00):8.327868e-01):2.098021e-01,10:1.208384e+00):2.584399e-01,(((15:1.195841e+00,(7:1.151151e+00,8:9.574004e-01):1.561065e-01):1.105416e-01,14:1.193380e+00):1.587797e-01,((12:1.407216e+00,(9:8.902441e-01,5:9.398740e-01):6.518488e-01):1.475096e-01,11:1.087015e+00):1.655890e-01):1.077417e-01):1.040015e-01):7.302052e-01,(46:8.248060e-01,45:1.862477e-01):4.396221e-01):1.739966e-01):6.288084e-02):1.277887e-01,31:6.343065e-01):1.131822e-01,1:3.413978e-01);
   tree gen.382500 = [&U] ((((37:2.597357e-01,39:4.048797e-02):2.434866e-01,38:1.985795e-01):3.019742e-01,((20:7.404154e-02,33:1.221206e-01):3.822355e-01,((28:1.213269e-01,35:2.952060e-01):2.632719e-02,(((26:5.918931e-03,27:7.707136e-03):9.282667e-02,40:1.375767e-01):2.171077e-02,((34:6.942616e-03,(24:3.101774e-03,32:5.844566e-03):4.552876e-03):1.223892e-01,19:2.842405e-01):1.753738e-02):5.402713e-02):1.282055e-01):7.351567e-02):1.280459e-01,(((4:5.805717e-01,(2:4.268603e-01,(29:2.790189e-01,25:2.684736e-01):2.038594e-01):1.506098e-01):9.760541e-02,((3:6.168508e-01,((((30:5.707868e-02,41:4.096858e-02):4.683748e-02,(44:2.850199e-03,43:2.032616e-03):1.448853e-01):8.919418e-03,((22:2.421716e-03,21:6.165651e-05):3.128748e-04,23:5.826135e-05):3.081180e-02):1.498972e-01,(42:8.110816e-03,36:2.338544e-02):3.131039e-01):2.582946e-01):1.825481e-01,((6:1.093282e+00,((((13:1.866129e+00,16:2.169794e+00):2.296416e-01,(18:2.337682e+00,17:1.444397e+00):7.858819e-01):2.243386e-01,10:1.158466e+00):2.084488e-01,(((15:1.146442e+00,(7:1.063747e+00,8:9.178508e-01):2.237778e-01):1.059752e-01,14:1.144082e+00):1.522206e-01,((12:1.349084e+00,(9:8.570151e-01,5:9.010484e-01):5.780268e-01):1.979833e-01,11:1.042111e+00):1.587486e-01):1.032909e-01):9.970526e-02):7.000409e-01,(46:7.907337e-01,45:2.773857e-01):4.214616e-01):1.004721e-01):1.126330e-01):1.225099e-01,31:6.081037e-01):1.085067e-01,1:3.272949e-01);
   tree gen.383000 = [&U] ((((37:2.302430e-01,39:4.127160e-02):1.653867e-01,38:2.221894e-01):3.078188e-01,((20:4.999985e-02,33:1.244842e-01):3.896335e-01,((28:1.236751e-01,35:3.009196e-01):4.936479e-02,(((26:3.373285e-03,27:7.856305e-03):1.149010e-01,40:8.577256e-02):1.152733e-02,(((32:4.298810e-03,34:4.919438e-03):5.890076e-03,24:3.672653e-03):1.247580e-01,19:2.897419e-01):1.787681e-02):5.321517e-02):1.099408e-01):7.493853e-02):1.305242e-01,(((4:5.888605e-01,(2:4.351220e-01,(29:3.618087e-01,25:2.718082e-01):2.106783e-01):2.061378e-01):8.916968e-02,((3:6.287897e-01,((((30:5.818342e-02,41:1.598288e-02):5.297993e-02,(44:3.780627e-03,43:2.049519e-03):1.558673e-01):4.020822e-02,((22:1.786304e-03,21:1.060442e-04):2.407932e-04,23:4.207097e-05):3.284983e-02):1.033375e-01,(42:1.482804e-01,36:2.114941e-01):1.098223e-01):2.887766e-01):1.860812e-01,(((((13:1.915706e+00,16:2.211790e+00):2.239927e-01,(18:2.382927e+00,17:1.472353e+00):8.010923e-01):3.756219e-01,10:1.180888e+00):2.124832e-01,((((15:1.168631e+00,(7:1.084335e+00,8:9.356154e-01):2.281089e-01):1.080263e-01,14:1.166226e+00):1.551668e-01,((12:1.375195e+00,(9:8.736023e-01,5:9.013715e-01):5.739726e-01):2.192041e-01,11:1.062281e+00):1.551398e-01):7.230507e-02,6:1.114442e+00):1.050651e-01):7.135899e-01,(46:1.061598e+00,45:1.170159e-01):6.463721e-01):1.024167e-01):1.148130e-01):1.627667e-01,31:6.198733e-01):7.915668e-02,1:3.336295e-01);
   tree gen.383500 = [&U] ((((4:5.987778e-01,(((6:1.187467e+00,(((16:2.191028e+00,13:1.809375e+00):2.314651e-01,(18:2.230337e+00,17:1.621459e+00):7.012137e-01):2.413722e-01,10:1.223154e+00):2.504300e-01):8.214374e-02,((14:1.184765e+00,(15:1.128545e+00,(8:9.357046e-01,7:1.185096e+00):1.946320e-01):5.697885e-02):2.072678e-01,(11:1.014368e+00,(12:1.561796e+00,(5:9.600591e-01,9:9.037019e-01):6.450716e-01):9.426234e-02):1.231522e-01):7.416657e-02):9.700077e-01,(2:4.749591e-01,(29:3.697110e-01,25:1.848384e-01):1.829139e-01):5.329011e-02):6.346166e-02):7.511142e-02,(42:5.376683e-01,((3:6.550633e-01,(36:3.155947e-01,((43:2.118630e-03,44:3.677438e-03):1.118222e-01,((30:4.288650e-02,41:3.440780e-02):5.841724e-02,(22:2.259536e-03,(23:7.499727e-03,21:7.233563e-03):1.807584e-03):4.173136e-02):2.017308e-02):1.795622e-01):2.245978e-01):1.843044e-01,(46:5.976311e-01,45:4.744576e-02):7.837347e-01):7.548620e-03):1.571236e-01):1.476599e-01,31:6.741668e-01):6.145595e-02,((((28:1.315397e-01,35:2.506206e-01):6.152437e-02,(((27:1.964390e-02,26:2.577508e-03):1.177174e-01,40:1.315727e-01):1.946253e-02,(19:2.781436e-01,(34:1.457943e-01,(24:7.889502e-03,32:5.902664e-03):1.212368e-01):4.210893e-03):2.860294e-02):5.071796e-02):9.394198e-02,(20:5.128908e-02,33:1.331140e-01):4.201327e-01):4.567567e-02,(38:1.920766e-01,(39:4.885202e-01,37:3.526792e-01):4.105343e-02):1.953672e-01):1.751619e-01,1:4.094415e-01);
   tree gen.384000 = [&U] ((((37:2.192904e-01,39:2.023716e-01):2.137392e-01,38:2.257368e-01):2.945310e-01,((20:5.881118e-02,33:1.406928e-01):4.430342e-01,((28:1.299005e-01,35:3.160667e-01):5.184962e-02,(((26:1.245697e-03,27:8.980782e-03):1.092275e-01,40:1.316002e-01):1.990452e-02,(((24:2.983462e-04,34:6.731135e-03):1.460469e-03,32:4.544098e-03):1.310378e-01,19:2.661244e-01):2.743105e-02):3.092745e-02):1.453512e-01):7.625642e-02):1.647748e-01,(((4:6.185015e-01,(2:4.570244e-01,(29:3.456871e-01,25:2.854900e-01):2.297821e-01):1.645332e-01):9.515516e-02,((3:6.604406e-01,(((30:6.111215e-02,41:3.924043e-02):4.312599e-02,((44:4.150968e-03,43:1.826271e-03):1.579844e-01,(22:4.821460e-04,(23:4.536156e-04,21:1.104686e-03):6.785526e-04):4.062123e-02):3.395879e-02):1.002179e-01,(42:2.016733e-01,36:1.881523e-01):1.256038e-01):2.668654e-01):1.954478e-01,((((((15:1.227455e+00,(7:1.138917e+00,8:9.827107e-01):1.183330e-01):1.258303e-01,14:1.224929e+00):1.708700e-01,((12:1.444418e+00,(9:9.175761e-01,5:9.467430e-01):5.993040e-01):2.227562e-01,11:1.115752e+00):1.767087e-01):1.019306e-01,(((13:2.012135e+00,16:2.124760e+00):2.150279e-01,(18:2.502874e+00,17:1.546466e+00):8.006690e-01):2.783196e-01,10:1.240329e+00):2.038478e-01):8.046979e-02,6:1.130872e+00):8.577978e-01,(46:6.997055e-01,45:2.037903e-01):5.539007e-01):5.273419e-02):9.042020e-02):1.709597e-01,31:6.510754e-01):8.314112e-02,1:3.504232e-01);
   tree gen.384500 = [&U] ((((37:2.164360e-01,39:4.131787e-01):4.367537e-02,38:2.466753e-01):2.519969e-01,((20:7.676008e-02,33:1.388615e-01):4.372674e-01,((28:1.282096e-01,35:3.119526e-01):5.743204e-02,(((26:5.116687e-03,27:5.772150e-03):1.078057e-01,40:1.298872e-01):2.286139e-02,((32:5.632801e-03,(34:6.643518e-03,24:1.001949e-03):3.117575e-03):1.182138e-01,19:2.626604e-01):4.414698e-02):2.899747e-02):1.434592e-01):7.526381e-02):1.626300e-01,(((4:6.104507e-01,(2:4.510755e-01,(29:3.411874e-01,25:2.817739e-01):2.267911e-01):1.623916e-01):9.391656e-02,((3:6.518438e-01,(((30:4.579993e-02,41:2.857644e-02):7.109293e-02,((44:2.750176e-03,43:4.894168e-04):1.559279e-01,(23:4.544627e-04,(21:1.792548e-03,22:6.318422e-04):1.835643e-03):4.015711e-02):2.880515e-02):9.891336e-02,(42:1.990482e-01,36:1.732936e-01):1.429361e-01):2.633917e-01):1.981418e-01,((((((13:1.985944e+00,16:2.097103e+00):3.231345e-01,(18:2.470295e+00,17:1.526336e+00):7.902469e-01):2.746968e-01,10:1.224184e+00):2.314335e-01,6:1.116152e+00):9.814372e-02,(((15:1.211478e+00,(7:1.124092e+00,8:9.699191e-01):1.270412e-01):1.249814e-01,14:1.208984e+00):1.686458e-01,((12:1.425616e+00,(9:9.056323e-01,5:9.344196e-01):6.465337e-01):2.198567e-01,11:1.101228e+00):9.859346e-02):1.300296e-01):5.942260e-01,(46:8.727048e-01,45:2.447588e-01):3.178164e-01):2.689031e-01):6.634577e-02):1.687344e-01,31:6.426005e-01):1.398999e-01,1:3.458618e-01);
   tree gen.385000 = [&U] ((((37:2.123857e-01,39:2.079125e-01):2.246096e-01,38:2.420592e-01):3.042535e-01,((20:6.358549e-02,33:7.679217e-02):4.357161e-01,((28:1.480588e-01,35:3.061149e-01):5.903463e-02,(((26:2.897585e-03,27:6.233528e-03):8.845537e-02,40:1.021407e-01):2.935144e-02,((34:6.902181e-03,(32:3.783071e-03,24:9.831991e-04):3.189435e-03):1.432585e-01,19:2.745793e-01):2.060216e-02):6.354687e-02):7.866208e-02):7.062946e-02):1.595867e-01,(((4:5.990271e-01,(2:4.426344e-01,(29:3.348026e-01,25:2.765010e-01):2.225471e-01):1.238215e-01):9.215907e-02,((3:6.396457e-01,((((21:1.831716e-03,23:6.135890e-03):6.796488e-04,22:7.550180e-04):4.073567e-02,((44:2.698711e-03,43:2.375584e-03):1.530100e-01,(30:4.494286e-02,41:4.393007e-02):3.378897e-02):2.826611e-02):9.706236e-02,(42:2.678068e-01,36:2.619937e-01):4.123885e-02):2.584628e-01):2.741954e-01,((((((13:1.948780e+00,16:2.057859e+00):2.040055e-01,(18:2.424068e+00,17:1.497773e+00):7.754588e-01):2.695563e-01,10:1.201276e+00):2.271026e-01,(((15:1.188807e+00,(7:1.103056e+00,8:9.517687e-01):1.246639e-01):1.226426e-01,14:1.186360e+00):1.654899e-01,((12:1.398938e+00,(9:8.886849e-01,5:9.169335e-01):6.344350e-01):2.157424e-01,11:1.080621e+00):9.674846e-02):1.162153e-01):7.204475e-02,6:1.095265e+00):5.831061e-01,(46:8.563737e-01,45:2.323753e-01):3.118690e-01):2.638710e-01):3.653656e-02):1.811539e-01,31:6.305753e-01):1.118927e-01,1:3.393896e-01);
   tree gen.385500 = [&U] ((31:6.610346e-01,(((2:4.509365e-01,(29:2.939272e-01,25:2.168287e-01):2.865277e-01):7.691865e-02,4:5.651052e-01):9.147329e-02,((42:6.139641e-01,((45:1.195148e-01,46:5.020709e-01):5.757463e-01,((((13:1.940960e+00,16:2.327004e+00):2.476002e-01,(17:1.650619e+00,18:2.223621e+00):6.070218e-01):3.514643e-01,10:1.153526e+00):2.202939e-01,((((15:1.020546e+00,14:1.118726e+00):9.833092e-02,(7:1.184309e+00,8:1.026641e+00):1.677354e-01):1.884367e-01,(11:9.722920e-01,((5:1.034222e+00,9:8.693599e-01):6.584717e-01,12:1.226581e+00):1.889431e-01):1.923796e-01):6.263000e-02,6:1.285962e+00):5.484058e-02):6.089932e-01):1.092130e-01):6.987990e-02,(3:6.192355e-01,(36:3.902590e-01,(((43:9.428338e-04,44:9.847964e-03):1.811839e-01,(41:6.693643e-02,30:3.796056e-02):6.897633e-02):3.616353e-02,(21:1.420378e-03,(22:6.420118e-04,23:2.639490e-03):7.710428e-04):2.197282e-02):1.803236e-01):2.754858e-01):2.454622e-01):8.976317e-02):1.495750e-01):5.981601e-02,((38:2.942129e-01,(39:4.848404e-01,37:4.905538e-01):1.125984e-01):1.902446e-01,(((((27:1.513876e-02,26:1.134893e-02):7.387677e-02,40:1.094679e-01):4.912146e-02,((32:5.295456e-03,24:5.818427e-03):1.475704e-01,19:2.614039e-01):1.238927e-02):5.913820e-02,((28:1.497970e-01,35:2.521371e-01):4.860049e-02,34:1.654776e-01):6.576563e-02):1.030001e-01,(33:1.175034e-01,20:6.427659e-02):4.253291e-01):9.275071e-02):1.510075e-01,1:3.760009e-01);
   tree gen.386000 = [&U] ((((37:1.301472e-01,39:2.156230e-01):2.586248e-01,38:2.943672e-01):3.029677e-01,((20:7.427907e-02,33:7.980135e-02):4.527901e-01,((28:1.503135e-01,35:3.181104e-01):2.020433e-02,(((26:1.758771e-03,27:6.993435e-03):9.316683e-02,40:1.053061e-01):1.057831e-02,(((24:2.838101e-04,34:6.074471e-03):1.107346e-02,32:4.824019e-03):1.324109e-01,19:2.853390e-01):1.606595e-02):6.005835e-02):8.174454e-02):7.339714e-02):1.658402e-01,(((4:5.950120e-01,(2:4.599794e-01,(29:3.614434e-01,25:2.873359e-01):2.776361e-01):1.705376e-01):9.577041e-02,((3:6.885272e-01,((36:2.143360e-01,42:2.232237e-01):1.173842e-01,((44:5.025944e-03,43:8.096056e-04):1.669923e-01,(((22:2.200362e-03,23:3.953542e-03):2.130404e-03,21:2.307968e-03):3.838181e-02,(30:4.670399e-02,41:1.550578e-02):1.135390e-01):3.172841e-02):1.128274e-01):3.060225e-01):2.356915e-01,(((6:1.319556e+00,(((15:1.135554e+00,(7:1.242742e+00,8:9.888001e-01):1.987806e-01):1.122978e-01,14:1.232849e+00):1.941640e-01,((12:1.453757e+00,(9:9.235089e-01,5:9.528645e-01):6.592959e-01):1.913487e-01,11:1.122966e+00):1.063653e-01):1.078327e-01):1.072941e-01,(((13:2.025145e+00,16:2.138499e+00):1.826699e-01,(18:2.519057e+00,17:1.761429e+00):8.058459e-01):2.801191e-01,10:1.248349e+00):2.697326e-01):6.059557e-01,(46:8.674411e-01,45:2.921033e-01):5.046253e-01):1.970890e-01):9.146286e-02):1.777447e-01,31:6.552851e-01):7.995439e-02,1:3.423331e-01);
   tree gen.386500 = [&U] (((((2:4.578183e-01,(25:1.942318e-01,29:3.306771e-01):2.364276e-01):1.114557e-01,4:5.840997e-01):9.625550e-02,((3:6.034367e-01,((36:2.708208e-01,42:2.111424e-01):8.541792e-02,(((41:5.349753e-02,30:3.454360e-02):5.525393e-02,(44:2.600343e-03,43:6.179336e-04):1.012167e-01):4.138849e-02,(21:9.279562e-03,(23:1.840710e-03,22:4.249763e-04):1.745703e-03):2.878841e-02):1.731401e-01):2.170258e-01):2.343562e-01,((46:5.699158e-01,45:1.683685e-01):4.663531e-01,((6:1.218731e+00,(10:1.220029e+00,((13:1.931020e+00,16:2.211521e+00):1.956951e-01,(17:1.277452e+00,18:2.164804e+00):7.405001e-01):3.739486e-01):2.319243e-01):5.908106e-02,(((15:1.080472e+00,(7:1.023944e+00,8:1.053938e+00):1.739239e-01):1.279415e-01,14:1.151896e+00):1.443714e-01,((12:1.320297e+00,(9:8.326473e-01,5:9.336384e-01):6.619316e-01):1.887453e-01,11:1.168599e+00):8.135927e-02):1.187830e-01):7.960135e-01):8.842121e-02):9.797810e-02):1.353951e-01,31:6.033609e-01):9.701111e-02,(((33:1.397960e-01,20:5.524293e-02):3.824376e-01,(((35:2.349817e-01,28:1.181354e-01):4.837011e-02,34:1.597410e-01):4.314086e-02,(((24:3.581248e-03,32:6.060089e-03):1.255372e-01,19:2.651375e-01):1.431228e-02,(40:1.389761e-01,(26:7.785764e-03,27:7.636606e-03):6.875740e-02):4.401121e-02):4.204709e-02):1.277624e-01):1.040986e-01,((37:1.075146e-01,39:1.943650e-01):3.156545e-01,38:2.789251e-01):1.350676e-01):1.146013e-01,1:3.949069e-01);
   tree gen.387000 = [&U] (((((2:4.288170e-01,(25:2.161107e-01,29:3.403985e-01):2.728409e-01):1.384968e-01,4:6.012713e-01):9.908527e-02,((3:6.211768e-01,((36:3.209141e-01,(((41:5.507027e-02,30:4.081030e-02):8.918205e-02,(44:2.676789e-03,43:9.488018e-04):1.798185e-01):1.202586e-02,(22:4.411528e-04,(23:4.834612e-04,21:3.303901e-03):2.803032e-03):1.811945e-02):1.782302e-01):8.792907e-02,42:2.173497e-01):2.234060e-01):2.412459e-01,((46:5.866704e-01,45:1.522076e-01):6.111819e-01,((6:1.254560e+00,(10:1.255896e+00,((13:1.987789e+00,16:2.276536e+00):2.014482e-01,(17:1.315007e+00,18:2.228446e+00):6.338175e-01):4.138388e-01):1.948322e-01):6.081795e-02,(((15:1.112236e+00,(7:1.054046e+00,8:1.084922e+00):1.790370e-01):1.062042e-01,14:1.185760e+00):1.486157e-01,((12:1.359112e+00,(9:1.036638e+00,5:9.610860e-01):6.813914e-01):1.942942e-01,11:1.202955e+00):1.660436e-01):1.222750e-01):8.194151e-01):1.562758e-01):2.980379e-02):1.393755e-01,31:6.210988e-01):9.986309e-02,(((33:1.439058e-01,20:5.843910e-02):3.936807e-01,(((35:2.418898e-01,28:1.235599e-01):4.586604e-02,34:1.644372e-01):3.718131e-02,(((24:3.184667e-03,32:1.046695e-02):1.292278e-01,19:2.729322e-01):1.473304e-02,(40:1.254427e-01,(26:1.563677e-03,27:1.468480e-02):7.926365e-02):2.635851e-02):6.138801e-02):1.342038e-01):1.071589e-01,((37:1.106753e-01,39:2.000791e-01):3.249343e-01,38:2.891622e-01):1.447288e-01):1.179704e-01,1:4.065166e-01);
   tree gen.387500 = [&U] ((31:6.650829e-01,(((2:3.652111e-01,(29:4.228108e-01,25:2.127193e-01):2.430735e-01):1.624155e-01,4:5.672145e-01):1.094426e-01,(((45:1.795797e-01,46:6.437885e-01):6.183054e-01,((((14:1.298058e+00,(15:1.181169e+00,(7:1.129521e+00,8:1.030473e+00):2.025736e-01):8.794971e-02):1.529785e-01,(11:9.929312e-01,((5:9.547216e-01,9:8.848159e-01):6.284536e-01,12:1.384809e+00):2.002799e-01):1.457165e-01):1.073835e-01,6:1.306634e+00):3.399734e-02,(((13:1.884161e+00,16:2.055078e+00):3.147298e-01,(17:1.656780e+00,18:2.172493e+00):6.092875e-01):2.306225e-01,10:1.157832e+00):2.404412e-01):6.793076e-01):1.181496e-01,(42:6.162558e-01,(3:6.215469e-01,(36:2.997123e-01,(((41:1.838336e-02,30:6.328637e-02):4.781696e-02,(43:1.784299e-04,44:4.056597e-03):1.316239e-01):3.384268e-02,((21:7.846792e-04,23:9.412464e-05):1.849002e-03,22:2.421681e-03):4.178548e-02):1.170687e-01):3.157835e-01):1.003359e-01):1.724430e-01):9.070674e-02):2.210020e-01):4.658879e-02,((39:4.650936e-01,(38:2.883294e-01,37:3.764357e-01):1.070070e-01):1.556772e-01,(((28:1.464280e-01,35:2.553007e-01):4.071511e-02,(34:1.527499e-01,(((27:1.460550e-02,26:6.072389e-03):1.017679e-01,40:1.218076e-01):3.060182e-02,((32:5.962198e-03,24:5.257403e-03):1.269775e-01,19:3.298001e-01):3.332204e-02):4.010477e-02):2.352216e-02):8.955617e-02,(33:1.068881e-01,20:6.451651e-02):4.269167e-01):9.921628e-02):1.524558e-01,1:3.656170e-01);
   tree gen.388000 = [&U] ((((((2:4.845719e-01,(29:4.778203e-01,25:1.962410e-01):2.190711e-01):9.923094e-02,((6:1.226290e+00,(((16:2.054965e+00,13:1.814583e+00):3.102650e-01,(18:2.166529e+00,17:1.636131e+00):6.489575e-01):2.604257e-01,10:1.297070e+00):2.023125e-01):1.056527e-01,((14:1.188175e+00,(15:1.132582e+00,(8:9.785445e-01,7:1.076148e+00):1.910111e-01):1.113526e-01):1.612747e-01,(11:1.017288e+00,(12:1.498504e+00,(5:9.628224e-01,9:8.976342e-01):6.685203e-01):1.935194e-01):1.387385e-01):1.057397e-01):8.950435e-01):5.670284e-02,4:6.005012e-01):7.552771e-02,(((42:5.582925e-01,3:6.106092e-01):3.569873e-02,(36:3.270821e-01,((30:6.371782e-02,41:2.754565e-02):3.724674e-02,((43:4.911816e-03,44:5.205312e-03):1.515629e-01,((21:1.841218e-03,22:4.496947e-03):1.280333e-03,23:6.286766e-04):3.661297e-02):4.053163e-02):6.637234e-02):2.964389e-01):1.764486e-01,(46:2.283215e-01,45:2.447350e-01):7.906629e-01):9.539993e-02):1.440816e-01,31:6.805588e-01):9.195237e-02,((((28:1.692784e-01,35:2.513420e-01):5.972776e-02,(((27:8.567823e-03,26:3.795977e-03):9.909074e-02,40:7.747622e-02):3.012528e-02,((34:9.534738e-02,(24:1.263466e-03,32:5.823391e-03):1.269804e-01):3.154250e-03,19:2.764823e-01):2.168441e-02):4.387760e-02):1.192077e-01,(20:4.608404e-02,33:1.144300e-01):4.472893e-01):8.594597e-02,((37:1.172362e-01,39:1.413798e-01):2.842458e-01,38:2.758379e-01):1.895124e-01):1.252109e-01,1:4.106199e-01);
   tree gen.388500 = [&U] (((((2:4.239200e-01,(25:2.667938e-01,29:3.402096e-01):1.763234e-01):1.511194e-01,4:6.474903e-01):9.274573e-02,((3:6.479200e-01,((36:2.575721e-01,(((41:5.785187e-03,(44:5.368030e-03,43:1.557815e-03):7.321873e-02):2.255209e-02,30:5.337315e-02):6.585964e-02,(22:5.061711e-05,(23:6.298889e-04,21:9.017621e-04):1.146225e-03):1.782666e-02):1.893175e-01):9.514652e-02,42:4.334892e-01):1.047548e-01):1.732853e-01,((46:5.615646e-01,45:1.405438e-01):5.868300e-01,((6:1.240233e+00,(((15:1.068217e+00,(7:1.042009e+00,8:1.072533e+00):1.883241e-01):8.535315e-02,14:1.172219e+00):1.521931e-01,((12:1.343591e+00,(9:1.024799e+00,5:9.327211e-01):6.736100e-01):1.748849e-01,11:1.071266e+00):1.903535e-01):9.034724e-02):5.477105e-02,(10:1.241554e+00,((13:1.965088e+00,16:2.212808e+00):2.357477e-01,(17:1.384112e+00,18:2.180533e+00):7.348460e-01):2.946369e-01):2.561639e-01):8.100575e-01):6.490191e-02):1.008966e-01):1.377838e-01,31:6.140059e-01):1.112109e-01,(((33:1.407178e-01,20:5.777173e-02):3.891849e-01,(((35:2.324058e-01,28:1.427812e-01):2.614077e-02,34:1.659632e-01):7.088484e-02,(((24:5.259962e-03,32:8.523492e-03):1.207715e-01,19:2.698153e-01):3.281114e-02,(40:1.001116e-01,(26:6.327243e-03,27:9.180334e-03):9.448610e-02):9.101980e-03):7.035586e-02):6.985502e-02):9.083307e-02,((37:1.384703e-01,39:4.747676e-01):2.465768e-01,38:3.711719e-01):1.262488e-01):1.547166e-01,1:4.157669e-01);
   tree gen.389000 = [&U] ((((((6:1.168080e+00,((14:1.154038e+00,(15:1.078820e+00,(8:9.867601e-01,7:1.025065e+00):1.600443e-01):8.084184e-02):1.438281e-01,(11:9.689989e-01,(12:1.427373e+00,(5:9.171188e-01,9:8.550249e-01):6.367867e-01):1.610746e-01):1.353188e-01):6.291633e-02):5.758359e-02,(((16:1.987884e+00,13:1.728448e+00):2.955372e-01,(18:2.207356e+00,17:1.558467e+00):6.379449e-01):2.556817e-01,10:1.235500e+00):2.042714e-01):8.525572e-01,(4:5.719964e-01,(2:4.615701e-01,(29:3.757168e-01,25:2.590506e-01):2.785278e-01):8.957122e-02):4.260935e-02):7.307483e-02,((((36:3.932660e-01,(((43:1.015199e-03,44:1.514443e-03):1.710511e-01,(30:4.471690e-02,41:5.015542e-02):4.381826e-02):2.694177e-02,((23:1.585497e-03,22:1.377933e-03):6.153311e-03,21:4.722585e-04):2.141928e-02):8.679347e-02):2.823675e-01,3:5.816245e-01):2.798129e-02,42:5.317912e-01):2.187416e-01,(46:1.961411e-01,45:2.469068e-01):7.830350e-01):4.748576e-02):1.399874e-01,31:6.482538e-01):7.854159e-02,((((28:1.483204e-01,35:2.461477e-01):5.653110e-02,(((27:8.369634e-03,26:2.399588e-03):9.566494e-02,40:8.273582e-02):2.316463e-02,(19:2.732865e-01,((24:8.470798e-03,32:5.546964e-03):8.611155e-02,34:9.082140e-02):1.795734e-02):8.867124e-03):5.919396e-02):9.454435e-02,(20:4.389651e-02,33:1.089982e-01):4.260572e-01):8.186625e-02,((37:1.827837e-01,39:2.844810e-01):2.082915e-01,38:3.790888e-01):1.710371e-01):1.970631e-01,1:3.911285e-01);
   tree gen.389500 = [&U] ((31:6.432109e-01,(((2:4.683741e-01,(29:4.125958e-01,25:1.536868e-01):2.445954e-01):1.729513e-01,4:5.485610e-01):8.948607e-02,((((6:1.288601e+00,(((13:1.830526e+00,16:1.975893e+00):1.509772e-01,(17:1.245954e+00,18:2.151504e+00):7.746281e-01):3.523305e-01,10:1.119755e+00):2.251225e-01):9.534237e-02,((14:1.255370e+00,(15:1.142325e+00,(7:1.092375e+00,8:9.965846e-01):1.365781e-01):1.322306e-01):1.414620e-01,(11:1.014925e+00,((5:9.233245e-01,9:9.201933e-01):6.077862e-01,12:1.339268e+00):1.870489e-01):1.530474e-01):8.189666e-02):8.270762e-01,(45:3.433495e-01,46:6.828672e-01):6.058366e-01):8.570427e-02,(42:5.959895e-01,(3:6.011066e-01,(36:3.541159e-01,(((43:1.792194e-04,44:3.318080e-03):1.403474e-01,(41:2.861800e-02,30:5.496978e-02):5.306960e-02):1.049738e-02,((21:2.089361e-05,22:3.468022e-03):8.246934e-04,23:4.080374e-04):5.066254e-02):1.517349e-01):3.053986e-01):1.664049e-01):1.071313e-01):8.580325e-02):2.005704e-01):6.340700e-02,(((37:2.189823e-01,39:2.810004e-01):2.260770e-01,38:3.157403e-01):1.640380e-01,((((28:1.427862e-01,35:2.469049e-01):4.546541e-02,34:1.477266e-01):3.605841e-02,(((27:5.224822e-03,26:4.433617e-03):5.750414e-02,40:1.237639e-01):3.394727e-02,(19:1.995196e-01,(32:1.129827e-02,24:1.136507e-02):1.343214e-01):1.070445e-02):5.978357e-02):9.262555e-02,(33:1.394673e-01,20:5.986309e-02):4.648472e-01):6.797053e-02):1.504225e-01,1:3.535933e-01);
   tree gen.390000 = [&U] (((((2:4.190487e-01,(25:2.637280e-01,29:3.609485e-01):1.855796e-01):1.156013e-01,4:6.400500e-01):7.713268e-02,((3:6.404747e-01,((36:3.645568e-01,(((44:1.205111e-03,43:7.879428e-04):1.314082e-01,(41:3.754364e-02,30:6.696156e-02):2.817491e-02):3.211239e-02,(22:9.811423e-04,(21:8.833950e-04,23:1.927275e-03):2.017465e-03):3.737144e-02):1.681108e-01):1.845386e-01,42:2.772666e-01):1.054839e-01):2.013689e-01,((46:5.551116e-01,45:4.463754e-02):5.978061e-01,((6:1.266763e+00,(((15:1.126980e+00,(7:1.030035e+00,8:1.072317e+00):1.819609e-01):1.090118e-01,14:1.202118e+00):1.504442e-01,((12:1.328151e+00,(9:8.569792e-01,5:8.569437e-01):6.664872e-01):1.547260e-01,11:1.053794e+00):1.322673e-01):1.043972e-01):4.693559e-02,(10:1.275141e+00,((13:1.942508e+00,16:2.348216e+00):2.324218e-01,(17:1.627626e+00,18:2.125930e+00):9.088044e-01):2.309237e-01):2.101865e-01):4.850641e-01):2.727301e-01):7.618208e-02):1.524431e-01,31:6.069503e-01):9.008708e-02,(((33:8.289524e-02,20:6.769678e-02):3.978744e-01,((34:1.640561e-01,(19:2.778855e-01,((24:3.798366e-03,32:1.528231e-02):1.637092e-01,(40:9.616514e-02,(26:2.295628e-03,27:1.222267e-02):1.044168e-01):4.721020e-02):7.293603e-03):3.481883e-02):2.652029e-02,(35:2.295898e-01,28:1.458622e-01):4.506488e-02):9.742492e-02):7.081128e-02,((37:1.774636e-01,39:2.198234e-01):2.927746e-01,38:3.669067e-01):1.609501e-01):1.769582e-01,1:4.109893e-01);
   tree gen.390500 = [&U] ((31:6.414006e-01,(((2:4.670558e-01,(29:4.114345e-01,25:2.016498e-01):2.439070e-01):1.384829e-01,4:5.470171e-01):1.048837e-01,(((((14:1.251836e+00,(15:1.139110e+00,(7:1.089301e+00,8:9.231939e-01):1.374396e-01):1.646816e-01):9.364439e-02,(11:1.012068e+00,((5:9.207258e-01,9:9.176034e-01):6.060756e-01,12:1.335498e+00):1.865225e-01):1.526167e-01):9.026576e-02,(6:1.167120e+00,(((13:1.825374e+00,16:1.970332e+00):3.489559e-01,(17:1.564878e+00,18:2.145449e+00):6.179215e-01):2.858974e-01,10:1.116604e+00):2.244889e-01):1.161301e-01):7.101394e-01,(45:1.609883e-01,46:7.604426e-01):4.096473e-01):1.272688e-01,(42:5.943121e-01,(3:5.994148e-01,(36:3.531193e-01,(((43:5.182988e-04,44:4.284705e-03):1.352858e-01,(21:6.641788e-04,(23:2.496480e-03,22:1.860145e-03):2.270039e-04):3.796116e-02):3.570420e-02,(41:1.810846e-02,30:5.575941e-02):4.344043e-02):1.397849e-01):2.814943e-01):1.659365e-01):6.005072e-02):7.358163e-02):1.442732e-01):1.254223e-01,(((37:2.982730e-01,39:2.942115e-01):1.564540e-01,38:1.835963e-01):2.735174e-01,((((28:1.423843e-01,35:2.462099e-01):4.352107e-02,34:1.473108e-01):8.517718e-02,(((27:5.181317e-03,26:3.920123e-03):6.151806e-02,40:1.234155e-01):4.756449e-02,(19:2.596376e-01,(32:6.374278e-03,24:3.004835e-03):1.339434e-01):6.233883e-03):4.235075e-02):9.664740e-02,(33:1.002124e-01,20:9.969479e-02):3.546473e-01):9.520147e-02):1.499991e-01,1:3.525981e-01);
   tree gen.391000 = [&U] ((31:6.452755e-01,(((2:4.794508e-01,(29:3.874713e-01,25:2.028680e-01):2.728852e-01):1.393195e-01,4:5.503218e-01):1.012901e-01,(((((14:1.259399e+00,(15:1.050313e+00,(7:1.095882e+00,8:1.073207e+00):1.382700e-01):7.080292e-02):2.100106e-01,(11:1.018183e+00,((5:9.262882e-01,9:9.231469e-01):6.097371e-01,12:1.343566e+00):1.514264e-01):1.657560e-01):4.469445e-02,(6:1.184304e+00,(((13:1.836402e+00,16:1.982235e+00):3.510640e-01,(17:1.574332e+00,18:2.158410e+00):8.017068e-01):2.876246e-01,10:1.123350e+00):2.258452e-01):8.582586e-02):7.144296e-01,(45:1.973885e-02,46:3.848577e-01):6.828639e-01):1.363336e-01,(42:5.979025e-01,(3:6.030360e-01,(36:3.570683e-01,((41:4.286829e-02,30:5.468194e-02):4.181344e-02,((43:5.214301e-04,44:4.310591e-03):1.361031e-01,(23:3.469584e-03,(21:7.515346e-04,22:9.460167e-04):2.643490e-04):3.851430e-02):1.212430e-02):1.406294e-01):2.584422e-01):1.669390e-01):5.822092e-02):6.360831e-02):1.451448e-01):8.358982e-02,(((37:3.000749e-01,39:2.676076e-01):1.720928e-01,38:1.847054e-01):2.751698e-01,((((28:1.432445e-01,35:2.476974e-01):7.616601e-02,34:1.482008e-01):4.826385e-02,(((27:6.264319e-03,26:4.892771e-03):6.188971e-02,40:1.241611e-01):4.636207e-02,(19:2.612062e-01,(32:9.184638e-03,24:7.761724e-04):1.347526e-01):1.599209e-02):6.373107e-02):8.394822e-02,(33:1.008178e-01,20:1.002971e-01):3.655994e-01):9.577661e-02):1.509053e-01,1:3.547283e-01);
   tree gen.391500 = [&U] ((31:6.461319e-01,(((2:4.800871e-01,(29:3.879856e-01,25:2.031373e-01):2.481605e-01):1.093018e-01,4:5.510521e-01):1.014245e-01,(((((14:1.261071e+00,(15:1.030285e+00,(7:1.097336e+00,8:1.074631e+00):1.384535e-01):1.235622e-01):1.725574e-01,(11:1.019534e+00,((5:9.275175e-01,9:9.243721e-01):6.105463e-01,12:1.345350e+00):2.531404e-01):1.659760e-01):1.001660e-01,(6:1.185876e+00,(((13:1.838839e+00,16:1.984866e+00):2.084072e-01,(17:1.576422e+00,18:2.161275e+00):8.027708e-01):2.880063e-01,10:1.124840e+00):2.261449e-01):8.593977e-02):7.153778e-01,(45:1.976504e-02,46:3.853684e-01):6.235482e-01):1.365145e-01,(42:5.052661e-01,(3:6.038364e-01,(36:3.575422e-01,((41:2.603137e-02,30:5.343925e-02):5.736998e-02,((43:4.326896e-04,44:2.384034e-03):1.468959e-01,(22:2.027254e-04,(23:3.210163e-03,21:1.408689e-03):2.475369e-03):3.907739e-02):1.176391e-02):1.418959e-01):3.259670e-01):1.372141e-01):1.183042e-01):7.147781e-02):1.453374e-01):1.158129e-01,(((37:1.116829e-01,39:1.067097e-01):3.392730e-01,38:1.815371e-01):2.530026e-01,((((28:1.434346e-01,35:2.480261e-01):4.034256e-02,34:1.804016e-01):7.096687e-02,(((27:1.715485e-02,26:3.816123e-03):9.831854e-02,40:1.243259e-01):2.428254e-02,(19:2.615529e-01,(32:7.522676e-03,24:7.772026e-04):1.341351e-01):2.563581e-02):6.381565e-02):8.405963e-02,(33:9.325734e-02,20:1.004302e-01):3.899088e-01):8.743719e-02):1.438958e-01,1:3.551991e-01);
   tree gen.392000 = [&U] ((31:6.615253e-01,(((2:3.869879e-01,(29:3.972289e-01,25:2.079768e-01):1.786457e-01):1.698337e-01,4:5.641803e-01):1.038408e-01,(((6:1.214128e+00,((((13:1.882647e+00,16:2.032153e+00):3.325925e-01,(17:1.613978e+00,18:2.386901e+00):8.218959e-01):1.818867e-01,10:1.151639e+00):2.849635e-01,((14:1.291114e+00,(15:1.054831e+00,(7:1.123479e+00,8:1.100233e+00):1.417520e-01):1.265059e-01):1.766684e-01,(11:1.085184e+00,((5:9.496146e-01,9:9.463942e-01):6.250919e-01,12:1.377401e+00):1.743990e-01):1.599892e-01):1.257898e-01):9.730031e-02):7.324209e-01,(45:2.023592e-02,46:5.145331e-01):6.384036e-01):1.397668e-01,(42:4.986797e-01,(3:6.182221e-01,(36:3.660603e-01,(((43:5.152682e-04,44:4.278027e-03):1.148944e-01,(41:2.889894e-02,30:3.333883e-02):4.465760e-02):6.130834e-03,((22:5.975421e-04,21:1.470370e-03):4.056049e-04,23:4.111276e-03):4.160908e-02):1.526951e-01):2.900291e-01):1.404831e-01):1.211226e-01):1.100107e-01):1.487999e-01):1.182384e-01,(((37:1.143436e-01,39:2.317559e-02):3.473558e-01,38:3.204427e-01):2.590301e-01,((((28:1.225429e-01,35:2.539351e-01):4.130368e-02,34:1.723269e-01):3.101553e-02,(((27:1.592347e-02,26:4.741967e-03):1.002060e-01,40:1.272878e-01):2.486104e-02,(19:2.677841e-01,(32:7.534020e-03,24:7.518738e-04):1.373307e-01):2.624655e-02):5.989000e-02):8.606226e-02,(33:9.547909e-02,20:7.604840e-02):4.078468e-01):1.125861e-01):1.517630e-01,1:3.636613e-01);
   tree gen.392500 = [&U] (((((3:6.692949e-01,((36:3.320220e-01,((21:2.214655e-03,(23:8.404551e-04,22:7.818841e-04):3.993655e-04):2.128834e-02,((30:2.829445e-02,41:4.411032e-02):7.286733e-02,(43:3.298228e-03,44:2.186879e-04):1.120330e-01):3.387724e-02):1.495004e-01):1.499082e-01,42:5.545428e-01):5.951119e-02):2.266144e-01,(46:1.033523e+00,45:2.342853e-01):5.506409e-01):9.427207e-02,((((29:4.112230e-01,25:2.166227e-01):1.661241e-01,2:4.831336e-01):1.001056e-01,4:5.795750e-01):6.047771e-02,(6:1.194187e+00,(((14:1.359213e+00,(15:1.102932e+00,(8:9.938646e-01,7:1.047976e+00):2.279831e-01):1.470387e-01):1.139408e-01,(11:1.061033e+00,(12:1.479812e+00,(5:9.376171e-01,9:8.741354e-01):5.511473e-01):1.938368e-01):1.569174e-01):1.027768e-01,(((16:2.058875e+00,13:1.929467e+00):1.780570e-01,(18:2.109261e+00,17:1.532406e+00):7.877042e-01):3.283730e-01,10:1.214417e+00):2.755198e-01):1.026450e-01):8.184922e-01):7.623214e-02):1.422591e-01,31:7.542651e-01):1.035262e-01,((((28:1.445264e-01,35:2.516493e-01):7.014136e-02,(((27:1.076003e-02,26:3.996744e-03):1.073351e-01,40:1.119818e-01):2.625516e-02,(19:2.702180e-01,((24:1.919983e-03,32:6.773618e-03):1.037470e-01,34:1.040998e-01):4.561004e-02):1.511844e-02):4.707221e-02):1.130996e-01,(20:5.976667e-02,33:1.293059e-01):3.813679e-01):8.826936e-02,((37:4.614204e-02,39:6.285223e-02):3.388968e-01,38:2.753702e-01):2.705432e-01):1.227426e-01,1:3.908427e-01);
   tree gen.393000 = [&U] ((31:6.154902e-01,(((2:3.634259e-01,(29:3.730434e-01,25:2.932958e-01):1.710107e-01):1.459654e-01,4:5.298299e-01):1.173004e-01,(((((14:1.212504e+00,(15:9.906066e-01,(7:1.055075e+00,8:9.783156e-01):1.067941e-01):1.249954e-01):1.410152e-01,(11:1.019112e+00,((5:8.917967e-01,9:8.887724e-01):5.969312e-01,12:1.293537e+00):1.489077e-01):1.502482e-01):8.850829e-02,((((13:1.697431e+00,16:1.908424e+00):3.313198e-01,(17:1.515710e+00,18:2.241573e+00):7.718542e-01):3.257092e-01,10:1.081520e+00):2.676133e-01,6:1.173151e+00):1.127894e-01):6.878270e-01,(45:8.065265e-02,46:5.335540e-01):4.505202e-01):1.312570e-01,(42:4.683173e-01,(3:5.805813e-01,(36:2.868100e-01,((((21:2.146322e-03,22:1.401074e-03):2.069477e-04,23:3.852364e-03):4.891539e-02,(41:3.175267e-02,30:4.985266e-02):4.635616e-02):1.751591e-02,(43:1.893384e-03,44:4.017557e-03):9.826098e-02):1.351746e-01):2.503621e-01):1.852688e-01):9.382426e-02):8.260721e-02):1.584433e-01):6.564828e-02,(((37:6.759490e-03,39:7.411298e-02):3.886722e-01,38:3.009324e-01):2.432589e-01,((((28:1.653795e-01,35:2.384741e-01):4.435277e-02,34:1.618346e-01):4.408082e-02,(19:2.436566e-01,((32:7.075306e-03,24:2.292336e-03):1.289692e-01,((27:1.513624e-02,26:4.973987e-03):6.587700e-02,40:1.195378e-01):1.723720e-02):2.464851e-02):4.719800e-02):8.082230e-02,(33:8.966579e-02,20:7.716942e-02):3.577553e-01):1.064786e-01):1.425228e-01,1:4.032730e-01);
   tree gen.393500 = [&U] ((31:6.625988e-01,(((2:4.480685e-01,(29:4.363295e-01,25:3.157441e-01):1.400833e-01):1.571374e-01,4:5.904699e-01):1.139309e-01,(((((14:1.305307e+00,(15:1.066426e+00,(7:1.135829e+00,8:1.053194e+00):1.381105e-01):9.765786e-02):1.453896e-01,(11:1.097113e+00,((5:9.600533e-01,9:8.560000e-01):6.426194e-01,12:1.354851e+00):3.267426e-01):1.112015e-01):1.178084e-01,((((13:1.827349e+00,16:2.054492e+00):3.566784e-01,(17:1.631720e+00,18:2.413140e+00):8.309307e-01):3.159413e-01,10:1.332497e+00):1.608915e-01,6:1.262942e+00):5.022362e-02):7.815381e-01,(45:3.466822e-01,46:5.743913e-01):4.497452e-01):1.583323e-01,(42:4.536371e-01,(3:6.250180e-01,(36:3.087620e-01,(((41:3.756957e-02,30:5.366830e-02):6.152762e-02,(43:3.673166e-04,44:9.159636e-03):1.057817e-01):4.843829e-03,((23:9.940778e-04,21:2.102676e-03):1.732101e-03,22:7.955408e-04):5.065692e-02):1.453241e-01):2.695244e-01):1.309791e-01):1.010054e-01):3.979775e-02):1.705703e-01):1.190266e-01,(((37:2.418301e-03,39:1.167480e-02):4.184206e-01,38:3.451442e-01):2.523037e-01,((((28:1.780373e-01,35:2.567265e-01):5.499320e-02,34:1.742212e-01):4.786055e-02,((19:2.814409e-01,(32:8.258326e-03,24:2.467787e-03):1.388403e-01):1.849839e-02,((27:1.629474e-02,26:3.523511e-03):6.960019e-02,40:1.286871e-01):2.194468e-02):5.081046e-02):9.980256e-02,(33:9.652865e-02,20:7.228779e-02):3.328474e-01):1.146283e-01):1.414742e-01,1:4.072746e-01);
   tree gen.394000 = [&U] ((31:6.389692e-01,(((2:4.320895e-01,(29:4.097008e-01,25:2.954514e-01):1.502515e-01):1.515336e-01,4:5.694126e-01):9.587713e-02,((((((14:1.258757e+00,(15:1.028395e+00,(7:1.095323e+00,8:1.015635e+00):2.117349e-01):9.910650e-02):1.402047e-01,(11:1.057988e+00,((5:9.258160e-01,9:8.254734e-01):6.197023e-01,12:1.306534e+00):3.150903e-01):1.273093e-01):9.494548e-02,6:1.179493e+00):4.807142e-02,(((13:1.762183e+00,16:1.981225e+00):3.439586e-01,(17:1.573530e+00,18:2.327082e+00):8.338420e-01):2.844215e-01,10:1.284978e+00):2.665227e-01):7.536670e-01,(45:1.986714e-01,46:5.539074e-01):4.403205e-01):1.526859e-01,(42:4.374595e-01,(3:6.027286e-01,(36:2.912474e-01,(((41:2.476625e-02,30:6.934481e-02):5.933343e-02,(23:7.140909e-04,(21:2.879422e-03,22:2.472219e-03):3.938884e-03):3.580462e-02):2.197264e-02,(43:3.568754e-04,44:2.440316e-03):9.851421e-02):1.401415e-01):2.915641e-01):1.263082e-01):9.740336e-02):5.232316e-02):1.402811e-01):7.597897e-02,(((37:1.216954e-03,39:1.589624e-02):4.034989e-01,38:2.468327e-01):2.433061e-01,((((28:1.350014e-01,35:2.056799e-01):8.232474e-02,34:1.421739e-01):5.933106e-02,((19:2.714042e-01,(32:1.044120e-02,24:3.998908e-03):1.338890e-01):1.301102e-02,((27:9.630467e-03,26:4.018673e-03):8.896909e-02,40:1.026610e-01):3.239535e-02):4.899846e-02):1.411721e-01,(33:9.308626e-02,20:9.593277e-02):3.209774e-01):1.105404e-01):1.364289e-01,1:3.927504e-01);
   tree gen.394500 = [&U] ((31:6.419002e-01,(((2:4.340715e-01,(29:4.115801e-01,25:2.968066e-01):2.414852e-01):1.613074e-01,4:5.720245e-01):8.675940e-02,(((((14:1.264531e+00,(15:1.152612e+00,(7:1.130416e+00,8:1.020294e+00):2.127062e-01):7.119743e-02):1.366122e-01,(11:1.062841e+00,((5:9.300627e-01,9:8.292599e-01):6.225449e-01,12:1.312527e+00):1.342135e-01):1.278933e-01):9.538099e-02,(6:1.184903e+00,(((13:1.770266e+00,16:1.990313e+00):3.455363e-01,(17:1.580748e+00,18:2.337757e+00):8.376669e-01):2.857261e-01,10:1.290872e+00):1.945000e-01):4.870870e-02):7.571241e-01,(45:1.995828e-01,46:4.264622e-01):5.140128e-01):1.006654e-01,((36:2.925833e-01,(((22:2.104741e-03,21:1.503389e-03):4.037006e-03,23:6.653855e-04):2.032983e-02,((41:3.796079e-02,30:6.966290e-02):3.400015e-02,(43:3.171843e-03,44:2.451509e-03):1.039609e-01):3.422077e-02):1.407844e-01):2.878763e-01,(3:6.054934e-01,42:4.394662e-01):1.107775e-01):1.831383e-01):3.769742e-02):1.409245e-01):8.625229e-02,(((37:3.787453e-03,39:7.168572e-03):4.053497e-01,38:2.118200e-01):2.428574e-01,((((28:1.295122e-01,35:2.066233e-01):5.055704e-02,34:1.428261e-01):5.960321e-02,((19:2.726491e-01,(32:5.541271e-03,24:1.671006e-03):1.345031e-01):1.307070e-02,((27:9.674642e-03,26:4.514623e-03):8.937719e-02,40:1.234546e-01):3.254395e-02):4.922322e-02):7.563490e-02,(33:9.351325e-02,20:9.637282e-02):3.224498e-01):1.110475e-01):1.114614e-01,1:3.945520e-01);
   tree gen.395000 = [&U] ((31:6.330106e-01,(((2:4.280601e-01,(29:4.058802e-01,25:1.668592e-01):2.381409e-01):1.590734e-01,4:5.641026e-01):9.062034e-02,(((6:1.168494e+00,((((13:1.840316e+00,16:1.962749e+00):2.935394e-01,(17:1.385769e+00,18:2.305382e+00):7.613986e-01):2.902923e-01,10:1.272995e+00):1.918064e-01,((14:1.247019e+00,(15:1.136649e+00,(7:1.114761e+00,8:1.006164e+00):2.097604e-01):7.021143e-02):2.044168e-01,(11:1.048122e+00,((5:9.171825e-01,9:8.177756e-01):6.139234e-01,12:1.294350e+00):1.840617e-01):1.500950e-01):1.149347e-01):4.091773e-02):7.466388e-01,(45:2.945796e-02,46:4.205562e-01):7.828760e-01):9.927130e-02,((36:2.885314e-01,((41:5.641022e-02,30:3.985837e-02):5.384580e-02,((21:7.441980e-04,(23:6.561707e-04,22:1.057076e-03):3.741801e-03):2.112911e-02,(43:3.316805e-03,44:2.878308e-03):1.510195e-01):4.244366e-02):1.106973e-01):2.838896e-01,(3:5.971080e-01,42:4.333801e-01):7.836826e-02):1.806020e-01):3.717535e-02):1.389729e-01):8.505780e-02,(((37:1.443694e-02,39:2.662576e-02):4.426929e-01,38:2.088865e-01):2.394941e-01,((((28:1.277187e-01,35:1.918257e-01):5.971402e-02,34:1.408481e-01):5.175735e-02,((19:2.688733e-01,(32:1.377389e-02,24:2.613800e-03):1.326404e-01):2.878229e-02,((27:8.710228e-03,26:5.320814e-03):9.652727e-02,40:1.217449e-01):1.142105e-02):4.854154e-02):7.458744e-02,(33:1.222083e-01,20:7.134197e-02):3.716709e-01):1.095096e-01):1.099178e-01,1:3.890879e-01);
   tree gen.395500 = [&U] ((31:6.378788e-01,(((36:3.061574e-01,((41:1.765782e-02,30:6.633752e-02):5.325861e-02,(((21:1.678002e-03,23:1.310727e-03):2.502663e-03,22:7.958280e-05):4.163193e-02,(43:3.342313e-03,44:2.900444e-03):1.634523e-01):1.473401e-02):1.015880e-01):2.860728e-01,(3:6.017000e-01,42:4.367130e-01):2.160275e-02):2.691228e-01,((((((14:1.256609e+00,(15:1.145391e+00,(7:1.123334e+00,8:1.013902e+00):1.516279e-01):6.406107e-02):2.059888e-01,(11:1.056182e+00,((5:9.242360e-01,9:8.240647e-01):6.186447e-01,12:1.304304e+00):1.854773e-01):1.545458e-01):1.146530e-01,6:1.177480e+00):5.696280e-02,(((13:1.854469e+00,16:1.977844e+00):2.957968e-01,(17:1.396426e+00,18:2.187391e+00):7.672541e-01):2.864057e-01,10:1.164250e+00):1.914241e-01):7.523808e-01,(45:8.062998e-03,46:4.237905e-01):7.888967e-01):1.073033e-01,((2:4.313521e-01,(29:4.090016e-01,25:1.681424e-01):2.399723e-01):1.602968e-01,4:5.684408e-01):9.391437e-02):5.551195e-02):1.400417e-01):1.215318e-01,(((37:2.826520e-02,39:1.163440e-02):4.076588e-01,38:2.104929e-01):2.413360e-01,(((28:1.287009e-01,35:2.207316e-01):7.357874e-02,(34:1.419313e-01,(((27:7.398954e-03,26:1.018211e-03):9.782509e-02,40:1.226811e-01):5.576641e-03,(19:2.709410e-01,(32:1.387981e-02,24:3.860129e-03):1.336605e-01):3.534149e-02):5.512370e-02):1.999474e-02):8.522124e-02,(33:1.231481e-01,20:7.189062e-02):3.908747e-01):1.103518e-01):1.446855e-01,1:3.920802e-01);
   tree gen.396000 = [&U] (((((3:5.656761e-01,(36:2.829784e-01,((((44:3.309772e-03,43:1.348925e-03):9.428745e-02,(41:8.463638e-03,30:5.149859e-02):2.199083e-02):2.960217e-02,(23:1.768628e-03,(21:5.154439e-04,22:2.603984e-03):1.079320e-03):2.516350e-02):1.623650e-01,42:1.492250e-01):5.366247e-02):2.289339e-01):2.425821e-01,((((((12:1.275652e+00,(9:7.493966e-01,5:8.683327e-01):6.220834e-01):1.512110e-01,11:9.842369e-01):1.490507e-01,((15:1.018062e+00,(7:1.037401e+00,8:9.001154e-01):2.450328e-01):1.160994e-01,14:1.192402e+00):1.773044e-01):8.143161e-02,(10:1.261940e+00,((13:1.786234e+00,16:1.941370e+00):3.767833e-01,(17:1.406693e+00,18:2.181241e+00):7.301102e-01):3.629551e-01):1.486951e-01):5.818868e-02,6:1.261792e+00):5.372451e-01,(46:5.512160e-01,45:4.723193e-02):5.007085e-01):2.299905e-01):7.911673e-02,((2:3.199790e-01,(25:2.448672e-01,29:3.563304e-01):2.087788e-01):1.776090e-01,4:5.771877e-01):9.529468e-02):1.455628e-01,31:5.904629e-01):1.118525e-01,(((33:1.176217e-01,20:6.274682e-02):3.515938e-01,((34:1.530657e-01,(35:2.297288e-01,28:1.425960e-01):4.394350e-02):3.501365e-02,(((24:3.217063e-03,32:8.992313e-03):1.337363e-01,19:2.317193e-01):1.872459e-02,(40:1.082785e-01,(26:1.085830e-03,27:1.039175e-02):7.472819e-02):2.142928e-02):6.802706e-02):9.258456e-02):7.971046e-02,((37:6.790812e-02,39:1.347306e-01):2.329799e-01,38:1.753065e-01):2.547867e-01):1.711986e-01,1:3.119422e-01);
   tree gen.396500 = [&U] ((31:6.572421e-01,(((3:6.247460e-01,(42:6.088701e-01,(36:4.024166e-01,((22:9.295749e-05,(23:1.131956e-04,21:4.423661e-03):3.839140e-03):2.336212e-02,((43:1.604553e-03,44:2.965813e-03):1.664286e-01,(41:2.586572e-02,30:4.232883e-02):7.323649e-02):2.074869e-02):9.924254e-02):2.604945e-01):8.203981e-03):2.498571e-01,(((6:1.204018e+00,((14:1.284930e+00,(15:1.112365e+00,(7:1.148652e+00,8:1.036753e+00):1.550453e-01):1.179208e-01):1.694991e-01,(11:1.079986e+00,((5:9.450663e-01,9:9.053883e-01):7.006627e-01,12:1.333701e+00):1.898528e-01):1.580290e-01):1.026995e-01):5.896448e-02,(((13:1.896265e+00,16:2.022420e+00):3.024634e-01,(17:1.628239e+00,18:2.236690e+00):6.590151e-01):2.701251e-01,10:1.308430e+00):2.292238e-01):7.471025e-01,(45:2.271219e-02,46:2.474687e-01):8.443872e-01):1.273414e-01):5.057458e-02,((2:4.410738e-01,(29:3.966893e-01,25:2.210932e-01):2.607986e-01):1.312130e-01,4:5.812523e-01):1.053074e-01):1.492327e-01):1.242709e-01,(((37:7.610036e-02,39:2.257922e-01):2.258363e-01,38:3.355515e-01):2.466129e-01,((((28:1.316015e-01,35:2.257065e-01):5.929881e-02,34:2.068816e-01):4.009346e-02,(40:1.254461e-01,((19:2.770474e-01,(32:1.419263e-02,24:6.189498e-03):1.586803e-01):1.281553e-02,(27:9.794936e-03,26:5.778762e-03):9.377819e-02):3.381626e-03):5.712673e-02):8.428321e-02,(33:1.052409e-01,20:9.117842e-02):3.799281e-01):1.156033e-01):1.283753e-01,1:4.009168e-01);
   tree gen.397000 = [&U] (((((3:6.031047e-01,((36:3.474072e-01,(((44:6.604113e-03,43:1.682911e-03):1.428875e-01,(41:3.935856e-02,30:5.135487e-02):1.725794e-02):3.386857e-02,((23:1.652861e-03,22:6.208146e-04):3.175335e-04,21:9.789199e-04):2.489280e-02):2.031643e-01):2.271605e-02,42:1.963617e-01):2.051109e-01):2.586329e-01,((((((12:1.360057e+00,(9:7.989814e-01,5:9.552700e-01):6.759837e-01):2.432307e-01,11:1.049360e+00):1.455244e-01,((15:1.085424e+00,(7:1.017528e+00,8:9.596727e-01):2.634758e-01):8.669170e-02,14:1.271299e+00):1.890359e-01):8.524705e-02,6:1.345280e+00):4.545729e-02,(10:1.227913e+00,((13:1.904422e+00,16:2.069823e+00):2.217167e-01,(17:1.499769e+00,18:2.325565e+00):6.936661e-01):3.910360e-01):2.906869e-01):6.279755e-01,(46:5.876879e-01,45:7.911886e-02):6.408322e-01):2.284873e-01):1.027290e-01,((2:3.411508e-01,(25:2.708398e-01,29:3.799074e-01):2.130215e-01):1.646721e-01,4:6.153781e-01):1.098583e-01):1.311005e-01,31:6.331297e-01):1.094376e-01,(((33:1.082351e-01,20:6.689855e-02):3.867313e-01,((34:1.438734e-01,(35:2.449291e-01,28:1.320655e-01):2.527186e-02):3.624158e-02,(((24:1.052027e-02,32:9.587301e-03):1.425851e-01,19:2.470513e-01):3.590187e-02,(40:1.105825e-01,(26:4.203176e-03,27:1.054118e-02):9.461680e-02):2.566906e-02):6.277145e-02):9.871054e-02):8.498460e-02,((37:2.486814e-01,39:2.704177e-01):2.946396e-01,38:2.528132e-01):2.244230e-01):1.263859e-01,1:3.835056e-01);
   tree gen.397500 = [&U] ((((46:1.323682e+00,45:5.840003e-01):1.078557e-01,((4:5.809522e-01,((29:3.294275e-01,25:1.640088e-01):1.869978e-01,2:4.326886e-01):1.336053e-01):7.685767e-02,(((((14:1.217662e+00,(15:1.116129e+00,(8:9.844780e-01,7:1.042197e+00):1.113853e-01):1.183686e-01):1.393896e-01,(11:1.049339e+00,(12:1.404073e+00,(5:8.852364e-01,9:7.992376e-01):6.904717e-01):1.976750e-01):1.187041e-01):1.289786e-01,(((16:2.115778e+00,13:1.719744e+00):2.120805e-01,(18:2.199793e+00,17:1.480935e+00):6.622707e-01):2.864793e-01,10:1.127325e+00):2.119614e-01):7.474131e-02,6:1.230171e+00):8.454723e-01,(3:5.716597e-01,((36:3.581841e-01,((((23:1.619858e-04,21:1.834624e-04):3.078313e-04,22:1.875131e-03):4.870406e-02,(30:7.370500e-02,41:3.484937e-02):5.042997e-02):2.653416e-02,(43:2.293368e-04,44:2.981150e-03):1.396335e-01):1.267583e-01):1.369930e-01,42:4.708415e-01):8.804059e-02):2.003332e-01):7.799196e-02):1.363713e-01):4.896970e-02,31:5.726334e-01):9.409856e-02,((((28:1.641933e-01,35:2.254883e-01):4.489585e-02,((19:2.722093e-01,((24:2.749380e-03,32:1.319573e-02):1.505315e-01,34:1.168138e-01):1.739690e-02):2.181776e-02,((27:1.408943e-02,26:1.551300e-03):8.721011e-02,40:1.346283e-01):2.729212e-02):4.740777e-02):9.881542e-02,(20:4.901305e-02,33:8.853701e-02):3.674997e-01):7.211908e-02,((37:2.545813e-01,39:3.311898e-01):2.995163e-02,38:2.013838e-01):3.111138e-01):1.593817e-01,1:3.628132e-01);
   tree gen.398000 = [&U] ((31:6.449317e-01,(((3:6.085376e-01,((36:3.111140e-01,((22:2.388826e-03,(23:1.616159e-03,21:7.672190e-04):7.558823e-04):3.644409e-02,((43:1.266674e-03,44:4.511284e-03):1.565030e-01,(41:2.498132e-02,30:4.790670e-02):6.203196e-02):2.423463e-03):1.719948e-01):1.384731e-01,42:3.018455e-01):6.906214e-02):2.433748e-01,((6:1.221369e+00,((((13:1.847068e+00,16:1.969950e+00):2.953105e-01,(17:1.449937e+00,18:2.314864e+00):7.062099e-01):2.869260e-01,10:1.274484e+00):2.476639e-01,(((15:1.083506e+00,(7:1.118851e+00,8:1.009856e+00):1.830497e-01):1.097233e-01,14:1.242041e+00):1.651016e-01,(11:1.051967e+00,((5:9.205474e-01,9:8.818989e-01):6.371219e-01,12:1.235190e+00):2.040526e-01):1.164079e-01):9.944805e-02):9.905747e-02):7.612754e-01,(45:5.906126e-02,46:3.601702e-01):8.183451e-01):1.168214e-01):6.387867e-02,((2:4.315888e-01,(29:4.714483e-01,25:1.586282e-01):1.645687e-01):1.472539e-01,4:5.661722e-01):1.013762e-01):1.359471e-01):1.237744e-01,(((37:3.210809e-01,39:3.633996e-01):2.008380e-01,38:2.448526e-01):2.076438e-01,((((28:1.491216e-01,35:2.198507e-01):3.314530e-02,34:1.419984e-01):3.140100e-02,((40:1.221915e-01,(27:1.808966e-02,26:2.982369e-03):7.943359e-02):3.366657e-02,(19:2.675897e-01,(32:1.393220e-02,24:4.341126e-03):1.561325e-01):1.902205e-02):4.132090e-02):9.087804e-02,(33:1.025105e-01,20:5.480700e-02):3.700712e-01):8.550991e-02):1.512224e-01,1:3.905154e-01);
   tree gen.398500 = [&U] ((31:6.631400e-01,(((3:5.931440e-01,((36:3.032440e-01,((43:5.563473e-03,44:4.397167e-03):1.525391e-01,((22:3.614994e-03,(23:3.068054e-03,21:5.653225e-04):4.111576e-03):3.552220e-02,(41:1.973704e-02,30:4.692618e-02):4.261571e-02):7.130133e-03):1.676440e-01):1.349703e-01,42:2.606404e-01):1.253882e-01):2.372184e-01,(((((15:1.056098e+00,(7:1.090548e+00,8:9.843103e-01):1.784193e-01):1.069477e-01,14:1.210623e+00):1.609252e-01,(11:1.025357e+00,((5:8.972613e-01,9:8.280804e-01):5.900124e-01,12:1.344442e+00):1.988909e-01):1.731613e-01):6.378137e-02,((((13:1.800345e+00,16:1.920118e+00):2.201804e-01,(17:1.413259e+00,18:2.256308e+00):6.942372e-01):2.818819e-01,10:1.242245e+00):2.413990e-01,6:1.190473e+00):5.658595e-02):7.420182e-01,(45:5.833525e-02,46:3.510594e-01):7.597595e-01):7.777895e-02):7.416397e-02,((2:4.206713e-01,(29:3.612090e-01,25:1.912618e-01):1.964431e-01):1.301249e-01,4:5.873726e-01):1.086447e-01):1.686354e-01):6.352288e-02,(((37:3.129589e-01,39:3.542070e-01):1.299538e-01,38:2.386588e-01):2.023913e-01,(((28:1.453495e-01,35:2.142894e-01):4.899474e-02,(34:1.384064e-01,((40:1.191006e-01,(27:9.801322e-03,26:2.699691e-03):5.842663e-02):2.299621e-02,(19:2.608208e-01,(32:6.542541e-03,24:4.231313e-03):1.589658e-01):2.727813e-02):8.703801e-02):1.010111e-02):1.183776e-01,(33:1.476086e-01,20:5.342060e-02):3.627872e-01):8.334685e-02):1.473971e-01,1:3.856527e-01);
   tree gen.399000 = [&U] ((31:6.819659e-01,(((3:5.837377e-01,((36:3.289112e-01,(((22:1.993156e-03,23:7.295723e-04):4.189321e-03,21:5.466312e-04):3.407711e-02,((43:5.721415e-03,44:4.677571e-03):1.545422e-01,(41:1.744570e-02,30:4.825837e-02):4.557938e-02):1.713837e-03):2.051621e-01):1.197786e-01,42:2.680398e-01):1.316398e-01):2.655871e-01,(((((13:1.851455e+00,16:1.974629e+00):2.474424e-01,(17:1.453380e+00,18:2.320362e+00):7.139459e-01):2.898843e-01,10:1.277511e+00):2.482520e-01,(6:1.224270e+00,(((15:1.086079e+00,(7:1.121508e+00,8:1.012254e+00):1.834844e-01):1.099839e-01,14:1.244991e+00):1.589026e-01,(11:1.054466e+00,((5:9.867232e-01,9:8.231191e-01):6.067623e-01,12:1.382609e+00):2.045372e-01):1.319230e-01):8.696190e-02):1.631607e-02):7.630834e-01,(45:1.290242e-01,46:3.612782e-01):7.813283e-01):9.083649e-02):7.626942e-02,((2:4.326138e-01,(29:3.714634e-01,25:2.591199e-01):1.261756e-01):1.338191e-01,4:6.040476e-01):1.398690e-01):1.734228e-01):8.721628e-02,(((37:3.601675e-01,39:3.642626e-01):1.336430e-01,38:2.454341e-01):2.402652e-01,(((28:1.494758e-01,35:2.203728e-01):5.038566e-02,(34:1.423356e-01,(((40:1.397257e-01,(27:4.723501e-03,26:6.725838e-04):6.008531e-02):2.364905e-02,(32:6.374770e-03,24:8.248819e-03):1.669160e-01):1.199021e-02,19:2.682253e-01):3.191339e-02):2.840978e-02):1.046599e-01,(33:1.517991e-01,20:5.407049e-02):3.749738e-01):7.643088e-02):1.584377e-01,1:3.966010e-01);
   tree gen.399500 = [&U] (((((3:6.304529e-01,((((22:7.088882e-04,21:3.922588e-03):7.136923e-03,23:6.059612e-03):3.450287e-02,((30:3.793212e-02,(44:2.049893e-03,43:2.974654e-03):1.459843e-01):4.284436e-03,41:4.509617e-02):4.935754e-02):1.472944e-01,(36:2.350505e-01,42:3.968181e-01):6.614936e-02):2.368306e-01):1.935381e-01,((((((12:1.331880e+00,(9:8.546241e-01,5:1.002018e+00):6.416459e-01):2.078765e-01,11:1.072103e+00):1.510539e-01,((15:1.108948e+00,(7:1.286657e+00,8:1.024759e+00):1.873159e-01):6.051030e-02,14:1.379026e+00):1.861556e-01):8.709459e-02,6:1.374435e+00):1.234408e-01,(10:1.266356e+00,((13:1.945696e+00,16:2.138754e+00):2.443168e-01,(17:1.471372e+00,18:2.477741e+00):7.086997e-01):3.262500e-01):1.461584e-01):6.078614e-01,(46:1.090264e+00,45:4.423224e-01):3.573831e-01):1.416636e-01):1.061999e-01,((2:4.215342e-01,(25:2.406098e-01,29:4.157564e-01):1.467928e-01):1.854769e-01,4:6.267396e-01):8.055914e-02):1.573340e-01,31:6.322893e-01):1.097293e-01,(((33:1.077748e-01,20:6.449764e-02):3.978515e-01,(((35:2.669982e-01,28:1.499578e-01):5.044738e-02,34:1.525592e-01):3.146535e-02,(((24:6.172480e-03,32:2.886769e-03):1.393077e-01,19:2.524056e-01):2.604158e-02,(40:1.691252e-01,(26:1.457584e-03,27:1.110256e-02):8.548709e-02):2.171887e-02):8.506731e-02):1.303816e-01):4.849396e-02,((37:1.355116e-04,39:2.458937e-01):3.716425e-01,38:2.665556e-01):2.889741e-01):1.901555e-01,1:3.918173e-01);
   tree gen.400000 = [&U] ((31:6.928745e-01,((45:3.442059e-01,46:9.987803e-01):4.838017e-01,(((((13:1.881070e+00,16:2.093134e+00):3.164738e-01,(17:1.462607e+00,18:2.357478e+00):7.253661e-01):2.945212e-01,10:1.280429e+00):2.062263e-01,(6:1.292211e+00,(((15:1.103452e+00,(7:1.139448e+00,8:1.048189e+00):1.803945e-01):1.207835e-01,14:1.257945e+00):1.626754e-01,(11:1.071333e+00,((5:1.002507e+00,9:8.362856e-01):6.164679e-01,12:1.492339e+00):1.155841e-01):2.280867e-01):8.959782e-02):5.396301e-02):7.950538e-01,((3:5.930750e-01,((36:3.926447e-01,((23:7.930804e-04,(21:1.840811e-03,22:3.150475e-03):2.346431e-03):3.061538e-02,((41:2.872603e-02,(43:1.717595e-03,44:4.317205e-03):1.497826e-01):1.465468e-03,30:7.824416e-02):3.448638e-02):1.206153e-01):1.475749e-01,42:4.950052e-01):1.469294e-01):2.698353e-01,((2:4.017759e-01,(29:3.874413e-01,25:2.788456e-01):1.400682e-01):1.423739e-01,4:5.672263e-01):1.460264e-01):4.635645e-02):6.382055e-02):7.139164e-02):7.468655e-02,((38:2.493600e-01,(39:4.831840e-01,37:4.079715e-01):2.471937e-03):2.441084e-01,(((((27:1.428215e-02,26:5.347842e-04):1.060633e-01,((32:1.555143e-02,24:5.681707e-03):1.785834e-01,19:2.725157e-01):2.590089e-02):6.125100e-03,40:1.419607e-01):5.632005e-02,((28:1.541189e-01,35:2.238979e-01):3.584007e-02,34:1.446124e-01):5.268234e-02):9.823854e-02,(33:1.055200e-01,20:9.177847e-02):3.809718e-01):7.765345e-02):1.570176e-01,1:4.402093e-01);
   tree gen.400500 = [&U] ((31:6.062500e-01,((((3:6.306518e-01,(36:3.076626e-01,((43:4.257166e-05,44:2.636307e-03):1.886871e-01,((30:6.301642e-02,41:2.445286e-02):4.296676e-02,(21:4.019423e-04,(23:4.109795e-04,22:5.848163e-03):2.485648e-03):5.480507e-02):1.879544e-02):1.503951e-01):2.993761e-01):4.857015e-02,42:3.986072e-01):2.486948e-01,((4:6.150572e-01,((29:4.091581e-01,25:3.349681e-01):1.540942e-01,2:3.984630e-01):1.510294e-01):9.929731e-02,((((14:1.275260e+00,(15:1.181652e+00,(8:1.000718e+00,7:1.089791e+00):1.711814e-01):5.489889e-02):2.056384e-01,(11:9.238576e-01,(12:1.401705e+00,(5:9.038786e-01,9:8.011570e-01):7.310060e-01):1.833038e-01):1.171205e-01):5.839177e-02,6:1.238233e+00):4.992933e-02,(((16:2.077788e+00,13:1.831903e+00):3.069393e-01,(18:2.328933e+00,17:1.567874e+00):7.011495e-01):2.934387e-01,10:1.120026e+00):3.281509e-01):7.189165e-01):5.677651e-02):5.241735e-02,(46:1.092003e+00,45:7.949563e-01):4.478257e-02):5.795695e-02):1.015388e-01,((((28:1.230452e-01,35:2.347145e-01):7.220021e-02,((19:3.018557e-01,((24:4.546687e-03,32:7.015153e-03):1.406863e-01,((27:7.629969e-03,26:3.470388e-03):7.257269e-02,40:1.418820e-01):3.612301e-02):1.887207e-02):1.394787e-02,34:1.394434e-01):5.138495e-02):8.972682e-02,(20:4.959366e-02,33:1.560835e-01):3.865457e-01):9.622542e-02,((37:3.069154e-01,39:4.312282e-01):2.308447e-01,38:2.789690e-01):1.696759e-01):1.451287e-01,1:4.050316e-01);
   tree gen.401000 = [&U] ((31:6.775579e-01,((45:4.622686e-01,46:9.136017e-01):3.251367e-01,((3:5.799646e-01,((36:3.669616e-01,((22:8.445073e-04,(23:5.115272e-04,21:3.276057e-03):7.621840e-05):6.566332e-02,(30:6.261689e-02,(41:1.196467e-02,(43:1.760731e-03,44:4.221770e-03):1.194324e-01):3.127929e-03):4.435666e-02):1.129412e-01):2.679873e-02,42:3.365064e-01):2.518724e-01):2.638704e-01,(((2:3.928943e-01,(29:3.788766e-01,25:2.726815e-01):1.865505e-01):1.294799e-01,(6:1.263645e+00,((((15:1.077671e+00,(7:1.114259e+00,8:1.025018e+00):1.764067e-01):1.036588e-01,14:1.230137e+00):1.829872e-01,(11:1.047650e+00,((5:9.803454e-01,9:8.543163e-01):6.028404e-01,12:1.459349e+00):1.116785e-01):1.148910e-01):1.217547e-01,(((13:1.839488e+00,16:2.046863e+00):3.094779e-01,(17:1.509374e+00,18:2.334660e+00):6.909719e-01):3.367759e-01,10:1.252124e+00):2.086608e-01):4.266063e-02):7.774785e-01):5.321043e-02,4:5.546873e-01):1.278782e-01):6.240975e-02):1.184204e-01):5.869541e-02,((39:4.725028e-01,(37:4.700371e-01,38:2.378078e-01):1.237037e-02):3.027850e-01,(((((27:1.466706e-02,26:8.860556e-04):9.043853e-02,40:1.020926e-01):1.977257e-03,((32:5.925979e-03,24:1.183494e-02):1.330757e-01,19:2.664916e-01):4.850365e-02):7.189419e-02,((28:1.366970e-01,35:2.189484e-01):7.145528e-02,34:1.419622e-01):4.072402e-02):1.068035e-01,(33:9.477891e-02,20:8.974964e-02):3.725501e-01):7.011329e-02):1.584268e-01,1:4.304781e-01);
   tree gen.401500 = [&U] ((31:6.727883e-01,(((((2:4.474547e-01,(29:3.762095e-01,25:2.707619e-01):1.852373e-01):1.285684e-01,((((13:1.826539e+00,16:2.032454e+00):3.072993e-01,(17:1.498749e+00,18:2.318225e+00):6.861078e-01):3.344052e-01,10:1.243310e+00):2.071920e-01,((((15:1.070085e+00,(7:1.106415e+00,8:1.017802e+00):1.751649e-01):1.029291e-01,14:1.221477e+00):1.816990e-01,(11:1.040275e+00,((5:9.734443e-01,9:8.483023e-01):5.985967e-01,12:1.449076e+00):1.108923e-01):1.140822e-01):1.208976e-01,6:1.254750e+00):4.755170e-02):7.720055e-01):4.545346e-02,4:5.507826e-01):6.325613e-02,(3:5.758820e-01,((((21:3.252995e-03,(23:5.202133e-04,22:4.600176e-04):5.056982e-04):3.939450e-02,((43:4.947788e-04,44:3.871296e-03):1.207434e-01,(30:6.217610e-02,41:1.188045e-02):1.287700e-02):2.575532e-02):1.084755e-01,36:3.932086e-01):1.259349e-01,42:4.569661e-01):1.323967e-01):2.620129e-01):5.271736e-02,(45:3.096086e-01,46:9.534763e-01):5.208204e-01):8.003722e-02):5.935065e-02,(((39:4.691767e-01,37:3.976519e-01):9.289415e-03,38:3.110495e-01):3.147456e-01,(((28:1.357347e-01,35:2.174072e-01):9.237901e-02,(34:1.409629e-01,((27:5.152320e-03,26:7.576458e-04):8.952324e-02,(40:1.013740e-01,((32:9.072934e-03,24:6.651965e-03):1.321389e-01,19:2.646156e-01):3.846238e-02):2.174401e-03):7.138810e-02):1.188601e-02):1.060516e-01,(33:9.411172e-02,20:4.908006e-02):3.699275e-01):6.829911e-02):1.573115e-01,1:3.995775e-01);
   tree gen.402000 = [&U] (((((3:6.037780e-01,(42:3.739380e-01,(36:2.612700e-01,(((23:7.414387e-05,21:1.982786e-04):1.649215e-05,22:1.969531e-03):1.776293e-02,((44:1.725327e-03,43:3.210138e-03):1.575682e-01,(30:3.908573e-02,41:1.557442e-02):4.740982e-02):2.304228e-02):1.832977e-01):6.928683e-02):1.532262e-01):2.243362e-01,(((6:1.316282e+00,(10:1.171861e+00,((13:1.863372e+00,16:2.048262e+00):2.482784e-01,(17:1.408135e+00,18:2.209101e+00):6.787140e-01):2.969566e-01):2.087800e-01):3.634064e-03,(((12:1.346866e+00,(9:8.184642e-01,5:9.596222e-01):6.144974e-01):1.990811e-01,11:1.026741e+00):1.271279e-01,((15:9.592900e-01,(7:1.232218e+00,8:9.814006e-01):1.513903e-01):1.144410e-01,14:1.320678e+00):9.190915e-02):1.201466e-01):5.578107e-01,(46:8.505319e-01,45:1.932165e-01):4.747906e-01):1.812350e-01):9.057573e-02,((2:4.036988e-01,(25:2.312597e-01,29:3.930134e-01):2.167586e-01):1.392779e-01,4:5.527418e-01):1.002858e-01):1.605266e-01,31:6.644158e-01):6.703115e-02,(((33:1.513584e-01,20:3.877667e-02):3.748023e-01,((((40:9.000232e-02,(26:1.795075e-03,27:1.330429e-02):7.831079e-02):2.658253e-02,((24:4.767320e-03,32:1.009778e-02):1.342571e-01,19:2.165078e-01):4.178778e-02):7.682765e-02,34:1.670994e-01):1.314066e-02,(35:2.335582e-01,28:1.206851e-01):5.773449e-02):5.940656e-02):8.444529e-02,((37:2.634286e-03,39:1.097779e-01):4.359713e-01,38:2.646342e-01):2.698363e-01):1.655229e-01,1:4.334309e-01);
   tree gen.402500 = [&U] (((((3:5.896228e-01,(42:3.651713e-01,(36:2.551447e-01,((30:5.290116e-02,41:4.218219e-02):7.005063e-02,((44:1.747176e-03,43:3.134879e-03):9.663596e-02,(23:6.216324e-05,(21:2.206010e-04,22:1.842834e-03):7.855079e-04):3.619745e-02):2.310809e-02):1.797870e-01):1.130355e-01):1.096778e-01):2.190768e-01,(((6:1.307494e+00,(10:1.144388e+00,((13:1.819687e+00,16:2.000242e+00):2.433993e-01,(17:1.417099e+00,18:2.157310e+00):6.628021e-01):2.164790e-01):2.203847e-01):2.483082e-02,(((12:1.315289e+00,(9:7.992759e-01,5:9.371246e-01):6.000909e-01):2.089294e-01,11:1.002670e+00):1.241475e-01,((15:1.085986e+00,(7:1.203329e+00,8:9.583924e-01):1.964360e-01):9.922549e-02,14:1.177477e+00):1.516798e-01):1.173298e-01):5.447332e-01,(46:8.305918e-01,45:4.676333e-01):2.000723e-01):1.769861e-01):8.845225e-02,((2:3.942344e-01,(25:2.258380e-01,29:3.837995e-01):2.116769e-01):1.360126e-01,4:5.397831e-01):9.722705e-02):1.567632e-01,31:6.488391e-01):6.545966e-02,(((33:8.970953e-02,20:3.786758e-02):3.466216e-01,(((40:1.315970e-01,(26:5.692744e-03,27:1.567269e-02):8.435649e-02):1.335399e-02,((24:1.581827e-03,32:9.861047e-03):1.311096e-01,19:2.762187e-01):2.504367e-02):7.502648e-02,(34:1.381054e-01,(35:2.280826e-01,28:1.178558e-01):4.783374e-02):4.870187e-02):5.801381e-02):9.380274e-02,((37:2.572527e-03,39:1.335562e-01):3.376744e-01,38:3.662980e-01):2.346849e-01):1.533523e-01,1:4.232694e-01);
   tree gen.403000 = [&U] ((31:6.694892e-01,(((((2:4.452605e-01,(29:3.743647e-01,25:2.720070e-01):2.379649e-01):1.133567e-01,4:5.480818e-01):3.445203e-02,(((((13:1.993645e+00,16:1.972072e+00):2.065181e-01,(17:1.491399e+00,18:2.306857e+00):7.089990e-01):2.368695e-01,10:1.237213e+00):2.858358e-01,(((15:1.064838e+00,(7:1.100990e+00,8:1.017591e+00):1.273436e-01):1.265923e-01,14:1.092167e+00):1.808081e-01,(11:9.909467e-01,((5:9.686709e-01,9:8.848360e-01):5.956615e-01,12:1.441971e+00):1.103485e-01):1.921272e-01):7.179324e-02):1.112728e-01,6:1.193125e+00):9.080756e-01):8.515009e-02,(3:5.730581e-01,((((21:3.207695e-03,(22:1.118822e-04,23:9.516494e-04):6.890084e-04):2.062168e-02,((43:6.095795e-04,44:4.999336e-03):1.201513e-01,(30:5.183312e-02,41:1.503606e-02):5.536642e-02):2.638806e-02):1.929064e-01,36:3.540594e-01):2.578822e-01,42:4.547253e-01):1.132213e-02):2.536030e-01):8.870359e-02,(45:3.196297e-01,46:7.975591e-01):7.115037e-01):2.340313e-02):1.300879e-01,(((37:2.466824e-01,39:4.497203e-01):8.848112e-02,38:4.009319e-01):1.438029e-01,(((28:1.336413e-01,35:2.123477e-01):8.000614e-02,(34:1.669492e-01,(((32:2.534750e-03,24:4.213381e-03):1.314910e-01,19:2.607504e-01):2.646166e-02,(40:8.974175e-02,(27:9.439239e-03,26:2.018476e-03):8.363797e-02):2.227817e-02):3.037304e-02):3.215432e-02):9.462251e-02,(33:7.386369e-02,20:5.774500e-02):3.840106e-01):6.089128e-02):1.669311e-01,1:3.976182e-01);
   tree gen.403500 = [&U] (((((3:6.108508e-01,(42:3.877746e-01,(36:3.357803e-01,(((30:4.314464e-02,41:2.478417e-02):8.799163e-02,(44:8.896694e-03,43:3.056614e-03):1.519357e-01):1.642613e-02,(22:7.753105e-04,(21:1.489755e-03,23:2.683467e-03):1.296198e-03):1.526267e-02):1.807165e-01):9.750782e-02):1.745720e-01):2.357456e-01,(((6:1.354567e+00,(10:1.185589e+00,((13:1.885200e+00,16:2.072256e+00):3.122796e-01,(17:1.528968e+00,18:2.234979e+00):7.820315e-01):2.513613e-01):2.249173e-01):6.630827e-03,(((12:1.362643e+00,(9:8.280519e-01,5:9.708635e-01):6.216957e-01):2.164514e-01,11:1.022682e+00):1.286171e-01,((15:1.125084e+00,(7:1.064861e+00,8:9.928970e-01):2.035082e-01):7.943536e-02,14:1.219869e+00):1.420360e-01):8.669047e-02):6.515243e-01,(46:7.357373e-01,45:2.359135e-01):3.445080e-01):2.071219e-01):7.181051e-02,((2:4.084278e-01,(25:2.955395e-01,29:3.952820e-01):1.895019e-01):1.272815e-01,4:5.592167e-01):1.007275e-01):1.534674e-01,31:6.721989e-01):1.250593e-01,(((33:8.643230e-02,20:5.012228e-02):3.591008e-01,(((40:1.363348e-01,(26:1.345949e-03,27:9.673763e-03):7.147104e-02):1.673534e-02,((24:1.814504e-03,32:1.845751e-02):1.358298e-01,19:2.861633e-01):1.940380e-02):4.958474e-02,(34:1.588366e-01,(35:2.362942e-01,28:1.549180e-01):4.133101e-02):4.390372e-02):1.349757e-01):7.146321e-02,((37:2.883575e-03,39:1.355397e-01):3.498315e-01,38:2.945371e-01):2.431342e-01):1.289382e-01,1:3.966674e-01);
   tree gen.404000 = [&U] (((((3:5.925779e-01,(42:3.956356e-01,(36:3.257358e-01,(((30:6.786072e-02,41:1.883287e-02):6.304857e-02,(21:8.804526e-04,(23:2.568767e-03,22:1.107891e-03):1.485461e-03):2.997549e-02):5.529797e-03,(44:1.843478e-03,43:2.965179e-03):1.473908e-01):1.838464e-01):1.182689e-01):1.693498e-01):2.286936e-01,(((6:1.314047e+00,(((12:1.321881e+00,(9:8.032817e-01,5:9.710094e-01):6.030984e-01):2.099765e-01,11:9.920895e-01):1.789412e-01,((15:1.091428e+00,(7:1.033007e+00,8:9.631956e-01):1.974205e-01):7.485270e-02,14:1.183378e+00):1.377872e-01):8.409722e-02):6.114311e-02,(10:1.150123e+00,((13:1.828806e+00,16:2.010266e+00):2.238669e-01,(17:1.483231e+00,18:2.168122e+00):7.586379e-01):2.038239e-01):2.345760e-01):5.047766e-01,(46:6.582851e-01,45:6.031853e-02):5.374243e-01):2.009261e-01):6.966238e-02,((2:3.962101e-01,(25:3.071550e-01,29:3.834576e-01):1.985500e-01):1.234740e-01,4:5.424884e-01):9.771432e-02):1.488766e-01,31:6.520908e-01):8.234341e-02,(((33:1.333828e-01,20:5.686063e-02):4.040125e-01,(((40:1.147765e-01,(26:1.305687e-03,27:9.384383e-03):6.933306e-02):3.443949e-02,((24:4.805985e-03,32:7.884423e-03):1.317666e-01,19:2.776030e-01):3.313674e-02):4.852257e-02,(34:1.833196e-01,(35:2.292257e-01,28:1.502838e-01):4.589837e-02):2.037805e-02):1.342929e-01):6.997082e-02,((37:2.797316e-03,39:2.265567e-01):3.393667e-01,38:2.857264e-01):1.916816e-01):1.463036e-01,1:3.848016e-01);
   tree gen.404500 = [&U] (((((3:6.119905e-01,(42:4.085964e-01,(36:2.585730e-01,(((30:3.870073e-02,41:1.784926e-02):7.602222e-02,(44:4.414367e-03,43:4.273876e-04):1.522192e-01):1.479518e-02,((22:1.286593e-03,21:3.940409e-03):1.569234e-03,23:1.939018e-03):2.755744e-02):1.212969e-01):2.511781e-01):3.779954e-02):2.361855e-01,(((6:1.357095e+00,(((12:1.365186e+00,(9:8.295969e-01,5:9.499131e-01):6.412327e-01):2.168553e-01,11:1.024590e+00):1.848032e-01,((15:1.127183e+00,(7:1.066848e+00,8:9.947496e-01):1.920025e-01):9.350296e-02,14:1.222145e+00):1.747900e-01):1.033202e-01):1.009482e-01,(10:1.187801e+00,((13:1.888717e+00,16:2.136324e+00):2.312007e-01,(17:1.531821e+00,18:2.105295e+00):7.241740e-01):3.498812e-01):2.422606e-01):5.213129e-01,(46:4.806694e-01,45:1.829161e-01):5.886312e-01):1.233839e-01):1.211794e-01,((2:4.159419e-01,(25:3.036027e-01,29:4.253565e-01):2.159669e-01):1.275190e-01,4:5.602601e-01):1.009154e-01):1.397209e-01,31:6.734531e-01):1.105114e-01,(((33:1.656569e-01,20:7.620930e-02):4.172478e-01,(((40:1.154880e-01,(26:4.736093e-03,27:9.691812e-03):7.160439e-02):2.013677e-02,((24:4.963428e-03,32:8.142714e-03):1.360833e-01,19:2.866972e-01):2.443846e-02):7.181066e-02,(34:1.874767e-01,(35:2.121518e-01,28:1.552071e-01):5.396931e-02):8.496798e-02):9.655035e-02):7.226304e-02,((37:3.306662e-03,39:4.356444e-02):5.244533e-01,38:3.417961e-01):1.565075e-01):1.510964e-01,1:3.974076e-01);
   tree gen.405000 = [&U] ((((37:3.551096e-01,39:4.458400e-01):3.888673e-02,38:2.025473e-01):3.578776e-01,((20:7.659081e-02,33:9.825812e-02):4.265792e-01,((28:1.517268e-01,35:2.502733e-01):6.253138e-02,((((32:5.453145e-03,24:4.185613e-03):7.169079e-02,34:7.659917e-02):6.622909e-02,19:2.837118e-01):8.861748e-03,((26:3.175765e-03,27:1.200333e-02):8.643381e-02,40:1.220736e-01):4.030675e-02):6.101830e-02):8.448542e-02):1.249422e-01):1.544243e-01,(((4:5.989933e-01,(2:4.121281e-01,(29:3.712369e-01,25:2.303134e-01):2.036140e-01):1.289669e-01):1.112962e-01,((((((13:2.141065e+00,16:2.205192e+00):1.131489e-01,(18:2.233112e+00,17:1.400791e+00):8.105228e-01):2.027006e-01,10:1.223153e+00):2.243013e-01,(6:1.195787e+00,(((12:1.378285e+00,(9:9.092693e-01,5:8.995482e-01):6.480876e-01):1.994853e-01,11:1.062478e+00):1.461621e-01,(14:1.236237e+00,((7:1.118964e+00,8:9.985294e-01):1.947014e-01,15:1.172169e+00):1.374835e-01):1.686173e-01):1.220715e-01):8.087929e-02):6.977016e-01,(46:3.548922e-01,45:1.457776e-02):8.284770e-01):1.202946e-01,(3:6.322549e-01,(((((41:2.051297e-02,30:5.594731e-02):2.405579e-02,42:7.263028e-02):2.783958e-02,(44:5.873696e-03,43:1.793533e-03):1.438614e-01):2.649839e-02,((22:7.074101e-04,23:3.455941e-03):5.965755e-04,21:1.860393e-03):1.333823e-02):1.160895e-01,36:3.464784e-01):2.767525e-01):2.819782e-01):1.131814e-01):1.346354e-01,31:6.924722e-01):8.568579e-02,1:3.425631e-01);
   tree gen.405500 = [&U] ((31:6.609456e-01,(((((2:4.228091e-01,(29:3.611373e-01,25:2.545178e-01):2.630987e-01):4.255073e-02,(((((15:1.051249e+00,14:1.198071e+00):1.056350e-01,(7:1.074623e+00,8:1.004605e+00):1.833067e-01):2.034925e-01,(11:1.083052e+00,((5:9.563093e-01,9:8.735443e-01):6.179809e-01,12:1.415713e+00):1.538863e-01):1.427040e-01):1.266789e-01,(((13:2.117994e+00,16:2.076439e+00):1.702531e-01,(17:1.472367e+00,18:2.277419e+00):7.224871e-01):3.511123e-01,10:1.221425e+00):1.728990e-01):5.576506e-02,6:1.177900e+00):8.311720e-01):8.681046e-02,4:5.645800e-01):1.391826e-01,((3:7.078480e-01,(((43:4.251428e-04,44:5.585361e-03):1.384815e-01,((30:5.240083e-02,41:9.885613e-03):8.794072e-02,(21:9.877370e-05,(23:4.253640e-03,22:1.567015e-05):7.125895e-05):4.158727e-02):4.672596e-02):1.052350e-01,36:3.495411e-01):3.145337e-01):7.118492e-03,42:4.165661e-01):1.887473e-01):6.022763e-02,(45:4.287258e-01,46:1.009245e+00):2.243921e-01):6.426131e-02):1.160074e-01,(((39:4.372272e-01,37:3.753895e-01):8.821255e-02,38:3.958155e-01):1.294462e-01,(((34:1.534767e-01,(28:1.502253e-01,35:2.099238e-01):5.901675e-02):5.742939e-02,(((32:6.521924e-03,24:7.165946e-03):1.192415e-01,(40:1.252150e-01,(27:1.458030e-02,26:2.543277e-03):7.860810e-02):4.105253e-02):2.165527e-02,19:2.533197e-01):4.418987e-02):8.386031e-02,(33:1.240193e-01,20:4.142277e-02):4.069606e-01):6.091238e-02):1.371280e-01,1:3.770822e-01);
   tree gen.406000 = [&U] ((31:6.694594e-01,(((((2:4.282554e-01,((((14:1.213504e+00,(15:1.100739e+00,(7:1.088465e+00,8:1.017546e+00):1.797637e-01):7.044362e-02):2.167622e-01,(11:1.097003e+00,((5:9.686278e-01,9:8.847966e-01):6.063380e-01,12:1.433949e+00):1.558686e-01):1.445422e-01):1.283106e-01,(((13:2.145276e+00,16:2.103186e+00):2.352042e-01,(17:1.491333e+00,18:2.306755e+00):7.317936e-01):3.811000e-01,10:1.237158e+00):1.846115e-01):1.050449e-01,6:1.193072e+00):8.418785e-01):4.309883e-02,(29:3.657892e-01,25:3.267802e-01):2.664877e-01):9.472180e-02,4:5.718525e-01):1.196892e-01,(((((30:5.652751e-02,41:3.021810e-02):1.873089e-02,(((21:3.244476e-04,22:7.239554e-05):1.731719e-05,23:5.075030e-03):6.323988e-02,(43:4.306191e-04,44:5.084104e-03):1.402653e-01):2.919425e-02):1.197802e-01,36:3.540436e-01):3.091371e-01,3:7.169659e-01):2.306732e-02,42:4.219320e-01):2.559439e-01):8.353903e-02,(45:9.818586e-01,46:1.022245e+00):3.117775e-01):6.508907e-02):1.175018e-01,(((39:4.295779e-01,37:4.760290e-01):2.679786e-02,38:3.580666e-01):1.523121e-01,(((34:1.313112e-01,(28:1.365528e-01,35:2.302681e-01):5.972211e-02):9.488764e-02,(((32:6.605934e-03,24:4.978883e-03):1.617021e-01,(40:1.334977e-01,(27:8.874441e-03,26:9.230368e-03):7.962067e-02):4.158134e-02):3.810351e-03,19:2.565827e-01):7.205915e-02):8.494053e-02,(33:1.289821e-01,20:8.082551e-02):3.922697e-01):6.169700e-02):2.089846e-01,1:2.815746e-01);
   tree gen.406500 = [&U] ((((((42:5.254335e-01,3:5.860630e-01):9.901644e-02,(36:2.910790e-01,(((44:2.100186e-03,43:2.102035e-03):1.099516e-01,(30:6.448915e-02,41:2.677314e-02):3.162667e-02):4.102463e-02,(21:1.479336e-03,(23:3.360821e-04,22:9.029871e-04):2.887577e-03):3.588270e-02):1.733587e-01):2.966347e-01):2.316416e-01,((((((12:1.347139e+00,(9:8.186303e-01,5:9.373559e-01):6.467657e-01):2.075607e-01,11:1.076834e+00):1.100454e-01,((15:1.084469e+00,(7:1.052745e+00,8:9.815997e-01):2.009053e-01):1.512577e-01,14:1.205989e+00):1.553881e-01):6.666799e-02,6:1.339155e+00):4.522888e-02,(10:1.172099e+00,((13:1.863750e+00,16:2.108083e+00):2.583779e-01,(17:1.606098e+00,18:2.491499e+00):5.880775e-01):3.889485e-01):2.706406e-01):7.204146e-01,(46:7.230430e-01,45:3.353407e-01):4.485580e-01):6.793330e-02):6.576644e-02,((2:4.826604e-01,(25:2.341099e-01,29:4.093724e-01):2.642874e-01):8.867003e-02,4:5.528539e-01):9.744432e-02):1.375745e-01,31:7.310508e-01):1.191619e-01,(((33:1.004435e-01,20:6.945500e-02):4.117321e-01,(((40:1.010034e-01,(26:3.614688e-03,27:1.210724e-02):9.083150e-02):2.958540e-02,(19:2.829073e-01,(24:3.775191e-03,32:7.908567e-03):1.407302e-01):3.234221e-02):4.557782e-02,(34:1.978687e-01,(35:2.093473e-01,28:1.769415e-01):2.498256e-02):8.129563e-02):7.259480e-02):8.116764e-02,((37:2.251834e-02,39:9.943199e-02):4.356160e-01,38:3.362945e-01):2.113342e-01):1.733172e-01,1:3.949843e-01);
   tree gen.407000 = [&U] (((38:3.159936e-01,(39:3.307531e-01,37:3.679970e-01):2.690971e-03):1.555306e-01,((20:7.064044e-02,33:1.200684e-01):3.962598e-01,((28:1.259741e-01,35:2.138599e-01):5.420339e-02,((((32:5.865049e-03,24:2.622242e-03):1.101460e-01,34:7.913034e-02):4.241123e-02,19:2.616702e-01):9.163988e-03,((26:7.687992e-03,27:6.859811e-03):8.469251e-02,40:1.092133e-01):3.046287e-02):7.055510e-02):7.807225e-02):1.023594e-01):1.591278e-01,(((4:5.993740e-01,(2:4.140718e-01,(29:3.170735e-01,25:2.304768e-01):1.877952e-01):1.095148e-01):1.162017e-01,((3:5.831348e-01,((((44:3.516811e-03,43:1.888140e-03):1.612308e-01,(41:3.688062e-02,30:4.526327e-02):3.868281e-02):1.923853e-02,(42:1.446344e-01,((23:9.384330e-04,22:3.283614e-03):1.055393e-04,21:4.448078e-04):2.528775e-02):1.055842e-02):1.045489e-01,36:3.530865e-01):3.037357e-01):2.471585e-01,((6:1.102886e+00,((((12:1.271205e+00,(9:8.386279e-01,5:8.222179e-01):6.273455e-01):2.122968e-01,11:9.799335e-01):1.348068e-01,(14:1.140194e+00,((7:1.032031e+00,8:1.017294e+00):2.229757e-01,15:1.071020e+00):6.721509e-02):1.732161e-01):9.088232e-02,(((13:2.061543e+00,(18:2.450705e+00,17:1.417280e+00):6.208889e-01):1.197361e-01,16:2.096803e+00):3.501357e-01,10:1.247827e+00):1.483750e-01):1.006483e-01):5.917407e-01,(46:4.459241e-01,45:1.439931e-01):4.514459e-01):1.406867e-01):6.997657e-02):1.334209e-01,31:6.063044e-01):6.192167e-02,1:3.823384e-01);
   tree gen.407500 = [&U] (((((((10:1.121316e+00,((13:1.783000e+00,16:2.066430e+00):2.544382e-01,(17:1.536511e+00,18:2.196859e+00):5.804744e-01):2.763227e-01):2.255171e-01,((((12:1.333409e+00,(9:7.831618e-01,5:8.967435e-01):6.187435e-01):2.892831e-01,11:9.168775e-01):1.032362e-01,((15:1.054784e+00,(7:1.153303e+00,8:9.702353e-01):1.790252e-01):9.003896e-02,14:1.273448e+00):1.522921e-01):7.331572e-02,6:1.154054e+00):4.661509e-02):7.211237e-01,(46:7.403620e-01,45:1.478656e-01):4.006035e-01):1.194785e-01,((42:5.026682e-01,3:4.872429e-01):1.087275e-01,(36:2.784675e-01,(((44:8.738213e-03,43:1.866794e-03):1.051877e-01,(30:4.137493e-02,41:1.592848e-02):2.689651e-02):3.924717e-02,((23:3.732742e-04,21:2.259280e-04):2.069915e-04,22:3.404551e-03):3.572883e-02):1.607113e-01):2.837826e-01):2.216054e-01):6.291701e-02,((2:4.617484e-01,(25:2.973055e-01,29:2.616050e-01):2.439015e-01):8.482826e-02,4:5.289006e-01):9.616809e-02):1.415438e-01,31:6.993769e-01):7.576879e-02,(((33:9.609165e-02,20:6.644575e-02):3.938931e-01,((19:2.774407e-01,((40:1.228171e-01,(26:3.046975e-03,27:6.548289e-03):9.255835e-02):2.407170e-02,(24:2.962817e-03,32:5.623896e-03):1.399558e-01):8.677631e-03):8.194838e-02,(34:1.657838e-01,(35:2.002770e-01,28:1.148385e-01):6.699606e-02):4.864869e-02):1.021316e-01):6.912637e-02,((37:1.433610e-01,39:1.675297e-01):3.313894e-01,38:3.217240e-01):2.021778e-01):1.389681e-01,1:3.797241e-01);
   tree gen.408000 = [&U] (((((((((12:1.371854e+00,(9:8.057420e-01,5:9.225985e-01):6.188116e-01):1.992380e-01,11:1.039490e+00):1.931174e-01,((15:1.085196e+00,(7:1.186556e+00,8:9.982092e-01):1.841869e-01):9.263497e-02,14:1.310164e+00):1.566830e-01):5.850538e-02,((10:1.153646e+00,((13:1.834408e+00,16:2.126009e+00):2.617742e-01,(17:1.580812e+00,18:2.260199e+00):6.241179e-01):2.842897e-01):2.320192e-01,6:1.187328e+00):8.328257e-02):7.419153e-01,(46:4.688308e-01,45:7.215450e-02):6.536656e-01):1.229234e-01,((42:5.171612e-01,3:5.012911e-01):9.918939e-02,(36:3.218102e-01,(((44:6.240278e-03,43:1.276004e-03):1.082205e-01,(30:9.434390e-02,41:1.638773e-02):2.767200e-02):3.926283e-02,(23:3.419303e-04,(21:3.685450e-04,22:3.524038e-03):3.171990e-04):2.824755e-02):1.646636e-01):2.266834e-01):2.138396e-01):6.473104e-02,((2:4.750616e-01,(25:3.058774e-01,29:2.691476e-01):2.509337e-01):9.666481e-02,4:5.441500e-01):8.350452e-02):1.727003e-01,31:7.195414e-01):7.795337e-02,(((33:9.886217e-02,20:6.836152e-02):3.950252e-01,(((40:1.652591e-01,(26:3.982665e-03,27:7.275021e-03):7.169957e-02):5.435397e-02,(19:2.841203e-01,(24:2.448809e-03,32:1.699639e-02):1.439910e-01):8.852043e-03):7.250126e-02,(34:1.635392e-01,(35:2.060514e-01,28:1.457223e-01):6.892770e-02):1.487660e-02):7.889556e-02):1.219100e-01,((37:1.497815e-01,39:1.123689e-01):2.005484e-01,38:3.310000e-01):2.309162e-01):1.188492e-01,1:3.902825e-01);
   tree gen.408500 = [&U] (((((((((12:1.341129e+00,(9:7.876960e-01,5:9.019353e-01):6.049522e-01):1.947757e-01,11:9.926623e-01):1.879183e-01,((15:1.060891e+00,(7:1.159981e+00,8:9.758525e-01):1.800617e-01):9.056025e-02,14:1.280821e+00):1.101005e-01):1.114555e-01,((10:1.127808e+00,((13:1.793323e+00,16:2.078393e+00):2.559113e-01,(17:1.545407e+00,18:2.209577e+00):6.101397e-01):2.779225e-01):2.107791e-01,6:1.160735e+00):5.559602e-02):7.630612e-01,(46:4.583305e-01,45:5.200731e-02):6.381539e-01):1.201703e-01,((42:5.055785e-01,3:5.438145e-01):1.008190e-01,(36:2.948280e-01,(((44:6.100515e-03,43:1.247425e-03):1.057967e-01,(30:3.205836e-02,41:4.354773e-02):3.348481e-02):4.015430e-02,(23:1.549937e-04,(21:3.602908e-04,22:5.069309e-04):2.245084e-03):2.759910e-02):1.609756e-01):2.216064e-01):2.090502e-01):6.923588e-02,((2:4.644217e-01,(25:2.295750e-01,29:2.813784e-01):1.767354e-01):9.449983e-02,4:5.319627e-01):9.575197e-02):1.688323e-01,31:7.034260e-01):7.399463e-02,(((33:9.664798e-02,20:6.683044e-02):4.120901e-01,((19:2.777569e-01,((24:7.096470e-03,32:6.870575e-03):1.436167e-01,(40:1.060970e-01,(26:2.074732e-03,27:1.069389e-02):7.059450e-02):5.313662e-02):2.583172e-02):5.690362e-02,(34:1.591512e-01,(35:2.014365e-01,28:1.424586e-01):5.852906e-02):7.599530e-02):8.913272e-02):8.154304e-02,((37:1.197522e-01,39:1.098522e-01):2.563514e-01,38:3.235867e-01):2.536531e-01):1.161874e-01,1:3.966098e-01);
   tree gen.409000 = [&U] (((((((10:1.147451e+00,((13:1.824557e+00,16:2.114593e+00):2.184561e-01,(17:1.567132e+00,18:2.248062e+00):6.207665e-01):2.827631e-01):2.144503e-01,((((12:1.290617e+00,(9:8.014153e-01,5:9.176443e-01):6.484739e-01):1.981681e-01,11:1.046232e+00):1.336371e-01,((15:1.079369e+00,(7:1.180184e+00,8:9.638657e-01):2.472518e-01):1.374914e-01,14:1.303129e+00):1.197711e-01):8.794004e-02,6:1.180952e+00):6.689716e-02):7.763514e-01,(46:4.663132e-01,45:2.532961e-02):6.492687e-01):1.329859e-01,((42:5.481528e-01,3:5.532862e-01):1.025749e-01,(36:2.999630e-01,(((44:9.044326e-03,43:1.285824e-03):1.076394e-01,(30:3.261672e-02,41:1.475800e-02):8.912633e-02):2.735602e-02,(22:6.642867e-04,(21:5.843223e-04,23:5.672411e-04):5.466511e-04):2.241824e-02):1.637793e-01):2.774258e-01):2.143862e-01):9.487496e-02,((2:3.374043e-01,(25:2.335735e-01,29:3.505089e-01):1.640537e-01):1.710543e-01,4:6.105994e-01):1.103702e-01):1.717729e-01,31:6.330070e-01):7.037744e-02,(((33:9.833129e-02,20:7.452020e-02):4.852740e-01,((((24:7.029944e-03,32:6.686763e-03):9.886841e-02,19:2.825946e-01):2.656250e-02,(40:1.079449e-01,(26:2.824275e-03,27:1.088015e-02):7.182404e-02):1.490661e-02):5.829979e-02,(34:1.556514e-01,(35:2.049450e-01,28:1.449398e-01):7.961357e-02):1.052994e-01):9.068515e-02):7.170924e-02,((37:7.366128e-02,39:1.819883e-01):3.718883e-01,38:3.292226e-01):2.072397e-01):1.182110e-01,1:4.035176e-01);
   tree gen.409500 = [&U] ((31:6.534346e-01,((((2:4.180043e-01,(29:4.314152e-01,25:2.144145e-01):1.409918e-01):6.266645e-02,((6:1.164514e+00,(((13:1.774860e+00,16:2.199481e+00):1.036848e-01,(17:1.348716e+00,18:2.008659e+00):7.105115e-01):2.979656e-01,10:1.248260e+00):2.282016e-01):6.080969e-02,((14:1.171218e+00,(15:1.052102e+00,(7:9.994220e-01,8:9.931888e-01):2.446506e-01):8.320380e-02):1.788349e-01,(11:9.890677e-01,((5:9.469910e-01,9:8.088658e-01):6.287642e-01,12:1.363381e+00):1.522588e-01):1.543694e-01):1.121428e-01):8.594059e-01):9.596884e-02,4:5.581641e-01):1.089163e-01,(((42:2.633176e-01,46:1.025033e+00):2.214373e-01,45:5.578861e-01):1.725786e-01,(3:6.152562e-01,((((30:5.376093e-02,41:3.692922e-02):6.447534e-02,(43:1.745508e-03,44:1.002172e-02):1.125059e-01):4.859756e-02,((22:2.387464e-03,21:6.822411e-04):1.621702e-03,23:3.714786e-04):3.162337e-02):9.853178e-02,36:3.295949e-01):2.914550e-01):1.878220e-01):7.585516e-02):1.059547e-01):1.115453e-01,((39:5.422957e-01,(38:1.891935e-01,37:3.879607e-01):6.537773e-02):2.398384e-01,(((34:1.637193e-01,(28:1.597363e-01,35:2.284921e-01):5.259102e-02):3.816093e-02,((19:2.470330e-01,(32:5.521570e-03,24:2.848026e-03):1.254495e-01):2.004723e-02,(40:1.233684e-01,(27:1.230969e-02,26:1.793937e-03):7.893827e-02):3.655227e-02):8.195437e-02):1.048033e-01,(33:1.244845e-01,20:8.126244e-02):3.441084e-01):7.368416e-02):1.440510e-01,1:4.349418e-01);
   tree gen.410000 = [&U] ((31:6.858799e-01,(((46:5.974367e-01,45:3.291410e-01):5.251673e-01,(3:6.569394e-01,((36:2.804674e-01,(((43:1.261245e-03,44:7.229752e-03):1.454006e-01,(30:2.413193e-02,41:2.609853e-02):6.362755e-02):3.026211e-02,(22:4.954495e-04,(23:5.514263e-04,21:5.711266e-04):4.144620e-03):4.212386e-02):1.546308e-01):9.375454e-02,42:2.059278e-01):1.675944e-01):1.606658e-01):6.838873e-02,((6:1.268073e+00,(((14:1.175922e+00,((8:9.837028e-01,7:1.085394e+00):1.423879e-01,15:1.076773e+00):9.129751e-02):1.834728e-01,((12:1.365950e+00,(5:9.653458e-01,9:8.240278e-01):5.715154e-01):1.523290e-01,11:1.035997e+00):1.432093e-01):5.827043e-02,(((16:1.983602e+00,13:1.849879e+00):2.574446e-01,(18:2.350635e+00,17:1.489299e+00):6.584722e-01):2.726499e-01,10:1.168726e+00):2.889299e-01):8.494214e-02):7.560527e-01,(((29:3.998538e-01,25:2.227210e-01):2.076049e-01,2:4.707364e-01):8.295329e-02,4:5.931979e-01):4.670267e-02):5.572382e-02):1.381876e-01):1.317330e-01,((((28:1.448845e-01,35:2.510868e-01):5.712869e-02,(((27:1.121051e-02,26:7.724017e-03):7.558709e-02,40:1.515940e-01):3.309408e-02,(19:2.412127e-01,((24:7.974477e-03,32:4.762214e-03):9.746701e-02,34:1.061226e-01):2.164223e-02):2.170167e-02):4.412784e-02):6.956721e-02,(20:9.013493e-02,33:1.586804e-01):4.102858e-01):9.305604e-02,((37:3.030240e-01,39:2.127854e-01):1.886807e-01,38:2.272761e-01):2.180584e-01):1.561428e-01,1:4.099034e-01);
   tree gen.410500 = [&U] ((31:6.881924e-01,(((46:5.994510e-01,45:3.302507e-01):5.269379e-01,(3:6.790401e-01,((36:4.044889e-01,((30:7.182655e-02,41:2.618652e-02):5.423130e-02,((43:2.830129e-03,44:3.872254e-03):1.500705e-01,((23:4.487315e-04,21:5.730521e-04):3.692794e-03,22:4.432871e-04):2.357273e-02):1.926825e-02):1.100914e-01):1.057021e-01,42:5.590794e-01):1.681594e-01):1.612075e-01):6.861930e-02,((6:1.103206e+00,(((14:1.179887e+00,((8:9.870193e-01,7:1.089054e+00):1.654294e-01,15:1.080403e+00):1.019670e-01):2.045000e-01,((12:1.370555e+00,(5:9.686005e-01,9:8.268060e-01):6.630029e-01):1.410467e-01,11:1.039490e+00):1.108826e-01):5.375272e-02,(((16:1.990290e+00,13:1.856116e+00):2.680556e-01,(18:2.358560e+00,17:1.494320e+00):6.606923e-01):2.735692e-01,10:1.172667e+00):2.461758e-01):1.272002e-01):7.709093e-01,(((29:2.928155e-01,25:2.656540e-01):1.650236e-01,2:4.723235e-01):6.567689e-02,4:5.951979e-01):6.774650e-02):5.417906e-02):1.376406e-01):1.321772e-01,((((28:1.453730e-01,35:2.519334e-01):5.732130e-02,(((27:1.124831e-02,26:4.671691e-03):7.256319e-02,40:1.141074e-01):4.196056e-02,(19:2.668017e-01,((24:4.439334e-03,32:9.388141e-03):9.779562e-02,34:5.436168e-02):6.389218e-02):2.177484e-02):6.321078e-02):7.957614e-02,(20:4.252159e-02,33:1.592154e-01):4.116691e-01):9.336978e-02,((37:2.993254e-01,39:2.673595e-01):1.165440e-01,38:2.280424e-01):2.187936e-01):1.566692e-01,1:3.875837e-01);
   tree gen.411000 = [&U] ((31:6.768728e-01,(((46:5.895910e-01,45:3.248187e-01):5.182707e-01,(3:6.678711e-01,((36:3.978357e-01,((43:2.783579e-03,44:5.898363e-03):1.476021e-01,((30:5.600219e-02,41:1.555907e-02):8.174231e-02,(22:2.786722e-03,(21:1.348044e-03,23:1.856817e-03):9.215909e-04):3.517443e-02):1.983360e-02):9.373129e-02):1.142447e-01,42:5.498835e-01):1.353624e-01):1.585559e-01):6.749063e-02,(4:5.854079e-01,(((29:4.049801e-01,25:2.612845e-01):1.623092e-01,2:4.645546e-01):6.459662e-02,(6:1.085061e+00,(((14:1.160480e+00,((8:9.901606e-01,7:1.071141e+00):1.058913e-01,15:1.062633e+00):1.002898e-01):2.011363e-01,((12:1.348012e+00,(5:9.526687e-01,9:8.132065e-01):6.467993e-01):1.639644e-01,11:1.022392e+00):1.717840e-01):5.349470e-02,(((16:1.957553e+00,13:1.825586e+00):1.784737e-01,(18:2.319766e+00,17:1.469741e+00):6.498250e-01):3.677750e-01,10:1.153378e+00):2.421267e-01):7.642778e-02):7.316873e-01):8.725772e-02):4.371984e-02):1.897477e-01):9.264286e-02,((((28:1.429819e-01,35:2.477895e-01):5.355927e-02,(((27:1.106330e-02,26:5.133999e-03):7.136965e-02,40:1.122305e-01):2.557045e-02,(19:2.624133e-01,((24:4.366315e-03,32:1.205746e-02):9.618705e-02,34:5.194515e-02):4.618742e-02):2.141668e-02):4.048063e-02):1.119137e-01,(20:4.182218e-02,33:1.646763e-01):4.048978e-01):7.014707e-02,((37:1.634468e-01,39:3.767621e-01):7.122878e-02,38:2.214085e-01):2.226392e-01):1.540923e-01,1:3.812086e-01);
   tree gen.411500 = [&U] ((((((((10:1.156789e+00,((13:1.839406e+00,16:2.131802e+00):2.005907e-01,(17:1.654154e+00,18:2.362349e+00):6.156753e-01):3.620332e-01):2.237642e-01,(((12:1.318326e+00,(9:8.079373e-01,5:9.251122e-01):6.350215e-01):1.935576e-01,11:9.761872e-01):1.643155e-01,((15:1.104119e+00,(7:1.189788e+00,8:1.015436e+00):2.129660e-01):9.259453e-02,14:1.313734e+00):2.182152e-01):4.864656e-02):1.194428e-01,6:1.190562e+00):5.612758e-01,(46:4.220293e-01,45:4.998676e-03):6.897208e-01):2.420706e-01,((42:4.497012e-01,(36:4.370389e-01,(((44:8.300757e-03,43:1.913923e-03):1.315644e-01,(30:3.312784e-02,41:1.606495e-02):4.399691e-02):4.057556e-02,(22:1.574025e-03,(23:1.090644e-03,21:1.319787e-03):2.895759e-03):1.309601e-02):1.531187e-01):2.186501e-01):1.266023e-02,3:6.330997e-01):2.225149e-01):6.975405e-02,((2:3.691230e-01,(25:1.339043e-01,29:4.576279e-01):1.659588e-01):1.462893e-01,4:6.155685e-01):1.234458e-01):1.205759e-01,31:6.323508e-01):1.138521e-01,(((33:1.148605e-01,20:7.007572e-02):4.892232e-01,(((35:2.269396e-01,28:1.609755e-01):6.585976e-02,34:1.203789e-01):4.906959e-02,((40:1.088234e-01,(26:3.553500e-03,27:7.851199e-03):8.856053e-02):1.385264e-02,((24:5.498875e-03,32:7.375035e-03):1.087015e-01,19:2.824403e-01):2.229909e-02):5.174819e-02):1.044594e-01):9.151028e-02,((37:1.190770e-01,39:2.467322e-01):3.217234e-01,38:2.565053e-01):2.070306e-01):1.310167e-01,1:3.761138e-01);
   tree gen.412000 = [&U] ((((((((10:1.307237e+00,((13:1.897769e+00,16:2.199442e+00):2.069554e-01,(17:1.622024e+00,18:2.437305e+00):6.352104e-01):3.735203e-01):2.308642e-01,(((12:1.360155e+00,(9:8.335727e-01,5:9.544655e-01):6.551704e-01):1.996991e-01,11:1.007161e+00):1.840355e-01,((15:1.139152e+00,(7:1.227540e+00,8:1.047655e+00):2.163167e-01):9.091172e-02,14:1.355418e+00):1.382384e-01):9.490141e-02):7.984617e-02,6:1.228338e+00):6.509009e-01,(46:4.185554e-01,45:2.049370e-03):6.483182e-01):1.245374e-01,((36:3.178123e-01,(((44:2.990498e-03,43:9.822077e-04):1.420448e-01,(30:3.417897e-02,41:3.277696e-02):6.125699e-02):1.991006e-02,((22:5.189794e-04,21:1.287405e-03):3.886235e-03,23:3.255245e-04):2.217204e-02):1.530442e-01):2.339711e-01,(3:6.093764e-01,42:4.639700e-01):3.852366e-02):2.295752e-01):7.196731e-02,((2:3.808351e-01,(25:1.381530e-01,29:3.038879e-01):3.204856e-01):1.509309e-01,4:6.351001e-01):1.145530e-01):1.288003e-01,31:6.978194e-01):1.174646e-01,(((33:1.185050e-01,20:7.229919e-02):3.600622e-01,(((35:2.341402e-01,28:1.667790e-01):5.252251e-02,34:1.241985e-01):5.062654e-02,((40:1.122763e-01,(26:3.666250e-03,27:1.323690e-02):9.137051e-02):2.941439e-02,((24:6.172887e-03,32:1.237239e-02):1.272617e-01,19:2.652781e-01):7.246944e-03):6.469167e-02):9.005592e-02):7.343262e-02,((37:4.803582e-02,39:2.409451e-01):3.192044e-01,38:2.646440e-01):2.359860e-01):1.751922e-01,1:3.880477e-01);
   tree gen.412500 = [&U] ((((((((10:1.324459e+00,((13:2.087775e+00,16:2.228418e+00):2.049504e-01,(17:1.520137e+00,18:2.469414e+00):7.420812e-01):3.784410e-01):1.905679e-01,(((12:1.378074e+00,(9:8.445541e-01,5:9.670395e-01):6.638016e-01):2.023299e-01,11:1.020429e+00):2.046336e-01,((15:1.154159e+00,(7:1.243711e+00,8:9.690349e-01):1.692523e-01):1.232031e-01,14:1.373274e+00):1.539597e-01):8.231351e-02):5.386205e-02,6:1.243130e+00):5.808493e-01,(46:4.240694e-01,45:2.242038e-03):6.568591e-01):2.536616e-01,(3:6.174042e-01,((36:3.219991e-01,(((44:3.572648e-03,43:2.447119e-03):1.439161e-01,(30:7.048071e-02,41:6.000460e-02):3.414063e-02):4.597136e-02,((22:9.106739e-04,21:7.089351e-04):9.958787e-05,23:7.786042e-04):2.257454e-02):1.550604e-01):2.370534e-01,42:3.501395e-01):2.968630e-02):2.337475e-01):7.291540e-02,((2:3.858522e-01,(25:3.659417e-01,29:3.078913e-01):3.247076e-01):1.322952e-01,4:5.455697e-01):1.160621e-01):1.451588e-01,31:7.070124e-01):1.190120e-01,(((33:1.200661e-01,20:7.064812e-02):3.648056e-01,(((35:2.372248e-01,28:1.689761e-01):5.704012e-03,34:2.159699e-01):7.485388e-02,((40:1.137554e-01,(26:1.053449e-03,27:1.319169e-02):9.257422e-02):2.652506e-02,((24:3.122254e-03,32:4.224942e-03):1.289382e-01,19:2.687729e-01):3.842570e-02):5.449933e-02):1.248690e-01):6.211136e-02,((37:1.209401e-01,39:2.441193e-01):3.234095e-01,38:2.681304e-01):2.390948e-01):1.271096e-01,1:3.760062e-01);
   tree gen.413000 = [&U] ((31:6.804257e-01,((46:6.921099e-01,45:2.321404e-01):5.643604e-01,((3:6.713767e-01,((36:2.821344e-01,((30:2.326377e-02,41:4.529303e-02):3.477741e-02,((43:9.074147e-04,44:3.505104e-03):1.577401e-01,((21:1.942285e-03,22:2.755804e-04):5.073684e-03,23:1.402805e-03):4.349165e-02):1.904239e-02):7.754649e-02):7.889657e-03,42:2.647868e-01):2.791485e-01):2.310738e-01,((((29:4.358957e-01,25:2.405280e-01):2.053513e-01,2:4.669930e-01):8.426979e-02,(((((16:1.967828e+00,13:1.853473e+00):1.803526e-01,(18:2.331943e+00,17:1.477456e+00):7.020057e-01):3.059274e-01,10:1.174000e+00):1.939078e-01,((14:1.166571e+00,((8:9.953579e-01,7:1.037163e+00):2.023782e-01,15:1.068210e+00):1.344725e-01):1.718060e-01,((12:1.355088e+00,(5:9.576693e-01,9:8.174750e-01):6.501943e-01):1.862331e-01,11:1.033775e+00):1.062005e-01):7.812207e-02):1.046884e-01,6:1.148694e+00):7.719899e-01):5.654824e-02,4:5.772602e-01):1.162618e-01):5.577873e-02):1.158693e-01):8.354624e-02,((((28:1.318949e-01,35:2.490901e-01):3.875572e-02,(40:7.544896e-02,((19:2.637907e-01,((24:8.073004e-03,32:3.949495e-03):6.038572e-02,34:8.586892e-02):5.464952e-02):3.460531e-02,(27:1.698427e-02,26:5.201009e-03):8.062592e-02):8.885939e-04):5.226395e-02):9.519748e-02,(20:9.292925e-02,33:1.655407e-01):4.035588e-01):1.059379e-01,((39:5.330969e-01,37:3.412879e-01):6.626535e-02,38:3.023918e-01):1.697601e-01):1.488750e-01,1:4.106152e-01);
   tree gen.413500 = [&U] (((((((6:1.230338e+00,(((12:1.363894e+00,(9:8.444818e-01,5:9.570892e-01):6.379030e-01):1.146118e-01,11:1.009930e+00):1.500527e-01,((15:1.148851e+00,(7:1.058470e+00,8:9.590641e-01):1.675108e-01):1.372379e-01,14:1.359144e+00):1.257048e-01):6.737714e-02):5.340865e-02,(10:1.284365e+00,((13:1.808818e+00,16:2.205489e+00):1.509940e-01,(17:1.399161e+00,18:2.444005e+00):6.064973e-01):2.819722e-01):2.234841e-01):7.610976e-01,(46:3.081518e-01,45:1.919355e-03):5.887680e-01):1.003756e-01,(3:6.110515e-01,((((22:3.244758e-04,(21:2.433707e-04,23:3.580704e-03):3.361180e-04):3.502238e-02,((44:3.482648e-03,43:6.155172e-04):1.335855e-01,(30:5.547857e-02,41:1.909764e-02):8.333364e-02):3.317864e-02):1.550201e-01,36:3.116514e-01):1.630937e-01,42:3.488082e-01):9.330551e-02):2.313424e-01):1.025825e-01,((2:4.437878e-01,(25:3.621764e-01,29:3.047232e-01):3.176489e-01):1.307624e-01,4:5.399561e-01):1.148679e-01):1.250447e-01,31:6.997377e-01):8.973070e-02,(((33:1.113055e-01,20:6.992119e-02):3.532170e-01,(((35:2.347838e-01,28:1.672374e-01):2.840527e-02,34:1.885558e-01):6.847133e-02,((40:1.125849e-01,(26:8.236347e-03,27:6.901924e-03):9.162168e-02):3.181053e-02,((24:3.368838e-03,32:1.170541e-02):1.433472e-01,19:2.923263e-01):1.997762e-02):5.393856e-02):7.878997e-02):8.351278e-02,((37:2.432442e-01,39:3.183012e-01):2.239665e-01,38:2.653715e-01):2.366347e-01):1.271934e-01,1:3.721373e-01);
   tree gen.414000 = [&U] ((((((((((12:1.390344e+00,(9:8.608589e-01,5:1.015764e+00):6.502740e-01):1.168344e-01,11:1.029515e+00):1.494988e-01,((15:1.171131e+00,(7:1.078997e+00,8:9.874062e-01):1.707593e-01):1.398993e-01,14:1.385502e+00):1.281426e-01):6.868379e-02,(10:1.309273e+00,((13:1.812529e+00,16:2.248260e+00):2.956953e-01,(17:1.646651e+00,18:2.491402e+00):6.182592e-01):2.874405e-01):2.278181e-01):6.386947e-02,6:1.317969e+00):7.169545e-01,(46:3.141278e-01,45:6.475337e-04):6.001861e-01):1.464929e-01,(3:6.229016e-01,(((((23:1.138011e-03,21:1.148366e-04):6.565426e-04,22:2.546602e-03):1.489075e-02,((44:3.550187e-03,43:6.274540e-04):1.489582e-01,(30:4.928781e-02,41:5.780430e-02):4.549754e-02):3.434877e-02):1.946661e-01,36:3.176953e-01):1.616180e-01,42:3.555727e-01):8.369766e-02):2.358288e-01):7.535909e-02,((2:4.523942e-01,(25:4.475033e-01,29:3.106328e-01):3.205125e-01):1.332983e-01,4:5.504275e-01):1.170955e-01):1.241600e-01,31:7.133077e-01):9.147086e-02,(((33:1.134641e-01,20:7.127718e-02):3.600670e-01,(((35:2.393370e-01,28:1.287661e-01):3.548155e-02,34:1.870906e-01):1.955533e-02,(((24:3.620974e-03,32:1.193242e-02):1.509213e-01,(40:1.147683e-01,(26:5.141730e-03,27:7.035774e-03):9.339851e-02):1.551369e-02):1.965705e-02,19:2.979954e-01):5.125026e-02):1.195076e-01):6.887481e-02,((37:3.506313e-01,39:3.339095e-01):8.776375e-02,38:2.705179e-01):2.412237e-01):1.296601e-01,1:3.793542e-01);
   tree gen.414500 = [&U] (((38:3.587505e-01,(39:2.153876e-01,37:9.479379e-02):3.085382e-01):1.891907e-01,((20:7.353833e-02,33:1.357351e-01):3.844736e-01,((28:1.316059e-01,35:2.574860e-01):5.991857e-02,((((32:7.720645e-03,24:1.819270e-03):5.315949e-02,34:2.272638e-02):1.013008e-01,19:2.867622e-01):3.472368e-02,((26:2.120383e-03,27:1.349461e-02):9.171088e-02,40:1.623777e-01):1.407893e-02):5.511325e-02):1.336834e-01):7.909016e-02):1.452421e-01,(((4:6.087254e-01,(2:3.220268e-01,(29:3.476710e-01,25:1.711951e-01):2.832384e-01):2.240250e-01):1.051781e-01,((3:5.976057e-01,(42:3.612819e-01,(36:3.291413e-01,(((44:3.518286e-03,43:7.159128e-04):1.401368e-01,(21:4.789303e-04,(23:3.064776e-03,22:2.221761e-03):1.765930e-03):2.480528e-02):4.533505e-02,(41:5.713182e-02,30:4.904571e-02):1.841636e-02):1.335690e-01):1.345973e-02):2.710042e-01):2.352345e-01,((6:1.141302e+00,((((12:1.362452e+00,(9:8.112695e-01,5:9.785251e-01):7.084190e-01):3.164122e-01,11:1.095760e+00):1.197925e-01,(14:1.309744e+00,((7:1.044449e+00,8:1.048827e+00):2.063784e-01,15:1.108327e+00):7.192910e-02):1.710463e-01):8.084972e-02,(((18:2.144002e+00,17:1.605585e+00):6.300267e-01,(13:2.127088e+00,16:2.116502e+00):2.193050e-01):4.028228e-01,10:1.251653e+00):2.088163e-01):9.494666e-02):6.579222e-01,(45:5.456943e-01,46:8.640078e-01):2.196969e-01):1.457562e-01):9.659594e-02):1.428639e-01,31:6.071075e-01):1.150240e-01,1:4.012601e-01);
   tree gen.415000 = [&U] ((((((((((12:1.511129e+00,(9:8.546608e-01,5:9.616352e-01):5.977756e-01):1.421401e-01,11:1.122827e+00):1.484224e-01,((15:1.162699e+00,(7:1.143827e+00,8:9.802970e-01):1.968575e-01):1.388921e-01,14:1.313545e+00):1.685237e-01):9.247278e-02,(10:1.299846e+00,((13:1.799478e+00,16:2.232073e+00):2.540956e-01,(17:1.646557e+00,18:2.473464e+00):7.417688e-01):3.208424e-01):2.011582e-01):6.636625e-02,6:1.308480e+00):6.955482e-01,(46:7.176630e-01,45:3.873652e-01):3.205734e-01):1.739980e-01,(3:6.184168e-01,(((((22:3.623016e-04,21:5.347099e-04):2.203648e-03,23:9.015522e-04):2.982494e-02,((44:5.481646e-03,43:1.042410e-04):1.478857e-01,(30:3.810865e-02,41:2.054666e-02):1.779028e-02):5.415579e-02):7.292221e-03,42:3.339066e-01):1.318247e-01,36:3.154079e-01):2.272619e-01):2.341309e-01):7.802666e-02,((2:4.491370e-01,(25:2.160602e-01,29:3.353214e-01):1.645313e-01):1.323385e-01,4:6.119245e-01):1.162525e-01):1.422147e-01,31:6.433391e-01):9.081228e-02,(((33:1.126471e-01,20:6.309388e-02):3.574745e-01,(((40:9.682403e-02,(26:2.803476e-03,27:6.985117e-03):9.990210e-02):1.665642e-03,((24:6.196762e-03,32:3.852861e-03):1.632862e-01,(34:1.319549e-01,19:2.958499e-01):1.601118e-02):2.484135e-02):6.971980e-02,(35:2.376138e-01,28:1.278390e-01):5.354626e-02):1.186471e-01):7.473614e-02,((38:1.777177e-01,39:4.678698e-01):2.076495e-01,37:4.538588e-01):1.082260e-01):1.787514e-01,1:3.692745e-01);
   tree gen.415500 = [&U] ((31:6.432452e-01,((((2:3.886376e-01,(29:3.395323e-01,25:1.621904e-01):2.474630e-01):1.941577e-01,4:5.442277e-01):6.331047e-02,(6:1.163721e+00,(((14:1.142162e+00,(15:1.064353e+00,(7:1.142779e+00,8:9.975761e-01):1.939095e-01):9.774028e-02):1.595120e-01,(11:1.137461e+00,((5:9.747365e-01,9:9.521210e-01):5.755683e-01,12:1.367727e+00):1.360652e-01):2.309137e-01):1.754733e-02,(((13:1.996286e+00,(17:1.456714e+00,18:2.280525e+00):6.088688e-01):1.974649e-01,16:2.165184e+00):3.240731e-01,10:1.228795e+00):2.261399e-01):1.110771e-01):8.421377e-01):4.387002e-02,(((46:3.934145e-01,45:5.033591e-02):4.360308e-01,42:1.251342e-01):4.030025e-01,(3:6.362606e-01,(((43:2.971475e-03,44:1.729559e-03):1.478157e-01,(((21:3.176751e-03,22:3.139587e-04):3.969765e-03,23:5.883208e-05):4.192233e-02,(30:6.982776e-02,41:1.182379e-02):7.420097e-02):4.126457e-02):1.501877e-01,36:3.260846e-01):2.244846e-01):1.894473e-01):1.573681e-01):1.531356e-01):7.750718e-02,((38:3.450420e-01,(37:4.421841e-02,39:1.111850e-01):3.455877e-01):2.195462e-01,((((28:1.546464e-01,35:2.330040e-01):7.514099e-02,34:1.888277e-01):5.089039e-02,((19:2.457014e-01,(32:8.292249e-03,24:7.875928e-03):1.117882e-01):1.370508e-02,(40:1.120242e-01,(27:1.053489e-02,26:3.836448e-03):8.518976e-02):2.210756e-02):2.653602e-02):8.758050e-02,(33:1.136876e-01,20:6.183653e-02):4.177845e-01):1.070394e-01):1.231483e-01,1:3.566699e-01);
   tree gen.416000 = [&U] (((38:1.662826e-01,(39:7.979363e-02,37:3.926208e-02):4.007201e-01):2.598758e-01,((20:4.811648e-02,33:1.337661e-01):3.788966e-01,((28:1.713716e-01,35:2.221581e-01):5.080430e-02,((((32:4.596968e-03,24:5.575607e-03):1.966915e-02,34:3.166091e-03):1.362267e-01,19:2.826025e-01):9.725130e-03,((26:3.691630e-03,27:7.193780e-03):9.391784e-02,40:1.158576e-01):9.496817e-03):6.851482e-02):1.476212e-01):7.054463e-02):1.492930e-01,(((4:5.998954e-01,(2:3.728433e-01,(29:3.740744e-01,25:2.417272e-01):1.446735e-01):2.294066e-01):1.036524e-01,((3:6.244031e-01,(((((23:2.067332e-03,21:1.414624e-03):7.883259e-05,22:3.198069e-04):4.792273e-02,(41:3.604887e-02,30:4.882907e-02):5.923836e-02):3.013933e-02,(44:2.148756e-03,43:5.379238e-03):1.340910e-01):1.672461e-01,(36:3.092468e-01,42:1.717687e-01):4.448714e-02):2.761894e-01):2.345764e-01,(((((18:2.112902e+00,17:1.582295e+00):7.327661e-01,(13:2.096233e+00,16:2.408042e+00):1.860612e-01):3.134113e-01,10:1.207430e+00):1.908198e-01,((((12:1.342688e+00,(9:7.995015e-01,5:9.643310e-01):7.164997e-01):1.443926e-01,11:1.079865e+00):2.026924e-01,(14:1.236581e+00,((7:1.029298e+00,8:1.033613e+00):2.091851e-01,15:1.092250e+00):7.088572e-02):2.002309e-01):1.098946e-01,6:1.270473e+00):8.923572e-02):8.330765e-01,(45:1.693794e-01,46:6.393208e-01):4.437766e-01):3.546314e-02):9.519475e-02):1.579305e-01,31:6.446853e-01):1.153540e-01,1:3.954396e-01);
   tree gen.416500 = [&U] ((31:7.223721e-01,((((2:3.782733e-01,(29:3.304774e-01,25:4.627063e-01):3.075265e-01):1.759812e-01,((6:1.184165e+00,(((17:1.417865e+00,18:2.219707e+00):5.926312e-01,(13:1.943048e+00,16:2.107442e+00):4.303722e-01):2.137959e-01,10:1.196025e+00):2.062525e-01):7.531357e-02,((((7:1.151520e+00,8:9.709722e-01):2.132050e-01,15:1.087858e+00):1.129743e-01,14:1.111702e+00):1.552581e-01,(11:1.105066e+00,((5:9.487417e-01,9:9.267294e-01):5.809694e-01,12:1.331252e+00):2.209356e-01):1.884170e-01):5.154805e-02):8.129208e-01):6.162207e-02,4:5.297139e-01):9.301873e-02,(((46:1.979875e-01,45:1.514428e-01):4.244025e-01,42:2.502375e-01):3.031917e-01,(3:6.192924e-01,((((43:8.747984e-04,44:1.236543e-03):1.438737e-01,(23:3.984182e-05,(21:5.668321e-05,22:3.385968e-05):2.511009e-03):3.594967e-02):3.187917e-02,(30:3.251985e-02,41:3.339651e-02):5.145090e-02):1.201856e-01,36:3.445238e-01):2.584108e-01):1.905376e-01):8.230065e-02):1.226920e-01):9.126072e-02,((38:2.851720e-01,(37:9.155927e-02,39:1.617108e-01):3.691710e-01):1.766289e-01,((((28:1.505222e-01,35:2.267902e-01):4.274027e-02,34:1.424297e-01):4.886124e-02,((19:2.270714e-01,(32:4.209530e-03,24:2.113702e-03):9.861689e-02):3.578315e-02,(40:1.336609e-01,(27:1.112857e-02,26:1.484099e-03):8.539861e-02):3.847582e-02):5.692758e-02):9.591847e-02,(33:1.106557e-01,20:6.018744e-02):4.012012e-01):8.662901e-02):1.717332e-01,1:3.971201e-01);
   tree gen.417000 = [&U] ((31:7.280535e-01,((((2:3.414194e-01,(29:4.762933e-01,25:2.584911e-01):2.893852e-01):1.800758e-01,((((((7:1.160576e+00,8:9.786089e-01):1.856693e-01,15:1.096414e+00):1.138628e-01,14:1.160255e+00):1.863036e-01,(11:1.113757e+00,((5:9.562035e-01,9:9.340180e-01):5.855387e-01,12:1.341722e+00):2.457036e-01):1.815724e-01):7.220987e-02,((((17:1.330891e+00,18:2.237165e+00):8.110845e-01,13:2.062718e+00):6.896639e-02,16:2.124016e+00):3.959616e-01,10:1.205432e+00):2.636019e-01):5.877989e-02,6:1.193479e+00):8.543534e-01):7.565375e-02,4:5.338801e-01):1.148846e-01,(((46:6.372901e-01,45:1.845462e-03):4.470621e-01,42:2.087077e-01):3.904947e-01,(3:6.241631e-01,(((((23:2.024123e-03,22:2.562796e-04):1.432954e-03,21:3.619885e-05):5.526978e-02,(30:3.058225e-02,41:1.327769e-02):7.179032e-02):1.643137e-02,(43:4.327145e-04,44:1.573193e-03):1.450052e-01):1.555957e-01,36:3.472334e-01):2.975973e-01):1.920361e-01):1.004086e-01):1.236569e-01):9.197847e-02,((38:2.874149e-01,(37:9.227938e-02,39:1.355971e-01):3.720745e-01):1.780181e-01,((((28:1.517061e-01,35:2.285738e-01):7.801129e-02,34:1.435499e-01):1.594211e-02,((19:2.582454e-01,(32:3.753656e-03,24:5.681982e-03):9.634281e-02):2.524657e-02,(40:1.190728e-01,(27:1.613060e-02,26:1.899524e-03):8.607026e-02):4.311357e-02):7.384473e-02):9.667286e-02,(33:1.115260e-01,20:6.066081e-02):4.043566e-01):8.731034e-02):1.409802e-01,1:4.002434e-01);
   tree gen.417500 = [&U] ((31:6.954807e-01,(((46:5.452453e-01,45:3.471116e-02):8.973365e-01,(3:7.122563e-01,((((30:6.492224e-02,41:1.207470e-02):4.678598e-02,(((23:8.367627e-04,21:4.080532e-04):1.838531e-03,22:5.147219e-04):2.216417e-02,(43:7.284105e-04,44:2.917472e-03):1.768674e-01):1.563087e-02):8.010013e-02,36:3.528449e-01):2.420191e-02,42:2.128135e-01):2.766543e-01):2.827188e-01):1.649004e-02,(((2:4.185507e-01,(29:3.575764e-01,25:2.993763e-01):2.300652e-01):1.026680e-01,(((((16:2.070552e+00,13:1.905621e+00):2.207996e-01,(18:2.274467e+00,17:1.318760e+00):8.963092e-01):2.163473e-01,10:1.135419e+00):2.289021e-01,6:1.165573e+00):6.380773e-02,((14:1.159685e+00,((8:1.017381e+00,7:1.113949e+00):1.539520e-01,15:1.067773e+00):1.105411e-01):1.553241e-01,((12:1.311781e+00,(5:9.788585e-01,9:8.569207e-01):7.700420e-01):1.579172e-01,11:9.929370e-01):1.671859e-01):9.694284e-02):8.880538e-01):6.442323e-02,4:5.595669e-01):7.656521e-02):1.243475e-01):1.221834e-01,((((28:1.271803e-01,35:2.492877e-01):4.579619e-02,((19:3.110048e-01,((24:1.048785e-03,32:1.911338e-02):4.755545e-02,34:2.076579e-02):9.379603e-02):2.401230e-02,((27:6.280531e-03,26:4.717721e-03):8.263359e-02,40:1.182808e-01):4.116174e-02):4.439470e-02):1.235369e-01,(20:6.317057e-02,33:7.490922e-02):3.958486e-01):7.678273e-02,((39:1.313010e-01,37:1.037252e-02):4.093144e-01,38:2.742728e-01):1.975505e-01):1.600364e-01,1:4.188654e-01);
   tree gen.418000 = [&U] ((31:6.813340e-01,((46:5.533513e-01,45:3.391275e-02):8.828197e-01,((((2:3.761355e-01,(29:3.507920e-01,25:2.936962e-01):2.257002e-01):1.516129e-01,(((((16:2.031267e+00,13:1.869465e+00):1.748941e-01,(18:2.231313e+00,17:1.293739e+00):8.793034e-01):2.122425e-01,10:1.113877e+00):2.245591e-01,6:1.143459e+00):9.294394e-02,((14:1.137682e+00,((8:9.980782e-01,7:1.093644e+00):1.319246e-01,15:9.514153e-01):1.486563e-01):1.531455e-01,((12:1.286892e+00,(5:9.602866e-01,9:8.406623e-01):7.554319e-01):1.597383e-01,11:9.740979e-01):1.640139e-01):7.514294e-02):8.445069e-01):6.671178e-02,4:5.489501e-01):7.511253e-02,(3:6.987426e-01,((((30:6.369046e-02,41:2.994572e-02):4.589831e-02,(((22:3.046196e-04,23:5.097488e-05):1.217811e-04,21:2.891817e-04):2.645734e-02,(43:2.774406e-04,44:5.096837e-03):1.735117e-01):1.311667e-02):1.101341e-01,36:4.217230e-01):4.219672e-02,42:2.087758e-01):2.714053e-01):2.773547e-01):1.609942e-02):1.320917e-01):7.586661e-02,((((28:1.247673e-01,35:2.445580e-01):4.492729e-02,((19:3.051041e-01,((24:4.128818e-03,32:3.734600e-03):8.153469e-02,34:2.037180e-02):9.201643e-02):2.465570e-02,((27:7.881002e-03,26:4.628211e-03):6.591109e-02,40:1.160366e-01):5.784118e-02):7.011844e-02):1.211931e-01,(20:6.197203e-02,33:1.590301e-01):3.883381e-01):7.532592e-02,((39:7.508109e-02,37:1.203504e-01):4.015485e-01,38:2.690690e-01):1.938024e-01):1.109544e-01,1:4.109182e-01);
   tree gen.418500 = [&U] (((((((10:1.145014e+00,((13:1.732421e+00,16:1.914682e+00):2.577021e-01,(17:1.416596e+00,18:2.047680e+00):7.150032e-01):3.296400e-01):2.365281e-01,((((12:1.432144e+00,(9:8.272981e-01,5:9.054427e-01):5.688101e-01):1.572289e-01,11:1.080985e+00):1.150206e-01,((15:9.821798e-01,(7:1.186234e+00,8:1.041640e+00):1.411627e-01):8.748564e-02,14:1.127231e+00):1.943301e-01):5.585840e-02,6:1.229626e+00):5.592565e-02):6.676845e-01,(46:5.795632e-01,45:4.251994e-02):6.117342e-01):1.585358e-01,(3:6.274786e-01,(((30:3.732592e-02,41:3.327752e-02):3.115309e-02,((44:3.899816e-03,43:8.967365e-05):1.370519e-01,(42:1.136049e-01,(22:2.837790e-04,(23:4.642881e-03,21:1.744363e-03):4.538990e-03):1.477136e-03):4.858551e-02):3.675001e-02):1.150991e-01,36:3.785288e-01):2.731741e-01):2.295343e-01):8.761426e-02,((2:4.530661e-01,(25:2.563941e-01,29:3.489593e-01):2.021229e-01):8.148951e-02,4:5.543471e-01):7.042858e-02):1.378492e-01,31:6.369679e-01):1.092534e-01,(((33:9.974282e-02,20:7.344572e-02):4.139177e-01,((((26:6.947793e-03,27:5.529347e-03):8.528655e-02,40:1.008199e-01):2.000982e-02,((19:2.848250e-01,(24:2.103527e-03,32:4.801904e-03):1.156566e-01):2.012125e-02,34:1.364390e-01):1.906112e-02):4.817034e-02,(35:2.519393e-01,28:1.544357e-01):6.668576e-02):9.334606e-02):6.655949e-02,((38:2.871450e-01,39:4.154374e-01):5.512299e-02,37:3.963539e-01):2.037277e-01):1.399927e-01,1:3.748034e-01);
   tree gen.419000 = [&U] ((31:7.411212e-01,((((2:3.475475e-01,(29:4.104638e-01,25:2.567013e-01):3.525225e-01):1.037688e-01,(((((17:1.542114e+00,18:2.460478e+00):7.357982e-01,(16:2.162140e+00,13:2.099742e+00):1.619326e-01):3.521835e-01,10:1.227068e+00):1.856635e-01,((((7:1.181407e+00,8:9.961737e-01):1.890018e-01,15:1.116093e+00):1.199566e-01,14:1.181080e+00):1.735577e-01,(11:1.133748e+00,((5:9.868819e-01,9:8.651188e-01):6.227346e-01,12:1.365804e+00):1.807099e-01):1.446399e-01):1.048934e-01):1.010620e-01,6:1.215453e+00):8.696879e-01):5.308928e-02,4:5.993471e-01):7.570733e-02,(((46:7.051885e-01,45:1.955010e-01):1.579337e-01,42:3.085477e-01):3.557026e-01,(3:6.353661e-01,((((23:5.135445e-04,(21:2.627833e-05,22:1.172704e-03):2.519913e-04):4.271711e-02,(30:6.594414e-02,41:5.477819e-02):6.238930e-02):1.780140e-02,(43:3.231448e-03,44:6.221831e-03):1.014646e-01):1.080637e-01,36:3.534658e-01):3.029388e-01):1.299036e-01):1.540657e-01):1.282358e-01):9.662140e-02,((38:2.925736e-01,(37:1.311172e-01,39:2.303972e-01):2.606075e-01):2.010141e-01,(((28:1.568880e-01,35:2.366630e-01):6.934629e-02,(19:2.628806e-01,(((32:1.082422e-02,24:1.150308e-02):1.382939e-01,(40:1.136431e-01,(27:8.382904e-03,26:3.202753e-03):7.211649e-02):3.324151e-02):1.760829e-02,34:1.395164e-01):8.317012e-03):5.404869e-02):7.863386e-02,(33:1.268312e-01,20:8.345048e-02):4.673486e-01):1.024264e-01):1.435107e-01,1:4.074272e-01);
   tree gen.419500 = [&U] ((31:7.215274e-01,((((2:3.383590e-01,(29:3.996119e-01,25:2.499146e-01):2.158690e-01):1.199984e-01,(((((17:1.501343e+00,18:2.395428e+00):7.163452e-01,(16:2.104977e+00,13:2.044229e+00):2.085106e-01):2.625718e-01,10:1.194627e+00):1.807549e-01,6:1.183319e+00):9.839011e-02,((((7:1.150173e+00,8:9.494332e-01):1.977190e-01,15:1.086586e+00):1.121731e-01,14:1.149855e+00):1.689692e-01,(11:1.103774e+00,((5:9.607907e-01,9:8.422468e-01):6.062707e-01,12:1.329695e+00):1.759323e-01):1.382965e-01):4.978482e-02):8.466952e-01):6.068315e-02,4:5.835016e-01):7.370578e-02,(((46:6.322605e-01,45:1.903323e-01):2.782334e-01,42:1.330917e-01):3.836330e-01,(3:6.185683e-01,(((((22:1.093997e-03,21:1.784852e-05):3.847356e-04,23:4.824186e-05):4.322834e-02,(30:5.088829e-02,41:3.497976e-02):6.446593e-02):5.091955e-02,(43:3.146015e-03,44:9.189919e-03):9.878205e-02):1.167573e-01,36:3.441209e-01):2.686539e-01):1.264692e-01):1.499925e-01):1.248455e-01):9.406692e-02,((38:2.555004e-01,(37:1.109346e-01,39:2.243060e-01):2.537175e-01):1.956997e-01,((34:1.358279e-01,((((32:1.053805e-02,24:4.631528e-03):1.337373e-01,19:2.559306e-01):2.598721e-02,(40:1.246455e-01,(27:1.621080e-02,26:1.988732e-03):7.020987e-02):2.252059e-02):4.476897e-02,(28:1.473077e-01,35:2.304061e-01):9.146367e-02):1.743239e-02):9.835176e-02,(33:1.234780e-01,20:8.124422e-02):4.176077e-01):9.971849e-02):1.397165e-01,1:3.966557e-01);
   tree gen.420000 = [&U] ((31:7.533977e-01,((((2:3.533045e-01,(29:3.352901e-01,25:2.771932e-01):2.002579e-01):1.234624e-01,(6:1.235587e+00,((((15:1.134581e+00,14:1.200644e+00):1.086507e-01,(7:1.200977e+00,8:9.913702e-01):2.064524e-01):1.675105e-01,(11:1.152528e+00,((5:1.003229e+00,9:8.794493e-01):6.330501e-01,12:1.373086e+00):1.837033e-01):1.444052e-01):6.560861e-02,(((17:1.567658e+00,18:2.501235e+00):7.479866e-01,(16:2.197955e+00,13:1.907319e+00):2.719623e-01):2.001252e-01,10:1.247394e+00):1.887389e-01):6.388635e-02):9.437440e-01):5.628072e-02,4:6.092752e-01):7.696140e-02,((45:3.065597e-01,(46:6.836710e-01,42:4.115460e-03):1.560353e-01):5.119911e-01,(3:6.458908e-01,((((21:1.902154e-04,(23:1.508808e-04,22:1.142319e-03):2.348986e-04):2.249923e-02,(30:5.313605e-02,41:3.652484e-02):1.103004e-01):5.177029e-02,(43:1.039610e-03,44:9.595843e-03):1.307304e-01):1.219145e-01,36:3.593209e-01):2.805205e-01):1.320554e-01):1.566178e-01):1.303600e-01):9.822191e-02,((38:3.766981e-01,(37:2.468906e-01,39:4.704244e-01):3.154041e-01):1.544769e-01,(((28:1.538144e-01,35:2.405832e-01):8.210473e-02,((((32:1.100352e-02,24:5.286961e-03):1.430330e-01,19:2.672352e-01):2.713508e-02,(40:1.301511e-01,(27:1.692684e-02,26:3.790016e-03):7.331108e-02):2.351534e-02):4.500371e-02,34:1.418275e-01):5.200685e-02):7.599109e-02,(33:1.289321e-01,20:8.483282e-02):4.360536e-01):9.870279e-02):1.554967e-01,1:4.047019e-01);
   tree gen.420500 = [&U] ((((((6:1.157500e+00,((10:1.125985e+00,((13:1.703630e+00,16:1.913225e+00):2.034711e-01,(17:1.393053e+00,18:2.013650e+00):7.875104e-01):2.180183e-01):2.550213e-01,(((12:1.408343e+00,(9:8.135492e-01,5:8.903951e-01):5.593570e-01):2.156343e-01,11:1.046115e+00):1.046730e-01,((15:1.083877e+00,(7:1.166520e+00,8:1.024329e+00):1.786159e-01):1.248922e-01,14:1.108498e+00):1.486430e-01):9.870458e-02):7.169709e-02):6.769278e-01,(46:6.847953e-01,45:2.290631e-01):5.191170e-01):9.863753e-02,(3:6.170505e-01,((36:2.761267e-01,42:3.826180e-02):7.972370e-02,(((30:6.841756e-02,41:1.320627e-02):7.796728e-02,(44:3.284213e-03,43:6.728814e-04):1.404221e-01):1.933008e-02,(22:2.509887e-03,(21:1.092860e-03,23:1.143553e-03):2.289364e-03):3.288989e-02):1.201774e-01):2.686342e-01):2.257197e-01):1.066123e-01,((2:4.053070e-01,(25:2.469797e-01,29:3.507329e-01):1.189550e-01):1.358275e-01,4:5.451344e-01):8.261840e-02):1.432211e-01,31:6.263821e-01):1.042503e-01,(((33:1.089954e-01,20:7.222513e-02):4.215772e-01,((((26:1.857856e-03,27:4.510726e-03):9.309454e-02,40:1.248260e-01):1.099167e-02,((19:2.854742e-01,(24:4.189618e-03,32:8.742324e-03):1.126696e-01):1.219642e-02,34:1.280767e-01):3.818261e-02):4.035628e-02,(35:2.834209e-01,28:1.360992e-01):4.552481e-02):9.665211e-02):5.986139e-02,((39:4.358573e-01,38:1.892220e-01):6.171700e-02,37:5.393729e-01):1.851448e-01):1.460176e-01,1:3.685745e-01);
   tree gen.421000 = [&U] (((38:3.053103e-01,(39:2.763880e-01,37:2.570575e-01):7.629010e-02):2.496935e-01,((20:6.625786e-02,33:1.178675e-01):4.680233e-01,((28:1.317654e-01,35:2.685016e-01):4.593446e-02,(((26:3.196710e-03,27:1.562378e-02):9.148611e-02,40:1.126953e-01):1.988800e-02,(((24:2.613133e-03,32:5.358131e-03):6.931418e-02,34:7.621273e-02):4.737853e-02,19:2.876519e-01):3.039218e-02):5.528416e-02):9.427178e-02):1.151024e-01):1.310763e-01,(((4:6.237867e-01,(2:4.172313e-01,(29:2.862808e-01,25:1.922762e-01):2.199043e-01):1.103628e-01):1.198355e-01,((3:6.448671e-01,(42:3.007665e-01,((((44:7.483497e-03,43:2.709985e-03):1.289561e-01,(41:1.767987e-02,30:6.304792e-02):4.594755e-02):2.977839e-02,((23:3.265749e-03,21:8.210812e-03):8.550210e-04,22:4.838850e-04):2.853077e-02):1.608895e-01,36:3.607572e-01):7.042659e-02):1.817986e-01):2.297957e-01,((((((13:1.977734e+00,16:2.257857e+00):2.472555e-01,(18:2.062453e+00,17:1.550315e+00):8.062564e-01):1.698100e-01,10:1.236475e+00):2.487135e-01,(((12:1.386693e+00,(9:8.150497e-01,5:9.543503e-01):6.602561e-01):2.034903e-01,11:1.027087e+00):2.007213e-01,(14:1.128863e+00,((7:1.106962e+00,8:1.079849e+00):1.432080e-01,15:1.114990e+00):9.514294e-02):1.675967e-01):9.067833e-02):1.031582e-01,6:1.236609e+00):5.669586e-01,(45:5.251729e-01,46:7.744237e-01):2.037148e-01):2.722802e-01):7.517656e-02):1.343351e-01,31:6.773574e-01):1.068151e-01,1:4.083996e-01);
   tree gen.421500 = [&U] ((31:7.023086e-01,((((2:3.254804e-01,(29:4.330870e-01,25:1.932615e-01):1.946043e-01):1.747102e-01,((((15:1.144040e+00,(7:1.119537e+00,8:9.241439e-01):1.104029e-01):7.724856e-02,14:1.280708e+00):2.030067e-01,(11:1.074374e+00,((5:9.351989e-01,9:8.198125e-01):5.901220e-01,12:1.279975e+00):1.788024e-01):1.791727e-01):4.886366e-02,(6:1.152038e+00,(((17:1.461353e+00,18:2.331622e+00):6.972645e-01,(16:2.102145e+00,13:1.958447e+00):2.331379e-01):3.344557e-01,10:1.162806e+00):1.813425e-01):8.036007e-02):8.797473e-01):5.771939e-02,4:5.679593e-01):1.262775e-01,((42:3.152846e-02,(46:5.021369e-01,45:2.205828e-01):3.407100e-02):5.207593e-01,(3:6.020920e-01,((((21:1.572132e-03,23:8.364214e-04):1.838094e-03,22:1.189122e-03):2.370643e-02,((30:8.779024e-02,41:1.717403e-02):7.463424e-02,(43:2.041795e-03,44:5.742556e-03):1.196843e-01):1.172204e-02):9.984077e-02,36:3.349548e-01):2.596873e-01):1.018035e-01):1.414221e-01):1.272242e-01):6.734549e-02,((38:2.997071e-01,(37:7.851413e-02,39:3.172859e-01):1.594566e-01):2.392211e-01,(((28:1.441329e-01,35:2.354821e-01):8.097858e-02,(34:1.488470e-01,(((32:6.458308e-03,24:2.393702e-03):1.371753e-01,19:2.348262e-01):3.623754e-02,(40:1.213254e-01,(27:1.424994e-02,26:4.197120e-03):7.056908e-02):4.055325e-02):1.738436e-02):4.312931e-02):7.732484e-02,(33:1.201890e-01,20:5.010675e-02):4.064842e-01):7.752102e-02):1.449522e-01,1:4.010220e-01);
   tree gen.422000 = [&U] ((31:6.317045e-01,((((2:3.922191e-01,(29:4.425701e-01,25:3.023906e-01):1.988654e-01):1.196564e-01,(((((15:1.158172e+00,(7:1.144051e+00,8:9.012800e-01):1.948240e-01):1.219214e-01,14:1.308751e+00):1.457205e-01,(11:9.665668e-01,((5:9.556765e-01,9:8.321643e-01):6.030436e-01,12:1.341718e+00):1.827176e-01):1.864762e-01):8.608777e-02,6:1.177263e+00):8.320953e-02,(((17:1.371331e+00,18:2.382677e+00):7.074916e-01,(16:2.148175e+00,13:2.001330e+00):2.382428e-01):3.370531e-01,10:1.188268e+00):2.188137e-01):8.990107e-01):7.436990e-02,4:5.803957e-01):1.290425e-01,((42:8.701745e-03,(46:5.131320e-01,45:2.215037e-01):1.015466e-01):5.321621e-01,(3:6.152757e-01,(((30:4.985644e-02,41:3.239606e-02):6.036965e-02,((43:1.463858e-03,44:4.708133e-03):1.294983e-01,(23:1.443580e-03,(21:1.042949e-03,22:5.420848e-03):2.361295e-03):5.033889e-02):7.325711e-04):1.566953e-01,36:3.422892e-01):2.653735e-01):1.618762e-01):1.445188e-01):1.300100e-01):6.882013e-02,((38:2.758145e-01,(37:3.709817e-02,39:7.266924e-02):4.287762e-01):2.397037e-01,(((28:1.472889e-01,35:2.684373e-01):8.094187e-02,(34:1.377313e-01,(19:2.526075e-01,((32:5.252070e-03,24:4.525232e-03):1.450085e-01,(40:1.239820e-01,(27:1.456197e-02,26:6.276395e-03):7.211430e-02):4.144123e-02):3.818682e-02):4.541872e-02):3.107067e-02):9.112596e-02,(33:1.228207e-01,20:5.120391e-02):4.153848e-01):8.367324e-02):1.728411e-01,1:4.098030e-01);
   tree gen.422500 = [&U] ((31:6.325357e-01,((((2:3.927352e-01,(29:3.423970e-01,25:3.096101e-01):1.570839e-01):1.427816e-01,(((((15:1.159696e+00,(7:1.145556e+00,8:9.469432e-01):1.976336e-01):1.220818e-01,14:1.310474e+00):1.459123e-01,(11:9.678387e-01,((5:9.569341e-01,9:8.332594e-01):6.038372e-01,12:1.343484e+00):1.829580e-01):1.867216e-01):8.620106e-02,(((17:1.373135e+00,18:2.385812e+00):7.182245e-01,(16:2.151002e+00,13:2.003963e+00):2.385563e-01):3.374967e-01,10:1.189831e+00):2.191016e-01):9.725984e-02,6:1.178813e+00):9.001938e-01):4.178832e-02,4:5.811594e-01):6.418964e-02,(((42:6.861637e-02,45:1.026326e-01):1.436440e-01,46:6.314811e-01):4.486066e-01,(3:6.160853e-01,(((30:4.992205e-02,41:1.909321e-02):6.504204e-02,((43:2.718458e-03,44:4.882324e-03):1.464581e-01,(21:1.502185e-03,(23:6.075272e-04,22:5.513567e-03):1.085601e-02):3.282983e-02):1.076908e-02):1.569015e-01,36:3.129450e-01):2.656161e-01):1.620892e-01):1.390936e-01):1.234672e-01):1.513969e-01,((38:2.761775e-01,(37:2.090200e-02,39:9.296948e-02):4.561605e-01):2.400191e-01,((34:1.443256e-01,((28:1.474827e-01,35:2.687906e-01):4.937751e-02,(((32:5.447576e-03,24:4.531187e-03):1.424186e-01,19:2.529399e-01):2.516919e-02,(40:1.267491e-01,(27:5.637452e-03,26:6.076358e-03):8.064503e-02):1.321100e-02):5.563789e-02):4.178571e-03):7.399199e-02,(33:1.229823e-01,20:5.631299e-02):4.159314e-01):7.054077e-02):1.532717e-01,1:4.103423e-01);
   tree gen.423000 = [&U] ((((((6:1.212935e+00,((10:1.179911e+00,((13:1.785219e+00,16:2.004852e+00):2.841538e-01,(17:1.459769e+00,18:2.110087e+00):8.252255e-01):2.655969e-01):2.233967e-01,(((12:1.269004e+00,(9:8.708967e-01,5:9.148485e-01):6.330975e-01):2.334802e-01,11:9.782127e-01):1.784658e-01,((15:1.135786e+00,(7:1.090077e+00,8:1.073385e+00):1.995033e-01):1.248287e-01,14:1.161585e+00):1.630793e-01):1.058212e-01):3.548419e-02):7.678241e-01,(46:6.913668e-01,45:4.126240e-01):3.059865e-01):1.101127e-01,(3:6.466021e-01,(36:4.079683e-01,(42:2.015850e-01,(((30:6.100909e-02,41:3.071973e-02):5.057091e-02,((23:1.491062e-04,21:3.050378e-03):1.629050e-03,22:3.276122e-04):3.474159e-02):5.937334e-02,(44:5.844804e-03,43:6.061100e-04):1.482133e-01):1.436355e-01):2.513492e-02):2.833352e-01):2.168676e-01):8.596338e-02,((2:4.247178e-01,(25:2.954020e-01,29:4.123103e-01):1.720319e-01):1.567562e-01,4:5.712418e-01):1.471477e-01):1.323273e-01,31:6.563806e-01):8.503922e-02,(((33:1.229788e-01,20:4.817836e-02):4.487989e-01,((((26:3.140564e-03,27:3.564972e-03):7.886598e-02,40:1.389271e-01):5.008540e-03,((24:4.219469e-03,32:6.660789e-03):1.233302e-01,(19:2.287116e-01,34:1.242995e-01):1.098637e-03):3.311203e-02):5.646250e-02,(35:2.969944e-01,28:1.301325e-01):3.546634e-02):9.701179e-02):1.145935e-01,((38:3.353943e-01,37:4.616847e-01):1.168581e-02,39:5.083261e-01):1.826497e-01):1.215824e-01,1:3.862262e-01);
   tree gen.423500 = [&U] ((((((((((12:1.260734e+00,(9:8.652215e-01,5:9.088869e-01):6.289720e-01):2.319587e-01,11:9.718383e-01):1.773029e-01,((15:1.119873e+00,(7:1.082974e+00,8:1.066391e+00):2.168066e-01):1.240152e-01,14:1.154016e+00):1.620166e-01):1.051316e-01,(10:1.172222e+00,((13:1.937056e+00,16:1.991788e+00):1.153352e-01,(17:1.450256e+00,18:2.096336e+00):7.892600e-01):3.443064e-01):2.219409e-01):3.390560e-02,6:1.205031e+00):7.649301e-01,(46:5.105264e-01,45:4.070155e-01):5.593441e-01):1.093951e-01,(3:6.423885e-01,(42:1.828189e-01,(((((22:3.130801e-04,23:2.962603e-04):8.248433e-04,21:4.362197e-03):4.784449e-02,(30:5.493657e-02,41:3.051955e-02):5.045786e-02):1.202470e-02,(44:3.866980e-03,43:1.530932e-03):1.048662e-01):1.348593e-01,36:3.142807e-01):2.968720e-02):2.368348e-01):2.154544e-01):8.540320e-02,((2:4.219501e-01,(25:2.934770e-01,29:4.096235e-01):1.633365e-01):1.277609e-01,4:5.675193e-01):9.661660e-02):1.335074e-01,31:6.115154e-01):8.097085e-02,(((33:1.221774e-01,20:5.324930e-02):4.458743e-01,((((19:3.209754e-01,((24:4.314623e-03,32:9.660135e-03):1.231456e-01,34:1.234895e-01):3.424540e-03):3.289626e-02,40:1.380218e-01):2.236828e-03,(26:6.451145e-03,27:4.153912e-03):1.073922e-01):5.609456e-02,(35:2.950590e-01,28:1.104570e-01):3.523522e-02):9.637961e-02):1.138468e-01,((37:4.586761e-01,38:3.332088e-01):3.196079e-02,39:5.026540e-01):2.032766e-01):1.207902e-01,1:3.837093e-01);
   tree gen.424000 = [&U] ((((((((((12:1.284307e+00,(9:8.813993e-01,5:9.258811e-01):6.407323e-01):2.362958e-01,11:9.900095e-01):1.806180e-01,((15:1.140812e+00,(7:1.103223e+00,8:1.086330e+00):2.169533e-01):1.263340e-01,14:1.175594e+00):1.650460e-01):1.058918e-01,(10:1.194140e+00,((13:1.973275e+00,16:2.029030e+00):3.220341e-01,(17:1.477373e+00,18:2.135533e+00):8.040174e-01):3.536060e-01):2.260907e-01):6.961729e-02,6:1.227562e+00):6.910646e-01,(46:4.358189e-01,45:4.146258e-01):5.698026e-01):1.114406e-01,(3:6.543998e-01,(42:1.656509e-01,(36:3.201570e-01,(((21:2.010720e-03,22:4.064630e-04):8.022554e-04,23:2.815101e-04):4.873908e-02,((30:4.645781e-02,41:3.559318e-02):5.689804e-02,(44:3.939284e-03,43:2.161690e-03):1.628982e-01):1.288628e-02):1.431972e-01):3.024228e-02):2.073801e-01):2.165650e-01):1.186926e-01,((2:4.298397e-01,(25:2.778280e-01,29:3.391879e-01):2.505387e-01):1.301497e-01,4:5.781307e-01):9.842311e-02):1.360036e-01,31:6.229494e-01):1.252703e-01,(((33:1.244619e-01,20:5.424494e-02):4.103833e-01,((((34:1.121431e-01,((24:4.395297e-03,32:9.840758e-03):1.254481e-01,19:3.269770e-01):7.822410e-03):3.351135e-02,(26:6.328102e-03,27:9.687571e-03):9.930235e-02):5.134875e-03,40:1.406025e-01):5.096645e-02,(35:2.929589e-01,28:1.362511e-01):5.824216e-02):1.015802e-01):6.678318e-02,(37:4.672523e-01,(39:5.120525e-01,38:1.651829e-01):1.145639e-01):2.070774e-01):1.566086e-01,1:3.908839e-01);
   tree gen.424500 = [&U] ((((((((((12:1.350116e+00,(9:8.843114e-01,5:9.289401e-01):5.566875e-01):3.138740e-01,11:9.932804e-01):1.812148e-01,((15:1.144581e+00,(7:1.093037e+00,8:9.995958e-01):2.144971e-01):1.245333e-01,14:1.148707e+00):2.144214e-01):8.406864e-02,(10:1.198085e+00,((13:1.979795e+00,16:2.035734e+00):3.230981e-01,(17:1.482254e+00,18:2.142589e+00):8.066738e-01):3.547743e-01):2.268377e-01):6.984730e-02,6:1.231618e+00):6.933479e-01,(46:4.425130e-01,45:4.655857e-01):5.200090e-01):1.118088e-01,(3:6.182661e-01,((((((21:3.045688e-03,23:3.077332e-04):7.225158e-04,22:3.115585e-04):5.237272e-02,(30:5.864614e-02,41:3.571078e-02):3.984127e-02):3.279058e-02,(44:4.705689e-03,43:2.407176e-03):1.541051e-01):1.723877e-01,36:3.212148e-01):4.102730e-02,42:2.913208e-01):2.144711e-01):2.452825e-01):1.285482e-01,((2:4.312598e-01,(25:2.787459e-01,29:2.975424e-01):2.764580e-01):1.296657e-01,4:5.800408e-01):1.019786e-01):1.364530e-01,31:6.250076e-01):9.907765e-02,(((33:1.248731e-01,20:5.442416e-02):4.117391e-01,(((40:1.410670e-01,(26:8.090473e-03,27:8.649555e-03):9.226286e-02):5.356781e-03,((34:1.125136e-01,(24:4.409819e-03,32:5.309079e-03):1.258626e-01):5.448639e-04,19:2.696948e-01):2.296790e-02):5.156612e-02,(35:2.939268e-01,28:1.367013e-01):7.854235e-02):1.019159e-01):6.700383e-02,((39:5.880203e-01,38:2.295711e-01):4.490323e-02,37:4.687961e-01):1.834572e-01):1.529394e-01,1:3.921753e-01);
   tree gen.425000 = [&U] ((((((6:1.257359e+00,((10:1.223125e+00,((13:2.021172e+00,16:2.128841e+00):2.309872e-01,(17:1.622147e+00,18:2.187369e+00):8.235333e-01):2.794714e-01):2.368774e-01,(((12:1.378334e+00,(9:9.027935e-01,5:9.483550e-01):5.683223e-01):2.360894e-01,11:1.014040e+00):1.541299e-01,((15:1.134325e+00,(7:1.115882e+00,8:1.020487e+00):2.001984e-01):9.117475e-02,14:1.172715e+00):1.502114e-01):6.791125e-02):1.039441e-01):7.078389e-01,(46:4.517616e-01,45:1.253201e-01):5.308772e-01):1.141456e-01,(3:6.311879e-01,(((((22:4.370655e-04,(23:3.595921e-04,21:1.971442e-03):3.761667e-03):6.917168e-02,(30:4.675278e-02,41:2.731365e-02):5.038891e-02):3.289699e-02,(44:4.804038e-03,43:2.457486e-03):8.192931e-02):1.759906e-01,36:3.279282e-01):8.888306e-02,42:5.165028e-01):1.332380e-01):2.630874e-01):5.631210e-02,((2:4.402732e-01,(25:2.746102e-01,29:3.037610e-01):2.744383e-01):1.323757e-01,4:5.921637e-01):8.975231e-02):1.683619e-01,31:6.380703e-01):8.766780e-02,(((33:1.274829e-01,20:1.064192e-01):4.107865e-01,(((40:1.088530e-01,(26:1.838764e-03,27:1.187653e-02):9.419116e-02):1.712154e-02,(34:1.148651e-01,((24:3.158195e-03,32:1.192140e-02):1.336314e-01,19:2.753314e-01):8.857225e-03):1.340202e-02):4.172914e-02,(35:2.367670e-01,28:1.395584e-01):5.137787e-02):1.040459e-01):1.012153e-01,((39:5.387925e-01,38:2.343692e-01):3.309673e-02,37:4.785940e-01):1.872914e-01):1.561358e-01,1:4.003718e-01);
   tree gen.425500 = [&U] (((((3:6.315782e-01,(((((21:6.801531e-04,(23:1.197840e-03,22:1.188695e-03):9.269880e-04):3.155986e-02,(30:3.643302e-02,41:4.096610e-02):4.419690e-02):2.423416e-02,(44:5.994904e-03,43:9.055766e-04):1.138962e-01):1.760994e-01,36:3.281310e-01):1.309987e-01,42:2.852806e-01):1.447892e-01):2.632501e-01,((2:4.405454e-01,(25:2.897727e-01,29:3.039489e-01):2.063754e-01):1.318346e-01,4:5.925299e-01):1.124454e-01):6.323368e-02,((((((12:1.379186e+00,(9:9.294770e-01,5:9.489415e-01):5.686738e-01):1.395300e-01,11:1.014667e+00):1.903585e-01,((15:1.135027e+00,(7:1.116572e+00,8:1.021118e+00):1.588933e-01):9.123113e-02,14:1.173440e+00):2.006984e-01):7.288029e-02,6:1.258137e+00):5.531802e-02,(10:1.223882e+00,((13:2.022422e+00,16:2.130158e+00):2.311301e-01,(17:1.574000e+00,18:2.188722e+00):6.209397e-01):2.357048e-01):2.370239e-01):6.962907e-01,(46:4.520410e-01,45:6.534871e-02):6.714788e-01):1.829090e-01):1.300411e-01,31:6.384649e-01):9.365355e-02,(((33:1.275618e-01,20:1.064850e-01):4.110405e-01,(((40:1.233548e-01,(26:5.173233e-03,27:1.475720e-02):9.205551e-02):1.186710e-02,((34:1.149361e-01,(24:3.132359e-03,32:1.192877e-02):1.433025e-01):4.270252e-03,19:2.755017e-01):2.198837e-02):4.175494e-02,(35:2.369134e-01,28:1.243773e-01):7.423407e-02):1.041103e-01):1.012779e-01,((39:2.879454e-01,38:2.528076e-01):1.095810e-01,37:3.207700e-01):1.740605e-01):1.562323e-01,1:4.006194e-01);
   tree gen.426000 = [&U] (((38:2.629825e-01,(39:3.603132e-01,37:2.065839e-01):1.651557e-01):2.719729e-01,((20:6.377227e-02,33:1.189981e-01):3.565416e-01,((28:1.380976e-01,35:2.697371e-01):5.600677e-02,(((26:5.560213e-03,27:1.281335e-02):5.367872e-02,40:1.181241e-01):4.930640e-02,((34:1.289035e-01,(24:1.057690e-03,32:1.481916e-02):1.217182e-01):1.294144e-02,19:2.874645e-01):2.268106e-02):6.133075e-02):1.131414e-01):6.757468e-02):1.571036e-01,(((4:5.873622e-01,(2:3.819262e-01,(29:3.835172e-01,25:2.223880e-01):2.179344e-01):1.894301e-01):1.254454e-01,(((3:6.307106e-01,42:5.221523e-01):3.019170e-02,((((44:6.619388e-04,43:3.893381e-03):1.474472e-01,((21:2.157305e-06,22:9.450408e-04):2.481750e-04,23:7.010413e-03):4.479876e-02):1.886695e-02,(41:1.655798e-02,30:5.580896e-02):4.349606e-02):1.692757e-01,36:3.252662e-01):2.692292e-01):2.096113e-01,((((((12:1.262331e+00,(9:8.110906e-01,5:1.078326e+00):6.995924e-01):2.513437e-01,11:1.049147e+00):1.557240e-01,(((7:1.121757e+00,8:1.045685e+00):1.918651e-01,15:1.168537e+00):7.419438e-02,14:1.315331e+00):1.597341e-01):9.108940e-02,6:1.360072e+00):7.085300e-02,(((13:1.949977e+00,16:2.170597e+00):2.103303e-01,(18:2.397235e+00,17:1.490310e+00):6.861351e-01):2.942193e-01,10:1.249091e+00):2.745651e-01):7.175674e-01,(46:5.221610e-01,45:3.822911e-01):3.779201e-01):1.988309e-01):6.240103e-02):1.626546e-01,31:6.678508e-01):8.217526e-02,1:4.045811e-01);
   tree gen.426500 = [&U] ((31:6.991287e-01,(((((((((8:1.076680e+00,7:1.134717e+00):1.990869e-01,15:1.025056e+00):1.890855e-01,14:1.348046e+00):1.300816e-01,((12:1.395244e+00,(5:9.818369e-01,9:9.313244e-01):5.884585e-01):2.854673e-01,11:1.164470e+00):1.201475e-01):6.545424e-02,6:1.294318e+00):4.119209e-02,(((18:2.323265e+00,17:1.497452e+00):7.191430e-01,(16:2.390248e+00,13:2.059933e+00):1.699124e-01):3.623215e-01,10:1.127129e+00):3.670831e-01):8.333144e-01,((2:4.264453e-01,(29:3.991231e-01,25:2.423102e-01):1.846622e-01):1.322376e-01,4:5.847965e-01):8.765934e-02):7.431376e-02,(45:1.108186e+00,((((((22:1.428716e-03,23:2.328479e-04):4.490734e-03,21:4.369133e-04):3.405709e-02,((30:7.697472e-02,41:3.483908e-02):6.139699e-02,(43:7.008856e-04,44:1.855120e-03):1.158690e-01):3.797565e-02):1.395202e-01,36:3.375267e-01):1.936125e-01,42:4.324332e-01):1.395383e-01,3:6.945910e-01):1.982369e-01):4.565212e-02):1.063410e-01,46:1.244622e+00):1.097581e-01):6.316637e-02,((((28:1.489728e-01,35:2.335091e-01):4.523401e-02,((19:2.615849e-01,((32:5.129838e-03,24:5.762211e-03):3.854822e-03,34:8.156498e-03):1.308682e-01):2.296273e-02,(40:1.514594e-01,(27:6.571489e-03,26:2.384844e-03):9.430235e-02):2.415995e-02):5.951033e-02):8.208864e-02,(20:6.535093e-02,33:1.084049e-01):3.960475e-01):1.354437e-01,((39:4.027846e-01,37:1.000690e-01):3.003817e-01,38:2.948134e-01):1.571531e-01):1.249242e-01,1:3.782228e-01);
   tree gen.427000 = [&U] (((38:2.476337e-01,(39:4.601095e-01,37:1.945268e-01):6.704745e-02):2.353128e-01,((20:4.240874e-02,33:1.253319e-01):4.685398e-01,((28:1.159329e-01,35:2.539941e-01):5.273798e-02,(((26:2.006248e-03,27:1.218126e-02):9.883770e-02,40:1.076726e-01):2.149641e-02,(19:2.706869e-01,(34:9.079917e-02,(24:6.770937e-03,32:7.106378e-03):1.508608e-01):2.965047e-03):2.865393e-02):4.971767e-02):1.114137e-01):6.560805e-02):1.186886e-01,(((4:5.530813e-01,(2:3.746086e-01,(29:3.403970e-01,25:2.094085e-01):2.081372e-01):1.783742e-01):1.181239e-01,((((((41:6.122716e-02,30:5.355596e-02):4.625245e-02,(21:1.114463e-06,(23:1.466705e-03,22:5.158414e-03):3.857989e-03):6.970116e-02):4.278331e-03,(44:1.871736e-03,43:2.484312e-04):1.395779e-01):1.554592e-01,36:3.062823e-01):2.535158e-01,(42:4.714076e-01,3:5.904236e-01):1.799883e-02):2.054243e-01,((((((12:1.364312e+00,(9:7.637519e-01,5:1.015390e+00):6.134595e-01):1.912923e-01,11:9.879143e-01):1.175255e-01,(((7:1.056287e+00,8:9.846543e-01):1.920322e-01,15:1.111100e+00):6.378019e-02,14:1.238562e+00):1.442102e-01):1.094420e-01,(((13:1.836168e+00,16:2.043912e+00):1.655652e-01,(18:2.295077e+00,17:1.403329e+00):6.460893e-01):3.344430e-01,10:1.176188e+00):2.585403e-01):9.640014e-02,6:1.279696e+00):6.600725e-01,(46:4.209293e-01,45:3.438768e-01):5.166102e-01):2.035347e-01):7.459693e-02):1.330034e-01,31:6.288722e-01):7.737917e-02,1:3.876538e-01);
   tree gen.427500 = [&U] (((((2:4.319976e-01,(25:2.815633e-01,29:3.046450e-01):1.748571e-01):1.306405e-01,4:5.810331e-01):9.397206e-02,((3:6.282621e-01,(42:7.116222e-01,(((44:8.117883e-03,43:7.142198e-04):1.127227e-01,((30:6.334665e-02,41:4.656251e-02):6.673348e-02,(21:1.273601e-03,(22:4.164148e-03,23:6.161504e-03):2.486599e-03):2.952974e-02):3.408296e-02):1.231992e-01,36:3.051455e-01):3.002834e-01):3.535910e-03):2.622447e-01,((6:1.172918e+00,((10:1.200135e+00,((13:1.977075e+00,16:2.016980e+00):1.663641e-01,(17:1.543460e+00,18:2.146254e+00):5.378355e-01):4.299269e-01):2.245363e-01,(((12:1.352426e+00,(9:7.588323e-01,5:9.305293e-01):7.266324e-01):1.620128e-01,11:1.047210e+00):1.487483e-01,((15:1.113004e+00,(7:1.020102e+00,8:1.001306e+00):1.688530e-01):1.303691e-01,14:1.240216e+00):1.808921e-01):8.287539e-02):7.062156e-02):6.874851e-01,(46:6.938209e-01,45:2.480778e-01):4.617372e-01):1.493285e-01):5.930668e-02):1.215691e-01,31:6.875176e-01):1.164100e-01,(((33:1.250867e-01,20:8.086695e-02):4.419341e-01,(((40:1.074542e-01,(26:5.072858e-03,27:1.130624e-02):6.464848e-02):3.129098e-02,(((24:1.045861e-03,32:4.717409e-03):1.132623e-01,34:1.062447e-01):4.147992e-03,19:2.701562e-01):3.667585e-02):4.932571e-02,(35:2.189088e-01,28:1.298714e-01):6.709730e-02):7.963908e-02):1.108790e-01,((38:3.179164e-01,37:3.304921e-01):2.967381e-02,39:4.353347e-01):2.240121e-01):1.470297e-01,1:3.764829e-01);
   tree gen.428000 = [&U] (((38:2.328168e-01,(39:8.133204e-02,37:1.894832e-02):3.372801e-01):2.518361e-01,((20:8.053831e-02,33:9.083002e-02):3.984376e-01,((28:1.633486e-01,35:2.433939e-01):4.199485e-02,((((26:6.341863e-03,27:8.714686e-03):7.886074e-02,40:1.049014e-01):3.861561e-02,(24:2.379819e-03,32:4.650894e-03):1.469781e-01):1.116257e-02,(34:1.008667e-01,19:2.637201e-01):1.170866e-02):4.905934e-02):1.118623e-01):8.333373e-02):1.255350e-01,(((4:5.388465e-01,(2:3.649672e-01,(29:3.556594e-01,25:1.575434e-01):1.777772e-01):1.854739e-01):1.231361e-01,(((((21:5.082725e-06,(23:1.111840e-03,22:7.016784e-05):1.509906e-03):3.604741e-02,((41:4.357985e-02,30:5.140318e-02):3.238074e-02,(44:4.321464e-03,43:7.767493e-04):1.352374e-01):3.330406e-02):1.824080e-01,36:3.238833e-01):1.946359e-01,(42:3.646632e-01,3:5.752277e-01):5.770694e-02):2.107750e-01,((((((7:9.702952e-01,8:9.593119e-01):2.118814e-01,15:1.082504e+00):8.874634e-02,14:1.209810e+00):2.126889e-01,((((13:2.006213e+00,(18:2.236008e+00,17:1.367211e+00):6.294608e-01):1.613040e-01,16:2.267364e+00):3.283545e-01,10:1.145916e+00):1.845193e-01,((12:1.329198e+00,(9:7.440950e-01,5:9.892566e-01):5.976707e-01):1.863689e-01,11:9.624881e-01):1.321929e-01):9.628577e-02):9.395822e-02,6:1.246760e+00):6.892407e-01,(46:4.796972e-01,45:3.260314e-01):2.697765e-01):1.982963e-01):7.630228e-02):1.483951e-01,31:6.360753e-01):1.127303e-01,1:3.884705e-01);
   tree gen.428500 = [&U] (((((2:4.425521e-01,(25:2.364739e-01,29:3.365597e-01):2.148537e-01):1.338323e-01,4:5.952287e-01):9.626796e-02,((3:6.301430e-01,(42:2.426909e-01,(((44:3.342143e-03,43:9.774407e-04):1.323411e-01,((30:4.571729e-02,41:1.306137e-02):5.346442e-02,((21:3.085294e-04,22:1.588230e-03):5.935557e-03,23:1.515096e-03):3.987050e-02):4.990048e-02):1.315918e-01,36:3.470390e-01):7.438182e-02):1.766315e-01):2.569842e-01,((6:1.201574e+00,((10:1.229456e+00,((13:2.025379e+00,16:2.066259e+00):1.704287e-01,(17:1.581170e+00,18:2.198691e+00):6.693438e-01):3.109174e-01):2.919795e-01,(((12:1.432046e+00,(9:7.773719e-01,5:9.532638e-01):6.045300e-01):1.699680e-01,11:1.072795e+00):1.539984e-01,((15:1.140197e+00,(7:1.225862e+00,8:1.025769e+00):1.729784e-01):1.333335e-01,14:1.270517e+00):1.380113e-01):8.490018e-02):9.038960e-02):7.405142e-01,(46:7.185070e-01,45:5.844969e-01):2.413605e-01):1.164944e-01):1.042057e-01):1.485082e-01,31:7.043149e-01):1.007543e-01,(((33:9.429999e-02,20:8.284267e-02):4.527313e-01,(((40:1.100795e-01,(26:2.362844e-03,27:6.378016e-03):8.626032e-02):3.116751e-02,(((24:1.019384e-02,32:4.162411e-03):1.160294e-01,34:1.088405e-01):1.128877e-02,19:2.707998e-01):1.332913e-02):4.854575e-02,(35:2.242571e-01,28:1.330443e-01):6.873661e-02):8.158480e-02):9.460421e-02,((39:4.459707e-01,37:2.744475e-01):5.974591e-02,38:3.154182e-01):2.716146e-01):1.754499e-01,1:3.856810e-01);
   tree gen.429000 = [&U] (((38:2.779462e-01,(39:8.061688e-02,37:5.460964e-02):3.651922e-01):2.636611e-01,((20:7.983013e-02,33:1.124000e-01):3.949341e-01,((28:1.619122e-01,35:2.412537e-01):4.043816e-02,(((26:4.432812e-03,27:1.007002e-02):7.816731e-02,40:1.404044e-01):1.897821e-02,(((24:5.513916e-03,32:7.873484e-03):1.497215e-01,19:2.325813e-01):3.780449e-03,34:1.251044e-01):2.007886e-02):4.957668e-02):1.129104e-01):8.772648e-02):1.244312e-01,(((4:5.078417e-01,(2:3.486299e-01,(29:3.525321e-01,25:1.891083e-01):2.370209e-01):1.543329e-01):1.354567e-01,((42:4.140899e-01,(3:5.701696e-01,(((23:9.617112e-04,(22:6.359842e-04,21:4.730334e-06):3.384388e-03):3.494950e-02,((41:2.266829e-02,30:4.258752e-02):5.718186e-02,(44:4.853957e-03,43:4.332402e-03):1.340482e-01):2.807624e-02):1.518626e-01,36:3.415774e-01):2.507651e-01):9.089382e-02):1.573783e-01,((((((12:1.317511e+00,(9:7.375521e-01,5:8.509601e-01):7.347989e-01):2.207091e-01,11:9.540249e-01):1.148786e-01,(((7:1.054116e+00,8:9.508766e-01):1.686198e-01,15:1.072985e+00):1.230399e-01,14:1.199172e+00):1.446185e-01):1.029472e-01,6:1.244628e+00):8.749260e-02,(((13:1.988572e+00,(18:1.997325e+00,17:1.355189e+00):6.394322e-01):8.197041e-02,16:2.247427e+00):3.217054e-01,10:1.210074e+00):1.828968e-01):5.686671e-01,(46:7.626994e-01,45:6.355336e-01):2.674044e-01):1.965526e-01):5.703135e-02):1.092962e-01,31:6.304822e-01):1.117390e-01,1:3.850547e-01);
   tree gen.429500 = [&U] ((31:6.368242e-01,((((6:1.130466e+00,((((17:1.545353e+00,18:2.073157e+00):6.568457e-01,(16:2.153836e+00,13:1.838957e+00):2.271448e-01):3.284560e-01,10:1.128340e+00):2.447628e-01,((11:1.014247e+00,((5:8.778320e-01,9:8.126888e-01):6.598324e-01,12:1.250991e+00):1.644424e-01):1.900033e-01,((15:1.050563e+00,(7:1.106973e+00,8:1.001756e+00):1.475993e-01):6.445154e-02,14:1.185330e+00):2.017380e-01):8.597685e-02):5.459112e-02):8.476739e-01,(2:4.342168e-01,(29:2.979111e-01,25:2.303657e-01):2.486759e-01):3.942488e-02):4.654432e-02,4:5.707331e-01):1.377390e-01,((42:2.948790e-01,(45:1.778739e-01,46:3.751224e-01):4.660574e-01):2.485313e-01,(3:5.940407e-01,((((43:2.498575e-04,44:3.635519e-03):1.219197e-01,(30:7.419801e-02,41:6.205636e-03):4.096489e-02):5.521179e-02,((21:7.040618e-04,22:6.698252e-04):7.522944e-04,23:6.601849e-04):2.470143e-02):1.683699e-01,36:3.411432e-01):2.290428e-01):1.349999e-01):1.525146e-01):1.630379e-01):9.595610e-02,((38:3.356896e-01,(37:8.917021e-02,39:1.578565e-01):2.816311e-01):2.294188e-01,((((19:2.868556e-01,((32:1.319350e-02,24:3.690281e-03):1.041607e-01,(40:1.317739e-01,(27:8.854476e-03,26:9.455762e-04):7.666257e-02):4.224887e-02):2.034299e-02):5.520969e-02,34:1.545309e-01):2.598387e-02,(28:1.634940e-01,35:2.390759e-01):6.436708e-02):1.119343e-01,(33:7.310518e-02,20:6.816559e-02):3.921541e-01):9.938183e-02):1.554867e-01,1:3.834180e-01);
   tree gen.430000 = [&U] ((31:6.548188e-01,((4:6.028063e-01,((2:4.192300e-01,(29:3.446012e-01,25:1.900239e-01):2.868583e-01):1.339735e-01,(6:1.142073e+00,(((((8:1.070577e+00,7:1.115518e+00):1.868732e-01,15:1.123991e+00):1.095598e-01,14:1.254984e+00):1.642900e-01,((12:1.371637e+00,(5:9.437014e-01,9:8.699585e-01):6.866283e-01):2.106276e-01,11:1.100480e+00):1.882862e-01):1.265873e-01,(((18:2.208114e+00,17:1.432287e+00):7.572183e-01,(16:2.135577e+00,13:1.796638e+00):2.382149e-01):2.043517e-01,10:1.222899e+00):2.503336e-01):6.458805e-02):9.008759e-01):4.666697e-02):1.194607e-01,(45:9.388355e-01,(46:1.228926e+00,(((((((23:2.630435e-03,21:4.175920e-03):1.985809e-03,22:3.431642e-05):4.001795e-02,(30:5.586874e-02,41:3.890778e-02):6.264058e-02):1.925201e-02,(43:3.583282e-04,44:4.507046e-03):1.447880e-01):1.033210e-01,36:3.415068e-01):3.394893e-01,3:7.159150e-01):9.006180e-02,42:5.977684e-01):6.760782e-02):7.503824e-02):3.912407e-02):1.480927e-01):8.510627e-02,((((28:1.388462e-01,35:2.537192e-01):7.288918e-02,((19:2.617327e-01,(34:6.361538e-03,(32:9.553424e-03,24:3.123237e-03):1.468323e-02):9.902460e-02):2.620244e-02,(40:1.553862e-01,(27:5.792466e-03,26:8.491626e-03):7.827697e-02):3.731384e-02):6.216285e-02):7.610403e-02,(20:8.251631e-02,33:1.211978e-01):4.115573e-01):1.198231e-01,((39:3.110451e-01,37:1.159426e-01):3.105397e-01,38:3.317845e-01):1.758539e-01):1.476663e-01,1:4.154044e-01);
   tree gen.430500 = [&U] (((38:2.778124e-01,(39:1.261279e-01,37:3.731626e-02):3.061693e-01):2.677296e-01,((20:8.420734e-02,33:1.026071e-01):3.919260e-01,((28:1.516820e-01,35:2.186888e-01):6.516407e-02,(34:1.250442e-01,((19:2.324694e-01,(24:2.435172e-03,32:8.069762e-03):9.860827e-02):9.909331e-03,((26:5.047914e-03,27:1.154327e-02):7.167067e-02,40:1.403714e-01):5.225356e-02):1.483618e-02):6.929516e-02):9.576771e-02):8.768426e-02):1.336449e-01,(((4:5.055713e-01,(2:3.484621e-01,(29:3.957273e-01,25:1.920590e-01):2.116870e-01):1.955778e-01):1.312578e-01,((42:5.633181e-01,(3:5.698952e-01,(((44:3.486846e-03,43:9.518514e-04):1.339837e-01,((41:2.473420e-02,30:5.011948e-02):6.956569e-02,((23:7.716366e-04,21:6.864493e-04):2.195076e-03,22:4.164802e-04):2.742895e-02):1.088451e-02):8.355046e-02,36:3.414129e-01):3.172061e-01):1.341790e-01):7.879674e-02,(((((12:1.238831e+00,(9:7.371971e-01,5:8.505505e-01):6.533505e-01):1.861000e-01,11:9.375486e-01):1.654663e-01,(((7:1.053609e+00,8:9.669918e-01):1.557123e-01,15:1.072468e+00):1.033144e-01,14:1.198595e+00):1.511698e-01):9.667999e-02,(6:1.094581e+00,(((16:2.170728e+00,13:1.949127e+00):1.809053e-01,(18:1.949602e+00,17:1.354537e+00):6.471922e-01):2.498705e-01,10:1.209491e+00):1.454295e-01):8.199154e-02):7.418313e-01,(45:6.352276e-01,46:1.145355e+00):9.604787e-03):1.112400e-01):8.518680e-02):1.356585e-01,31:6.664204e-01):8.602151e-02,1:3.848693e-01);
   tree gen.431000 = [&U] (((38:2.850734e-01,(39:6.861209e-02,37:1.214720e-02):3.141715e-01):2.747271e-01,((20:6.993881e-02,33:1.052888e-01):4.021695e-01,((28:1.556464e-01,35:2.244045e-01):6.686722e-02,(34:1.454311e-01,((19:2.385453e-01,(24:4.522225e-03,32:6.905160e-03):1.258355e-01):2.886715e-02,((26:2.275755e-03,27:5.275684e-03):6.836724e-02,40:1.347382e-01):2.503369e-02):6.475474e-02):1.463113e-02):8.513505e-02):9.680390e-02):1.371379e-01,(((4:5.187851e-01,(2:3.575696e-01,(29:4.060701e-01,25:2.453209e-01):2.528856e-01):2.006894e-01):9.850193e-02,((42:5.780411e-01,(3:5.847901e-01,(((44:5.641286e-03,43:1.598951e-03):1.333708e-01,((41:2.538066e-02,30:5.142942e-02):7.138388e-02,(23:2.655485e-04,(21:1.815509e-03,22:3.966422e-04):7.768696e-04):2.936257e-02):1.541626e-02):1.860907e-01,36:3.503362e-01):2.435820e-01):1.768388e-01):7.250239e-02,((45:6.039777e-01,46:1.175290e+00):9.472829e-03,((((12:1.271209e+00,(9:7.564646e-01,5:8.727807e-01):6.704267e-01):1.909639e-01,11:1.052754e+00):1.697910e-01,(((7:1.081146e+00,8:9.922653e-01):2.055636e-01,15:1.100499e+00):1.060147e-01,14:1.229922e+00):1.638918e-01):4.827576e-02,(6:1.123189e+00,(((13:2.000070e+00,(18:2.000557e+00,17:1.389940e+00):6.641074e-01):1.856335e-01,16:2.227463e+00):2.564012e-01,10:1.241103e+00):1.492305e-01):9.445556e-02):7.612200e-01):1.385530e-01):6.617591e-02):1.538910e-01,31:6.838381e-01):8.826979e-02,1:3.949284e-01);
   tree gen.431500 = [&U] (((38:2.538068e-01,(39:7.166577e-03,37:1.863069e-02):3.955314e-01):2.640377e-01,((20:6.990716e-02,33:1.052412e-01):4.019875e-01,(((19:2.384373e-01,(24:4.347616e-03,32:8.733528e-03):1.257785e-01):2.101413e-02,((26:2.939373e-03,27:5.273296e-03):8.074968e-02,40:1.346772e-01):2.990102e-02):5.731712e-02,(34:1.453653e-01,(28:1.555760e-01,35:2.179555e-01):3.653647e-02):6.792190e-02):6.942208e-02):1.064746e-01):1.370758e-01,(((4:5.185503e-01,(2:3.835208e-01,(29:4.058864e-01,25:2.502835e-01):2.527712e-01):2.005986e-01):5.767933e-02,((42:5.777796e-01,(3:5.845255e-01,((((41:9.686045e-03,30:9.227537e-02):6.395159e-02,(44:4.732321e-03,43:4.938173e-04):1.213436e-01):1.597581e-02,((23:2.536104e-03,22:1.003879e-03):7.615230e-04,21:6.264189e-04):3.117513e-02):1.718693e-01,36:3.501777e-01):2.434717e-01):1.500405e-01):6.728131e-02,((45:7.221995e-01,46:1.127087e+00):1.963895e-01,((((12:1.289472e+00,(9:7.561223e-01,5:8.723858e-01):6.701233e-01):1.908775e-01,11:1.052278e+00):9.715554e-02,(((7:1.080657e+00,8:9.918163e-01):2.054705e-01,15:1.100001e+00):1.059667e-01,14:1.229365e+00):1.671884e-01):1.021285e-01,(6:1.122681e+00,(((13:1.999165e+00,16:2.226455e+00):1.855495e-01,(18:2.058982e+00,17:1.394202e+00):7.656407e-01):2.562852e-01,10:1.240541e+00):1.491629e-01):9.441282e-02):7.608756e-01):9.080198e-02):6.509467e-02):1.838263e-01,31:6.835287e-01):8.925438e-02,1:3.947497e-01);
   tree gen.432000 = [&U] ((31:6.543129e-01,(46:9.572812e-01,((45:9.210968e-01,((((((22:1.905766e-04,(21:1.419819e-03,23:8.570776e-03):1.735289e-04):5.620937e-02,(30:5.264989e-02,41:2.925786e-02):4.288714e-02):1.454579e-02,(43:1.724729e-03,44:5.484157e-03):1.423901e-01):1.559719e-01,36:2.590580e-01):2.883164e-01,3:6.086094e-01):7.338085e-02,42:8.001917e-01):2.049239e-01):4.884152e-02,(((6:1.141191e+00,(((15:1.026342e+00,(8:1.122986e+00,7:1.114656e+00):2.004593e-01):1.490677e-01,14:1.237435e+00):1.238397e-01,((((18:2.170231e+00,17:1.592991e+00):6.193637e-01,(16:1.959731e+00,13:1.795250e+00):1.872823e-01):3.371026e-01,10:1.221954e+00):2.242069e-01,((12:1.470222e+00,(5:9.429723e-01,9:8.692864e-01):6.239165e-01):1.728303e-01,11:1.099630e+00):1.034372e-01):1.039222e-01):1.439193e-01):8.249887e-01,(2:4.791776e-01,(29:3.443350e-01,25:2.947265e-01):2.971690e-01):8.129664e-02):4.403918e-02,4:6.023406e-01):1.172331e-01):1.539203e-01):1.915751e-02):9.136487e-02,((((28:1.393383e-01,35:2.535232e-01):5.567445e-02,((19:3.291295e-01,(34:4.602870e-02,(32:6.310999e-03,24:6.581787e-03):5.039120e-02):9.151581e-02):2.474955e-02,(40:1.387999e-01,(27:8.940995e-03,26:4.004380e-03):9.662714e-02):1.181708e-02):6.541257e-02):1.040814e-01,(20:6.081276e-02,33:1.211042e-01):4.126545e-01):8.035904e-02,((39:3.876530e-01,37:1.411470e-01):3.607345e-01,38:2.864828e-01):1.901543e-01):1.233935e-01,1:4.150834e-01);
   tree gen.432500 = [&U] (((38:2.717580e-01,(39:7.551138e-02,37:7.434838e-02):4.010152e-01):1.778497e-01,((20:5.450064e-02,33:1.126846e-01):4.304192e-01,((((24:4.426364e-03,32:8.231605e-03):1.346746e-01,((26:3.274110e-03,27:7.140002e-03):6.220059e-02,40:1.442026e-01):3.283944e-02):2.184239e-02,19:2.553014e-01):3.184399e-02,(34:1.776493e-01,(28:1.387576e-01,35:2.333710e-01):4.106299e-02):5.752463e-02):1.042667e-01):5.533878e-02):1.521439e-01,(((4:5.552262e-01,(2:4.106463e-01,(29:4.345938e-01,25:2.679855e-01):2.592129e-01):1.175227e-01):1.460835e-01,(((3:6.154942e-01,42:5.552973e-01):1.181467e-02,((((41:8.653311e-03,30:5.742898e-02):5.190308e-02,(44:5.385192e-03,43:2.044993e-03):1.170391e-01):2.238799e-02,((23:4.759754e-04,21:1.628690e-03):3.533629e-04,22:3.252546e-03):2.118155e-02):8.764994e-02,36:3.749450e-01):3.426453e-01):2.448223e-01,((45:7.398169e-01,46:1.549011e+00):6.902405e-02,((((12:1.396536e+00,(9:8.096012e-01,5:9.340877e-01):7.175196e-01):2.043778e-01,11:1.058525e+00):1.100307e-01,(((7:1.157089e+00,8:9.400336e-01):1.791392e-01,15:1.124978e+00):7.721804e-02,14:1.316316e+00):1.790133e-01):1.040294e-01,(6:1.202086e+00,(((13:1.811454e+00,16:2.383927e+00):2.273024e-01,(18:2.256684e+00,17:1.492810e+00):6.585250e-01):3.495146e-01,10:1.174737e+00):1.597129e-01):6.846078e-02):8.146906e-01):8.594210e-02):6.850188e-02):1.261408e-01,31:6.209316e-01):1.006129e-01,1:4.226694e-01);
   tree gen.433000 = [&U] (((38:2.736823e-01,(39:5.170551e-02,37:5.888600e-02):4.038547e-01):2.561206e-01,((20:5.488654e-02,33:1.404369e-01):3.722574e-01,((((26:3.297293e-03,27:7.190558e-03):1.119440e-01,40:1.003891e-01):4.084798e-02,((24:9.143599e-04,32:1.617347e-02):1.316269e-01,19:2.538429e-01):2.294172e-02):5.818437e-02,(34:1.789072e-01,(28:1.397401e-01,35:2.350234e-01):4.135375e-02):4.805058e-02):1.072428e-01):8.503570e-02):1.532211e-01,(((4:5.591576e-01,(2:4.135540e-01,(29:4.376710e-01,25:2.698830e-01):1.652408e-01):1.435221e-01):1.471179e-01,((42:5.342947e-01,((((41:6.303363e-03,30:6.009438e-02):6.388788e-02,((23:1.875174e-04,(21:6.435758e-04,22:1.866912e-03):3.768169e-04):2.811711e-02,(44:5.512497e-03,43:5.669789e-04):1.216733e-01):1.526358e-02):1.331084e-01,36:3.077697e-01):2.831264e-01,3:6.198523e-01):1.228463e-02):2.465558e-01,((46:1.343076e+00,((((12:1.406424e+00,(9:8.153337e-01,5:9.407017e-01):7.293339e-01):1.971451e-01,11:1.066020e+00):1.278654e-01,(((7:1.165282e+00,8:9.388909e-01):1.927454e-01,15:1.132943e+00):6.218339e-02,14:1.325636e+00):1.634318e-01):7.225501e-02,(6:1.210597e+00,(((13:1.824280e+00,16:2.243705e+00):4.271231e-01,(18:2.272663e+00,17:1.503380e+00):7.166886e-01):2.945823e-01,10:1.183055e+00):1.608438e-01):6.894553e-02):8.162797e-01):1.755637e-02,45:7.450553e-01):6.141461e-02):4.003624e-02):1.237179e-01,31:6.253282e-01):9.713928e-02,1:4.256622e-01);
   tree gen.433500 = [&U] (((38:2.694281e-01,(39:1.869016e-01,37:5.797066e-02):3.975770e-01):2.521394e-01,((20:5.145215e-02,33:1.382539e-01):3.664709e-01,((((26:1.294926e-03,27:7.078786e-03):6.619419e-02,40:9.882862e-02):4.021303e-02,((24:1.867867e-03,32:5.946651e-03):9.876377e-02,19:2.498971e-01):1.470204e-02):5.727993e-02,(34:1.676423e-01,(28:1.303246e-01,35:2.313701e-01):3.717938e-02):2.584341e-02):1.258611e-01):8.371388e-02):9.520808e-02,(((4:5.504659e-01,(2:4.071256e-01,(29:4.308677e-01,25:2.820353e-01):1.878793e-01):1.302997e-01):1.448311e-01,(((((((41:1.415708e-02,30:5.348806e-02):6.686690e-02,(44:2.985741e-03,43:3.233848e-04):1.238277e-01):1.035711e-02,((22:7.769220e-04,23:3.430736e-05):8.904561e-04,21:9.726345e-04):3.917441e-02):1.310393e-01,36:3.029856e-01):2.787254e-01,3:6.102172e-01):2.952156e-02,42:5.259894e-01):2.421454e-01,((((((12:1.384563e+00,(9:9.130391e-01,5:9.260791e-01):7.179969e-01):1.138409e-01,11:1.049450e+00):1.489129e-01,(((7:1.147169e+00,8:1.058451e+00):1.897494e-01,15:1.115333e+00):4.743479e-02,14:1.305030e+00):1.608914e-01):7.113186e-02,(((13:1.716935e+00,16:2.208828e+00):4.204837e-01,(18:2.237336e+00,17:1.480011e+00):7.055481e-01):1.989936e-01,10:1.164665e+00):2.532562e-01):6.646913e-02,6:1.191779e+00):8.035912e-01,(45:7.334740e-01,46:1.135974e+00):7.356236e-03):9.255436e-02):6.967616e-02):1.217948e-01,31:7.320057e-01):1.361591e-01,1:4.190456e-01);
   tree gen.434000 = [&U] (((38:2.644932e-01,(39:2.170409e-02,37:4.960680e-02):3.902950e-01):2.475212e-01,((20:8.229623e-02,33:1.357216e-01):4.015546e-01,((((26:1.131067e-03,27:1.309024e-02):6.498178e-02,40:1.407763e-01):3.371768e-02,((24:5.597023e-03,32:5.837732e-03):1.632138e-01,19:2.532141e-01):1.756770e-02):5.623080e-02,(34:1.645718e-01,(28:1.279376e-01,35:2.271324e-01):3.649840e-02):3.227392e-02):1.235559e-01):4.198728e-02):9.662824e-02,(((4:5.403836e-01,(2:3.996687e-01,(29:4.229760e-01,25:2.622540e-01):1.844381e-01):1.279131e-01):1.407837e-01,(46:1.098307e+00,((42:4.686911e-01,(3:5.990405e-01,((((44:2.413605e-03,43:4.612125e-04):1.215597e-01,(41:2.101881e-02,30:4.483474e-02):2.417359e-02):3.147907e-02,(22:4.672956e-03,(23:3.396665e-05,21:1.783154e-03):1.015582e-03):4.308759e-02):1.206627e-01,36:2.974361e-01):2.711852e-01):1.430570e-01):8.439631e-02,((((((12:1.359203e+00,(9:8.963159e-01,5:9.091171e-01):5.772370e-01):1.655307e-01,11:1.030228e+00):1.461854e-01,(((7:1.126157e+00,8:1.039065e+00):1.581127e-01,15:1.153296e+00):6.055252e-02,14:1.274846e+00):1.579445e-01):6.982901e-02,(((13:1.685488e+00,16:2.168371e+00):4.065285e-01,(18:2.196357e+00,17:1.452904e+00):6.926254e-01):3.632657e-01,10:1.143333e+00):2.486176e-01):6.525168e-02,6:1.169951e+00):6.513970e-01,45:5.993217e-01):1.481795e-01):5.594262e-03):8.286804e-02):1.195640e-01,31:7.185983e-01):1.084334e-01,1:4.113704e-01);
   tree gen.434500 = [&U] ((31:6.826584e-01,((((6:1.173701e+00,(((11:1.050591e+00,((5:8.793633e-01,9:9.506432e-01):6.870266e-01,12:1.323865e+00):2.083426e-01):1.364385e-01,((15:1.093861e+00,(7:1.145595e+00,8:1.043042e+00):1.123365e-01):8.281846e-02,14:1.234182e+00):1.489593e-01):5.792713e-02,(((17:1.411397e+00,18:2.207512e+00):7.681404e-01,(13:1.940201e+00,16:2.242603e+00):1.298637e-01):2.918066e-01,10:1.220157e+00):2.591419e-01):9.041671e-02):7.680941e-01,(2:4.104245e-01,(29:2.486471e-01,25:2.742796e-01):2.717828e-01):1.004513e-01):1.142607e-01,4:5.640771e-01):7.217363e-02,((42:1.277679e-01,(45:1.654638e-02,46:6.016834e-01):2.265443e-01):5.172551e-01,(3:6.074222e-01,(((41:2.761838e-02,30:3.327646e-02):3.644039e-02,((43:5.949058e-03,44:5.728907e-03):1.792146e-01,((22:1.601882e-03,23:1.072504e-03):3.831845e-04,21:6.663068e-04):5.471390e-02):3.119049e-02):1.166966e-01,36:4.244748e-01):2.869577e-01):1.503611e-01):1.422271e-01):1.863443e-01):8.713841e-02,((38:4.261597e-01,(37:1.668802e-01,39:2.502911e-01):3.033967e-01):1.572212e-01,((34:1.652230e-01,((28:1.368655e-01,35:2.385409e-01):5.283761e-02,(((32:8.604085e-03,24:1.368435e-02):1.275036e-01,19:2.078749e-01):2.185557e-02,(40:1.218714e-01,(27:9.427044e-03,26:3.081800e-03):7.950406e-02):2.216121e-02):4.707970e-02):8.244804e-03):9.471815e-02,(33:1.181198e-01,20:8.568261e-02):4.083163e-01):9.196875e-02):1.635736e-01,1:3.992201e-01);
   tree gen.435000 = [&U] ((31:6.749068e-01,((((6:1.160374e+00,(((11:1.038662e+00,((5:8.693782e-01,9:9.398487e-01):6.792255e-01,12:1.308893e+00):1.788724e-01):1.285039e-01,((15:1.081440e+00,(7:1.132587e+00,8:1.031199e+00):1.699677e-01):6.067361e-02,14:1.220168e+00):1.472679e-01):6.808351e-02,(((17:1.395371e+00,18:2.182446e+00):7.594182e-01,(13:1.918170e+00,16:2.217139e+00):1.670567e-01):2.884932e-01,10:1.206302e+00):2.561993e-01):6.240250e-02):7.593724e-01,(2:4.057642e-01,(29:4.069976e-01,25:2.083999e-01):2.686968e-01):9.931067e-02):4.516675e-02,4:5.576721e-01):7.135410e-02,((42:2.010895e-01,(45:1.635849e-02,46:4.790743e-01):2.611573e-01):3.848011e-01,(3:6.005250e-01,(((41:3.576882e-02,30:4.077272e-02):4.814517e-02,((43:3.485109e-03,44:2.378659e-03):1.771797e-01,(22:1.683433e-03,(21:2.548240e-04,23:8.651397e-04):5.145406e-04):3.500699e-02):1.946396e-02):9.091329e-02,36:4.196550e-01):2.818557e-01):1.486538e-01):1.359377e-01):1.599769e-01):7.942312e-02,((38:4.213207e-01,(37:5.575149e-02,39:2.474491e-01):3.698662e-01):1.778021e-01,(((((32:9.353738e-03,24:1.352897e-02):1.321167e-01,19:3.158374e-01):2.160740e-02,(40:1.204876e-01,(27:9.320000e-03,26:5.175705e-03):9.729607e-02):2.190957e-02):6.221814e-02,((28:1.418735e-01,35:2.358323e-01):5.223764e-02,34:1.633469e-01):3.551753e-02):6.247586e-02,(33:1.167786e-01,20:8.470969e-02):4.056482e-01):9.147247e-02):1.617162e-01,1:3.946870e-01);
   tree gen.435500 = [&U] (((38:2.660672e-01,(39:3.085530e-01,37:2.687719e-01):1.700060e-01):2.204395e-01,((20:8.131529e-02,33:1.263353e-01):4.039443e-01,(((((24:1.459168e-03,32:1.307434e-02):1.601204e-01,19:2.621897e-01):2.012367e-02,((26:3.711055e-03,27:6.939012e-03):6.577506e-02,40:1.647175e-01):2.206902e-02):8.973857e-02,(28:1.313577e-01,35:2.302443e-01):6.436112e-02):1.310486e-03,34:1.655511e-01):1.242912e-01):5.393398e-02):1.738847e-01,(((4:5.435995e-01,(2:3.911418e-01,(29:4.254931e-01,25:2.492586e-01):1.784713e-01):1.216738e-01):1.322814e-01,((42:5.561725e-01,(3:6.026054e-01,((((21:1.182335e-03,(22:1.994142e-03,23:1.254724e-03):4.742167e-03):3.149786e-02,(44:2.088497e-03,43:1.113796e-03):1.462938e-01):3.523833e-02,(41:3.552056e-02,30:2.857320e-02):5.466368e-02):3.676899e-02,36:4.177892e-01):3.520575e-01):2.148244e-02):2.077037e-01,((((((12:1.367292e+00,(9:9.129558e-01,5:9.711442e-01):5.905344e-01):2.041267e-01,11:1.036359e+00):1.990032e-01,(((7:1.132859e+00,8:1.045248e+00):1.528894e-01,15:1.080385e+00):1.637020e-01,14:1.282432e+00):1.583732e-01):1.071802e-01,(((13:1.695519e+00,16:2.181275e+00):4.336497e-01,(18:2.209428e+00,17:1.461550e+00):6.967472e-01):1.557841e-01,10:1.150137e+00):2.153249e-01):1.017809e-01,6:1.176913e+00):7.964068e-01,(46:9.529351e-01,45:5.485968e-01):2.568510e-01):1.145820e-01):6.928858e-02):1.297985e-01,31:6.921541e-01):1.314101e-01,1:4.172943e-01);
   tree gen.436000 = [&U] (((38:2.635142e-01,(39:3.055923e-01,37:2.632497e-01):1.310622e-01):2.183243e-01,((20:8.053504e-02,33:1.003714e-01):4.000683e-01,(((((24:1.445166e-03,32:1.334675e-02):1.585840e-01,((26:2.307415e-03,27:1.183885e-02):6.514392e-02,40:1.631369e-01):4.220132e-02):1.993058e-02,19:2.596739e-01):2.094421e-02,(28:1.300973e-01,35:2.280350e-01):6.311685e-02):1.379994e-03,34:1.639626e-01):8.918985e-02):9.934632e-02):1.410478e-01,(((4:5.383834e-01,(2:3.873886e-01,(29:4.560532e-01,25:2.783093e-01):1.572731e-01):1.712003e-01):1.395778e-01,((42:5.508358e-01,(3:6.696267e-01,((((23:4.996505e-03,(21:1.055214e-03,22:1.694873e-03):1.923985e-03):3.002945e-02,(44:2.413599e-03,43:4.270882e-04):1.393997e-01):1.679437e-02,(41:4.324690e-02,30:2.829903e-02):2.456545e-02):4.650711e-02,36:3.975520e-01):2.783844e-01):7.586961e-03):2.020153e-01,(((6:1.165620e+00,(((13:1.679249e+00,16:2.028604e+00):5.492526e-01,(18:2.188227e+00,17:1.447526e+00):6.915191e-01):1.858082e-01,10:1.139101e+00):2.132588e-01):1.008043e-01,(((12:1.354172e+00,(9:8.695367e-01,5:9.618257e-01):6.768014e-01):2.498001e-01,11:1.026415e+00):1.149814e-01,(((7:1.121989e+00,8:1.035219e+00):1.654987e-01,15:1.070018e+00):1.621312e-01,14:1.270127e+00):1.245206e-01):8.667004e-02):7.233397e-01,(46:8.132268e-01,45:6.362778e-01):1.091036e-01):1.248686e-01):9.202925e-02):1.170617e-01,31:6.855126e-01):8.338726e-02,1:4.132902e-01);
   tree gen.436500 = [&U] ((31:6.870402e-01,(((((((17:1.420456e+00,18:2.352430e+00):7.730709e-01,(13:1.952655e+00,16:2.256998e+00):1.256908e-01):3.641894e-01,10:1.263399e+00):2.274955e-01,(((11:1.057335e+00,((5:8.850077e-01,9:9.567451e-01):5.747565e-01,12:1.332424e+00):1.775808e-01):1.852354e-01,((15:1.100882e+00,(7:1.152949e+00,8:1.049737e+00):1.671095e-01):1.283665e-01,14:1.242104e+00):1.844094e-01):7.286720e-02,6:1.213960e+00):5.956199e-02):7.730243e-01,(2:4.130589e-01,(29:3.535261e-01,25:3.218869e-01):3.297287e-01):1.334309e-01):8.208571e-02,4:6.118160e-01):7.918010e-02,((42:1.989189e-01,(45:2.787103e-01,46:2.418067e-01):4.649673e-01):2.784322e-01,(3:6.398971e-01,(((23:3.518196e-03,(22:2.370181e-03,21:4.276187e-04):3.254003e-04):3.924628e-02,((43:2.310928e-03,44:5.302534e-03):1.641614e-01,(41:2.064461e-02,30:5.320623e-02):2.811892e-02):3.293094e-02):1.515256e-01,36:2.854981e-01):2.869228e-01):1.977848e-01):9.360603e-02):1.628529e-01):6.030144e-02,((38:2.990823e-01,(37:6.600835e-02,39:7.530353e-02):4.422573e-01):2.653941e-01,(((34:1.662835e-01,(28:1.340823e-01,35:2.400721e-01):8.530058e-02):1.902476e-02,(((32:4.452339e-03,24:4.929241e-03):1.480806e-01,(40:1.115427e-01,(27:5.051855e-03,26:4.154443e-03):8.627193e-02):3.212529e-02):1.353551e-02,19:2.897905e-01):6.587654e-02):8.156394e-02,(33:1.413627e-01,20:7.936531e-02):4.392100e-01):9.311695e-02):1.646235e-01,1:3.861595e-01);
   tree gen.437000 = [&U] (((((2:4.179637e-01,(25:3.144236e-01,29:3.749689e-01):1.850852e-01):2.149700e-01,4:6.422217e-01):1.180344e-01,((3:7.166213e-01,(42:3.277190e-01,((((30:5.955943e-02,41:4.272666e-02):6.633919e-02,(21:2.278979e-04,(22:1.431221e-03,23:2.194154e-03):2.834558e-03):4.855202e-02):4.085339e-02,(44:7.416324e-04,43:4.028789e-04):1.395425e-01):1.599927e-01,36:3.939419e-01):8.658056e-02):2.603677e-01):1.990867e-01,((46:1.130652e+00,(((10:1.301112e+00,((13:2.010571e+00,16:2.043145e+00):1.652145e-01,(17:1.665996e+00,18:2.063831e+00):8.529384e-01):2.923042e-01):2.302673e-01,(((12:1.488195e+00,(9:8.984656e-01,5:9.089120e-01):6.615601e-01):1.479465e-01,11:9.758007e-01):2.131491e-01,((15:1.092751e+00,(7:1.240392e+00,8:1.085021e+00):1.334604e-01):6.377785e-02,14:1.342302e+00):2.492151e-01):8.505030e-02):8.405697e-02,6:1.121799e+00):6.207711e-01):7.789442e-02,45:5.702588e-01):2.298250e-01):6.345121e-02):1.383602e-01,31:6.757550e-01):1.309527e-01,(((33:1.266733e-01,20:5.481998e-02):4.313653e-01,(((((24:2.230664e-03,32:2.709385e-03):3.796118e-02,34:2.924364e-02):1.030419e-01,19:2.711571e-01):2.192685e-02,((26:1.020942e-02,27:9.616699e-03):9.380220e-02,40:1.043917e-01):2.457884e-02):5.485711e-02,(35:2.688699e-01,28:1.190807e-01):4.286896e-02):7.853195e-02):8.728587e-02,(38:3.232061e-01,(39:2.003909e-01,37:9.809964e-02):3.408978e-01):2.843033e-01):1.690805e-01,1:4.151741e-01);
   tree gen.437500 = [&U] ((31:6.379806e-01,(((((((17:1.542970e+00,18:2.184450e+00):6.787861e-01,(13:1.813221e+00,16:2.095832e+00):1.880936e-01):3.381837e-01,10:1.014390e+00):2.450261e-01,(((11:9.791545e-01,((5:8.218118e-01,9:8.884266e-01):6.488020e-01,12:1.331321e+00):1.452692e-01):1.596311e-01,((15:9.504738e-01,(7:1.070620e+00,8:9.747785e-01):1.446911e-01):8.501973e-02,14:1.229154e+00):1.622543e-01):9.919374e-02,6:1.127274e+00):4.793257e-02):7.178248e-01,(2:3.835635e-01,(29:3.282818e-01,25:2.927687e-01):3.118912e-01):8.606142e-02):8.573169e-02,4:5.681280e-01):9.423503e-02,((42:3.199461e-01,(45:1.934774e-01,46:8.022767e-01):3.309130e-01):2.409809e-01,(3:5.942038e-01,(((((21:6.672648e-04,23:1.014646e-03):2.812087e-03,22:3.822940e-03):5.272793e-02,(41:3.024391e-02,30:4.940693e-02):2.611102e-02):9.522247e-03,(43:2.613592e-03,44:3.336188e-03):1.438495e-01):1.407056e-01,36:2.651115e-01):2.664345e-01):1.677965e-01):9.548093e-02):1.368654e-01):5.599549e-02,((38:2.359528e-01,(37:6.740557e-03,39:1.726994e-01):3.485204e-01):2.747442e-01,(((34:1.544097e-01,(28:1.245079e-01,35:2.027036e-01):4.052356e-02):6.248335e-02,(((32:7.399211e-03,24:4.992798e-03):1.202730e-01,19:2.690973e-01):3.048889e-02,(40:9.260763e-02,(27:9.627795e-03,26:2.715299e-03):8.011149e-02):4.482000e-02):4.052748e-02):5.521281e-02,(33:1.212806e-01,20:7.369806e-02):4.078472e-01):9.691050e-02):1.827370e-01,1:3.964141e-01);
   tree gen.438000 = [&U] (((((2:4.029424e-01,(25:3.114213e-01,29:3.614928e-01):1.784334e-01):2.064374e-01,4:6.420137e-01):1.153614e-01,((3:6.908664e-01,(42:4.298433e-01,(((44:7.447297e-03,43:1.842178e-03):1.345274e-01,(((22:9.539634e-04,23:1.692701e-04):1.094209e-03,21:2.100657e-03):5.005321e-02,(30:7.266499e-02,41:1.372239e-02):4.120555e-02):2.025646e-02):1.706254e-01,36:3.570727e-01):1.290898e-01):1.714081e-01):2.170998e-01,((46:1.090017e+00,(((10:1.254351e+00,((13:1.762022e+00,16:1.946095e+00):2.588814e-01,(17:1.606121e+00,18:1.989658e+00):6.861511e-01):4.210230e-01):2.097553e-01,(((12:1.434710e+00,(9:8.661753e-01,5:8.762463e-01):6.377841e-01):1.576931e-01,11:9.407311e-01):1.917082e-01,(((7:1.195813e+00,8:1.046026e+00):1.625514e-01,15:1.106046e+00):1.253775e-01,14:1.294061e+00):1.630770e-01):1.217546e-01):9.586697e-02,6:1.141414e+00):6.640532e-01):1.067733e-01,45:8.103655e-01):3.410873e-02):6.260562e-02):1.224292e-01,31:6.514688e-01):1.311322e-01,(((33:1.269776e-01,20:5.632948e-02):4.442425e-01,(((((24:1.919266e-03,32:1.725628e-02):7.982229e-02,34:9.718507e-03):9.577273e-02,19:2.614119e-01):2.113881e-02,((26:6.854002e-03,27:1.360167e-02):9.043101e-02,40:1.006399e-01):1.830421e-02):4.997775e-02,(35:2.763809e-01,28:1.459999e-01):5.223321e-02):9.263362e-02):1.156184e-01,(38:2.587603e-01,(39:2.379469e-01,37:1.380319e-01):3.173255e-01):2.323215e-01):1.583374e-01,1:4.002530e-01);
   tree gen.438500 = [&U] (((((2:4.539802e-01,(25:2.574563e-01,29:3.474062e-01):2.509039e-01):1.233866e-01,4:5.324410e-01):1.104123e-01,((3:6.639448e-01,(42:4.875797e-01,((((44:4.106454e-03,43:1.460000e-03):1.292852e-01,(30:6.983339e-02,41:1.702841e-02):3.959844e-02):1.907862e-02,((23:4.703251e-06,21:2.018799e-03):1.054973e-03,22:1.062075e-03):6.479618e-02):2.253289e-01,36:3.431584e-01):6.012258e-02):1.647287e-01):2.086399e-01,((46:9.574533e-01,(((10:1.275755e+00,((13:1.693360e+00,16:1.870260e+00):3.102113e-01,(17:1.543534e+00,18:2.034202e+00):7.718603e-01):4.046167e-01):2.036194e-01,(((12:1.378803e+00,(9:8.324223e-01,5:8.421009e-01):6.129310e-01):2.301425e-01,11:9.040728e-01):1.842378e-01,(((7:1.149215e+00,8:1.005265e+00):1.562172e-01,15:1.062946e+00):7.602929e-02,14:1.243634e+00):1.567222e-01):1.170101e-01):7.326235e-02,6:1.162743e+00):6.381765e-01):1.046599e-01,45:7.787873e-01):2.643935e-02):1.213315e-01):1.176584e-01,31:6.260825e-01):1.260223e-01,(((33:1.220296e-01,20:4.511373e-02):4.269313e-01,(((((24:1.412366e-03,32:1.973412e-02):7.770828e-02,34:5.379609e-02):4.755632e-02,19:2.512252e-01):2.031508e-02,((26:2.296565e-03,27:7.758050e-03):8.690711e-02,40:9.671817e-02):1.963457e-02):4.589422e-02,(35:2.777098e-01,28:1.403106e-01):7.748523e-02):8.076988e-02):1.399912e-01,(38:3.372292e-01,(39:2.392529e-01,37:2.877128e-01):8.920824e-02):2.691989e-01):1.521673e-01,1:3.846560e-01);
   tree gen.439000 = [&U] (((((2:4.663681e-01,(25:2.644817e-01,29:3.568860e-01):2.577504e-01):1.267535e-01,4:5.469699e-01):1.134252e-01,((3:6.820621e-01,(42:5.008845e-01,((((44:2.034396e-03,43:1.499839e-03):1.333732e-01,(30:7.173896e-02,41:2.835125e-02):2.467479e-02):3.341682e-02,((23:4.833028e-04,21:2.052683e-03):2.214275e-03,22:2.271732e-03):5.184598e-02):1.463023e-01,36:3.525223e-01):6.176317e-02):1.692237e-01):2.143331e-01,((46:9.835797e-01,(((10:1.310567e+00,((13:1.739567e+00,16:1.921295e+00):2.734105e-01,(17:1.585653e+00,18:2.089710e+00):7.929224e-01):3.965884e-01):2.011588e-01,(((12:1.416427e+00,(9:8.551370e-01,5:8.650796e-01):6.296563e-01):2.364225e-01,11:9.287426e-01):1.892651e-01,(((7:1.180574e+00,8:9.085253e-01):2.022185e-01,15:1.091951e+00):1.045164e-01,14:1.277569e+00):1.609988e-01):6.878973e-02):1.037695e-01,6:1.194471e+00):6.555907e-01):1.075158e-01,45:7.140621e-01):4.168571e-02):7.930166e-02):1.574951e-01,31:7.130501e-01):8.776241e-02,(((33:1.253594e-01,20:4.634476e-02):4.385812e-01,(((((24:2.028950e-03,32:1.614933e-02):7.820295e-02,34:7.811319e-02):4.885401e-02,19:2.580805e-01):1.632658e-02,((26:6.601687e-03,27:1.070690e-02):8.921321e-02,40:9.935736e-02):6.098186e-02):3.788671e-02,(35:2.530969e-01,28:1.441393e-01):5.505465e-02):9.616170e-02):5.536139e-02,(38:3.004495e-01,(39:2.930186e-01,37:2.955637e-01):4.634579e-02):3.181493e-01):1.563195e-01,1:3.951523e-01);
   tree gen.439500 = [&U] (((((2:4.611936e-01,(25:2.615472e-01,29:3.529263e-01):2.548906e-01):1.184405e-01,4:5.833368e-01):9.707427e-02,((3:6.744945e-01,(42:4.953270e-01,((((44:2.799425e-03,43:2.258656e-03):1.359681e-01,(30:4.467124e-02,41:1.020091e-02):7.769935e-02):2.561053e-02,(22:7.224434e-03,(21:3.252876e-03,23:5.057785e-04):7.052388e-04):3.171313e-02):1.080335e-01,36:3.486109e-01):1.151391e-01):1.673462e-01):2.119550e-01,((46:9.726666e-01,(((10:1.187129e+00,((13:1.720266e+00,16:1.899977e+00):2.900405e-01,(17:1.568060e+00,18:2.066524e+00):6.325169e-01):4.121881e-01):1.600510e-01,(((12:1.400711e+00,(9:8.456490e-01,5:8.554813e-01):6.328547e-01):2.486403e-01,11:9.184380e-01):1.347969e-01,(((7:1.167475e+00,8:8.984449e-01):1.568741e-01,15:1.079835e+00):1.269817e-01,14:1.263394e+00):2.222397e-01):6.802649e-02):1.026181e-01,6:1.181218e+00):6.483167e-01):7.589705e-02,45:8.123362e-01):1.150996e-01):7.842178e-02):1.564395e-01,31:7.051386e-01):7.782129e-02,(((33:1.239685e-01,20:4.480793e-02):4.337150e-01,(((((24:3.116647e-03,32:6.002859e-03):7.139689e-02,34:5.052398e-02):6.029944e-02,19:2.552170e-01):2.579359e-02,((26:4.661857e-03,27:9.593086e-03):8.822336e-02,40:9.825496e-02):2.547161e-02):3.021347e-02,(35:2.502887e-01,28:1.425400e-01):6.774836e-02):1.349684e-01):5.474714e-02,(38:2.971159e-01,(39:9.711195e-02,37:2.729903e-01):2.179119e-01):2.348841e-01):1.545851e-01,1:3.907679e-01);
   tree gen.440000 = [&U] (((((2:4.582672e-01,(25:2.598876e-01,29:3.506868e-01):1.842125e-01):1.176889e-01,4:5.796354e-01):9.645831e-02,((3:6.702146e-01,(42:4.921840e-01,((((44:1.774256e-03,43:2.244324e-03):1.453482e-01,(30:4.438779e-02,41:4.490848e-03):5.906810e-02):1.130111e-02,(23:9.234209e-04,(21:3.298043e-03,22:6.938129e-03):1.863843e-03):3.122999e-02):1.073480e-01,36:3.463989e-01):1.524322e-01):1.518529e-01):2.106101e-01,((46:9.664948e-01,(((((12:1.391823e+00,(9:8.402831e-01,5:8.500531e-01):6.288391e-01):2.470626e-01,11:9.126102e-01):1.369298e-01,(((7:1.160067e+00,8:8.927441e-01):1.558787e-01,15:1.072983e+00):1.261760e-01,14:1.255378e+00):1.773911e-01):8.558901e-02,6:1.173723e+00):1.438514e-01,(10:1.179596e+00,((13:1.709351e+00,16:1.887921e+00):2.882001e-01,(17:1.558110e+00,18:2.053411e+00):6.285034e-01):3.372804e-01):1.758156e-01):6.442029e-01):6.126416e-02,45:8.071817e-01):1.485027e-01):7.792418e-02):1.675233e-01,31:7.308375e-01):7.732750e-02,(((33:1.231819e-01,20:4.452361e-02):4.309629e-01,((((((24:3.096871e-03,32:5.964769e-03):9.181327e-02,34:4.444984e-02):5.614170e-02,19:2.643546e-01):2.562992e-02,(26:4.632277e-03,27:1.072484e-02):9.002853e-02):6.778241e-03,40:9.763151e-02):3.278437e-02,(35:2.487005e-01,28:1.416356e-01):6.878241e-02):1.341120e-01):5.724643e-02,(38:2.952306e-01,(39:2.410593e-01,37:1.691921e-01):2.364014e-01):2.333937e-01):1.536042e-01,1:3.882884e-01);
   tree gen.440500 = [&U] ((31:6.849070e-01,((((((((17:1.656823e+00,18:2.226732e+00):7.545525e-01,(13:2.110925e+00,16:2.119233e+00):2.892402e-01):2.031317e-01,10:1.142728e+00):2.215235e-01,6:1.118537e+00):5.655628e-02,((11:9.900870e-01,((5:1.027349e+00,9:8.732838e-01):7.191191e-01,12:1.346185e+00):1.552373e-01):1.635201e-01,((15:1.025897e+00,(7:1.082573e+00,8:9.721175e-01):1.412202e-01):8.611295e-02,14:1.191852e+00):1.478970e-01):1.191491e-01):8.003733e-01,(2:3.601707e-01,(29:4.664531e-01,25:2.570083e-01):2.435081e-01):1.576779e-01):6.828172e-02,4:5.744712e-01):9.310401e-02,((42:3.414004e-01,(45:9.029640e-02,46:3.693034e-01):5.537591e-01):1.033209e-01,(3:5.679168e-01,(((22:7.997527e-03,(21:6.404049e-04,23:9.857888e-04):1.317160e-03):6.135629e-02,((43:1.509907e-03,44:2.412345e-03):1.356868e-01,(41:1.759441e-02,30:4.585522e-02):5.423480e-02):2.182606e-02):1.213236e-01,36:3.170281e-01):2.266437e-01):2.381095e-01):7.562669e-02):1.540925e-01):7.481099e-02,(((38:3.104786e-01,37:2.581409e-01):1.472540e-01,39:4.767316e-01):1.153808e-01,(((34:1.561337e-01,(28:1.484219e-01,35:2.448557e-01):6.596937e-02):3.685235e-02,(40:1.313443e-01,((27:6.330827e-03,26:3.628909e-03):8.850828e-02,(19:2.721019e-01,(32:6.583560e-03,24:8.024920e-03):1.457823e-01):2.837740e-02):1.199007e-03):6.485164e-02):8.309730e-02,(33:1.314971e-01,20:9.382224e-02):4.728164e-01):1.026258e-01):1.586746e-01,1:4.114436e-01);
   tree gen.441000 = [&U] ((31:6.760480e-01,((((2:3.555121e-01,(29:4.604197e-01,25:3.081721e-01):2.087299e-01):1.556384e-01,(((((17:1.635393e+00,18:2.123732e+00):7.447928e-01,(13:2.083621e+00,16:1.993709e+00):2.854990e-01):2.005043e-01,10:1.127948e+00):2.186582e-01,((11:9.772807e-01,((5:1.014061e+00,9:8.619883e-01):7.098176e-01,12:1.328773e+00):1.854562e-01):1.614051e-01,((15:1.012628e+00,(7:1.068571e+00,8:9.595436e-01):1.393936e-01):1.028977e-01,14:1.176436e+00):1.459840e-01):1.176079e-01):4.565209e-02,6:1.104069e+00):7.900209e-01):6.739853e-02,4:5.670407e-01):1.352067e-01,((42:1.600183e-01,(45:2.936426e-02,46:3.645266e-01):5.032691e-01):3.811377e-01,(3:5.605710e-01,((((41:1.655632e-02,30:4.526210e-02):5.365759e-02,(43:1.009172e-03,44:3.779525e-03):1.339318e-01):2.531742e-02,((22:1.268325e-03,23:4.194436e-05):1.779707e-03,21:7.729872e-04):1.645062e-02):1.640348e-01,36:3.034130e-01):3.008297e-01):1.396306e-01):1.058626e-01):1.256905e-01):6.438191e-02,(((38:2.055702e-01,37:2.548020e-01):4.760269e-02,39:4.705653e-01):2.736426e-01,(((34:1.541142e-01,(28:1.268181e-01,35:2.416886e-01):6.421917e-02):4.257172e-02,((19:2.623096e-01,(32:5.675998e-03,24:7.921121e-03):1.227093e-01):2.622915e-02,((27:6.248940e-03,26:3.581971e-03):7.228664e-02,40:1.296454e-01):2.311607e-02):5.234319e-02):7.386153e-02,(33:1.297963e-01,20:5.200733e-02):4.531287e-01):6.799618e-02):1.572267e-01,1:4.061217e-01);
   tree gen.441500 = [&U] ((31:6.905695e-01,((((2:3.631485e-01,(29:3.474866e-01,25:2.524103e-01):2.669538e-01):1.022847e-01,((((11:9.982726e-01,((5:1.035843e+00,9:8.805037e-01):7.250644e-01,12:1.357315e+00):8.982692e-02):1.648720e-01,((15:1.034379e+00,(7:1.091524e+00,8:9.801545e-01):1.423877e-01):1.051079e-01,14:1.201705e+00):1.491197e-01):1.201341e-01,6:1.127785e+00):4.663269e-02,(((17:1.670521e+00,18:2.169350e+00):8.371983e-01,(13:2.128377e+00,16:2.036534e+00):2.249845e-01):3.192007e-01,10:1.152176e+00):2.242202e-01):8.581222e-01):8.338649e-02,4:5.792207e-01):1.176171e-01,((42:2.733732e-01,(45:3.466501e-02,46:7.169186e-01):2.395729e-01):3.893245e-01,(3:5.674535e-01,((((41:3.319880e-02,30:3.938852e-02):7.153224e-02,((21:2.003017e-03,23:1.263500e-04):2.169390e-03,22:1.186046e-03):1.754553e-02):2.520405e-02,(43:1.123213e-03,44:3.860709e-03):1.368086e-01):1.675583e-01,36:3.268267e-01):3.072915e-01):1.058462e-01):1.591776e-01):1.283903e-01):6.576482e-02,(((37:2.602751e-01,39:4.447184e-01):4.862519e-02,38:2.099859e-01):2.795204e-01,((((19:2.540387e-01,(((27:6.383167e-03,26:3.658911e-03):7.383934e-02,40:1.324302e-01):2.361260e-02,(32:5.585665e-03,24:2.510008e-03):1.297229e-01):9.611176e-03):6.695894e-02,(28:1.356989e-01,35:2.468800e-01):6.865603e-02):1.519368e-02,34:1.574246e-01):7.544806e-02,(33:1.325843e-01,20:5.312444e-02):4.309773e-01):1.257098e-01):1.224558e-01,1:4.148452e-01);
   tree gen.442000 = [&U] ((31:6.945047e-01,((((2:3.652179e-01,(29:3.770736e-01,25:2.538487e-01):2.684750e-01):1.053943e-01,((((11:9.658067e-01,((5:1.041746e+00,9:8.855214e-01):7.291963e-01,12:1.365049e+00):9.033881e-02):1.542021e-01,((15:1.040274e+00,(7:1.097744e+00,8:9.857400e-01):1.431991e-01):9.943599e-02,14:1.208553e+00):1.499695e-01):1.351329e-01,6:1.134211e+00):4.295744e-02,(((17:1.536994e+00,18:2.181712e+00):7.000421e-01,(13:1.681640e+00,16:2.048139e+00):2.367993e-01):3.306977e-01,10:1.158742e+00):2.392251e-01):8.630123e-01):8.514403e-02,4:5.825215e-01):8.251795e-02,((42:6.215906e-02,(45:4.098010e-02,46:7.963821e-01):8.500423e-02):4.836602e-01,(3:5.706872e-01,((((41:2.073722e-02,30:3.961298e-02):5.430868e-02,(43:1.340294e-03,44:2.128450e-03):1.375882e-01):2.369662e-02,((21:1.587941e-03,23:8.164200e-04):1.767803e-03,22:4.546260e-03):2.245744e-02):1.520963e-01,36:3.286891e-01):2.571338e-01):1.064494e-01):1.978695e-01):1.614019e-01):6.613959e-02,(((37:2.617583e-01,39:4.098660e-01):1.460105e-01,38:2.366805e-01):2.811133e-01,(((19:2.554864e-01,(((27:6.419542e-03,26:7.839388e-03):8.863628e-02,40:1.331848e-01):3.461281e-02,(32:5.906353e-03,24:4.337728e-03):1.268042e-01):9.665946e-03):6.734051e-02,(34:1.583217e-01,(28:1.504168e-01,35:2.482869e-01):3.835905e-02):6.755836e-02):7.102264e-02,(33:1.333399e-01,20:5.342718e-02):4.502249e-01):1.016176e-01):1.231536e-01,1:4.172092e-01);
   tree gen.442500 = [&U] (((((2:4.139154e-01,(25:2.888802e-01,29:4.730509e-01):1.217255e-01):1.110823e-01,4:5.896422e-01):9.970470e-02,((3:6.046268e-01,(42:5.087489e-01,((((44:4.510418e-03,43:1.286571e-03):1.609531e-01,(30:6.517068e-02,41:4.270290e-02):6.447872e-02):1.889582e-02,(23:7.578584e-04,(21:2.113967e-04,22:1.218356e-03):3.858019e-04):2.060141e-02):1.717847e-01,36:2.302434e-01):1.411655e-01):1.110320e-01):2.176984e-01,((46:5.980424e-01,45:3.518850e-01):5.473394e-01,(((10:1.219297e+00,((13:1.824354e+00,16:1.951461e+00):3.122729e-01,(17:1.425551e+00,18:2.122521e+00):6.352730e-01):3.211672e-01):2.429710e-01,6:1.213226e+00):1.007509e-01,(((12:1.292035e+00,(9:8.685636e-01,5:9.321563e-01):5.980220e-01):2.091367e-01,11:1.110117e+00):1.779077e-01,(14:1.122954e+00,(15:1.109096e+00,(7:1.169403e+00,8:1.054704e+00):2.184212e-01):8.770418e-02):1.894298e-01):1.044141e-01):7.228736e-01):1.183768e-01):8.062932e-02):1.604689e-01,31:6.950507e-01):1.214942e-01,(((33:1.274457e-01,20:9.050668e-02):3.755987e-01,(((((24:2.764214e-03,32:9.205104e-03):8.828746e-02,34:1.161600e-01):2.583719e-02,19:2.565749e-01):2.402972e-02,((26:6.044059e-03,27:1.226208e-02):1.121225e-01,40:1.155083e-01):3.510298e-02):4.953495e-02,(35:2.361271e-01,28:1.371338e-01):5.745839e-02):1.205926e-01):6.090277e-02,(38:3.308813e-01,(39:2.900908e-01,37:1.846434e-04):2.798636e-01):2.351076e-01):1.846873e-01,1:4.013566e-01);
   tree gen.443000 = [&U] ((((39:5.526493e-01,37:3.372363e-01):2.399341e-02,38:3.919507e-01):1.341376e-01,((20:9.164067e-02,33:8.914305e-02):4.020123e-01,((28:1.432912e-01,35:2.316791e-01):6.557459e-02,((40:1.020658e-01,(((24:4.993830e-03,32:6.944121e-03):1.376284e-01,19:2.555043e-01):7.943398e-04,34:1.201654e-01):1.782137e-02):7.047209e-03,(26:3.476436e-03,27:2.259980e-02):9.908043e-02):5.034569e-02):1.346515e-01):8.244810e-02):1.352985e-01,(((4:6.156274e-01,(2:4.115617e-01,(29:3.603960e-01,25:2.187768e-01):1.916356e-01):1.151284e-01):9.934004e-02,((42:7.292991e-01,(3:6.580643e-01,(36:3.435866e-01,((41:3.379880e-02,30:7.017235e-02):4.191259e-02,((44:5.377219e-03,43:9.119433e-05):1.739253e-01,(22:3.466942e-05,(23:1.563199e-03,21:1.127152e-03):7.430472e-04):4.470579e-02):3.025854e-03):1.135018e-01):2.800485e-01):1.578709e-01):5.375902e-02,((6:1.246600e+00,((((18:2.613305e+00,17:1.385665e+00):7.330643e-01,(16:2.161969e+00,13:1.947981e+00):8.282111e-02):3.696775e-01,10:1.130575e+00):3.217776e-01,(((12:1.504983e+00,(9:8.626125e-01,5:8.794062e-01):6.602298e-01):1.723064e-01,11:9.671742e-01):1.667101e-01,(((7:1.148077e+00,8:1.000601e+00):1.631494e-01,15:1.129068e+00):1.200761e-01,14:1.263951e+00):1.504766e-01):8.298510e-02):1.067480e-01):6.230615e-01,(46:5.892033e-01,45:1.984727e-01):6.305501e-01):1.694065e-01):6.828214e-02):1.325555e-01,31:6.495995e-01):1.712111e-01,1:3.504374e-01);
   tree gen.443500 = [&U] (((((2:4.160270e-01,(25:2.591074e-01,29:3.360554e-01):2.374474e-01):1.118721e-01,4:5.974396e-01):9.313945e-02,((3:6.225995e-01,((((21:4.380905e-03,22:8.302955e-04):1.173794e-03,23:1.064077e-03):2.157016e-02,((44:2.015134e-03,43:8.985989e-04):1.479848e-01,(30:5.773833e-02,41:5.331300e-02):4.825799e-02):2.193255e-02):2.081411e-01,(42:1.513116e-01,36:2.417429e-01):1.625198e-01):2.203098e-01):2.129233e-01,((46:1.018137e+00,45:2.008612e-01):4.329377e-01,(((10:1.235421e+00,((13:1.848479e+00,16:1.957063e+00):2.003196e-01,(17:1.444403e+00,18:2.150589e+00):6.436738e-01):3.206682e-01):1.848808e-01,6:1.229269e+00):1.043597e-01,(((12:1.309120e+00,(9:8.800495e-01,5:9.444831e-01):7.343718e-01):1.355521e-01,11:1.124797e+00):1.366246e-01,(((7:1.184867e+00,8:1.068651e+00):1.191828e-01,15:1.123762e+00):1.680406e-01,14:1.116005e+00):1.628440e-01):1.050531e-01):7.324329e-01):7.565776e-02):8.169556e-02):1.625909e-01,31:6.409858e-01):1.149801e-01,(((33:1.291311e-01,20:9.170354e-02):3.783622e-01,(((((24:6.983783e-03,32:8.928366e-03):1.177701e-01,19:2.599678e-01):1.728328e-02,34:1.223140e-01):1.772087e-02,((26:6.184481e-03,27:9.676199e-03):1.136052e-01,40:1.135969e-01):3.244154e-02):5.569326e-02,(35:2.461291e-01,28:1.422123e-01):7.486483e-02):1.005907e-01):7.037774e-02,(38:2.535843e-01,(39:1.623598e-01,37:3.151285e-03):3.817394e-01):1.827815e-01):1.588948e-01,1:4.066641e-01);
   tree gen.444000 = [&U] ((31:6.910623e-01,((((2:3.770639e-01,(29:2.909421e-01,25:2.992552e-01):2.771831e-01):1.417429e-01,((((11:1.084480e+00,((5:9.512548e-01,9:9.386608e-01):7.224739e-01,12:1.409325e+00):1.852993e-01):1.675784e-01,((15:1.027003e+00,(7:1.133349e+00,8:9.622859e-01):2.010412e-01):7.229058e-02,14:1.247753e+00):1.812595e-01):9.319404e-02,(((17:1.418858e+00,18:2.252477e+00):8.281982e-01,(13:1.891107e+00,16:2.114571e+00):2.570122e-01):3.083273e-01,10:1.225797e+00):3.067477e-01):1.212553e-01,6:1.177418e+00):7.527284e-01):9.225077e-02,4:5.967102e-01):1.147330e-01,((42:2.112820e-01,(45:6.295892e-02,46:7.025308e-01):9.388563e-02):4.820666e-01,(3:5.891976e-01,((((43:1.193256e-03,44:4.170355e-03):1.266145e-01,(41:2.711358e-02,30:4.089784e-02):7.166839e-02):8.892585e-02,((21:5.802157e-04,22:8.162645e-04):1.087073e-04,23:1.417911e-04):1.121206e-02):1.315622e-01,36:3.541710e-01):2.291304e-01):2.163051e-01):7.423209e-02):1.428633e-01):1.085981e-01,((38:3.133804e-01,(37:4.101931e-01,39:3.797340e-01):2.235536e-01):1.339721e-01,(((34:1.530748e-01,(28:1.598053e-01,35:2.576036e-01):7.200311e-02):1.107610e-02,(((32:6.938246e-03,24:3.757271e-03):1.758982e-01,19:2.637732e-01):1.694942e-02,((27:9.622428e-03,26:1.804536e-03):6.506927e-02,40:7.811129e-02):2.971328e-02):5.897065e-02):1.296513e-01,(33:1.299686e-01,20:7.229558e-02):3.929895e-01):8.043491e-02):1.476595e-01,1:4.036212e-01);
   tree gen.444500 = [&U] (((((2:4.303676e-01,(25:2.442842e-01,29:3.476394e-01):2.456323e-01):1.231636e-01,4:6.180336e-01):8.126091e-02,((3:6.440607e-01,((((30:8.601250e-02,41:2.773904e-02):4.039402e-02,((22:5.612956e-04,23:1.918185e-03):2.103881e-03,21:1.166630e-04):6.239323e-02):5.015566e-03,(44:3.795316e-03,43:2.397813e-03):1.337851e-01):2.136096e-01,(42:6.793517e-02,36:1.002993e-01):2.007944e-01):2.339430e-01):2.437747e-01,((46:1.053232e+00,45:3.318625e-01):4.033358e-01,((10:1.182038e+00,((13:1.912197e+00,16:2.214315e+00):2.988081e-01,(17:1.568622e+00,18:2.174762e+00):7.037670e-01):3.431465e-01):2.641842e-01,((((12:1.354246e+00,(9:9.103851e-01,5:9.770398e-01):7.522228e-01):1.140265e-01,11:1.163569e+00):1.613929e-01,(((7:1.225710e+00,8:1.105488e+00):1.271565e-01,15:1.162499e+00):1.738330e-01,14:1.290606e+00):1.552407e-01):1.110982e-01,6:1.211352e+00):4.579718e-02):7.292959e-01):1.560674e-01):6.626307e-02):1.813747e-01,31:6.630808e-01):6.296530e-02,(((33:1.118837e-01,20:9.486459e-02):4.370825e-01,(((34:1.390109e-01,((24:9.223212e-04,32:2.225631e-02):1.698783e-01,19:2.689290e-01):1.404515e-02):1.080882e-02,((26:1.815007e-03,27:1.035102e-02):7.953621e-02,40:1.057905e-01):3.100745e-02):5.761303e-02,(35:2.203490e-01,28:1.471144e-01):7.744545e-02):1.257973e-01):1.320070e-01,(38:2.623254e-01,(39:9.925597e-02,37:6.258940e-02):3.948981e-01):2.037807e-01):1.104953e-01,1:3.961031e-01);
   tree gen.445000 = [&U] ((31:6.376367e-01,((((2:4.190144e-01,(29:4.000822e-01,25:2.095473e-01):2.012342e-01):7.506908e-02,((((11:1.068111e+00,((5:9.368974e-01,9:9.244935e-01):7.115695e-01,12:1.388054e+00):1.825025e-01):1.515167e-01,((15:1.011502e+00,(7:1.173191e+00,8:9.477620e-01):1.980068e-01):8.774118e-02,14:1.228921e+00):1.382062e-01):1.004803e-01,(((17:1.431592e+00,18:2.218480e+00):6.968696e-01,(13:1.995230e+00,16:2.082655e+00):2.113470e-01):2.851302e-01,10:1.207296e+00):3.021180e-01):4.938216e-02,6:1.159647e+00):7.413674e-01):1.179354e-01,4:5.645295e-01):8.241081e-02,((46:6.188401e-01,(45:1.794751e-01,42:1.751098e-01):8.767304e-03):5.882394e-01,(3:5.803048e-01,((((41:4.500288e-02,30:4.690751e-02):2.900411e-02,(43:1.805772e-03,44:1.317258e-03):1.247035e-01):3.494739e-02,((21:8.481051e-04,22:6.275546e-04):2.700947e-04,23:2.455951e-04):4.082151e-02):1.687465e-01,36:3.177736e-01):2.256721e-01):2.130404e-01):1.249036e-01):1.143214e-01):1.249750e-01,((38:3.086506e-01,(37:1.244829e-01,39:2.312813e-01):3.440311e-01):1.699915e-01,(((34:1.658315e-01,(28:1.311943e-01,35:2.537155e-01):1.240212e-02):6.847471e-02,(((32:9.101395e-03,24:1.201386e-03):1.732433e-01,19:2.490145e-01):2.956148e-02,((27:9.477196e-03,26:3.399261e-03):6.408717e-02,40:7.693235e-02):1.066370e-02):4.331297e-02):1.018720e-01,(33:1.091503e-01,20:4.985116e-02):3.987989e-01):6.298631e-02):1.340238e-01,1:3.825068e-01);
   tree gen.445500 = [&U] ((31:6.443425e-01,((((2:4.234211e-01,((((11:1.079344e+00,((5:9.467506e-01,9:9.342162e-01):7.190529e-01,12:1.402652e+00):1.844219e-01):1.531101e-01,((15:1.022140e+00,(7:1.185529e+00,8:9.577294e-01):1.601415e-01):6.683950e-02,14:1.241845e+00):1.396597e-01):9.725568e-02,(((17:1.446647e+00,18:2.241811e+00):7.041985e-01,(13:2.016213e+00,16:2.104558e+00):2.297174e-01):2.548506e-01,10:1.219993e+00):3.052953e-01):4.990151e-02,6:1.171842e+00):7.270240e-01):4.595897e-02,(29:4.042898e-01,25:2.117510e-01):2.046479e-01):8.079858e-02,4:5.704665e-01):1.187057e-01,(((45:1.813626e-01,46:6.494138e-01):5.574649e-02,42:1.015102e-01):4.601805e-01,(3:5.864077e-01,((((41:1.477089e-02,30:7.860041e-02):2.338037e-02,(43:1.824763e-03,44:2.055783e-03):1.260150e-01):4.092764e-02,(23:6.854966e-04,(22:9.411292e-04,21:6.206592e-04):1.295110e-03):3.633366e-02):1.601425e-01,36:2.991902e-01):2.308161e-01):2.376378e-01):7.057118e-02):1.155237e-01):1.262893e-01,((38:3.118966e-01,(37:1.257921e-01,39:2.337136e-01):3.590646e-01):1.737424e-01,(((34:1.675755e-01,(28:1.325740e-01,35:2.563838e-01):2.621665e-02):6.371322e-02,(40:1.167524e-01,(((32:5.518561e-03,24:5.872026e-03):1.750653e-01,19:2.516333e-01):2.987237e-02,(27:1.201489e-02,26:1.165317e-03):1.032234e-01):1.261122e-04):7.004561e-02):1.009092e-01,(33:1.102982e-01,20:8.383752e-02):4.029930e-01):1.008006e-01):1.179356e-01,1:3.865296e-01);
   tree gen.446000 = [&U] ((31:6.584597e-01,(((((((11:1.117358e+00,((5:9.674932e-01,9:9.726044e-01):7.348069e-01,12:1.433383e+00):1.884624e-01):1.594730e-01,((15:1.044534e+00,(7:1.211503e+00,8:9.787126e-01):1.513620e-01):8.719403e-02,14:1.269053e+00):1.757796e-01):8.563478e-02,(((17:1.478342e+00,18:2.290928e+00):7.196270e-01,(13:1.821672e+00,16:2.150668e+00):2.347503e-01):2.582884e-01,10:1.246722e+00):3.119841e-01):5.099481e-02,6:1.197517e+00):8.039889e-01,((29:4.131475e-01,25:2.149244e-01):2.587852e-01,2:4.326979e-01):1.812792e-01):4.795895e-02,4:5.829651e-01):1.176629e-01,((45:5.527007e-02,(46:6.636420e-01,42:7.457444e-02):6.089476e-02):6.840126e-01,(3:5.992555e-01,((((41:3.290908e-02,30:6.584180e-02):7.503382e-02,(43:6.485027e-04,44:4.514581e-03):1.287759e-01):1.068482e-02,((23:3.186327e-03,22:2.600461e-04):9.999514e-04,21:1.680023e-04):1.787993e-02):1.772472e-01,36:3.057453e-01):2.851554e-01):1.872031e-01):7.211735e-02):1.335466e-01):7.421286e-02,((38:3.187300e-01,(37:2.097434e-01,39:4.553903e-01):2.131375e-01):1.331683e-01,(((34:1.600319e-01,((40:1.193104e-01,(27:9.329611e-03,26:6.303015e-04):1.053207e-01):3.137068e-04,((32:6.676648e-03,24:3.709616e-03):1.789009e-01,19:2.571465e-01):3.052685e-02):6.420795e-02):2.704288e-02,(28:1.194597e-01,35:2.620010e-01):3.111243e-02):1.140406e-01,(33:1.053220e-01,20:8.567435e-02):4.118223e-01):1.030091e-01):1.205195e-01,1:3.949982e-01);
   tree gen.446500 = [&U] ((((((2:4.254811e-01,(25:2.184610e-01,29:3.436921e-01):1.885498e-01):1.276707e-01,4:6.081688e-01):7.674021e-02,(3:6.561361e-01,((((30:8.663739e-02,41:4.245437e-02):3.716859e-02,(44:1.115255e-03,43:5.303318e-04):8.699106e-02):5.438314e-02,(22:3.309234e-03,(23:3.664050e-03,21:8.619298e-04):7.206783e-04):1.436647e-02):1.522480e-01,(42:4.802079e-02,36:8.326003e-03):2.264965e-01):2.541091e-01):2.582242e-01):6.911782e-02,((46:9.632607e-01,45:1.521916e-01):4.821384e-01,((((12:1.338870e+00,(9:8.337716e-01,5:9.771406e-01):6.017192e-01):2.440703e-01,11:1.026318e+00):1.435644e-01,(((7:1.211792e+00,8:1.081987e+00):1.078696e-01,15:1.149299e+00):1.675951e-01,14:1.324889e+00):1.320959e-01):5.716730e-02,((10:1.168617e+00,((13:1.890485e+00,16:2.189172e+00):1.781837e-01,(17:1.550812e+00,18:2.405458e+00):7.389370e-01):2.986492e-01):2.452757e-01,6:1.177040e+00):7.081838e-02):7.399022e-01):1.399711e-01):1.210438e-01,31:5.615667e-01):9.307924e-02,(((33:1.106133e-01,20:5.998010e-02):4.321197e-01,(((34:1.356427e-01,(19:2.769921e-01,(24:3.219178e-03,32:7.676345e-03):1.359155e-01):1.004315e-03):2.226204e-02,((26:1.928646e-03,27:1.321334e-02):6.649848e-02,40:8.566001e-02):3.755900e-02):5.194332e-02,(35:2.178470e-01,28:1.241842e-01):6.748380e-02):8.857261e-02):1.180589e-01,(38:2.593469e-01,(39:4.549931e-01,37:2.194280e-01):6.970841e-02):3.391546e-01):1.132912e-01,1:3.938066e-01);
   tree gen.447000 = [&U] ((31:6.434448e-01,(((((((11:1.092714e+00,((5:9.817416e-01,9:9.504260e-01):7.180511e-01,12:1.386416e+00):1.996287e-01):1.232225e-01,((15:1.035127e+00,(7:1.183877e+00,8:9.563950e-01):1.424822e-01):1.284304e-01,14:1.240115e+00):1.975081e-01):5.320623e-02,(((17:1.615461e+00,18:2.238688e+00):5.665989e-01,(13:1.840164e+00,16:2.101626e+00):1.995633e-01):3.204456e-01,10:1.218293e+00):3.062997e-01):8.153006e-02,6:1.187978e+00):7.856555e-01,((29:4.037265e-01,25:2.120759e-01):3.652329e-01,2:4.228311e-01):1.106503e-01):4.686534e-02,4:5.696717e-01):1.149798e-01,((46:5.684842e-01,(45:1.753045e-01,42:1.819390e-02):1.970401e-01):4.814282e-01,(3:5.855907e-01,((((41:3.215866e-02,30:1.610348e-02):4.097167e-02,(43:2.020955e-04,44:6.461598e-03):1.389470e-01):4.138656e-02,((22:7.867159e-04,21:1.109587e-03):9.326864e-04,23:1.031333e-04):2.036115e-02):1.732054e-01,36:2.987734e-01):2.786530e-01):2.321804e-01):5.227445e-02):1.252189e-01):1.174478e-01,((38:2.561568e-01,(37:1.238326e-01,39:2.244675e-01):2.494738e-01):2.488364e-01,(((34:1.810204e-01,(28:1.453776e-01,35:2.560266e-01):4.632884e-02):6.966499e-02,((((32:1.833095e-02,24:2.505445e-03):1.372743e-01,19:2.540619e-01):3.108760e-02,(27:8.821828e-03,26:2.233746e-03):1.016585e-01):3.656670e-03,40:1.165898e-01):4.758108e-02):1.114402e-01,(33:1.029203e-01,20:8.821943e-02):3.913539e-01):6.189331e-02):1.575626e-01,1:3.859910e-01);
   tree gen.447500 = [&U] ((31:6.309876e-01,(((((((11:1.071559e+00,((5:9.627349e-01,9:9.320256e-01):7.041495e-01,12:1.359575e+00):1.968742e-01):1.060283e-01,((15:1.082533e+00,(7:1.160957e+00,8:9.378790e-01):1.540946e-01):1.140800e-01,14:1.216106e+00):1.762610e-01):5.422984e-02,(((17:1.584186e+00,18:2.195346e+00):6.185095e-01,(13:1.804538e+00,16:2.060938e+00):1.956997e-01):2.472041e-01,10:1.194706e+00):2.675932e-01):1.010282e-01,6:1.164978e+00):7.930191e-01,((29:3.959103e-01,25:4.103875e-01):1.625867e-01,2:4.146450e-01):1.085081e-01):5.401089e-02,4:5.586427e-01):1.127538e-01,((45:4.366631e-01,(42:6.343435e-02,46:5.946898e-01):7.027588e-02):4.721077e-01,(3:5.742535e-01,((((41:3.153606e-02,30:5.626874e-02):3.417164e-02,(43:2.150376e-04,44:3.551822e-03):1.171925e-01):5.108363e-02,(21:2.520814e-03,(22:9.018960e-04,23:1.468379e-04):2.556990e-04):1.591155e-02):1.698521e-01,36:2.300269e-01):2.732583e-01):1.082016e-01):1.782598e-01):1.729967e-01):8.170793e-02,((38:2.511976e-01,(37:1.402725e-01,39:2.201218e-01):2.848376e-01):2.403947e-01,(((34:1.775158e-01,(28:1.425630e-01,35:2.510699e-01):4.790039e-02):4.089596e-02,((27:8.548761e-03,26:4.454252e-03):9.759432e-02,(((32:4.576636e-03,24:2.456939e-03):1.775456e-01,19:2.491432e-01):2.903605e-02,40:1.143326e-01):3.082102e-03):5.468983e-02):1.098916e-01,(33:1.009278e-01,20:4.952852e-02):4.054049e-01):7.216446e-02):1.545122e-01,1:3.785182e-01);
   tree gen.448000 = [&U] ((31:6.265476e-01,(((((((11:1.038202e+00,((5:9.559606e-01,9:9.254674e-01):6.004801e-01,12:1.350008e+00):1.954889e-01):9.340218e-02,((15:1.074916e+00,(7:1.152788e+00,8:9.312796e-01):1.530104e-01):1.482406e-01,14:1.207549e+00):1.750207e-01):1.185069e-01,(((17:1.573039e+00,18:2.179899e+00):5.959353e-01,(13:1.791840e+00,16:2.046436e+00):1.943226e-01):3.125665e-01,10:1.186300e+00):2.657103e-01):7.371763e-02,6:1.156781e+00):7.874390e-01,((29:3.931245e-01,25:4.074998e-01):1.614427e-01,2:4.117274e-01):1.077446e-01):5.363085e-02,4:6.209485e-01):7.987199e-02,((45:3.307408e-01,(42:1.437917e-01,46:6.272678e-01):2.412822e-03):4.687857e-01,(3:5.702128e-01,((((41:1.236747e-02,30:5.587280e-02):4.576428e-02,(43:5.097214e-04,44:3.526829e-03):1.163678e-01):2.754945e-02,((22:6.454597e-06,23:1.032192e-03):2.877142e-04,21:2.413230e-03):2.230261e-02):1.686569e-01,36:2.853715e-01):1.996743e-01):1.074402e-01):1.770054e-01):1.429297e-01):9.143395e-02,((38:2.293183e-01,(37:1.392855e-01,39:8.930686e-02):3.619696e-01):2.884097e-01,(((34:1.762667e-01,(28:1.415599e-01,35:2.304522e-01):4.805198e-02):1.032255e-01,(((32:4.544432e-03,24:6.240887e-03):1.629359e-01,19:2.473901e-01):2.989553e-02,((27:1.126098e-02,26:4.480769e-03):9.585975e-02,40:8.299035e-02):1.339403e-02):3.489818e-02):8.906567e-02,(33:1.211368e-01,20:4.918001e-02):4.025523e-01):6.072267e-02):1.608894e-01,1:3.758547e-01);
   tree gen.448500 = [&U] ((((37:1.214068e-01,39:3.967240e-01):3.120175e-01,38:3.991798e-01):1.262983e-01,((20:8.291968e-02,33:1.312120e-01):3.820887e-01,((28:1.531285e-01,35:2.698798e-01):5.840799e-02,(((19:2.670796e-01,(24:3.872084e-03,32:9.772175e-03):1.255548e-01):4.456094e-02,(40:2.945002e-02,34:4.435634e-02):8.781872e-02):5.893481e-03,(26:3.346287e-03,27:7.137927e-03):9.200601e-02):3.522896e-02):1.121060e-01):9.634881e-02):1.355531e-01,(((4:5.210181e-01,(2:3.899807e-01,(29:4.698246e-01,25:2.639852e-01):1.814819e-01):1.791956e-01):9.724043e-02,((42:6.693413e-01,(3:6.212427e-01,(36:3.446417e-01,((44:5.343110e-03,43:3.098005e-03):1.443108e-01,((41:1.793565e-02,30:7.146983e-02):5.450189e-02,((23:1.261396e-03,21:7.134208e-05):3.533322e-03,22:6.369148e-04):3.674984e-02):3.161434e-02):1.171630e-01):2.706799e-01):1.469993e-01):9.453760e-02,((6:1.187495e+00,((((12:1.487165e+00,(9:9.287581e-01,5:9.746418e-01):6.757124e-01):1.544685e-01,11:9.887946e-01):1.938970e-01,(((7:1.128067e+00,8:9.691098e-01):1.618564e-01,15:1.134473e+00):1.189207e-01,14:1.227590e+00):1.969518e-01):6.771420e-02,(((18:2.343127e+00,17:1.509831e+00):7.315574e-01,(16:2.146617e+00,13:1.775124e+00):1.843350e-01):2.951170e-01,10:1.277409e+00):2.150084e-01):5.909707e-02):6.427502e-01,(46:6.224313e-01,45:1.091169e-01):4.590328e-01):2.104942e-01):6.451046e-02):1.486872e-01,31:6.636930e-01):1.130227e-01,1:3.973067e-01);
   tree gen.449000 = [&U] ((((37:2.327567e-01,39:3.910542e-01):1.536106e-01,38:3.494426e-01):2.053849e-01,((20:8.173462e-02,33:1.293368e-01):3.766280e-01,((28:1.550031e-01,35:2.660227e-01):5.757324e-02,((26:1.580732e-03,27:1.243812e-02):8.350524e-02,((19:2.632625e-01,(24:3.816745e-03,32:9.632514e-03):1.225876e-01):3.713202e-02,(40:2.920312e-02,34:8.494488e-02):8.872679e-02):7.720589e-03):4.448369e-02):1.105038e-01):9.009461e-02):1.648346e-01,(((4:5.135719e-01,(2:3.844072e-01,(29:4.631100e-01,25:2.602124e-01):1.788882e-01):1.828399e-01):1.099400e-01,((42:6.597753e-01,(3:6.123641e-01,(36:3.397162e-01,(((41:2.680677e-02,30:6.600024e-02):5.372297e-02,(22:3.172895e-04,(23:2.018981e-03,21:5.127104e-05):2.386213e-03):3.653780e-02):3.059786e-02,(44:1.669771e-03,43:1.808582e-03):1.422483e-01):1.154885e-01):2.668115e-01):1.597473e-01):9.220935e-02,((6:1.170523e+00,((((12:1.465911e+00,(9:9.154846e-01,5:9.607125e-01):6.660553e-01):1.376897e-01,11:9.746631e-01):1.305551e-01,(((7:1.111945e+00,8:9.552596e-01):1.595432e-01,15:1.118260e+00):1.172211e-01,14:1.210046e+00):1.941370e-01):6.532676e-02,(((18:2.309640e+00,17:1.488252e+00):7.211022e-01,(16:2.115938e+00,13:1.749755e+00):1.817005e-01):2.908993e-01,10:1.255887e+00):2.119356e-01):5.825247e-02):6.335642e-01,(46:4.056409e-01,45:3.520364e-01):5.243292e-01):2.074859e-01):7.704875e-02):1.297127e-01,31:6.542077e-01):1.086574e-01,1:3.916285e-01);
   tree gen.449500 = [&U] ((((37:2.391226e-01,39:2.610602e-01):1.578119e-01,38:3.484217e-01):1.964067e-01,((20:6.250779e-02,33:1.262598e-01):3.869288e-01,((28:1.610248e-01,35:2.444766e-01):5.914787e-02,((19:2.704628e-01,(24:8.325415e-03,32:5.958769e-03):1.274751e-01):3.943516e-02,((40:4.368295e-02,34:5.457526e-02):8.845311e-02,(26:2.080597e-03,27:1.022484e-02):8.578911e-02):3.629803e-03):4.555749e-02):1.135261e-01):7.334450e-02):1.693429e-01,(((4:5.276181e-01,(2:3.949207e-01,(29:4.576403e-01,25:2.673293e-01):1.564514e-01):1.878406e-01):1.129469e-01,((42:6.778202e-01,(3:6.291123e-01,(36:3.490075e-01,((41:2.753994e-02,30:6.780536e-02):3.245306e-02,(((22:2.428381e-03,21:7.962301e-04):1.991809e-03,23:3.745647e-03):4.415652e-02,(44:4.705009e-03,43:1.126166e-03):1.476794e-01):3.497269e-02):9.951307e-02):2.770215e-01):1.641164e-01):9.473128e-02,((((((12:1.506003e+00,(9:9.405232e-01,5:9.155647e-01):6.842720e-01):1.414555e-01,11:1.015161e+00):1.336680e-01,(((7:1.142357e+00,8:9.813860e-01):1.772447e-01,15:1.148844e+00):8.773383e-02,14:1.243141e+00):1.711921e-01):8.999379e-02,6:1.202537e+00):8.607961e-02,(((18:2.372809e+00,17:1.528956e+00):7.408244e-01,(16:2.173809e+00,13:1.797611e+00):3.015050e-01):2.100415e-01,10:1.290236e+00):2.164599e-01):6.508922e-01,(46:4.337266e-01,45:3.195029e-01):5.386696e-01):1.887465e-01):7.915604e-02):1.468155e-01,31:6.721003e-01):1.031291e-01,1:4.023396e-01);
   tree gen.450000 = [&U] ((((37:2.814329e-01,39:4.131229e-01):7.406379e-02,38:3.176310e-01):1.886633e-01,((20:8.821446e-02,33:1.212820e-01):3.716740e-01,((28:1.546763e-01,35:2.567514e-01):5.681595e-02,((19:2.597997e-01,(24:2.891205e-03,32:1.348836e-02):1.224494e-01):3.788041e-02,((40:8.434753e-02,34:7.551485e-02):4.504877e-02,(26:2.948156e-03,27:6.613875e-03):1.011276e-01):1.699575e-02):5.998272e-02):9.050865e-02):7.980755e-02):1.678845e-01,(((4:5.068166e-01,(2:3.793509e-01,(29:4.395977e-01,25:2.093254e-01):2.279326e-01):1.804350e-01):1.084939e-01,((42:4.374068e-01,(3:6.043093e-01,(36:3.352477e-01,((41:2.645417e-02,30:6.326530e-02):4.351203e-02,((21:3.073704e-03,(22:3.344882e-03,23:3.238307e-03):2.019292e-03):4.241564e-02,(44:4.519513e-03,43:2.262924e-03):1.450212e-01):1.296933e-02):5.760513e-02):3.399802e-01):1.576460e-01):7.869400e-02,(((6:1.155127e+00,(((12:1.446629e+00,(9:9.034428e-01,5:8.794683e-01):6.572943e-01):1.358786e-01,11:9.751378e-01):1.283981e-01,(((7:1.097319e+00,8:9.426946e-01):1.225407e-01,15:1.002627e+00):1.568651e-01,14:1.194129e+00):1.644428e-01):7.787759e-02):9.165566e-02,(((18:2.352118e+00,17:1.468677e+00):7.116171e-01,(16:2.088106e+00,13:1.726739e+00):2.896181e-01):2.017606e-01,10:1.239368e+00):1.847441e-01):5.723057e-01,(46:7.733272e-01,45:1.459272e-01):5.174324e-01):1.813051e-01):8.861451e-02):1.406945e-01,31:6.456026e-01):9.906320e-02,1:3.864773e-01);
   tree gen.450500 = [&U] ((31:6.506970e-01,((4:6.162021e-01,(((29:3.436182e-01,25:2.867593e-01):2.961925e-01,2:4.275968e-01):4.474072e-02,(6:1.268727e+00,(((11:1.078218e+00,((5:9.442930e-01,9:9.146194e-01):6.059386e-01,12:1.402043e+00):1.799364e-01):1.901639e-01,((15:1.116347e+00,(7:1.197220e+00,8:9.671744e-01):1.641721e-01):1.234373e-01,14:1.254092e+00):1.704979e-01):1.112826e-01,(((13:1.983649e+00,16:2.125313e+00):2.888615e-01,(17:1.683963e+00,18:2.244206e+00):7.117179e-01):2.626417e-01,10:1.240318e+00):2.204250e-01):6.711361e-02):8.125275e-01):9.636550e-02):1.150476e-01,((42:1.484615e-01,(46:6.556782e-01,45:1.508859e-01):3.186861e-01):4.803307e-01,(3:6.400011e-01,(((43:1.410420e-03,44:2.491233e-03):1.281885e-01,((41:1.057140e-02,30:5.650851e-02):8.454117e-02,((22:6.596882e-04,23:1.189165e-03):4.840166e-06,21:1.122807e-03):4.334452e-02):3.240955e-02):1.320678e-01,36:3.232554e-01):2.987645e-01):2.277360e-01):5.173644e-02):1.209743e-01):8.894134e-02,((38:2.420468e-01,(37:1.156531e-01,39:2.161645e-01):2.115405e-01):2.415963e-01,(((34:1.468608e-01,(((32:6.252960e-03,24:2.825594e-03):1.207467e-01,19:2.655194e-01):2.083664e-02,((27:1.135492e-02,26:4.508681e-03):1.003000e-01,40:1.166656e-01):2.005818e-02):1.735497e-03):4.366553e-02,(28:1.416729e-01,35:2.836891e-01):4.533297e-02):1.005405e-01,(33:1.107973e-01,20:7.110470e-02):4.264513e-01):1.186966e-01):1.576846e-01,1:3.689563e-01);
   tree gen.451000 = [&U] ((31:6.300550e-01,((4:5.966544e-01,(((29:3.327177e-01,25:2.776625e-01):2.867964e-01,2:5.216535e-01):4.332142e-02,(6:1.228479e+00,((((13:1.920722e+00,16:2.057892e+00):1.329983e-01,(17:1.630543e+00,18:2.173013e+00):6.891402e-01):3.156538e-01,10:1.200971e+00):2.134325e-01,((11:1.044014e+00,((5:9.143373e-01,9:8.856051e-01):5.867165e-01,12:1.357566e+00):2.348756e-01):1.535885e-01,((15:1.099705e+00,(7:1.159241e+00,8:9.364929e-01):1.589641e-01):1.088250e-01,14:1.214308e+00):1.650893e-01):8.552776e-02):6.783803e-02):7.867518e-01):4.118895e-02):1.236128e-01,((42:2.098310e-01,(46:2.631741e-01,45:1.213841e-01):3.630404e-01):4.589506e-01,(3:6.196984e-01,((((41:2.995111e-02,30:5.471590e-02):2.195069e-02,(43:2.578879e-03,44:2.412204e-03):1.241220e-01):1.082619e-02,((23:1.312897e-04,21:7.277878e-04):4.489623e-05,22:6.330701e-04):4.329879e-02):1.367280e-01,36:3.130009e-01):2.892869e-01):2.205115e-01):6.731101e-02):1.171366e-01):8.611987e-02,((38:2.343684e-01,(37:2.583491e-01,39:2.093072e-01):2.048298e-01):2.339322e-01,(((34:1.422020e-01,(((32:7.367967e-03,24:7.653254e-03):1.169162e-01,19:2.570964e-01):2.017564e-02,((27:1.099471e-02,26:3.359547e-03):9.711819e-02,40:1.129646e-01):8.036333e-03):4.641471e-02):1.203191e-02,(28:1.369871e-01,35:2.443875e-01):4.389488e-02):9.305047e-02,(33:1.334542e-01,20:6.144021e-02):4.129231e-01):1.149312e-01):1.526824e-01,1:3.572519e-01);
   tree gen.451500 = [&U] (((39:4.202657e-01,(38:2.783899e-01,37:4.328098e-01):6.216909e-02):2.230873e-01,((20:9.270612e-02,33:1.274574e-01):4.101400e-01,((28:1.711956e-01,35:2.698245e-01):6.395288e-02,(((40:1.002882e-01,34:7.935987e-02):5.167728e-02,(19:2.730281e-01,(24:1.111673e-02,32:5.446562e-03):1.277775e-01):3.980919e-02):2.475987e-03,(26:2.638871e-03,27:3.743799e-03):1.062768e-01):6.512293e-02):1.093246e-01):5.643978e-02):1.485285e-01,(((4:5.326224e-01,(2:3.986665e-01,(29:3.129517e-01,25:2.637367e-01):2.613820e-01):1.982553e-01):9.082835e-02,((42:4.700308e-01,(3:6.553389e-01,(36:3.523177e-01,((41:2.250540e-02,30:5.789760e-02):2.275325e-02,((21:1.408625e-03,(22:1.154151e-03,23:2.818149e-03):1.603594e-03):4.434592e-02,(44:4.165115e-03,43:7.736056e-04):1.524053e-01):1.139873e-02):9.468776e-02):2.690090e-01):1.396489e-01):9.314227e-02,((((((12:1.520288e+00,(9:7.637618e-01,5:9.242487e-01):6.205494e-01):1.295363e-01,11:1.024789e+00):1.349358e-01,(((7:1.153192e+00,8:9.906942e-01):1.712622e-01,15:1.072770e+00):9.034730e-02,14:1.254931e+00):1.715912e-01):8.886489e-02,(((18:2.471882e+00,17:1.437515e+00):7.478509e-01,(16:2.194427e+00,13:1.883502e+00):1.943169e-01):3.774447e-01,10:1.302473e+00):2.504623e-01):5.510199e-02,6:1.161636e+00):6.014461e-01,(46:6.275609e-01,45:2.692349e-01):6.075384e-01):1.705025e-01):9.874641e-02):1.257021e-01,31:7.189024e-01):8.859292e-02,1:4.061557e-01);
   tree gen.452000 = [&U] ((31:6.253628e-01,((4:5.922110e-01,((29:3.368749e-01,25:2.756356e-01):2.653600e-01,(2:5.177686e-01,((((13:1.908851e+00,16:2.009179e+00):2.166943e-01,(17:1.618400e+00,18:2.156830e+00):6.840080e-01):3.297095e-01,10:1.261431e+00):2.118430e-01,(((11:1.036239e+00,((5:9.075280e-01,9:8.790098e-01):5.823471e-01,12:1.302422e+00):2.199749e-01):1.495694e-01,((15:1.091515e+00,(7:1.150608e+00,8:1.040554e+00):1.810729e-01):1.017261e-01,14:1.205265e+00):1.638598e-01):9.367302e-02,6:1.219331e+00):4.258221e-02):7.808926e-01):4.324085e-02):7.444655e-02):1.092221e-01,((46:4.967795e-01,45:1.410924e-01):8.061022e-01,(3:6.150833e-01,((((43:3.104131e-03,44:7.044155e-03):1.190510e-01,(41:3.312083e-02,30:5.643843e-02):5.036883e-02):2.345789e-02,((21:2.340123e-04,22:1.574480e-03):2.519320e-04,23:5.842753e-08):5.168223e-02):9.940461e-02,(36:3.522966e-01,42:3.400447e-01):1.640372e-02):2.871325e-01):2.271401e-01):7.221155e-02):2.000827e-01):6.831565e-02,((38:1.770165e-01,(37:1.646262e-01,39:1.917330e-01):2.188395e-01):2.404594e-01,(((34:1.411430e-01,(((32:4.949126e-03,24:3.263345e-03):1.271600e-01,19:2.551817e-01):2.969669e-02,((27:1.559971e-02,26:1.852168e-03):8.796339e-02,40:1.121233e-01):9.306640e-03):5.491613e-02):3.192417e-02,(28:1.730900e-01,35:3.064544e-01):5.482038e-02):9.791300e-02,(33:1.231362e-01,20:6.693823e-02):3.292482e-01):8.766396e-02):1.515453e-01,1:3.545914e-01);
   tree gen.452500 = [&U] ((31:6.189944e-01,((4:5.861802e-01,(((29:3.366710e-01,25:2.728287e-01):2.626577e-01,2:3.985422e-01):1.511546e-01,((((13:1.882815e+00,16:1.817583e+00):2.144876e-01,(17:1.601918e+00,18:2.134866e+00):6.906730e-01):2.700446e-01,10:1.248585e+00):2.577957e-01,(((11:1.125029e+00,((5:9.604836e-01,9:8.700583e-01):5.764167e-01,12:1.387883e+00):2.177348e-01):1.335596e-01,((15:1.080400e+00,(7:1.138891e+00,8:1.029957e+00):1.792289e-01):1.006901e-01,14:1.192991e+00):1.269852e-01):1.536646e-01,6:1.206913e+00):4.213585e-02):7.733355e-01):9.327015e-02):1.081098e-01,((46:4.917205e-01,45:7.214487e-02):7.978932e-01,(3:6.088196e-01,(42:2.391117e-01,(36:3.487090e-01,(((22:5.570036e-05,21:6.800073e-05):6.852957e-05,23:4.792240e-04):4.897470e-02,((41:2.589317e-02,30:5.586368e-02):3.032944e-02,(43:3.118276e-03,44:7.063663e-03):1.275593e-01):2.329407e-02):1.485696e-01):1.623667e-02):2.635731e-01):2.078080e-01):7.147618e-02):1.646437e-01):8.973831e-02,((38:3.039657e-01,(37:1.629497e-01,39:1.896987e-01):2.571905e-01):2.380106e-01,(((34:1.573496e-01,(28:1.688773e-01,35:2.421417e-01):1.329150e-02):1.005796e-01,(((32:1.058708e-02,24:7.161384e-03):1.258651e-01,19:2.525830e-01):2.201039e-02,((27:1.338880e-02,26:6.500542e-03):8.889171e-02,40:1.109815e-01):3.740350e-02):6.036442e-02):1.294746e-01,(33:1.218822e-01,20:6.625656e-02):3.258952e-01):5.599042e-02):1.500020e-01,1:3.509804e-01);
   tree gen.453000 = [&U] ((31:6.183552e-01,((4:5.819291e-01,(((29:3.342295e-01,25:2.708501e-01):2.268671e-01,2:3.956519e-01):6.437794e-02,(6:1.198161e+00,(((11:1.116870e+00,((5:9.535181e-01,9:8.637486e-01):5.722365e-01,12:1.416915e+00):2.161558e-01):1.325910e-01,((15:1.072565e+00,(7:1.130631e+00,8:1.022488e+00):1.779291e-01):9.995993e-02,14:1.184340e+00):1.655961e-01):1.203729e-01,(((13:1.869161e+00,16:1.804402e+00):2.129322e-01,(17:1.590301e+00,18:2.119384e+00):6.856642e-01):2.680863e-01,10:1.239530e+00):2.559262e-01):1.058713e-01):7.766472e-01):9.259375e-02):1.073258e-01,((46:4.881545e-01,45:6.978136e-02):7.921068e-01,(3:6.044044e-01,((((43:3.095662e-03,44:7.012437e-03):1.266343e-01,((22:1.388956e-05,(21:6.336222e-05,23:3.007929e-04):2.714207e-05):4.957116e-02,(41:1.122955e-02,30:5.545855e-02):3.863037e-02):2.340712e-02):1.215577e-01,36:3.461801e-01):6.820012e-02,42:2.178132e-01):2.304454e-01):2.063009e-01):8.013543e-02):1.214728e-01):8.908752e-02,((38:3.017613e-01,(37:1.544956e-01,39:2.119913e-01):2.196116e-01):2.607379e-01,(((34:1.562085e-01,(28:1.676526e-01,35:2.403857e-01):1.319511e-02):3.718759e-02,(19:2.843417e-01,((32:9.285867e-03,24:5.412155e-03):1.307632e-01,((27:7.857150e-03,26:3.761417e-03):8.824706e-02,40:1.101767e-01):3.713225e-02):1.855218e-02):3.084865e-02):9.178031e-02,(33:1.166972e-01,20:6.577607e-02):3.715170e-01):8.510167e-02):1.353735e-01,1:3.524013e-01);
   tree gen.453500 = [&U] ((31:6.208789e-01,((4:5.843042e-01,(((29:3.355936e-01,25:1.883791e-01):2.588774e-01,2:3.972667e-01):7.493137e-02,(6:1.203051e+00,(((11:1.121428e+00,((5:9.574097e-01,9:8.672738e-01):5.745720e-01,12:1.422698e+00):2.397683e-01):1.432181e-01,((15:1.076942e+00,(7:1.135246e+00,8:1.026661e+00):1.304541e-01):1.003679e-01,14:1.189173e+00):1.559909e-01):9.698837e-02,(((13:1.806137e+00,16:1.921634e+00):3.680272e-01,(17:1.596792e+00,18:2.128034e+00):6.884626e-01):2.691804e-01,10:1.244589e+00):2.569707e-01):1.063034e-01):7.798169e-01):9.297165e-02):7.560538e-02,((46:4.901468e-01,45:1.401628e-01):7.953396e-01,(3:6.068711e-01,((((41:1.562732e-02,30:4.510115e-02):3.878803e-02,(((22:1.394625e-05,23:2.999951e-04):1.978945e-05,21:9.714010e-05):4.977347e-02,(43:7.781790e-04,44:7.041057e-03):1.271511e-01):6.455520e-03):5.373998e-02,42:2.187022e-01):6.678402e-02,36:3.381342e-01):2.313859e-01):2.071429e-01):1.223791e-01):1.363909e-01):8.945111e-02,((38:3.029929e-01,(37:8.894906e-02,39:3.736672e-01):2.089619e-01):1.530170e-01,(((34:1.378812e-01,(28:1.063202e-01,35:2.413667e-01):5.876647e-02):6.963735e-02,((19:2.855022e-01,(32:6.694420e-03,24:5.434244e-03):1.312969e-01):1.780984e-02,((27:7.745222e-03,26:3.663085e-03):1.032438e-01,40:1.106263e-01):2.152545e-02):5.594351e-02):9.607727e-02,(33:1.171735e-01,20:6.604452e-02):3.866268e-01):1.147410e-01):1.282248e-01,1:3.538396e-01);
   tree gen.454000 = [&U] ((31:6.088614e-01,((4:5.729946e-01,(((29:3.290980e-01,25:1.847329e-01):2.538667e-01,2:4.931483e-01):7.459764e-02,(6:1.179765e+00,(((11:1.099722e+00,((5:9.225460e-01,9:8.504872e-01):5.634508e-01,12:1.395161e+00):2.643059e-01):9.846668e-02,((15:1.056097e+00,(7:1.113272e+00,8:1.006789e+00):1.786664e-01):9.842522e-02,14:1.166156e+00):1.762052e-01):8.973516e-02,(((13:1.771178e+00,16:1.884439e+00):2.522579e-01,(17:1.565885e+00,18:2.086845e+00):6.751370e-01):2.639703e-01,10:1.220500e+00):2.519969e-01):8.405151e-02):7.647231e-01):9.117213e-02):1.176739e-01,((46:4.806597e-01,45:1.303252e-01):7.875912e-01,(3:5.951248e-01,((((41:1.532485e-02,30:6.922790e-02):5.115220e-02,((21:7.756820e-04,(22:1.425873e-05,23:6.708656e-04):2.506884e-05):4.967512e-02,(43:1.301890e-03,44:5.974947e-03):1.299328e-01):4.455719e-04):6.522856e-02,42:1.763180e-01):3.422005e-02,36:3.315894e-01):3.169616e-01):2.031336e-01):8.824615e-02):1.346778e-01):8.771974e-02,((38:1.938433e-01,(37:1.900556e-01,39:3.927421e-01):1.216090e-01):3.219611e-01,((((19:2.799761e-01,(32:7.906784e-03,24:7.315307e-03):1.287556e-01):3.066778e-02,((27:9.258028e-03,26:3.592184e-03):1.012454e-01,40:1.177550e-01):3.633602e-03):4.840430e-02,((28:1.042624e-01,35:2.316289e-01):5.684662e-02,34:1.989722e-01):3.642202e-02):9.421764e-02,(33:1.149055e-01,20:6.476619e-02):3.791434e-01):1.125201e-01):1.422080e-01,1:3.469908e-01);
   tree gen.454500 = [&U] ((31:6.063244e-01,((4:5.706070e-01,(((29:3.277266e-01,25:2.336504e-01):2.017937e-01,2:4.910934e-01):1.065122e-01,(6:1.174849e+00,(((11:1.035209e+00,((5:9.187019e-01,9:8.469433e-01):5.611030e-01,12:1.389347e+00):1.718192e-01):9.805638e-02,((15:1.051697e+00,(7:1.108634e+00,8:1.002594e+00):1.809506e-01):6.521290e-02,14:1.161297e+00):1.754710e-01):8.936124e-02,(((13:1.763798e+00,16:1.876587e+00):2.259858e-01,(17:1.559360e+00,18:2.228503e+00):6.723238e-01):2.289705e-01,10:1.203480e+00):2.509468e-01):9.548235e-02):7.615366e-01):7.159014e-02):1.171836e-01,((46:3.883497e-01,45:1.297821e-01):7.843094e-01,(3:6.463252e-01,((42:1.059320e-01,36:3.302077e-01):1.844039e-02,(((21:5.811645e-04,22:3.270873e-05):3.849906e-04,23:4.898664e-04):5.135974e-02,((43:1.174344e-03,44:2.812609e-03):1.090933e-01,(41:1.358570e-02,30:7.292896e-02):2.336586e-02):6.127531e-03):1.433621e-01):3.163978e-01):1.062430e-01):1.096183e-01):1.341166e-01):8.735422e-02,((38:2.166904e-01,(37:1.892637e-01,39:3.911056e-01):1.211022e-01):3.251928e-01,((((19:2.788095e-01,(32:7.873838e-03,24:2.288446e-03):1.282191e-01):3.195305e-02,(40:1.172643e-01,(27:1.549496e-02,26:4.165517e-03):1.008236e-01):6.883030e-03):6.018274e-02,((28:1.081438e-01,35:2.306637e-01):4.668134e-02,34:1.981431e-01):5.295621e-02):9.382505e-02,(33:1.144267e-01,20:6.126931e-02):3.775636e-01):1.120512e-01):1.416154e-01,1:3.455450e-01);
   tree gen.455000 = [&U] ((31:6.220553e-01,((4:6.089751e-01,(((29:4.130716e-01,25:2.397124e-01):3.017735e-01,2:5.038347e-01):1.108626e-01,(6:1.184221e+00,(((11:1.062067e+00,((5:9.425374e-01,9:8.689170e-01):6.412170e-01,12:1.271179e+00):2.122577e-01):1.225692e-01,((15:1.078983e+00,(7:1.137397e+00,8:1.028606e+00):1.856454e-01):6.690483e-02,14:1.191426e+00):1.800235e-01):1.103214e-01,(((13:1.809559e+00,16:1.925275e+00):2.318489e-01,(17:1.599817e+00,18:2.286321e+00):7.343296e-01):4.001721e-01,10:1.234704e+00):1.856937e-01):9.795961e-02):8.478631e-01):7.528094e-02):6.816675e-02,((46:4.637221e-01,45:2.548968e-01):6.931806e-01,(3:6.471718e-01,((((43:1.199918e-03,44:1.849974e-03):1.091815e-01,(41:3.972355e-02,30:3.029843e-02):3.271550e-02):5.349928e-02,(23:5.025758e-04,(22:1.791876e-04,21:5.962427e-04):3.605929e-04):4.084542e-02):1.192055e-01,(36:1.687060e-01,42:1.685439e-01):1.604791e-01):2.693906e-01):1.138453e-01):1.124623e-01):1.375962e-01):9.380188e-02,((38:2.223124e-01,(37:2.917192e-01,39:3.926436e-01):1.246818e-01):2.467170e-01,((((19:3.148002e-01,(32:8.066752e-03,24:2.347819e-03):1.315457e-01):3.278206e-02,(40:1.203067e-01,(27:1.589697e-02,26:4.273590e-03):1.034394e-01):7.061608e-03):6.174417e-02,((28:1.109496e-01,35:2.366482e-01):4.789247e-02,34:2.032839e-01):3.665158e-02):8.589477e-02,(33:1.008409e-01,20:6.285892e-02):4.233749e-01):1.149584e-01):1.232242e-01,1:3.545100e-01);
   tree gen.455500 = [&U] ((31:5.989989e-01,((((((13:1.742488e+00,16:1.853915e+00):2.232555e-01,(17:1.540520e+00,18:2.201579e+00):5.499799e-01):3.196386e-01,10:1.197328e+00):1.788110e-01,(((11:1.022702e+00,((5:9.076024e-01,9:8.367108e-01):6.174504e-01,12:1.224063e+00):2.043904e-01):1.180262e-01,((15:1.038990e+00,(7:1.095239e+00,8:9.904811e-01):1.177315e-01):1.173261e-01,14:1.147266e+00):1.586005e-01):1.062324e-01,6:1.205947e+00):9.432876e-02):8.164372e-01,(((29:3.977612e-01,25:2.308275e-01):2.905884e-01,2:4.851602e-01):1.238544e-01,4:5.864035e-01):7.249067e-02):6.564016e-02,((46:4.465343e-01,45:6.161754e-02):7.230434e-01,(3:6.231846e-01,((((41:3.825120e-02,30:2.564381e-02):4.767228e-02,(22:1.678069e-04,(23:4.858618e-04,21:6.633575e-04):2.404038e-03):4.634625e-02):4.412238e-03,(43:2.270056e-03,44:1.781405e-03):1.051347e-01):1.477790e-01,(36:1.624530e-01,42:5.531090e-02):1.515010e-01):2.528450e-01):1.542899e-01):1.082939e-01):1.324963e-01):9.032514e-02,(((37:3.196973e-01,38:2.140724e-01):2.044214e-02,39:5.775671e-01):2.375725e-01,((((19:2.582000e-01,(32:9.654699e-03,24:2.260797e-03):1.266700e-01):2.385029e-02,(40:1.158476e-01,(27:7.362902e-03,26:1.309739e-03):9.960544e-02):1.958332e-02):4.110931e-02,((28:1.068373e-01,35:2.234015e-01):5.025706e-02,34:1.919469e-01):3.743701e-02):1.048827e-01,(33:1.087422e-01,20:6.052907e-02):4.076827e-01):7.103624e-02):1.186570e-01,1:4.245714e-01);
   tree gen.456000 = [&U] ((((39:6.651251e-01,37:4.527132e-01):4.193883e-02,38:3.422449e-01):1.320277e-01,((20:8.266779e-02,33:1.019924e-01):3.956021e-01,((28:1.175683e-01,35:2.511008e-01):2.910673e-02,((19:2.524753e-01,(24:4.394014e-03,32:6.661633e-03):1.264510e-01):3.555827e-02,((34:6.753040e-02,40:1.023375e-01):5.567625e-02,(26:4.070302e-03,27:9.206023e-03):1.130286e-01):1.762379e-02):4.517602e-02):9.746481e-02):9.968890e-02):1.822243e-01,((((42:4.648857e-01,(3:6.329370e-01,(36:3.330194e-01,(((23:9.902655e-04,(21:2.896210e-03,22:2.996875e-03):5.996157e-04):2.817614e-02,(44:2.480858e-03,43:6.746354e-05):1.244620e-01):3.474615e-02,(41:2.417980e-02,30:3.676766e-02):2.685071e-02):8.861470e-02):2.673578e-01):6.546681e-02):1.345778e-01,((((((12:1.391466e+00,(9:7.714650e-01,5:9.087829e-01):6.133276e-01):1.994538e-01,11:9.577589e-01):1.390548e-01,(((7:1.107223e+00,8:9.670597e-01):1.382538e-01,15:1.095995e+00):8.092382e-02,14:1.207841e+00):1.945937e-01):5.476236e-02,(((18:2.247513e+00,17:1.462634e+00):6.545163e-01,(16:2.099911e+00,13:1.941848e+00):2.033100e-01):2.268569e-01,10:1.271401e+00):2.176358e-01):1.344702e-01,6:1.213061e+00):7.265444e-01,(46:8.223961e-01,45:5.373478e-01):2.262924e-01):9.071909e-02):9.520808e-02,(4:5.905148e-01,(2:3.932447e-01,(29:3.549870e-01,25:1.960359e-01):2.160244e-01):1.504561e-01):1.298362e-01):1.703820e-01,31:6.705634e-01):8.424937e-02,1:3.722975e-01);
   tree gen.456500 = [&U] ((((39:5.635026e-01,38:3.420271e-01):4.499164e-02,37:4.662356e-01):1.564955e-01,((20:8.261520e-02,33:1.019275e-01):3.953505e-01,((28:1.174935e-01,35:2.320873e-01):3.624011e-02,((19:2.523147e-01,(24:2.197883e-03,32:1.266666e-02):1.270366e-01):3.553565e-02,((34:3.841455e-02,40:1.022724e-01):5.375909e-02,(26:4.478122e-03,27:9.200166e-03):9.245036e-02):1.814354e-02):6.126543e-02):1.357864e-01):9.962548e-02):1.290539e-01,((((42:5.593046e-01,(3:6.325344e-01,(36:3.328075e-01,((44:5.331800e-03,43:3.478197e-05):1.243828e-01,((41:2.416442e-02,30:3.815410e-02):6.472669e-02,(23:2.637054e-03,(21:1.548326e-03,22:1.070946e-03):1.773950e-03):2.954713e-02):5.028519e-02):1.107652e-01):3.081928e-01):7.905302e-02):1.780145e-01,((((((12:1.390581e+00,(9:7.709742e-01,5:9.082048e-01):6.129374e-01):1.993269e-01,11:9.571496e-01):1.389664e-01,(14:1.207072e+00,((7:1.106519e+00,8:9.664444e-01):2.231004e-01,15:1.095297e+00):6.079796e-02):1.999934e-01):5.956033e-02,(((18:2.246083e+00,17:1.461703e+00):6.540999e-01,(16:2.098575e+00,13:1.940613e+00):2.820089e-01):3.583991e-01,10:1.270592e+00):2.174974e-01):1.343847e-01,6:1.212289e+00):6.153388e-01,(46:8.218729e-01,45:5.768644e-01):2.275016e-01):1.728941e-01):8.660814e-02,(4:5.901391e-01,(2:3.929946e-01,(29:3.953350e-01,25:1.959112e-01):2.120504e-01):1.503604e-01):6.066401e-02):1.203538e-01,31:6.701368e-01):1.225341e-01,1:3.518575e-01);
   tree gen.457000 = [&U] (((38:2.690100e-01,(39:6.150537e-01,37:4.938928e-01):4.756904e-02):2.179339e-01,((20:8.751596e-02,33:1.081951e-01):4.424035e-01,((28:1.413290e-01,35:2.458548e-01):5.934059e-02,(((19:2.672821e-01,(24:3.696793e-03,32:1.225476e-02):1.345725e-01):4.340392e-02,(34:7.261484e-02,40:7.584721e-02):4.551907e-02):6.512771e-03,(26:5.210663e-03,27:9.745923e-03):1.072501e-01):6.489971e-02):1.438413e-01):1.055353e-01):1.200645e-01,((((42:5.400248e-01,(3:6.700565e-01,(36:3.525498e-01,(((44:3.411067e-03,43:1.173537e-05):1.281707e-01,(22:1.355929e-03,(23:4.994126e-04,21:9.733292e-04):3.552575e-03):3.129988e-02):2.723154e-02,(41:2.597670e-02,30:5.009222e-02):7.118605e-02):1.173359e-01):3.264749e-01):3.323645e-02):1.885744e-01,((((((12:1.473071e+00,(9:8.167087e-01,5:9.620798e-01):6.492970e-01):2.188490e-01,11:1.013928e+00):1.472099e-01,(14:1.267453e+00,((7:1.172158e+00,8:1.023774e+00):1.572124e-01,15:1.095979e+00):8.959265e-02):1.732770e-01):8.247786e-02,(((18:2.416390e+00,17:1.548412e+00):8.307980e-01,(16:2.329674e+00,13:2.055731e+00):2.987378e-01):2.691893e-01,10:1.345964e+00):2.303994e-01):7.871193e-02,6:1.284203e+00):7.988375e-01,(46:1.274932e+00,45:6.110842e-01):2.176295e-01):7.443319e-02):9.174576e-02,(4:6.251464e-01,(2:4.609903e-01,(29:4.187864e-01,25:2.075327e-01):2.830722e-01):1.592798e-01):7.452098e-02):1.274932e-01,31:7.117516e-01):1.298029e-01,1:3.727298e-01);
   tree gen.457500 = [&U] ((31:6.492009e-01,(((((29:3.710681e-01,25:2.454629e-01):2.181011e-01,2:3.271566e-01):1.635920e-01,(6:1.328000e+00,((((13:1.793956e+00,16:1.950349e+00):2.449969e-01,(17:1.436656e+00,18:2.297942e+00):6.525895e-01):2.742969e-01,10:1.141026e+00):2.247095e-01,((11:1.079185e+00,((5:9.428355e-01,9:8.090554e-01):5.731403e-01,12:1.260218e+00):2.049494e-01):8.688551e-02,((15:1.069679e+00,(7:1.127589e+00,8:9.790935e-01):1.725976e-01):1.022846e-01,14:1.181153e+00):2.022227e-01):1.189634e-01):5.914686e-02):8.405523e-01):8.987202e-02,4:6.037241e-01):1.163858e-01,((46:5.749012e-01,45:2.081769e-01):7.029269e-01,(3:6.415915e-01,(42:2.992020e-01,(((21:3.218664e-05,(23:2.003176e-03,22:3.607322e-03):3.759875e-04):4.131253e-02,((41:3.057679e-02,30:4.443106e-02):3.380368e-02,(43:6.774677e-04,44:3.417384e-03):1.379222e-01):1.876052e-02):6.076097e-02,36:2.410500e-01):2.086537e-02):2.709388e-01):1.747309e-01):6.139461e-02):1.421715e-01):8.177135e-02,((39:5.946267e-01,(38:2.291033e-01,37:5.042395e-01):1.448064e-01):1.144449e-01,((((19:2.658264e-01,(32:2.812614e-03,24:2.189502e-03):1.304114e-01):5.321690e-02,(40:1.095121e-01,(27:9.216779e-03,26:6.298896e-03):9.375334e-02):2.004471e-02):4.340348e-02,((28:1.522505e-01,35:2.418877e-01):2.682531e-02,34:2.003699e-01):5.668867e-02):1.080262e-01,(33:1.346571e-01,20:7.192578e-02):3.128769e-01):8.307512e-02):1.390958e-01,1:4.105104e-01);
   tree gen.458000 = [&U] ((31:6.754764e-01,(((((29:3.860865e-01,25:2.507898e-01):2.466421e-01,2:4.008808e-01):1.702131e-01,((((13:1.896801e+00,16:2.029287e+00):2.549128e-01,(17:1.494803e+00,18:2.189790e+00):6.790022e-01):3.419657e-01,10:1.187207e+00):2.338043e-01,(((11:1.122863e+00,((5:9.809955e-01,9:8.418008e-01):5.963374e-01,12:1.311224e+00):2.132445e-01):1.163145e-01,((15:1.112973e+00,(7:1.173227e+00,8:1.018721e+00):1.795833e-01):1.064244e-01,14:1.228959e+00):2.197672e-01):1.130574e-01,6:1.381749e+00):6.154075e-02):8.745725e-01):6.020979e-02,4:6.281590e-01):1.210964e-01,((46:5.981695e-01,45:2.166026e-01):7.046165e-01,(3:6.675591e-01,(42:3.113118e-01,(((23:2.329709e-03,(22:1.446030e-03,21:7.035074e-05):2.353704e-03):4.388272e-02,((41:3.181434e-02,30:8.289550e-02):3.592625e-02,(43:1.091230e-03,44:1.758863e-03):1.435044e-01):1.951982e-02):9.867279e-02,36:3.888684e-01):1.010146e-01):2.909934e-01):2.151076e-01):6.382640e-02):1.775921e-01):8.508093e-02,((39:6.186934e-01,(38:2.531513e-01,37:5.246479e-01):1.532580e-01):6.211573e-02,((((19:2.765854e-01,(32:3.845919e-03,24:2.278119e-03):1.356896e-01):3.199681e-02,(40:1.162567e-01,(27:9.589815e-03,26:5.307112e-03):1.305092e-01):6.234040e-03):4.516018e-02,((28:1.584126e-01,35:2.516777e-01):6.299966e-02,34:2.084796e-01):5.496028e-02):1.045446e-01,(33:1.401072e-01,20:7.841241e-02):3.255402e-01):8.643747e-02):1.447256e-01,1:4.271252e-01);
   tree gen.458500 = [&U] ((((39:5.585483e-01,38:2.696975e-01):7.942386e-02,37:5.261912e-01):1.599929e-01,((20:6.385731e-02,33:1.508085e-01):4.364098e-01,((28:1.430984e-01,35:2.798003e-01):3.949322e-02,((34:1.018810e-01,40:7.658676e-02):2.639358e-02,((26:1.583984e-03,27:1.406783e-02):1.130400e-01,(19:2.960138e-01,(24:2.915542e-03,32:1.432154e-02):1.277185e-01):1.922957e-02):4.221153e-03):5.543740e-02):5.266756e-02):1.264119e-01):1.337466e-01,(((((42:5.201140e-01,(36:3.925068e-01,(((23:2.130020e-03,(22:2.544163e-03,21:5.497466e-04):1.764176e-03):3.635800e-02,(44:5.686714e-03,43:9.014739e-05):1.355515e-01):8.377162e-03,(41:2.209545e-02,30:3.577751e-02):6.005415e-02):1.146784e-01):2.985270e-01):7.098227e-02,3:6.756936e-01):1.958274e-01,(((((18:2.383653e+00,17:1.527434e+00):7.494854e-01,(16:2.298112e+00,13:2.027880e+00):1.670780e-01):2.655424e-01,10:1.203662e+00):2.736149e-01,((((12:1.445801e+00,(9:8.056440e-01,5:9.817141e-01):6.019645e-01):2.871443e-01,11:1.058723e+00):1.372597e-01,(14:1.307963e+00,((7:1.156278e+00,8:1.009904e+00):1.910834e-01,15:1.081131e+00):9.600119e-02):1.702715e-01):1.407855e-01,6:1.234073e+00):3.244139e-02):7.531143e-01,(45:5.440737e-01,46:1.257659e+00):5.873903e-02):1.283973e-01):9.050280e-02,(4:6.057255e-01,(2:4.547448e-01,(29:3.922352e-01,25:2.047211e-01):1.822702e-01):1.304521e-01):9.928936e-02):1.257660e-01,31:7.021088e-01):1.048256e-01,1:4.088870e-01);
   tree gen.459000 = [&U] (((((2:4.580586e-01,(25:2.535755e-01,29:4.514897e-01):1.865322e-01):1.163789e-01,4:5.432629e-01):1.006238e-01,(((46:1.733249e-01,45:6.430022e-02):7.493952e-01,(((((12:1.540509e+00,(9:8.409451e-01,5:1.032168e+00):5.923791e-01):1.296112e-01,11:1.050732e+00):1.546468e-01,(((7:1.107040e+00,8:1.066188e+00):1.252613e-01,15:1.063633e+00):4.504621e-02,14:1.291523e+00):2.181836e-01):1.004305e-01,6:1.149808e+00):7.564064e-02,(10:1.260448e+00,((13:2.054292e+00,16:2.209091e+00):2.331453e-01,(17:1.609956e+00,18:2.298111e+00):6.661036e-01):2.604450e-01):2.528590e-01):7.902943e-01):1.249247e-01,(3:6.611131e-01,((42:4.395816e-01,36:2.342076e-01):3.886954e-02,((30:5.685426e-02,41:3.657613e-02):4.682260e-02,(((23:4.882234e-03,22:1.780767e-03):5.228764e-04,21:1.017173e-03):3.720146e-02,(44:1.521412e-03,43:4.833687e-03):1.665367e-01):3.913569e-02):1.324379e-01):2.823138e-01):2.379910e-01):3.839961e-02):1.211394e-01,31:6.695309e-01):1.095349e-01,(((33:1.345621e-01,20:5.063404e-02):3.882115e-01,(((19:2.871849e-01,(34:7.824362e-02,(24:5.694038e-03,32:6.231726e-03):8.031190e-02):2.832386e-02):3.115790e-02,((26:6.829688e-03,27:1.050555e-02):1.018542e-01,40:1.135592e-01):4.231635e-02):6.674322e-02,(35:2.549432e-01,28:1.503406e-01):5.868384e-02):1.095046e-01):5.907624e-02,((37:2.778342e-01,39:2.712640e-01):1.991235e-01,38:2.578607e-01):2.841339e-01):1.452730e-01,1:3.417770e-01);
   tree gen.459500 = [&U] ((((39:4.142258e-01,38:2.597421e-01):1.482001e-01,37:4.949354e-01):1.243169e-01,((20:6.028009e-02,33:1.423603e-01):3.242538e-01,((28:1.455257e-01,35:2.641262e-01):3.773701e-02,(((19:2.794314e-01,(24:4.609287e-03,32:5.375356e-03):1.463425e-01):4.056216e-02,(34:2.729710e-02,40:1.313428e-02):1.114060e-01):7.671043e-03,(26:4.859528e-03,27:1.316373e-02):8.622673e-02):5.436444e-02):1.114250e-01):1.123753e-01):1.262542e-01,(((((3:6.378419e-01,(36:3.705189e-01,((21:1.711468e-04,(23:2.750889e-04,22:1.250058e-03):6.984632e-03):2.082615e-02,((44:5.368150e-03,43:5.602174e-04):1.687188e-01,(41:2.976038e-02,30:7.619701e-02):1.631753e-02):2.560553e-02):8.886636e-02):2.805716e-01):9.875491e-02,42:5.758308e-01):1.050210e-01,((46:1.153797e+00,(((((12:1.364809e+00,(9:8.364063e-01,5:9.267194e-01):5.682431e-01):1.803124e-01,11:9.994140e-01):1.578505e-01,(14:1.234692e+00,((7:1.091504e+00,8:9.533304e-01):1.803791e-01,15:1.100000e+00):1.221547e-01):2.045690e-01):7.088133e-02,6:1.125481e+00):4.810456e-02,(((18:2.250123e+00,17:1.441869e+00):7.234147e-01,(16:2.169374e+00,13:1.914280e+00):1.938046e-01):2.934886e-01,10:1.181351e+00):2.067228e-01):6.957550e-01):8.036677e-02,45:8.526315e-01):4.523519e-02):7.126699e-02,(4:5.717933e-01,(2:3.866298e-01,(29:3.702626e-01,25:2.165129e-01):1.720596e-01):1.424061e-01):1.443240e-01):1.815691e-01,31:6.627774e-01):1.129644e-01,1:4.007849e-01);
   tree gen.460000 = [&U] ((31:6.679484e-01,(((((29:3.435675e-01,25:3.471997e-01):1.924400e-01,2:3.984259e-01):1.175500e-01,((((13:1.762679e+00,16:2.082245e+00):3.077860e-01,(17:1.533813e+00,18:2.246937e+00):8.841208e-01):2.586896e-01,10:1.218189e+00):2.399058e-01,(((11:1.054722e+00,((5:1.003307e+00,9:8.637692e-01):6.119000e-01,12:1.345443e+00):2.226121e-01):2.331946e-01,((15:1.142018e+00,(7:1.203845e+00,8:1.045307e+00):2.085358e-01):1.158732e-01,14:1.322577e+00):1.681536e-01):7.995135e-02,6:1.417809e+00):6.753765e-02):8.973962e-01):7.575075e-02,4:6.094747e-01):8.118665e-02,((46:9.386426e-01,45:4.266711e-01):5.459455e-01,(3:6.849803e-01,(42:3.511308e-01,(((41:2.755003e-02,30:6.101099e-02):3.623062e-02,(((22:6.040429e-04,23:9.830196e-05):1.978025e-03,21:1.680820e-03):4.342509e-02,(43:2.526616e-03,44:3.157470e-03):1.150841e-01):1.548561e-02):1.348352e-01,36:3.216283e-01):1.130487e-01):1.618057e-01):1.615721e-01):8.692834e-02):1.632798e-01):9.792234e-02,((38:3.037852e-01,(37:2.797737e-01,39:4.509134e-01):9.472011e-02):2.055296e-01,((((19:2.513565e-01,(32:5.827076e-03,24:3.941157e-03):1.505314e-01):3.713238e-02,(40:1.248290e-01,(27:1.378950e-02,26:3.166705e-03):9.377206e-02):1.203042e-02):4.394058e-02,((28:1.444257e-01,35:2.279596e-01):7.887559e-02,34:1.513474e-01):4.167998e-02):7.850102e-02,(33:9.816937e-02,20:6.855435e-02):4.038220e-01):8.239381e-02):1.665652e-01,1:3.961808e-01);
   tree gen.460500 = [&U] ((((39:4.455754e-01,38:2.376667e-01):1.117197e-01,37:5.066783e-01):1.272665e-01,((20:7.383903e-02,33:9.861737e-02):4.183896e-01,((28:1.421768e-01,35:2.703929e-01):7.039730e-02,(((34:7.188813e-02,40:3.857323e-02):8.284128e-02,(26:2.151303e-03,27:1.234266e-02):9.472977e-02):1.076197e-02,(19:2.860612e-01,(24:2.813870e-03,32:5.502892e-03):1.535754e-01):2.086629e-02):3.800099e-02):1.140686e-01):1.106238e-01):1.292497e-01,(((((3:6.529754e-01,42:5.894930e-01):3.098882e-02,(36:3.310527e-01,((((21:1.001675e-03,22:1.557521e-03):2.422636e-03,23:8.163321e-04):4.562455e-02,(41:1.027108e-02,30:5.390142e-02):7.405917e-02):3.801938e-02,(44:2.274345e-03,43:1.373035e-03):1.383652e-01):1.346199e-01):3.159440e-01):1.914463e-01,((46:9.960738e-01,(6:1.152185e+00,((((18:2.303510e+00,17:1.476079e+00):9.103545e-01,(16:2.148828e+00,13:1.959698e+00):1.495577e-01):3.936105e-01,10:1.267322e+00):2.477274e-01,(((12:1.260860e+00,(9:8.562509e-01,5:9.487068e-01):5.817252e-01):2.487823e-01,11:1.023126e+00):2.115843e-01,(14:1.263986e+00,((7:1.117401e+00,8:9.759492e-01):1.443258e-01,15:1.126099e+00):1.033010e-01):1.642890e-01):9.843379e-02):7.160237e-02):5.902240e-01):1.360118e-01,45:8.728611e-01):1.077901e-01):7.996648e-02,(4:6.124123e-01,(2:3.958030e-01,(29:4.581475e-01,25:1.709489e-01):2.146953e-01):2.037481e-01):5.395652e-02):1.782401e-01,31:6.785025e-01):8.981506e-02,1:4.102939e-01);
   tree gen.461000 = [&U] ((((39:4.318222e-01,38:2.303309e-01):1.323148e-01,37:4.910391e-01):1.069778e-01,((20:7.155991e-02,33:1.121599e-01):4.054755e-01,((28:1.377884e-01,35:2.620469e-01):6.880865e-02,(((34:5.096211e-02,40:1.563629e-02):9.081095e-02,(26:2.663223e-03,27:6.979778e-03):9.180583e-02):1.187846e-02,(19:2.772316e-01,(24:2.727017e-03,32:5.333039e-03):1.488351e-01):1.954360e-02):4.566878e-02):9.762584e-02):1.072093e-01):1.204654e-01,((((42:5.712976e-01,(3:6.376622e-01,(36:3.208344e-01,(((41:3.702668e-02,30:4.393866e-02):5.569582e-02,((21:2.255389e-03,23:7.911351e-04):3.745141e-04,22:6.786036e-03):4.421630e-02):2.096837e-02,(44:2.481571e-03,43:1.150196e-03):1.206428e-01):1.109268e-01):3.061920e-01):1.800890e-02):1.855371e-01,((46:9.653289e-01,((((12:1.221942e+00,(9:8.298218e-01,5:9.231939e-01):5.637697e-01):2.411034e-01,11:9.915463e-01):2.050535e-01,(14:1.224972e+00,((7:1.082911e+00,8:1.107106e+00):1.398711e-01,15:1.091341e+00):1.837034e-01):1.592180e-01):7.808814e-02,(6:1.116621e+00,(((18:2.232409e+00,17:1.387750e+00):8.822554e-01,(16:2.082502e+00,13:1.899210e+00):1.774013e-01):3.136637e-01,10:1.228204e+00):2.400810e-01):7.244054e-02):5.720061e-01):2.131598e-01,45:8.459193e-01):1.006095e-01):7.749822e-02,(4:6.097715e-01,(2:3.814425e-01,(29:4.440063e-01,25:1.656724e-01):2.091274e-01):1.656511e-01):5.708247e-02):1.623772e-01,31:6.575597e-01):8.704281e-02,1:3.976297e-01);
   tree gen.461500 = [&U] ((((39:4.396965e-01,38:2.340732e-01):1.347276e-01,37:4.999932e-01):1.239795e-01,((20:7.286480e-02,33:1.304890e-01):4.128693e-01,((28:1.403009e-01,35:2.633407e-01):7.006338e-02,(((34:2.817763e-02,40:1.592141e-02):9.246689e-02,(26:7.917253e-03,27:7.107054e-03):9.347991e-02):6.960249e-03,(19:2.822869e-01,(24:5.455288e-03,32:8.315322e-03):1.515491e-01):1.989998e-02):4.650155e-02):8.318347e-02):1.091642e-01):1.226621e-01,((((42:5.817152e-01,(3:6.492900e-01,(36:3.694437e-01,(((41:3.770186e-02,30:6.081629e-02):3.887425e-02,(22:6.909779e-03,(21:3.052743e-03,23:1.018005e-03):1.192962e-04):4.502258e-02):2.135072e-02,(44:2.236110e-03,43:5.641174e-04):1.228427e-01):1.129496e-01):3.476813e-01):2.020318e-02):1.818445e-01,((46:1.342941e+00,((((18:2.273117e+00,17:1.413056e+00):8.983433e-01,(16:2.120476e+00,13:1.933842e+00):1.806362e-01):3.193833e-01,10:1.250601e+00):1.530581e-01,((((12:1.294071e+00,(9:8.449536e-01,5:9.400283e-01):5.740500e-01):2.338216e-01,11:1.074906e+00):1.326366e-01,(14:1.247309e+00,((7:1.102658e+00,8:1.127294e+00):1.424216e-01,15:1.072026e+00):1.733396e-01):8.603751e-02):9.683521e-02,6:1.136983e+00):1.190537e-01):5.000157e-01):2.170468e-01,45:6.766019e-01):1.542162e-01):7.891140e-02,(4:6.208906e-01,(2:3.883981e-01,(29:4.521027e-01,25:1.686934e-01):2.366953e-01):1.804435e-01):5.875761e-02):1.615184e-01,31:6.695503e-01):8.863003e-02,1:4.048805e-01);
   tree gen.462000 = [&U] ((((39:4.664687e-01,38:2.476843e-01):1.564796e-02,37:4.801535e-01):1.537804e-01,((20:7.183538e-02,33:1.253112e-01):3.964867e-01,((28:1.347338e-01,35:2.389342e-01):4.807359e-02,(((34:1.353154e-02,40:1.528965e-02):1.094762e-01,(26:2.091503e-03,27:6.825047e-03):8.977063e-02):6.354488e-03,(19:2.362258e-01,(24:5.238823e-03,32:9.059353e-03):1.313874e-01):2.008242e-02):3.382389e-02):1.137894e-01):1.048326e-01):1.383326e-01,((((42:5.586328e-01,(3:6.235262e-01,(36:3.547842e-01,((41:1.957422e-02,30:3.972593e-02):5.234459e-02,(((23:1.495105e-04,21:5.919058e-03):1.003560e-03,22:1.634840e-03):3.446657e-02,(44:2.465375e-03,43:5.417333e-04):1.240493e-01):2.689611e-02):1.186831e-01):2.524801e-01):6.068900e-02):1.397130e-01,((46:1.547019e+00,((((12:1.242722e+00,(9:8.114259e-01,5:9.027281e-01):5.512717e-01):2.245436e-01,11:1.032254e+00):1.539962e-01,(14:1.197816e+00,((7:1.058905e+00,8:9.782215e-01):1.367703e-01,15:1.029488e+00):1.664615e-01):1.703162e-01):2.967688e-02,(6:1.091867e+00,(((18:2.182920e+00,17:1.356986e+00):8.527323e-01,(16:2.036336e+00,13:1.857107e+00):1.734686e-01):2.662411e-01,10:1.200977e+00):1.998147e-01):8.198504e-02):4.580351e-01):2.379929e-01,45:6.497544e-01):9.791266e-02):7.578020e-02,(4:5.962538e-01,(2:3.729865e-01,(29:4.341633e-01,25:2.904040e-01):2.273032e-01):1.732835e-01):5.642611e-02):1.551094e-01,31:6.429826e-01):8.511320e-02,1:3.346673e-01);
   tree gen.462500 = [&U] ((((39:6.532990e-01,37:5.038361e-01):1.641977e-02,38:3.594948e-01):1.613653e-01,((20:7.537851e-02,33:1.314919e-01):4.160426e-01,((28:1.413793e-01,35:2.507192e-01):5.044473e-02,(((34:7.501120e-03,40:1.287815e-02):1.148759e-01,(26:6.747779e-03,27:7.161679e-03):8.474659e-02):5.562685e-03,(19:2.478771e-01,(24:5.497217e-03,32:3.913317e-03):1.317620e-01):2.718734e-02):5.733024e-02):1.373701e-01):7.221519e-02):1.451556e-01,((((42:5.861863e-01,(3:6.542804e-01,(36:3.722832e-01,(((41:2.053967e-02,30:6.758184e-02):5.492639e-02,(44:2.586974e-03,43:6.826623e-04):1.301678e-01):2.694153e-02,((23:4.042800e-04,22:1.038186e-03):3.544290e-04,21:1.177745e-03):3.171464e-02):1.708205e-01):2.649332e-01):1.419160e-01):1.332815e-01,((46:1.623323e+00,(((((12:1.304017e+00,(9:8.514478e-01,5:9.472534e-01):5.784621e-01):2.356187e-01,11:1.083168e+00):2.026512e-01,(14:1.256896e+00,((7:1.163703e+00,8:1.026470e+00):1.435163e-01,15:1.080265e+00):1.299080e-01):1.907647e-01):7.456725e-02,(((18:2.290588e+00,17:1.419827e+00):8.947917e-01,(16:2.136774e+00,13:1.948705e+00):1.492557e-01):3.593532e-01,10:1.074592e+00):3.146051e-01):8.713640e-02,6:1.167024e+00):5.917755e-01):6.788516e-02,45:6.818022e-01):1.027420e-01):7.951791e-02,(4:6.256628e-01,(2:3.913833e-01,(29:3.793889e-01,25:2.506951e-01):2.385145e-01):1.937498e-01):1.262913e-01):1.493551e-01,31:6.746964e-01):7.892896e-02,1:3.511741e-01);
   tree gen.463000 = [&U] (((((3:6.395917e-01,(42:3.532792e-01,(36:3.821396e-01,(((44:3.375715e-03,43:4.091168e-04):1.590445e-01,(23:2.030851e-03,(22:7.017829e-04,21:1.534169e-03):1.210207e-03):3.633377e-02):1.589419e-02,(30:4.498205e-02,41:4.196190e-02):5.452345e-02):8.962590e-02):1.478929e-01):1.347232e-01):2.358281e-01,((46:8.399066e-01,45:5.091213e-01):2.574501e-01,(((((12:1.359220e+00,(9:7.617017e-01,5:9.958074e-01):7.620353e-01):1.966635e-01,11:1.013717e+00):1.708835e-01,(((7:1.094370e+00,8:1.028628e+00):1.697316e-01,15:1.022828e+00):1.144510e-01,14:1.234742e+00):1.842828e-01):1.047364e-01,6:1.242192e+00):5.683403e-02,(10:1.317242e+00,((13:1.793073e+00,16:2.131270e+00):3.490871e-01,(17:1.551657e+00,18:2.290219e+00):6.617185e-01):3.760635e-01):2.100334e-01):6.173193e-01):1.211452e-01):3.754549e-02,((2:4.253636e-01,(25:1.950916e-01,29:3.155817e-01):2.719578e-01):1.560557e-01,4:5.811651e-01):9.600665e-02):1.513644e-01,31:6.808718e-01):9.372211e-02,(((33:1.297852e-01,20:5.561166e-02):4.179061e-01,(((((24:2.289411e-03,32:7.472062e-03):1.596247e-01,19:2.206013e-01):2.736583e-02,((26:2.644264e-03,27:7.339680e-03):9.138650e-02,40:8.754726e-02):1.893076e-02):1.508152e-02,34:1.402880e-01):6.143034e-02,(35:2.459621e-01,28:1.554075e-01):4.491538e-02):1.040696e-01):8.522157e-02,((37:3.066432e-01,39:3.257238e-01):9.075159e-02,38:2.861845e-01):2.167016e-01):1.118213e-01,1:3.806425e-01);
   tree gen.463500 = [&U] ((31:6.118341e-01,(((((29:3.416224e-01,25:2.755180e-01):3.128768e-01,2:4.192815e-01):9.620889e-02,(6:1.106776e+00,(((11:1.019726e+00,((5:9.294643e-01,9:8.445749e-01):6.579350e-01,12:1.360994e+00):2.188450e-01):9.778853e-02,((15:1.067082e+00,(7:1.029084e+00,8:9.820737e-01):1.385405e-01):1.407715e-01,14:1.267394e+00):1.398745e-01):1.076527e-01,(((13:1.794738e+00,16:1.945613e+00):2.926521e-01,(17:1.521608e+00,18:2.277476e+00):7.217673e-01):3.743869e-01,10:1.101228e+00):2.192666e-01):1.100718e-01):7.952354e-01):8.784679e-02,4:5.713575e-01):8.980542e-02,((3:6.525619e-01,(((21:2.615508e-03,(23:1.254323e-03,22:5.728069e-04):7.154071e-04):1.707278e-02,((43:6.405108e-04,44:3.930605e-03):1.407853e-01,(41:5.219290e-02,30:2.951447e-02):6.256887e-02):3.039289e-02):1.400938e-01,36:4.102632e-01):2.285968e-01):1.629100e-01,((45:2.324312e-01,46:6.723457e-01):8.622940e-02,42:2.093031e-01):4.810613e-01):8.420046e-02):1.378806e-01):1.008622e-01,((38:2.585108e-01,(37:2.221754e-01,39:2.004708e-01):1.472933e-01):3.023515e-01,(((19:2.507479e-01,((32:7.252532e-03,24:4.210236e-03):1.632183e-01,((27:8.345082e-03,26:4.811435e-03):1.007094e-01,40:7.481741e-02):2.864941e-02):1.611897e-02):5.834108e-02,(34:1.947813e-01,(28:1.679203e-01,35:2.400934e-01):3.409065e-02):4.583399e-02):8.707722e-02,(33:1.003998e-01,20:5.988688e-02):3.996653e-01):9.929991e-02):1.211714e-01,1:3.698230e-01);
   tree gen.464000 = [&U] (((((3:6.312497e-01,(42:5.020959e-01,(36:3.771555e-01,(((44:2.386696e-03,43:5.965679e-04):1.636761e-01,(30:4.777044e-02,41:2.470136e-02):6.431944e-02):2.058540e-02,(23:3.326574e-03,(21:3.012283e-03,22:8.026334e-03):3.398241e-03):2.763678e-02):1.192112e-01):1.630648e-01):1.329661e-01):2.556844e-01,((46:9.191595e-01,45:5.024810e-01):2.626493e-01,(((((12:1.341493e+00,(9:8.008537e-01,5:9.425695e-01):5.858482e-01):1.691643e-01,11:1.000496e+00):1.686547e-01,(((7:1.080097e+00,8:1.015212e+00):1.663069e-01,15:1.009488e+00):1.129582e-01,14:1.218638e+00):1.443406e-01):1.033703e-01,6:1.225991e+00):2.058923e-02,(10:1.300062e+00,((13:2.067538e+00,16:2.103473e+00):1.761831e-01,(17:1.531419e+00,18:2.260349e+00):6.530879e-01):3.353791e-01):2.192441e-01):6.514762e-01):1.290237e-01):4.796207e-02,((2:4.198157e-01,(25:1.376622e-01,29:3.931864e-01):2.050989e-01):1.438665e-01,4:5.734080e-01):9.475447e-02):1.493902e-01,31:6.719914e-01):9.249972e-02,(((33:9.135336e-02,20:6.937421e-02):4.231161e-01,((19:2.677467e-01,((24:8.437156e-03,32:6.025104e-03):1.394694e-01,((26:5.475622e-03,27:1.820161e-02):8.805068e-02,40:8.640541e-02):3.704393e-02):1.717115e-02):4.142103e-02,(34:1.294458e-01,(35:2.380900e-01,28:1.356877e-01):3.291091e-02):7.715121e-02):9.986218e-02):7.464137e-02,(37:3.941872e-01,(39:3.214755e-01,38:8.310637e-02):2.506655e-01):1.807312e-01):1.483202e-01,1:3.756779e-01);
   tree gen.464500 = [&U] ((31:6.260307e-01,(((((29:3.292826e-01,25:2.217137e-01):1.770163e-01,2:4.290102e-01):1.498824e-01,4:5.846149e-01):7.587021e-02,(((11:1.043387e+00,((5:9.510309e-01,9:8.641719e-01):7.085677e-01,12:1.392574e+00):1.381920e-01):1.350230e-01,((15:1.091842e+00,(7:1.052962e+00,8:1.004861e+00):1.417551e-01):1.166697e-01,14:1.309146e+00):1.872496e-01):8.051307e-02,((((13:1.836382e+00,16:2.140271e+00):2.758072e-01,(17:1.556914e+00,18:2.330321e+00):7.297510e-01):2.990019e-01,10:1.126780e+00):2.260866e-01,6:1.132457e+00):7.525187e-02):8.136875e-01):8.077664e-02,((3:6.677035e-01,(((21:3.238523e-03,(23:2.601061e-03,22:8.120080e-05):2.675974e-05):1.703812e-02,((43:1.179192e-04,44:6.741652e-03):1.440520e-01,(41:5.340395e-02,30:3.462274e-02):6.402068e-02):2.617554e-02):1.162198e-01,36:3.967440e-01):2.899128e-01):1.775982e-01,((45:1.644897e-01,46:6.339306e-01):2.758806e-01,42:3.126765e-01):3.364119e-01):1.162289e-01):2.112793e-01):1.032025e-01,((38:3.029978e-01,(37:2.051407e-01,39:5.472471e-01):1.614122e-01):1.881544e-01,((((19:2.690542e-01,(32:7.420815e-03,24:3.812096e-03):1.670055e-01):2.825484e-02,((27:4.987166e-03,26:4.753136e-03):8.499777e-02,40:1.340673e-01):1.617876e-02):7.785365e-02,(34:1.933308e-01,(28:1.718166e-01,35:2.456644e-01):3.190388e-02):5.899860e-02):1.324537e-01,(33:1.027295e-01,20:7.183568e-02):4.089389e-01):9.087068e-02):1.380397e-01,1:3.784041e-01);
   tree gen.465000 = [&U] ((31:6.112260e-01,(((((29:3.179043e-01,25:2.610145e-01):1.740323e-01,2:4.221005e-01):1.447032e-01,4:5.644135e-01):7.324851e-02,(((11:1.007333e+00,((5:9.181681e-01,9:8.343104e-01):6.840831e-01,12:1.344454e+00):1.670646e-01):1.289777e-01,((15:1.054113e+00,(7:1.116493e+00,8:9.890456e-01):1.576135e-01):8.414882e-02,14:1.263909e+00):1.807792e-01):1.357534e-01,((((13:1.772925e+00,16:2.066314e+00):2.342070e-01,(17:1.503115e+00,18:2.249796e+00):7.045345e-01):2.886698e-01,10:1.087844e+00):2.182742e-01,6:1.093325e+00):7.265154e-02):8.240673e-01):4.481465e-02,((3:6.446310e-01,((((41:5.111604e-02,30:5.618435e-02):3.849210e-02,(43:1.138445e-04,44:6.508694e-03):1.390743e-01):1.532583e-02,(21:1.049493e-05,(22:6.143389e-05,23:2.486020e-03):1.161548e-03):4.150794e-02):1.143133e-01,36:3.132380e-01):2.704052e-01):1.714613e-01,((45:4.124002e-02,46:6.120251e-01):5.011833e-01,42:3.018720e-01):2.609121e-01):1.122126e-01):1.409431e-01):1.258668e-01,((38:2.904647e-01,(37:5.955945e-02,39:1.829715e-01):4.071022e-01):1.903706e-01,((((19:2.597570e-01,(32:1.450057e-02,24:4.859434e-03):1.612346e-01):2.727849e-02,((27:1.301670e-02,26:3.458766e-03):8.206067e-02,40:1.294346e-01):2.835286e-02):6.438616e-02,(34:1.866502e-01,(28:1.227032e-01,35:2.371754e-01):3.080144e-02):5.097431e-02):9.018814e-02,(33:9.917964e-02,20:6.935340e-02):3.948080e-01):9.784098e-02):1.332697e-01,1:3.768459e-01);
   tree gen.465500 = [&U] (((38:3.327702e-01,(39:4.005688e-01,37:2.264199e-01):1.620564e-01):2.417658e-01,((20:7.889590e-02,33:1.310571e-01):4.643553e-01,((28:1.527619e-01,35:2.517477e-01):5.056672e-02,((19:2.348741e-01,(24:3.141778e-03,32:5.907042e-03):1.313263e-01):2.806021e-02,((26:2.642191e-03,27:9.142826e-03):8.477594e-02,(34:3.157631e-02,40:2.702817e-02):9.245854e-02):7.678588e-03):5.275451e-02):8.905139e-02):1.009591e-01):1.446756e-01,(((((((((18:2.366901e+00,17:1.406733e+00):7.188632e-01,(16:2.129709e+00,13:1.942262e+00):2.914753e-01):2.947947e-01,10:1.154622e+00):2.381353e-01,(((12:1.382729e+00,(9:8.486325e-01,5:9.441212e-01):6.352139e-01):1.889927e-01,11:9.956428e-01):2.060227e-01,(14:1.252740e+00,((7:1.093416e+00,8:9.821081e-01):1.791293e-01,15:1.076693e+00):9.952262e-02):1.529821e-01):7.419732e-02):9.496308e-02,6:1.163165e+00):7.913702e-01,(45:5.442623e-01,46:9.447246e-01):6.651593e-02):1.082736e-01,(42:4.415013e-01,(3:5.966097e-01,(36:3.641480e-01,(((41:5.447669e-02,30:4.497728e-02):4.173688e-02,(44:3.828056e-03,43:1.467821e-04):1.281072e-01):4.512517e-02,(23:1.697784e-03,(22:5.269231e-04,21:6.127538e-04):1.665840e-03):2.636508e-02):2.203167e-01):2.212119e-01):1.021620e-01):1.630209e-01):6.663796e-02,(4:6.235940e-01,(2:3.805404e-01,(29:3.709282e-01,25:1.850087e-01):2.453955e-01):1.801664e-01):8.739698e-02):1.207762e-01,31:6.724655e-01):8.813631e-02,1:4.374031e-01);
   tree gen.466000 = [&U] (((38:4.055089e-01,(39:3.976651e-01,37:4.313791e-01):1.434222e-01):1.194260e-01,((20:7.832398e-02,33:1.301071e-01):4.609892e-01,((28:1.082570e-01,35:2.499227e-01):7.599340e-02,(((19:2.331715e-01,(24:3.446529e-03,32:7.521594e-03):1.401860e-01):2.785679e-02,(34:2.310864e-03,40:8.975484e-03):1.032144e-01):7.421340e-03,(26:3.092439e-03,27:9.076549e-03):9.583874e-02):5.239987e-02):9.566029e-02):1.002273e-01):1.436269e-01,((((((((12:1.372705e+00,(9:8.424806e-01,5:9.372772e-01):6.306092e-01):1.777277e-01,11:1.076148e+00):1.993567e-01,(14:1.243659e+00,((7:1.085489e+00,8:9.749887e-01):1.778308e-01,15:1.068888e+00):9.880117e-02):1.518731e-01):6.443518e-02,(6:1.154733e+00,(((18:2.349743e+00,17:1.396536e+00):7.136521e-01,(16:2.114270e+00,13:1.928182e+00):3.762133e-01):2.353798e-01,10:1.146252e+00):2.364091e-01):8.544887e-02):7.604794e-01,(45:5.030243e-01,46:6.618550e-01):1.905435e-01):1.042788e-01,(42:4.383008e-01,(3:5.922848e-01,(36:3.615082e-01,(((41:1.284996e-02,30:4.465123e-02):8.303386e-02,(44:3.800306e-03,43:1.552045e-04):1.271785e-01):2.145769e-02,(23:1.723656e-03,(21:6.083119e-04,22:5.045547e-04):1.118342e-03):3.198064e-02):1.498024e-01):2.196083e-01):8.364971e-02):1.502963e-01):8.596525e-02,(4:5.692702e-01,(2:4.069092e-01,(29:3.682393e-01,25:2.845040e-01):1.996240e-01):1.542080e-01):8.676343e-02):1.520230e-01,31:6.675907e-01):1.425958e-01,1:4.342323e-01);
   tree gen.466500 = [&U] (((38:3.633523e-01,(39:4.122591e-01,37:4.472104e-01):7.481158e-02):1.915329e-01,((20:7.815615e-02,33:1.348819e-01):4.779071e-01,((28:1.416546e-01,35:2.590947e-01):7.878229e-02,(((19:2.247494e-01,(24:5.005772e-03,32:1.180863e-02):1.453308e-01):2.838377e-02,(34:3.134921e-03,40:2.355499e-02):1.070023e-01):1.162244e-02,(26:3.205929e-03,27:1.273417e-02):9.600164e-02):6.768992e-02):9.917094e-02):1.039055e-01):1.488978e-01,(((((((((18:2.435977e+00,17:1.447787e+00):7.398426e-01,(16:2.377021e+00,13:1.998945e+00):2.994219e-01):2.137775e-01,10:1.188318e+00):2.586690e-01,(((12:1.423083e+00,(9:8.733990e-01,5:9.716745e-01):6.487686e-01):2.417312e-01,11:1.115642e+00):1.327191e-01,(14:1.289300e+00,((7:1.125326e+00,8:1.010770e+00):1.345535e-01,15:1.108116e+00):1.163208e-01):1.687388e-01):1.144366e-01):5.977862e-02,6:1.197111e+00):7.616308e-01,(45:5.214849e-01,46:6.861446e-01):5.303377e-01):9.879361e-02,(42:4.543861e-01,(3:6.140212e-01,(36:3.747753e-01,(((41:1.332154e-02,30:4.628990e-02):8.608113e-02,((23:2.972989e-03,22:1.174073e-03):3.516950e-04,21:1.059193e-03):1.612113e-02):5.936326e-02,(44:6.308007e-03,43:1.125098e-03):1.318459e-01):1.553000e-01):2.276678e-01):1.148033e-01):1.863992e-01):7.783271e-02,(4:5.901620e-01,(2:4.218424e-01,(29:4.677922e-01,25:2.089108e-01):1.887470e-01):1.598673e-01):8.994758e-02):1.576022e-01,31:6.920908e-01):6.420205e-02,1:4.501683e-01);
   tree gen.467000 = [&U] ((31:6.993018e-01,(((((29:3.257835e-01,25:1.982742e-01):2.130468e-01,2:3.789826e-01):1.670213e-01,4:5.784025e-01):4.776732e-02,(((((13:1.816867e+00,16:1.992848e+00):2.236399e-01,(17:1.398188e+00,18:2.244758e+00):7.599094e-01):3.192507e-01,10:1.114806e+00):2.754399e-01,((11:1.032299e+00,((5:9.106179e-01,9:8.914556e-01):7.131728e-01,12:1.413887e+00):1.723616e-01):1.467257e-01,((15:1.080239e+00,(7:1.144165e+00,8:1.013559e+00):1.136144e-01):1.037862e-01,14:1.295235e+00):1.615537e-01):7.333119e-02):4.996753e-02,6:1.120423e+00):9.758271e-01):8.051295e-02,((3:6.169114e-01,((((21:4.277356e-05,(22:2.367648e-03,23:6.140685e-04):4.143739e-03):3.577414e-02,(43:2.210362e-04,44:5.391770e-03):1.517860e-01):8.045982e-03,(41:3.676347e-02,30:4.831413e-02):6.485939e-02):1.388187e-01,36:3.070807e-01):2.926614e-01):1.966066e-01,((45:1.661478e-02,46:6.474522e-01):4.816909e-01,42:1.916766e-01):2.282100e-01):9.928552e-02):1.158383e-01):1.246398e-01,((38:2.920373e-01,(37:3.432079e-01,39:2.590153e-01):4.860645e-02):2.548040e-01,((((19:2.661951e-01,(32:4.841796e-03,24:1.368824e-02):1.491574e-01):1.948219e-02,((27:9.789750e-03,26:4.695957e-03):7.642156e-02,40:1.326426e-01):4.372091e-03):6.389667e-02,(34:1.735674e-01,(28:1.424691e-01,35:2.421821e-01):3.942970e-02):3.123189e-02):1.000539e-01,(33:1.016378e-01,20:5.582980e-02):4.045933e-01):4.464130e-02):1.365728e-01,1:3.727832e-01);
   tree gen.467500 = [&U] ((31:7.131196e-01,(((((29:3.828483e-01,25:2.303876e-01):2.172564e-01,2:3.864710e-01):1.703215e-01,4:5.898313e-01):4.871117e-02,((((11:1.052697e+00,((5:9.286110e-01,9:9.090701e-01):7.272646e-01,12:1.441824e+00):1.581356e-01):1.390392e-01,((15:1.101584e+00,(7:1.166773e+00,8:1.033586e+00):1.852281e-01):1.033202e-01,14:1.320828e+00):1.607387e-01):7.478016e-02,6:1.172237e+00):8.711394e-02,(((13:1.766720e+00,16:2.026290e+00):2.885894e-01,(17:1.425815e+00,18:2.289113e+00):7.749247e-01):2.750311e-01,10:1.136834e+00):2.753416e-01):8.781746e-01):8.210383e-02,((3:6.291012e-01,((((43:3.174275e-04,44:5.498308e-03):1.547852e-01,(41:4.884021e-02,30:4.926878e-02):5.552256e-02):1.869554e-02,((21:2.414503e-05,22:2.558326e-03):1.038162e-03,23:1.838293e-03):3.725028e-02):1.139491e-01,36:3.131484e-01):2.981634e-01):1.951793e-01,((45:1.386858e-01,46:6.602455e-01):5.267971e-01,42:2.842711e-01):2.290605e-01):9.112231e-02):1.244196e-01):1.271026e-01,((39:4.901981e-01,(37:3.499895e-01,38:2.125102e-01):1.440435e-01):1.769456e-01,((((19:2.714549e-01,(32:6.617637e-03,24:1.395871e-02):1.521047e-01):1.986714e-02,((27:9.983189e-03,26:3.653447e-03):7.793160e-02,40:1.040273e-01):1.870353e-02):6.515922e-02,(34:1.769970e-01,(28:1.452842e-01,35:2.263059e-01):6.174932e-02):2.451239e-02):1.129703e-01,(33:1.036461e-01,20:1.121454e-01):4.086194e-01):7.616069e-02):1.392714e-01,1:3.801492e-01);
   tree gen.468000 = [&U] ((31:6.909357e-01,(((((29:3.709385e-01,25:2.749344e-01):2.253337e-01,2:3.744486e-01):1.615061e-01,((((11:9.861204e-01,((5:9.163224e-01,9:8.932952e-01):6.531518e-01,12:1.396972e+00):2.081944e-01):1.784870e-01,((15:1.067316e+00,(7:1.130477e+00,8:1.001433e+00):1.455947e-01):1.393037e-01,14:1.279739e+00):1.540618e-01):7.023327e-02,6:1.135771e+00):8.440398e-02,(((13:1.711761e+00,16:1.963256e+00):3.001140e-01,(17:1.381461e+00,18:2.217903e+00):7.508181e-01):3.449596e-01,10:1.101469e+00):2.667762e-01):8.508561e-01):7.009585e-02,4:5.714827e-01):7.954972e-02,((3:6.095310e-01,((((43:2.929405e-04,44:2.135586e-03):1.499701e-01,(22:4.082029e-03,(23:1.084784e-03,21:8.039205e-05):3.157893e-03):3.734519e-02):2.087309e-02,(41:3.574901e-02,30:3.185955e-02):6.184927e-02):1.550294e-01,36:3.034069e-01):2.888881e-01):1.891076e-01,((45:1.343715e-01,46:7.844149e-01):5.584952e-01,42:3.973442e-01):2.219348e-01):8.828766e-02):1.315017e-01):8.291404e-02,((39:4.749489e-01,(37:4.475350e-01,38:1.810072e-01):8.707424e-02):2.291598e-01,(((((32:6.411774e-03,24:8.348663e-03):1.473730e-01,((27:1.114378e-02,26:3.539795e-03):7.550728e-02,40:1.007912e-01):2.963168e-02):2.460302e-02,19:2.630105e-01):3.117215e-02,(34:1.714909e-01,(28:1.555105e-01,35:2.192660e-01):5.103715e-02):7.963475e-02):1.094560e-01,(33:1.004219e-01,20:1.086568e-01):3.959079e-01):7.379146e-02):1.349389e-01,1:3.683234e-01);
   tree gen.468500 = [&U] (((31:6.001120e-01,46:1.409435e+00):4.191483e-02,((((42:4.790008e-01,(((23:1.297039e-03,(21:8.726490e-04,22:1.274228e-03):2.592542e-04):2.935135e-02,((43:1.032293e-03,44:1.666498e-03):1.276455e-01,(30:4.550634e-02,41:7.206322e-02):6.510417e-02):4.534704e-02):1.181202e-01,36:2.724883e-01):1.551165e-01):1.132137e-01,3:6.194018e-01):2.071750e-01,(45:5.484508e-01,(((((18:2.255886e+00,17:1.613091e+00):7.879997e-01,(13:1.830651e+00,16:2.061032e+00):2.232648e-01):3.619962e-01,10:1.223455e+00):2.196279e-01,(((12:1.468400e+00,(5:1.044072e+00,9:8.951474e-01):6.621347e-01):1.963549e-01,11:1.022346e+00):1.858416e-01,((15:1.134463e+00,(8:9.949064e-01,7:1.176759e+00):1.096406e-01):9.080600e-02,14:1.204718e+00):1.391132e-01):9.583700e-02):6.313148e-02,6:1.179161e+00):7.528075e-01):1.182717e-01):4.555412e-02,((2:3.617433e-01,(29:4.325081e-01,25:2.335694e-01):2.248533e-01):1.983967e-01,4:6.078004e-01):1.190109e-01):1.203315e-01):8.856330e-02,((((28:1.594832e-01,35:2.707315e-01):5.568503e-02,(34:1.491295e-01,((40:1.362175e-01,(27:3.952420e-03,26:2.252973e-03):7.717988e-02):2.815005e-02,((32:1.123755e-02,24:2.385651e-03):1.282144e-01,19:2.604641e-01):1.570090e-02):2.074422e-02):2.198232e-02):1.379760e-01,(20:5.689657e-02,33:1.353336e-01):4.174014e-01):1.254302e-01,(38:3.877238e-01,(37:3.813983e-01,39:5.521309e-01):5.544957e-02):1.636164e-01):1.207246e-01,1:3.888731e-01);
   tree gen.469000 = [&U] (((((3:6.272096e-01,(42:4.070434e-01,(36:3.507896e-01,(((21:2.530638e-03,23:1.765460e-04):3.942048e-03,22:3.416730e-03):4.905825e-02,((30:3.741278e-02,41:1.521426e-02):2.385621e-02,(44:2.214370e-03,43:5.548831e-04):1.234093e-01):1.232989e-02):1.324311e-01):1.186356e-01):2.267219e-01):2.242320e-01,((46:4.951283e-01,45:3.227004e-01):3.955461e-01,(((((12:1.399727e+00,(9:7.957282e-01,5:9.365370e-01):5.634288e-01):1.976098e-01,11:1.057394e+00):1.800307e-01,(((7:1.073184e+00,8:9.979478e-01):1.829542e-01,15:1.126539e+00):1.097517e-01,14:1.210839e+00):1.788084e-01):6.990271e-02,(10:1.191933e+00,((13:1.687971e+00,16:2.308457e+00):2.511550e-01,(17:1.437877e+00,18:2.073703e+00):7.109462e-01):2.817193e-01):3.118356e-01):8.710784e-02,6:1.167786e+00):5.806377e-01):1.996405e-01):5.274029e-02,((2:4.221749e-01,(25:1.474061e-01,29:3.991520e-01):1.877910e-01):1.703549e-01,4:5.883449e-01):9.644036e-02):1.348348e-01,31:6.676150e-01):1.138960e-01,(((33:1.097332e-01,20:8.516127e-02):4.129438e-01,((34:1.655576e-01,(35:2.176079e-01,28:1.398810e-01):6.431221e-02):3.391909e-02,(((26:4.742511e-03,27:6.759209e-03):9.183719e-02,40:9.081187e-02):1.301337e-02,((24:6.574989e-03,32:2.256479e-03):1.497190e-01,19:2.227648e-01):2.873618e-02):3.805244e-02):1.043054e-01):9.591911e-02,(39:5.528824e-01,(37:4.490386e-01,38:2.721244e-01):5.001199e-02):2.325822e-01):1.264437e-01,1:4.001374e-01);
   tree gen.469500 = [&U] ((31:6.925359e-01,(((((29:3.736249e-01,25:1.208561e-01):1.760843e-01,2:4.012991e-01):1.334240e-01,4:5.756215e-01):9.063338e-02,(((((13:1.724157e+00,16:1.977474e+00):1.684238e-01,(17:1.310448e+00,18:2.432656e+00):7.714125e-01):3.474579e-01,10:1.109446e+00):2.431177e-01,((11:1.028845e+00,((5:9.229586e-01,9:8.440933e-01):6.867100e-01,12:1.389358e+00):1.818104e-01):1.227384e-01,((15:1.075045e+00,(7:1.132448e+00,8:1.008686e+00):1.665304e-01):1.164874e-01,14:1.289007e+00):1.421992e-01):8.197872e-02):9.731083e-02,6:1.143996e+00):8.757412e-01):5.747194e-02,((3:6.139453e-01,((((21:2.392757e-03,23:2.669753e-04):3.101007e-03,22:1.034415e-03):3.705996e-02,((43:1.124187e-03,44:1.662792e-03):1.590648e-01,(41:3.619758e-02,30:3.210256e-02):6.267830e-02):1.215417e-02):1.184032e-01,36:3.056042e-01):3.172196e-01):1.323365e-01,((45:2.698589e-02,46:1.386656e-01):6.604557e-01,42:3.366613e-01):1.797367e-01):1.413976e-01):1.000883e-01):9.613440e-02,((39:4.972237e-01,(37:4.042425e-01,38:2.010720e-01):9.008756e-02):1.863995e-01,(((((32:4.441002e-03,24:5.849470e-03):1.533865e-01,19:2.482804e-01):3.524729e-02,((27:7.160928e-03,26:3.163947e-03):9.030809e-02,40:1.175831e-01):6.302018e-03):3.934141e-02,(34:1.727329e-01,(28:1.251690e-01,35:2.161027e-01):3.520584e-02):7.878360e-02):1.368393e-01,(33:9.962181e-02,20:8.394937e-02):3.655592e-01):5.622624e-02):1.359162e-01,1:3.709908e-01);
   tree gen.470000 = [&U] ((((39:6.375557e-01,37:3.488352e-01):1.164284e-01,38:3.299600e-01):1.283185e-01,((20:6.816399e-02,33:1.051838e-01):3.998911e-01,((28:1.144517e-01,35:2.442436e-01):3.296806e-02,((26:3.736609e-03,27:1.425313e-02):1.160149e-01,((34:8.362509e-03,40:1.775882e-02):1.008047e-01,(19:2.498916e-01,(24:5.677442e-03,32:2.715926e-03):1.130717e-01):5.263079e-02):8.069576e-03):5.541236e-02):9.137990e-02):9.337254e-02):1.271409e-01,((((((36:3.285209e-01,((23:1.579589e-03,(22:1.745654e-03,21:1.414243e-04):7.075700e-05):3.361507e-02,((44:2.903460e-03,43:5.400904e-04):1.245963e-01,(41:8.592762e-03,30:7.407547e-02):6.318868e-02):2.858762e-03):8.689930e-02):3.160471e-01,42:6.295879e-01):3.891802e-02,3:6.129035e-01):2.124249e-01,((((((18:2.331719e+00,17:1.677250e+00):8.509931e-01,(16:2.123661e+00,13:1.913391e+00):2.005482e-01):3.180351e-01,10:1.137459e+00):2.497021e-01,(((12:1.284758e+00,(9:8.360181e-01,5:9.006216e-01):6.566268e-01):2.267280e-01,11:1.067893e+00):7.396597e-02,(14:1.158049e+00,((7:1.178956e+00,8:9.434522e-01):1.087053e-01,15:1.065804e+00):1.555843e-01):1.928784e-01):1.029426e-01):1.090326e-01,6:1.181092e+00):6.307436e-01,(45:4.033924e-02,46:5.870098e-01):6.117653e-01):1.854861e-01):5.880666e-02,(4:5.649034e-01,(2:4.419826e-01,(29:3.936285e-01,25:2.356837e-01):1.823054e-01):1.732580e-01):1.319258e-01):1.519220e-01,31:6.624697e-01):7.336229e-02,1:4.247418e-01);
   tree gen.470500 = [&U] ((31:7.170226e-01,(((((29:3.377971e-01,25:3.084547e-01):2.264966e-01,2:4.154883e-01):1.381416e-01,4:5.712834e-01):6.289452e-02,((6:1.238744e+00,((11:1.065224e+00,((5:9.069136e-01,9:8.739388e-01):5.996145e-01,12:1.242414e+00):2.155637e-01):9.131096e-02,((15:1.113057e+00,(7:1.172489e+00,8:9.159487e-01):1.735515e-01):1.071432e-01,14:1.139020e+00):2.272847e-01):1.410790e-01):4.997355e-02,(((13:1.713921e+00,16:2.047394e+00):2.755486e-01,(17:1.356783e+00,18:2.245531e+00):7.427629e-01):2.740217e-01,10:1.148674e+00):2.517139e-01):8.780295e-01):5.524405e-02,((3:6.356532e-01,(((43:1.230800e-03,44:4.063010e-03):1.285855e-01,(((21:7.256087e-04,22:3.978839e-05):4.866769e-03,23:1.662532e-04):3.125774e-02,(41:3.097453e-02,30:3.323764e-02):6.804762e-02):1.344944e-02):1.455083e-01,36:3.164098e-01):3.284359e-01):1.170350e-01,((45:1.091103e-03,46:2.854913e-01):6.191557e-01,42:2.124088e-01):3.165347e-01):1.510616e-01):1.618751e-01):6.906283e-02,(((39:5.299518e-01,38:2.113014e-01):5.838270e-02,37:3.415125e-01):1.953854e-01,(((((32:1.083786e-02,24:5.392664e-03):1.588100e-01,19:2.570592e-01):2.056575e-02,((27:1.026904e-02,26:5.019223e-03):8.650694e-02,40:1.217406e-01):2.329991e-02):6.431859e-02,(34:1.707990e-01,(28:1.409501e-01,35:2.202628e-01):3.169059e-02):5.926312e-02):8.175541e-02,(33:1.295240e-01,20:5.902551e-02):3.567701e-01):8.204717e-02):1.306212e-01,1:3.841084e-01);
   tree gen.471000 = [&U] (((31:5.260849e-01,46:1.207138e+00):1.222749e-01,(((3:6.800985e-01,(42:3.174541e-01,(((30:6.092295e-02,41:2.817832e-02):6.473918e-02,((43:3.890397e-04,44:2.476504e-03):1.633146e-01,((23:5.165143e-04,21:4.312395e-05):6.290408e-04,22:3.144564e-03):1.633623e-02):2.411665e-02):1.372860e-01,36:3.404617e-01):1.928385e-01):1.066550e-01):2.485127e-01,(45:5.954302e-01,(((((12:1.469887e+00,(5:8.431079e-01,9:9.333840e-01):6.464463e-01):1.963934e-01,11:1.082378e+00):1.549223e-01,((15:1.242591e+00,(8:9.718504e-01,7:1.177951e+00):2.012418e-01):7.938739e-02,14:1.205938e+00):1.590237e-01):7.454890e-02,(((18:2.258171e+00,17:1.495663e+00):9.231958e-01,(13:1.832505e+00,16:2.000607e+00):3.288548e-01):3.413369e-01,10:1.273940e+00):2.006079e-01):9.740610e-02,6:1.209714e+00):5.739542e-01):2.003397e-01):1.011936e-01,((2:4.526263e-01,(29:4.494776e-01,25:3.169548e-01):1.513298e-01):1.536167e-01,4:5.705127e-01):9.430771e-02):1.591372e-01):9.566416e-02,((((28:1.457724e-01,35:2.875294e-01):6.264654e-02,((40:1.446666e-01,(27:5.735145e-03,26:6.796482e-03):8.586168e-02):6.892165e-02,(34:1.278140e-01,((32:2.073246e-02,24:1.898575e-03):1.407652e-01,19:2.777106e-01):1.618094e-03):1.811877e-02):4.817271e-02):1.503245e-01,(20:5.695420e-02,33:1.203667e-01):3.335714e-01):7.032439e-02,((39:2.765751e-01,38:2.370754e-01):6.818988e-02,37:3.870238e-01):2.937357e-01):1.234423e-01,1:3.892670e-01);
   tree gen.471500 = [&U] ((31:7.256147e-01,(((((29:3.418449e-01,25:1.731862e-01):2.292107e-01,2:4.792463e-01):1.048542e-01,4:5.344681e-01):7.665202e-02,((((11:1.077988e+00,((5:9.177811e-01,9:8.065162e-01):6.067996e-01,12:1.257302e+00):2.419231e-01):9.240513e-02,((15:1.126394e+00,(7:1.186539e+00,8:1.011415e+00):1.757000e-01):7.111544e-02,14:1.169931e+00):1.499774e-01):9.619341e-02,6:1.239305e+00):3.561197e-02,(((13:1.811461e+00,16:2.071928e+00):2.495177e-01,(17:1.427028e+00,18:2.049115e+00):6.339731e-01):2.489737e-01,10:1.162438e+00):2.521120e-01):7.672430e-01):3.759702e-02,((3:6.432702e-01,((((41:3.163147e-02,30:5.253808e-02):5.381453e-02,((23:6.921464e-04,22:6.368796e-04):2.999008e-04,21:5.976713e-04):6.281894e-02):1.395021e-03,(43:1.109530e-03,44:8.042522e-03):1.301263e-01):1.514652e-01,36:3.202013e-01):2.812221e-01):1.354124e-01,((45:2.952545e-03,46:4.411446e-01):3.861839e-01,42:1.765055e-01):4.176991e-01):1.742882e-01):1.314352e-01):7.302242e-02,((39:5.363022e-01,(37:3.202391e-01,38:2.482322e-01):5.789194e-02):1.231078e-01,(((19:2.601395e-01,((32:8.236933e-03,24:2.521796e-03):1.560863e-01,((27:1.039210e-02,26:3.938245e-03):5.917110e-02,40:1.436203e-01):3.311845e-02):2.474973e-02):6.040569e-02,(34:1.589366e-01,(28:1.207405e-01,35:2.229022e-01):5.385275e-02):5.997326e-02):7.392733e-02,(33:1.310760e-01,20:4.957299e-02):4.117585e-01):9.162876e-02):1.250197e-01,1:3.887111e-01);
   tree gen.472000 = [&U] (((((3:6.463150e-01,(42:4.050410e-01,(36:2.915883e-01,((30:7.695678e-02,41:1.480261e-02):6.980644e-02,((22:1.714360e-03,(21:6.084583e-04,23:1.984046e-03):1.141986e-03):3.191516e-02,(44:3.220823e-03,43:1.020307e-03):1.341837e-01):3.060956e-02):1.326084e-01):2.337614e-01):4.255988e-02):2.361670e-01,((46:8.458351e-01,45:3.602270e-01):2.359065e-01,((10:1.330250e+00,((13:1.886365e+00,16:2.318055e+00):2.772121e-01,(17:1.481676e+00,18:2.136870e+00):7.195819e-01):3.366510e-01):1.788855e-01,(6:1.226436e+00,(((12:1.376434e+00,(9:8.894699e-01,5:9.650648e-01):5.592706e-01):2.066817e-01,11:9.628851e-01):1.296190e-01,(((7:1.105874e+00,8:1.004792e+00):1.894571e-01,15:1.147648e+00):1.354988e-01,14:1.247722e+00):1.619575e-01):1.200472e-01):5.545649e-02):6.644143e-01):1.058675e-01):9.747598e-02,((2:4.194483e-01,(25:2.773341e-01,29:3.017173e-01):2.440226e-01):1.320829e-01,4:6.121231e-01):1.352519e-01):1.019779e-01,31:6.879512e-01):9.421924e-02,(((33:1.020553e-01,20:9.404716e-02):3.361682e-01,((((26:1.440510e-03,27:1.027147e-02):7.964651e-02,40:1.168525e-01):1.522715e-02,((24:2.897774e-03,32:6.017400e-03):9.388153e-02,19:2.537006e-01):3.750876e-02):4.358901e-02,(34:1.729970e-01,(35:2.056909e-01,28:1.654228e-01):5.656967e-02):1.069499e-01):9.638923e-02):9.865188e-02,((37:4.047174e-01,39:4.256235e-01):1.550662e-01,38:2.488383e-01):1.229343e-01):1.328789e-01,1:3.948082e-01);
   tree gen.472500 = [&U] (((((3:6.386844e-01,(42:3.735381e-01,(36:2.881457e-01,(((23:8.929860e-04,22:1.377377e-03):9.894898e-04,21:1.800521e-04):3.577575e-02,((30:7.604820e-02,41:2.838624e-02):5.764104e-02,(44:3.182797e-03,43:5.616925e-04):1.325995e-01):1.400107e-02):1.369375e-01):2.189938e-01):6.020569e-02):2.191911e-01,((46:9.272661e-01,45:3.559740e-01):2.440116e-01,((10:1.314544e+00,((13:1.864094e+00,16:2.057725e+00):1.477987e-01,(17:1.464183e+00,18:2.111642e+00):7.110863e-01):3.326763e-01):1.767735e-01,(6:1.211957e+00,(((12:1.360183e+00,(9:8.789685e-01,5:9.536709e-01):5.526677e-01):1.736041e-01,11:9.515169e-01):1.280887e-01,(((7:1.092818e+00,8:1.070361e+00):1.641385e-01,15:1.176493e+00):2.700928e-02,14:1.232991e+00):1.600454e-01):1.186299e-01):5.480175e-02):6.565699e-01):1.046176e-01):9.632514e-02,((2:4.144961e-01,(25:2.125779e-01,29:2.893503e-01):2.786259e-01):1.135948e-01,4:6.048962e-01):1.336551e-01):1.452260e-01,31:6.798290e-01):9.310685e-02,(((33:1.315608e-01,20:6.279673e-02):3.533265e-01,((((26:5.397993e-03,27:8.995393e-03):7.332719e-02,40:1.154729e-01):4.193980e-02,((24:2.863562e-03,32:8.523512e-03):9.696999e-02,19:2.507053e-01):9.244498e-03):4.508484e-02,(34:1.709546e-01,(35:2.032625e-01,28:1.634698e-01):5.590179e-02):4.438741e-02):1.211088e-01):9.748716e-02,((37:3.999392e-01,39:4.393523e-01):1.049251e-01,38:3.197909e-01):1.787544e-01):1.313101e-01,1:3.901469e-01);
   tree gen.473000 = [&U] (((((3:6.238906e-01,(42:3.792313e-01,(36:2.814714e-01,((23:4.506942e-04,(21:1.758816e-04,22:1.253700e-03):6.254257e-04):3.151385e-02,((30:5.444401e-02,41:6.238995e-03):2.882464e-02,(44:3.109074e-03,43:2.227874e-04):1.295281e-01):6.082095e-02):1.252633e-01):2.139213e-01):9.601802e-02):2.141140e-01,((46:1.025859e+00,45:4.439922e-01):4.682060e-01,(((10:1.148751e+00,((13:1.820916e+00,16:2.010062e+00):1.443752e-01,(17:1.430268e+00,18:2.062730e+00):6.946154e-01):3.249706e-01):3.263652e-01,(((12:1.328678e+00,(9:8.586090e-01,5:9.315811e-01):5.398663e-01):1.695829e-01,11:9.841507e-01):1.263839e-01,(((7:1.067505e+00,8:1.045568e+00):7.426491e-02,15:1.149242e+00):1.277208e-01,14:1.204431e+00):1.563383e-01):9.602534e-02):5.585767e-02,6:1.183884e+00):6.413618e-01):1.021943e-01):9.409397e-02,((2:4.048952e-01,(25:2.445033e-01,29:3.241737e-01):2.721721e-01):1.109636e-01,4:5.908850e-01):9.419385e-02):1.418621e-01,31:6.640821e-01):9.095022e-02,(((33:1.061580e-01,20:7.691687e-02):3.402379e-01,((((26:5.051654e-03,27:8.787033e-03):7.162871e-02,40:1.127982e-01):5.975345e-02,((24:1.084936e-02,32:1.191103e-02):9.074467e-02,19:2.448983e-01):5.152200e-03):4.404055e-02,(34:1.669948e-01,(35:2.485786e-01,28:1.596833e-01):1.607630e-02):3.463930e-02):1.183036e-01):9.522907e-02,(37:3.825904e-01,(39:4.424365e-01,38:3.189693e-01):7.715849e-02):2.101874e-01):1.160079e-01,1:3.811100e-01);
   tree gen.473500 = [&U] (((((3:6.685037e-01,(42:4.063493e-01,(36:3.015988e-01,(((23:2.023494e-03,21:3.537029e-04):2.269396e-03,22:1.343349e-03):4.402101e-02,((30:7.221419e-02,41:3.424215e-02):1.382772e-02,(44:3.331397e-03,43:1.944865e-03):1.387904e-01):3.112287e-02):1.952884e-01):1.214368e-01):1.260834e-01):2.294248e-01,((46:1.075407e+00,45:4.402257e-01):2.867807e-01,(((10:1.230896e+00,((13:1.951126e+00,16:2.153797e+00):1.733805e-01,(17:1.532543e+00,18:2.210231e+00):7.442859e-01):3.482085e-01):2.987591e-01,(((12:1.405099e+00,(9:9.200063e-01,5:9.981964e-01):5.784710e-01):1.388060e-01,11:1.054525e+00):1.420465e-01,(((7:1.143840e+00,8:1.120335e+00):1.894116e-01,15:1.231422e+00):7.216800e-02,14:1.290557e+00):1.485638e-01):8.095801e-02):6.214341e-02,6:1.268541e+00):6.872243e-01):1.095020e-01):1.008224e-01,((2:4.338484e-01,(25:2.619872e-01,29:3.473547e-01):2.916346e-01):1.734061e-01,4:6.331379e-01):1.064966e-01):1.451363e-01,31:5.695321e-01):9.745388e-02,(((33:1.137492e-01,20:6.556310e-02):3.816306e-01,((((26:1.000023e-02,27:7.708136e-03):8.519249e-02,40:1.208642e-01):3.504984e-02,((24:6.840965e-03,32:5.037915e-03):9.723363e-02,19:2.624104e-01):3.439461e-03):4.718979e-02,(34:1.789362e-01,(35:2.663540e-01,28:1.726008e-01):4.768278e-02):3.349899e-02):1.105347e-01):1.148568e-01,(38:3.055805e-01,(37:3.746584e-01,39:4.740742e-01):1.552322e-01):1.465193e-01):1.031510e-01,1:4.083623e-01);
   tree gen.474000 = [&U] (((((3:6.579702e-01,(42:3.999465e-01,(36:2.968466e-01,(((22:2.740550e-04,(21:5.956642e-04,23:1.819988e-03):1.108517e-03):4.332738e-02,(30:4.501873e-02,41:1.088216e-02):3.980089e-02):1.029695e-02,(44:4.432946e-03,43:1.914220e-03):1.366035e-01):1.812238e-01):1.031447e-01):1.647953e-01):2.258098e-01,((46:1.058462e+00,45:4.332892e-01):9.659830e-02,((6:1.248553e+00,(((12:1.382959e+00,(9:9.055099e-01,5:9.824680e-01):5.693561e-01):1.792877e-01,11:1.037909e+00):1.398083e-01,(((7:1.125817e+00,8:1.102682e+00):2.226149e-01,15:1.212019e+00):7.103087e-02,14:1.270222e+00):1.462229e-01):1.121000e-01):3.503007e-02,(10:1.293121e+00,((13:1.920382e+00,16:2.158657e+00):3.254004e-01,(17:1.508395e+00,18:2.175405e+00):7.325583e-01):3.986103e-01):2.302829e-01):6.763958e-01):1.791633e-01):4.802598e-02,((2:3.791712e-01,(25:2.578591e-01,29:3.418815e-01):2.870393e-01):1.235071e-01,4:6.231617e-01):1.231073e-01):1.428494e-01,31:5.605581e-01):9.591831e-02,(((33:1.119569e-01,20:8.051495e-02):3.726286e-01,((((26:3.110849e-03,27:7.586680e-03):8.567900e-02,40:1.189598e-01):3.449757e-02,((24:3.193788e-03,32:1.047251e-02):9.570154e-02,19:2.582757e-01):7.917977e-03):9.603193e-02,(34:1.761167e-01,(35:2.781611e-01,28:1.216584e-01):2.981489e-02):5.343453e-02):1.375599e-01):1.252136e-01,(38:3.007655e-01,(37:3.351113e-01,39:4.666043e-01):1.584323e-01):1.054140e-01):1.364167e-01,1:4.019278e-01);
   tree gen.474500 = [&U] (((((3:6.562587e-01,(42:3.989062e-01,(36:2.256923e-01,(((21:5.941147e-04,(23:1.965691e-03,22:1.506543e-04):7.142876e-04):3.944489e-02,(44:4.421415e-03,43:1.909241e-03):1.362482e-01):2.694136e-02,(30:4.490162e-02,41:1.899957e-02):4.576754e-02):1.807524e-01):8.073177e-02):1.643666e-01):2.252224e-01,((46:1.055709e+00,45:4.321621e-01):1.221225e-01,(6:1.245305e+00,((((12:1.379362e+00,(9:9.031545e-01,5:9.834389e-01):5.893196e-01):1.788214e-01,11:1.035209e+00):1.445317e-01,(((7:1.122888e+00,8:9.433003e-01):1.840038e-01,15:1.208866e+00):3.445358e-02,14:1.298972e+00):1.968820e-01):7.655121e-02,(10:1.289757e+00,((13:1.915387e+00,16:2.153042e+00):2.837346e-01,(17:1.504472e+00,18:2.169746e+00):7.306528e-01):2.754384e-01):2.198216e-01):1.179570e-01):6.746363e-01):1.244751e-01):1.035459e-01,((2:3.781849e-01,(25:2.121600e-01,29:3.409922e-01):2.862927e-01):1.800916e-01,4:6.215407e-01):1.227871e-01):1.162440e-01,31:5.590999e-01):1.153992e-01,(((33:1.116656e-01,20:7.574938e-02):3.950050e-01,(34:1.756586e-01,((35:2.690135e-01,28:1.213419e-01):4.221202e-02,(((26:3.102757e-03,27:1.577078e-02):8.545613e-02,40:1.186503e-01):6.619867e-03,((24:3.185480e-03,32:6.380330e-03):1.121984e-01,19:2.548675e-01):3.446695e-02):7.175017e-02):4.759760e-03):1.372021e-01):7.081283e-02,(38:3.852749e-01,(37:3.342396e-01,39:4.653906e-01):1.580201e-01):1.503547e-01):1.150672e-01,1:4.008823e-01);
   tree gen.475000 = [&U] (((38:2.773743e-01,(37:9.158884e-02,39:8.386905e-02):3.391729e-01):2.293953e-01,((20:7.298986e-02,33:1.078592e-01):3.545967e-01,((28:1.385928e-01,35:2.588009e-01):6.581399e-02,((19:2.458780e-01,(24:1.013446e-02,32:1.661841e-02):1.322841e-01):2.223556e-02,((34:7.475264e-02,40:6.250524e-02):5.410527e-02,(26:2.447952e-03,27:1.405823e-02):8.848021e-02):2.251437e-02):4.851376e-02):8.478032e-02):9.785629e-02):1.285314e-01,(((((3:6.297061e-01,(36:3.683134e-01,(((22:7.464340e-05,23:4.142716e-04):4.578831e-03,21:4.987403e-04):4.723413e-02,((41:4.294994e-02,30:2.581562e-02):4.860352e-02,(44:3.271781e-03,43:1.936701e-03):1.620391e-01):3.456284e-02):1.168129e-01):2.766842e-01):2.069589e-02,42:5.918092e-01):2.314216e-01,((45:1.087327e-01,46:4.498017e-01):4.974469e-01,(((((18:2.388774e+00,17:1.479156e+00):8.439317e-01,(16:2.003716e+00,13:2.085152e+00):2.634763e-01):2.545050e-01,10:1.188664e+00):3.069199e-01,6:1.120193e+00):1.335776e-01,(((12:1.336652e+00,(9:8.312788e-01,5:8.419190e-01):5.953073e-01):2.680588e-01,11:1.215201e+00):1.841252e-01,(14:1.152764e+00,((7:1.089076e+00,8:9.527834e-01):1.926278e-01,15:1.091883e+00):9.271950e-02):1.311916e-01):5.711152e-02):6.612274e-01):1.604899e-01):3.356571e-02,(4:5.833407e-01,(2:4.527976e-01,(29:3.749950e-01,25:2.234255e-01):2.355902e-01):1.036640e-01):1.080656e-01):1.306976e-01,31:7.015094e-01):8.708793e-02,1:3.833160e-01);
   tree gen.475500 = [&U] (((((3:6.687616e-01,(42:6.119294e-01,(36:2.299922e-01,((30:7.350342e-02,41:1.936155e-02):5.914958e-02,((44:3.240952e-03,43:1.552096e-03):1.446598e-01,((22:2.424576e-04,23:4.422155e-03):5.964879e-06,21:1.065912e-03):3.329047e-02):1.942375e-02):1.896928e-01):1.481863e-01):9.824413e-03):2.186992e-01,((((((12:1.405641e+00,(9:8.662980e-01,5:9.765444e-01):5.753610e-01):2.229325e-01,11:1.054932e+00):1.472853e-01,(((7:1.144282e+00,8:1.075567e+00):2.138310e-01,15:1.231897e+00):1.031174e-01,14:1.323720e+00):1.827216e-01):7.470395e-02,(10:1.314329e+00,((13:1.951879e+00,16:2.194062e+00):2.891403e-01,(17:1.475581e+00,18:2.211084e+00):7.445731e-01):3.805894e-01):2.240096e-01):1.161813e-01,6:1.076200e+00):6.333832e-01,(45:4.655668e-01,46:1.206405e+00):3.084514e-02):2.513478e-01):1.002043e-01,((2:3.853901e-01,(25:2.738681e-01,29:3.472344e-01):2.592560e-01):2.013952e-01,4:6.333822e-01):1.181798e-01):9.940243e-02,31:5.697518e-01):1.286366e-01,(((33:1.137931e-01,20:7.719255e-02):4.025306e-01,((35:2.741387e-01,28:1.231891e-01):4.972954e-02,((((26:5.721494e-03,27:1.012454e-02):5.981033e-02,40:1.225454e-01):3.124185e-02,((24:4.953636e-03,32:1.249072e-02):1.250411e-01,19:2.597232e-01):3.512361e-02):5.866280e-02,34:1.889556e-01):7.747334e-03):6.897577e-02):8.277503e-02,(38:4.618004e-01,(37:3.406075e-01,39:3.173202e-01):2.536749e-01):7.232962e-02):1.704446e-01,1:4.085199e-01);
   tree gen.476000 = [&U] (((38:3.195931e-01,(37:1.237976e-01,39:4.467984e-02):3.517853e-01):2.319322e-01,((20:6.387160e-02,33:9.997149e-02):3.676350e-01,((28:1.651953e-01,35:2.598917e-01):5.107279e-02,((19:2.469143e-01,(24:1.017718e-02,32:4.135631e-03):1.264755e-01):1.285523e-02,((34:7.506772e-02,40:8.055047e-02):6.701513e-02,(26:6.126303e-03,27:5.383228e-03):8.885315e-02):2.196119e-02):4.871824e-02):1.038955e-01):1.111321e-01):1.133255e-01,((((((36:3.177049e-01,(((22:5.187332e-05,(23:2.531803e-03,21:1.477961e-03):3.307741e-03):4.261275e-02,(41:3.525868e-02,30:2.592443e-02):4.207450e-02):2.432535e-02,(44:5.639021e-03,43:1.215742e-03):1.393149e-01):1.341396e-01):3.008556e-01,3:6.101694e-01):3.490519e-02,42:3.714690e-01):1.994618e-01,((45:3.625163e-01,46:8.057607e-01):3.817857e-01,(((((18:2.398842e+00,17:1.562930e+00):7.517146e-01,(16:2.110034e+00,13:2.093941e+00):2.645868e-01):2.555777e-01,10:1.193675e+00):3.082135e-01,(((12:1.435326e+00,(9:8.347826e-01,5:8.454676e-01):5.978165e-01):1.730156e-01,11:1.220323e+00):1.159159e-01,(14:1.157623e+00,((7:1.133159e+00,8:1.112115e+00):1.525115e-01,15:1.096485e+00):1.140019e-01):1.317446e-01):6.817074e-02):1.194101e-01,6:1.190394e+00):5.802304e-01):2.568344e-01):1.174675e-01,(4:5.837503e-01,(2:4.321675e-01,(29:4.092494e-01,25:2.416726e-01):1.870231e-01):1.337821e-01):1.085210e-01):1.312485e-01,31:6.070610e-01):1.233778e-01,1:3.849316e-01);
   tree gen.476500 = [&U] (((38:3.270468e-01,(37:1.003254e-01,39:9.290683e-02):3.599899e-01):2.373415e-01,((20:6.536126e-02,33:1.023031e-01):3.762093e-01,((28:1.690482e-01,35:2.659531e-01):5.226395e-02,((19:2.753540e-01,(24:5.775609e-03,32:1.415976e-02):1.294253e-01):1.315505e-02,((34:5.582389e-02,40:4.065602e-02):8.513173e-02,(26:3.689600e-03,27:1.082218e-02):9.092545e-02):7.775655e-03):5.509735e-02):1.063187e-01):1.137240e-01):1.159686e-01,((((3:6.056903e-01,(42:4.276510e-01,(36:3.251146e-01,(((23:2.558347e-03,22:3.225767e-04):2.985050e-03,21:3.999878e-03):3.551960e-02,((44:5.770539e-03,43:3.312053e-04):1.093397e-01,(41:2.293575e-02,30:5.897088e-02):2.401039e-02):4.977648e-02):1.394559e-01):3.078724e-01):3.554171e-02):2.041138e-01,((45:3.709712e-01,46:8.245533e-01):3.185996e-01,(((((18:2.454790e+00,17:1.436847e+00):7.692466e-01,(16:2.298045e+00,13:2.142777e+00):2.007662e-01):2.943888e-01,10:1.221514e+00):2.301117e-01,(((12:1.468801e+00,(9:9.212811e-01,5:9.975756e-01):6.117592e-01):2.031591e-01,11:1.031398e+00):1.799933e-01,(14:1.184622e+00,((7:1.159587e+00,8:1.138053e+00):1.560685e-01,15:1.122058e+00):9.294221e-02):1.679040e-01):5.746669e-02):1.221951e-01,6:1.218157e+00):5.937630e-01):2.606688e-01):1.036901e-01,(4:5.973649e-01,(2:4.422469e-01,(29:4.218221e-01,25:2.852070e-01):1.367120e-01):1.634433e-01):1.028420e-01):1.343095e-01,31:6.212194e-01):1.262553e-01,1:3.939093e-01);
   tree gen.477000 = [&U] (((38:2.932525e-01,(37:9.952507e-02,39:2.579763e-01):3.604699e-01):1.624822e-01,((20:6.884101e-02,33:9.513461e-02):3.732082e-01,((28:1.676996e-01,35:2.638316e-01):5.184703e-02,(((26:2.386396e-03,27:1.073585e-02):8.788861e-02,(34:5.537857e-02,40:4.033170e-02):7.612599e-02):7.838799e-03,(19:2.756576e-01,(24:1.052779e-02,32:5.882757e-03):1.300796e-01):2.738991e-02):4.766516e-02):1.134598e-01):5.992588e-02):1.537615e-01,(((((42:4.242396e-01,3:6.061844e-01):2.376113e-02,(36:3.225211e-01,(((21:1.618037e-03,23:5.771197e-04):3.312401e-03,22:3.359996e-04):2.290320e-02,((44:5.724506e-03,43:7.436873e-04):1.230654e-01,(41:3.553232e-02,30:2.447367e-02):7.208103e-02):2.428102e-02):1.328041e-01):2.879240e-01):2.027216e-01,((45:1.098993e-01,46:7.311610e-01):5.935204e-01,(((((12:1.457084e+00,(9:9.139319e-01,5:9.896178e-01):6.068791e-01):2.043982e-01,11:1.023171e+00):1.119821e-01,(14:1.175172e+00,((7:1.150337e+00,8:1.128974e+00):1.548235e-01,15:1.113108e+00):9.220079e-02):1.632366e-01):1.161888e-01,(((18:2.435208e+00,17:1.425385e+00):7.631103e-01,(16:2.279713e+00,13:2.125684e+00):1.991646e-01):3.102481e-01,10:1.211770e+00):2.282761e-01):1.217941e-01,6:1.208440e+00):6.019649e-01):2.037570e-01):1.028630e-01,(4:5.925997e-01,(2:4.603755e-01,(29:4.184571e-01,25:2.073291e-01):2.328736e-01):1.488573e-01):1.000571e-01):1.449931e-01,31:6.162638e-01):1.252481e-01,1:3.907670e-01);
   tree gen.477500 = [&U] ((31:6.189321e-01,((((29:4.881646e-01,25:2.278417e-01):1.119762e-01,2:4.186364e-01):1.488018e-01,4:5.629093e-01):7.753564e-02,(((46:7.882443e-01,45:1.004419e-01):6.042552e-01,((6:1.182511e+00,(((13:1.707804e+00,16:2.060738e+00):3.107309e-01,(17:1.546179e+00,18:2.336464e+00):6.322646e-01):3.228873e-01,10:1.014657e+00):1.870002e-01):8.873200e-02,((11:1.098417e+00,((5:9.421841e-01,9:8.214587e-01):5.475532e-01,12:1.236160e+00):2.230946e-01):1.205284e-01,((15:1.156344e+00,(7:1.098342e+00,8:1.048649e+00):1.271966e-01):1.088216e-01,14:1.237764e+00):1.690620e-01):1.504487e-01):7.547820e-01):1.453342e-01,(42:5.990693e-01,(3:5.562225e-01,(((21:1.319002e-03,(23:2.402203e-03,22:8.289211e-04):5.094966e-04):2.874659e-02,((41:1.398550e-02,30:3.079502e-02):6.439770e-02,(43:1.269540e-03,44:1.087070e-03):1.447569e-01):2.184723e-02):1.976732e-01,36:2.802410e-01):2.099278e-01):1.421878e-01):1.115743e-01):9.925279e-02):1.467390e-01):1.126753e-01,((38:2.436912e-01,(37:4.305020e-02,39:5.317876e-02):4.291278e-01):2.415683e-01,(((((27:9.991609e-03,26:4.625407e-03):8.099608e-02,40:1.089634e-01):1.043109e-02,((32:6.473423e-03,24:1.618851e-04):1.600107e-01,19:2.189448e-01):3.968863e-02):5.371240e-02,(34:1.492024e-01,(28:1.538371e-01,35:2.228111e-01):4.125904e-02):5.188857e-02):1.171121e-01,(33:1.231094e-01,20:7.751161e-02):4.293262e-01):5.182447e-02):1.542670e-01,1:4.066809e-01);
   tree gen.478000 = [&U] (((((((36:3.817549e-01,((44:4.679651e-03,43:5.090423e-05):1.510713e-01,((30:5.846745e-02,41:1.452895e-02):9.721787e-02,(23:4.902262e-03,(22:2.558334e-04,21:3.670556e-04):6.319402e-04):1.921550e-02):2.396826e-02):1.001978e-01):3.408764e-01,3:5.481858e-01):1.831066e-01,42:6.142787e-01):1.347829e-01,((2:3.837525e-01,(25:1.988780e-01,29:4.039197e-01):1.583696e-01):1.818868e-01,4:6.166637e-01):8.196144e-02):5.899999e-02,((6:1.168039e+00,((10:1.208670e+00,((13:2.130822e+00,16:2.109532e+00):4.536048e-02,(17:1.398700e+00,18:2.282976e+00):8.119349e-01):3.489903e-01):3.058086e-01,(((12:1.411959e+00,(9:8.740356e-01,5:8.697322e-01):6.825317e-01):1.434723e-01,11:9.627619e-01):1.740587e-01,(((7:1.139419e+00,8:1.030161e+00):1.913749e-01,15:1.226663e+00):8.900427e-02,14:1.292914e+00):2.384130e-01):8.662602e-02):9.720651e-02):6.026659e-01,(46:1.209680e+00,45:5.995739e-01):1.531459e-01):2.207500e-01):1.230807e-01,31:6.633517e-01):1.081624e-01,(((33:1.275254e-01,20:9.569980e-02):4.607842e-01,((34:1.524089e-01,(((26:8.977847e-04,27:6.024259e-03):7.671643e-02,40:1.108458e-01):4.835167e-02,((24:1.272048e-03,32:9.533727e-03):1.514863e-01,19:2.716854e-01):2.108126e-02):1.352960e-02):6.646417e-02,(35:2.266936e-01,28:1.817042e-01):4.588762e-02):7.621944e-02):9.789439e-02,(38:3.174482e-01,(39:5.085869e-01,37:4.429520e-01):1.391770e-01):1.231506e-01):1.508992e-01,1:3.960336e-01);
   tree gen.478500 = [&U] ((31:6.449018e-01,((((46:7.179631e-01,45:1.759148e-01):5.493284e-01,((((13:1.840289e+00,16:2.147204e+00):1.899374e-01,(17:1.611055e+00,18:2.358963e+00):6.587937e-01):3.348642e-01,10:1.132158e+00):1.421827e-01,(6:1.232128e+00,((11:1.144505e+00,((5:9.693786e-01,9:8.559261e-01):5.801520e-01,12:1.288027e+00):2.195829e-01):1.471433e-01,((15:1.204863e+00,(7:1.144427e+00,8:1.092650e+00):1.441912e-01):9.787260e-02,14:1.285790e+00):1.585914e-01):8.260089e-02):5.502968e-02):7.432311e-01):1.196432e-01,(((29:4.103116e-01,25:2.186300e-01):2.611050e-01,2:4.362019e-01):9.670753e-02,4:5.865283e-01):8.169664e-02):4.389731e-02,(42:6.598950e-01,(3:5.795609e-01,(((22:5.888151e-04,(21:2.693786e-03,23:3.183203e-04):2.588857e-04):2.058695e-02,((43:1.777071e-03,44:2.866512e-03):1.063614e-01,(41:3.697711e-02,30:6.503207e-02):4.761523e-02):5.314501e-02):1.063352e-01,36:2.919996e-01):2.817512e-01):1.413319e-01):1.429459e-01):1.528960e-01):1.174031e-01,((38:2.472330e-01,(37:7.469506e-03,39:1.515437e-01):3.528401e-01):2.517043e-01,(((((27:5.983085e-03,26:4.819483e-03):8.439458e-02,40:9.999167e-02):2.074025e-02,((32:4.228773e-03,24:2.103246e-04):1.768642e-01,19:2.281314e-01):1.513176e-02):6.414010e-02,(34:1.670742e-01,(28:1.307843e-01,35:2.364563e-01):6.231729e-02):5.760248e-02):1.065475e-01,(33:1.282750e-01,20:5.634730e-02):4.068922e-01):6.574789e-02):1.607399e-01,1:4.237447e-01);
   tree gen.479000 = [&U] ((31:6.305882e-01,((((46:8.052052e-01,45:1.381191e-01):5.326699e-01,((((13:1.799443e+00,16:2.099547e+00):2.835188e-01,(17:1.575298e+00,18:2.306606e+00):6.441717e-01):2.556093e-01,10:1.107029e+00):2.637431e-01,(6:1.204781e+00,((11:1.119103e+00,((5:9.478632e-01,9:8.369288e-01):6.579192e-01,12:1.261657e+00):2.349154e-01):6.597353e-02,((15:1.178121e+00,(7:1.119027e+00,8:1.068398e+00):1.409909e-01):9.570031e-02,14:1.257252e+00):1.903428e-01):8.097747e-02):5.384971e-02):7.267351e-01):1.169877e-01,(42:6.452486e-01,(3:6.141031e-01,(((21:6.691181e-04,(23:2.782580e-04,22:2.816668e-04):6.497265e-04):3.102284e-02,((43:2.176332e-03,44:2.802890e-03):1.094010e-01,(41:1.725485e-02,30:6.358868e-02):2.453223e-02):5.196545e-02):1.039750e-01,36:2.855186e-01):2.754977e-01):1.381951e-01):1.094148e-01):8.388442e-02,(((29:3.809053e-01,25:3.121330e-01):1.908368e-01,2:4.265204e-01):1.153259e-01,4:5.735103e-01):8.903454e-02):1.495025e-01):1.104946e-01,((38:2.446251e-01,(37:1.479321e-01,39:2.139681e-01):1.465845e-01):2.461177e-01,(((((27:5.850291e-03,26:4.712515e-03):8.252144e-02,40:1.417929e-01):2.027992e-02,((32:4.231508e-03,24:1.428187e-03):1.729387e-01,19:2.322137e-01):1.479591e-02):4.641203e-02,(34:1.633659e-01,(28:1.215374e-01,35:2.312082e-01):6.093416e-02):5.632399e-02):7.162731e-02,(33:1.254279e-01,20:7.393494e-02):3.452771e-01):9.483473e-02):1.385132e-01,1:4.143397e-01);
   tree gen.479500 = [&U] (((38:3.326009e-01,(37:1.067080e-01,39:2.247395e-01):3.016196e-01):1.539710e-01,((20:7.247432e-02,33:1.458381e-01):3.533733e-01,((28:1.513567e-01,35:2.318258e-01):4.281656e-02,(((34:4.451528e-02,40:9.942783e-03):9.183363e-02,(19:2.688801e-01,(24:1.052917e-02,32:6.435058e-03):1.475689e-01):1.906958e-02):1.433890e-02,(26:2.292758e-03,27:1.032850e-02):9.591583e-02):4.745883e-02):1.139659e-01):4.261610e-02):1.351026e-01,((((42:4.524234e-01,((45:1.946718e-01,46:4.981806e-01):5.858612e-01,(6:1.133479e+00,((((12:1.366700e+00,(9:8.572399e-01,5:9.661191e-01):6.080664e-01):1.442008e-01,11:1.039084e+00):1.518531e-01,((15:1.043414e+00,(7:1.177049e+00,8:1.058943e+00):1.317595e-01):7.496774e-02,14:1.157466e+00):2.102935e-01):9.215992e-02,(((18:2.245326e+00,17:1.362916e+00):6.524950e-01,(16:2.173556e+00,13:1.808075e+00):2.425783e-01):2.832890e-01,10:1.234905e+00):2.125027e-01):9.948051e-02):5.923439e-01):9.159662e-02):9.608919e-02,(3:5.991013e-01,(36:3.376971e-01,((44:1.560401e-03,43:2.499604e-03):1.178524e-01,((41:1.807379e-02,30:5.239446e-02):9.202424e-02,(21:2.499539e-03,(23:2.849534e-03,22:2.366624e-03):1.340009e-05):2.285255e-02):2.353270e-02):1.290760e-01):2.700638e-01):2.073011e-01):9.634951e-02,(4:5.558402e-01,(2:4.019080e-01,(29:3.924998e-01,25:1.918380e-01):1.653890e-01):1.624491e-01):1.166008e-01):1.608146e-01,31:5.850569e-01):9.741004e-02,1:4.066301e-01);
   tree gen.480000 = [&U] ((31:6.276452e-01,((((46:6.574958e-01,45:2.963188e-01):5.374165e-01,(6:1.215517e+00,((((13:1.815478e+00,16:2.118256e+00):2.750649e-01,(17:1.564376e+00,18:2.327160e+00):7.230901e-01):2.248945e-01,10:1.216331e+00):2.865806e-01,((11:1.129075e+00,((5:9.563096e-01,9:8.430076e-01):6.637819e-01,12:1.272900e+00):2.091487e-01):1.019160e-01,((15:1.073342e+00,(7:1.169568e+00,8:1.077919e+00):1.043893e-01):1.236040e-01,14:1.268455e+00):1.583383e-01):9.851327e-02):6.649117e-02):7.801169e-01):1.137224e-01,(42:6.509984e-01,(3:6.639000e-01,(((43:2.312699e-04,44:7.411359e-03):1.045633e-01,((41:5.576111e-02,30:4.647984e-02):7.090663e-02,((21:1.791978e-05,22:8.761352e-04):1.906473e-03,23:1.026446e-03):2.319487e-02):4.415491e-02):1.049016e-01,36:2.688419e-01):3.198697e-01):4.435651e-02):2.128278e-01):6.178161e-02,(((29:3.842996e-01,25:2.552737e-01):1.989027e-01,2:3.622010e-01):1.555756e-01,4:5.786209e-01):1.203627e-01):1.471918e-01):1.114792e-01,((38:2.070217e-01,(37:2.995671e-01,39:3.746473e-01):1.719643e-01):3.164061e-01,(((((27:1.194362e-02,26:8.119237e-03):8.732029e-02,40:1.430564e-01):3.038156e-02,((32:1.281804e-02,24:6.890049e-03):1.375669e-01,19:2.342830e-01):1.436199e-02):3.412299e-02,(34:1.648217e-01,(28:1.226204e-01,35:2.332685e-01):3.836110e-02):7.664615e-02):8.209498e-02,(33:9.593879e-02,20:7.459377e-02):3.483539e-01):9.297149e-02):1.552106e-01,1:4.180319e-01);
   tree gen.480500 = [&U] (((((((36:2.433756e-01,(((30:8.472028e-02,41:2.393194e-03):6.438690e-02,(44:9.174703e-04,43:3.442186e-04):1.359990e-01):2.268472e-02,(23:2.831350e-05,(22:1.804967e-03,21:4.028891e-03):1.186289e-03):2.995951e-02):1.572667e-01):3.066333e-01,3:6.768450e-01):8.919886e-02,42:4.582832e-01):1.125361e-01,((46:3.265882e-01,45:1.166734e-01):7.137491e-01,(6:1.173171e+00,((10:1.213981e+00,((13:1.988379e+00,16:2.118801e+00):1.271357e-01,(17:1.523648e+00,18:2.105224e+00):6.877510e-01):2.581800e-01):2.032264e-01,(((12:1.418163e+00,(9:7.866819e-01,5:1.001903e+00):6.949599e-01):1.537855e-01,11:9.734535e-01):1.855243e-01,(14:1.298595e+00,(15:1.168328e+00,(7:1.187546e+00,8:1.034687e+00):1.610767e-01):5.967713e-02):1.968062e-01):7.404242e-02):5.117383e-02):7.776380e-01):8.264764e-02):9.918273e-02,((2:4.048805e-01,(25:2.824848e-01,29:4.443230e-01):1.844632e-01):1.668064e-01,4:5.968724e-01):1.055238e-01):1.559648e-01,31:6.662664e-01):8.194765e-02,(((33:1.280858e-01,20:9.610074e-02):4.308204e-01,((34:1.701571e-01,(35:2.624408e-01,28:1.692891e-01):5.059489e-02):3.348667e-02,(((24:1.521881e-03,32:6.563795e-03):1.391013e-01,19:2.793824e-01):9.831151e-03,((26:1.985706e-03,27:9.011188e-03):7.469666e-02,40:1.027238e-01):3.613078e-02):3.235366e-02):9.574031e-02):1.049503e-01,(39:5.156511e-01,(38:2.843662e-01,37:3.982465e-01):3.832460e-02):2.229672e-01):1.899810e-01,1:3.978367e-01);
   tree gen.481000 = [&U] (((((((36:2.377702e-01,((30:3.650709e-02,41:2.963575e-02):2.704504e-02,((44:1.337708e-03,43:1.329146e-03):1.307493e-01,(23:1.987779e-04,(22:3.758557e-03,21:3.873371e-03):8.171416e-04):5.004823e-02):2.191477e-02):1.430160e-01):2.697869e-01,3:6.507179e-01):8.575567e-02,42:5.074204e-01):1.360840e-01,((46:3.139814e-01,45:1.121696e-01):7.300781e-01,((((12:1.428600e+00,(9:7.563150e-01,5:9.632279e-01):6.681335e-01):1.478492e-01,11:9.358769e-01):1.783628e-01,(14:1.248467e+00,(15:1.123229e+00,(7:1.141706e+00,8:9.366668e-01):1.548589e-01):5.737351e-02):1.892092e-01):1.006434e-01,((10:1.167120e+00,((13:1.911624e+00,16:2.037013e+00):1.278186e-01,(17:1.502958e+00,18:2.023959e+00):7.524844e-01):3.270213e-01):1.953816e-01,6:1.127885e+00):4.919845e-02):7.476201e-01):7.945733e-02):9.535414e-02,((2:3.892516e-01,(25:2.445761e-01,29:4.271715e-01):2.303305e-01):1.603675e-01,4:5.738324e-01):1.014505e-01):1.499443e-01,31:6.405476e-01):7.878436e-02,(((33:1.231415e-01,20:9.239112e-02):4.141902e-01,((34:1.635888e-01,(((24:5.612832e-03,32:6.310424e-03):1.414321e-01,19:2.908317e-01):1.941256e-02,((26:4.872675e-03,27:5.485096e-03):7.181327e-02,40:1.050113e-01):3.713114e-02):3.932302e-02):2.834222e-02,(35:2.566362e-01,28:1.627543e-01):4.894576e-02):9.204460e-02):1.008991e-01,(39:4.957463e-01,(38:2.600627e-01,37:3.828736e-01):1.053221e-02):2.475231e-01):1.316079e-01,1:3.824796e-01);
   tree gen.481500 = [&U] (((46:1.322180e+00,31:6.224904e-01):8.935104e-02,(((2:4.299860e-01,(29:3.436821e-01,25:2.471968e-01):1.771860e-01):1.275539e-01,4:5.323157e-01):9.828542e-02,((45:7.322171e-01,(6:1.230464e+00,((((18:2.365155e+00,17:1.529343e+00):5.976157e-01,(13:1.842740e+00,16:2.132081e+00):2.493076e-01):2.867376e-01,10:1.246951e+00):2.792429e-01,(((12:1.379041e+00,(5:9.299837e-01,9:7.978346e-01):6.890435e-01):1.617007e-01,11:9.835001e-01):1.076321e-01,(14:1.285715e+00,((8:9.526880e-01,7:1.088229e+00):2.136506e-01,15:1.091827e+00):1.052283e-01):1.654712e-01):1.135921e-01):5.498206e-02):7.304941e-01):7.819349e-02,((42:5.386256e-01,3:6.020450e-01):4.752251e-02,((((30:5.251546e-02,41:1.605544e-02):3.787370e-02,(43:2.567710e-04,44:1.084421e-02):1.193142e-01):4.311531e-02,(22:4.826585e-05,(21:8.144511e-04,23:1.737889e-03):2.919907e-04):1.868439e-02):1.683238e-01,36:3.044790e-01):2.959142e-01):1.865109e-01):1.012910e-01):1.780444e-01):8.154723e-02,((37:3.755328e-01,(38:2.193682e-01,39:4.805195e-01):1.633060e-01):7.896384e-02,(((28:1.060878e-01,35:2.127072e-01):6.449537e-02,(34:1.294061e-01,((40:1.081925e-01,(27:5.034616e-03,26:1.634933e-03):9.027029e-02):1.931628e-02,(19:2.321682e-01,(32:8.334836e-03,24:2.393255e-03):1.398886e-01):2.185632e-02):8.299637e-02):2.572873e-02):1.201375e-01,(20:6.476952e-02,33:1.312266e-01):3.937635e-01):8.794409e-02):1.314347e-01,1:4.264558e-01);
   tree gen.482000 = [&U] ((31:6.466032e-01,((((46:6.773555e-01,45:3.887146e-01):5.360334e-01,(6:1.252232e+00,((((13:1.870315e+00,16:2.182238e+00):1.895798e-01,(17:1.611628e+00,18:2.397452e+00):7.292642e-01):2.699326e-01,10:1.226264e+00):2.861711e-01,((11:1.040606e+00,((5:9.851949e-01,9:7.709014e-01):7.169330e-01,12:1.311348e+00):1.696366e-01):1.049944e-01,((15:1.125636e+00,(7:1.074224e+00,8:1.129737e+00):2.118453e-01):6.977090e-02,14:1.232015e+00):1.845729e-01):6.333991e-02):4.200266e-02):8.229934e-01):8.913794e-02,((3:5.525392e-01,((((23:6.878125e-04,(21:2.178765e-03,22:2.356479e-03):2.340743e-03):2.649582e-02,(43:3.321787e-04,44:4.375046e-03):1.039778e-01):4.225543e-02,(41:2.617750e-02,30:6.587220e-02):3.809189e-02):1.276339e-01,36:4.346806e-01):2.579603e-01):4.737425e-02,42:4.338602e-01):2.238106e-01):9.042716e-02,(((29:4.002703e-01,25:1.916942e-01):2.043952e-01,2:3.968538e-01):1.475160e-01,4:6.135543e-01):7.135821e-02):1.438696e-01):8.084216e-02,((38:3.505748e-01,(37:3.086156e-01,39:4.340635e-01):1.008930e-01):2.323174e-01,((((((27:1.915269e-02,26:5.813962e-03):8.866584e-02,40:1.473774e-01):2.919971e-02,((32:1.006271e-02,24:4.274839e-03):1.509588e-01,19:2.283471e-01):3.326291e-02):6.131625e-02,34:1.819894e-01):3.156637e-02,(28:1.250501e-01,35:2.421886e-01):6.026846e-02):1.172329e-01,(33:1.129504e-01,20:7.792394e-02):3.931777e-01):4.587930e-02):1.458954e-01,1:4.472131e-01);
   tree gen.482500 = [&U] ((31:6.255632e-01,((((46:6.553148e-01,45:2.933295e-01):5.475950e-01,(6:1.211485e+00,((((13:1.809456e+00,16:2.111229e+00):1.834110e-01,(17:1.559187e+00,18:2.319440e+00):7.403788e-01):2.172609e-01,10:1.186363e+00):2.768593e-01,((11:9.995685e-01,((5:9.531374e-01,9:7.458168e-01):6.936045e-01,12:1.268678e+00):1.641167e-01):1.626057e-01,((15:1.071148e+00,(7:1.241192e+00,8:1.092976e+00):1.345861e-01):9.109449e-02,14:1.191926e+00):1.215135e-01):1.129053e-01):4.063592e-02):7.962138e-01):7.081135e-02,((3:5.345600e-01,42:4.197427e-01):8.094226e-02,((((23:1.698526e-03,(22:2.582018e-03,21:1.777190e-03):1.590401e-03):2.563367e-02,(41:3.404977e-02,30:6.372876e-02):3.554815e-02):3.176919e-02,(43:8.562135e-05,44:5.169843e-03):9.280267e-02):9.661338e-02,36:4.205364e-01):3.322970e-01):2.352657e-01):6.422632e-02,(((29:3.872458e-01,25:2.249412e-01):2.847512e-01,2:4.166182e-01):1.427159e-01,4:5.935897e-01):7.968594e-02):1.526216e-01):1.122481e-01,((38:3.391673e-01,(37:1.777413e-01,39:1.985579e-01):2.048819e-01):2.247579e-01,(((((27:6.704391e-03,26:3.834239e-03):8.578071e-02,40:1.425818e-01):6.445680e-02,((32:7.190665e-03,24:9.395986e-03):1.460467e-01,19:2.209168e-01):3.644823e-03):5.932106e-02,((28:1.209811e-01,35:2.343079e-01):3.660975e-02,34:1.833391e-01):5.544951e-02):1.134182e-01,(33:1.092751e-01,20:7.538835e-02):3.803840e-01):1.104764e-01):1.411481e-01,1:4.326611e-01);
   tree gen.483000 = [&U] (((((((36:2.283314e-01,(((30:6.898546e-02,41:3.422196e-02):4.690089e-02,(44:4.775553e-03,43:3.781978e-04):1.212763e-01):4.480955e-02,(22:1.184953e-03,(21:1.530768e-03,23:1.486214e-03):1.404322e-03):3.837838e-02):1.212972e-01):2.793888e-01,3:6.559893e-01):1.152417e-01,42:6.194687e-01):1.515998e-01,((46:5.574567e-01,45:6.856772e-02):7.665984e-01,(6:1.101038e+00,((((12:1.440173e+00,(9:8.156200e-01,5:9.710309e-01):6.602265e-01):1.857365e-01,11:1.110487e+00):1.309150e-01,(14:1.258581e+00,(15:1.132328e+00,(7:1.045369e+00,8:1.060407e+00):1.983025e-01):1.385675e-01):2.187562e-01):1.214448e-01,(10:1.176574e+00,((13:1.909017e+00,16:1.972480e+00):2.685408e-01,(17:1.604062e+00,18:2.079092e+00):8.726902e-01):2.877503e-01):1.847397e-01):8.192552e-02):7.550808e-01):1.576286e-01):6.666586e-02,((2:3.924048e-01,(25:2.465574e-01,29:4.306320e-01):1.886879e-01):1.360359e-01,4:5.849535e-01):1.493610e-01):1.785736e-01,31:6.746355e-01):1.042216e-01,(((33:1.175630e-01,20:9.511029e-02):3.978284e-01,((34:1.649141e-01,((19:2.765013e-01,(24:3.308833e-03,32:1.603623e-02):1.916119e-01):8.865720e-03,((26:4.196174e-03,27:1.708007e-02):9.096957e-02,40:1.020821e-01):2.938281e-02):5.239894e-02):8.460291e-03,(35:2.587152e-01,28:1.492267e-01):6.840735e-02):9.916902e-02):1.150957e-01,(37:3.233894e-01,(38:2.127742e-01,39:3.673913e-01):9.821813e-02):2.074352e-01):1.409526e-01,1:3.855781e-01);
   tree gen.483500 = [&U] ((31:6.333729e-01,((((46:7.589259e-01,45:2.969915e-01):4.391104e-01,((((13:2.152662e+00,16:2.137586e+00):3.609458e-01,(17:1.479805e+00,18:2.348397e+00):8.448242e-01):2.415304e-01,10:1.201173e+00):2.438405e-01,(6:1.226609e+00,((11:1.012047e+00,((5:9.650366e-01,9:7.551278e-01):7.022636e-01,12:1.284516e+00):1.854284e-01):1.626707e-01,((15:1.084520e+00,(7:1.256687e+00,8:1.106621e+00):1.125669e-01):1.077635e-01,14:1.206806e+00):1.509287e-01):1.143148e-01):3.018970e-02):8.061539e-01):8.729212e-02,((3:5.353536e-01,42:4.424696e-01):1.024038e-01,((((43:2.487886e-03,44:5.670651e-03):1.319603e-01,(23:1.060918e-03,(21:1.473005e-03,22:8.472186e-05):4.055220e-04):2.533440e-02):3.624353e-02,(41:1.656594e-02,30:6.852117e-02):3.095809e-02):1.260922e-01,36:4.257865e-01):3.088130e-01):1.934138e-01):6.924853e-02,(((29:3.271030e-01,25:3.520327e-01):2.760451e-01,2:4.519885e-01):1.105439e-01,4:6.010002e-01):9.249305e-02):1.592781e-01):1.136494e-01,((38:3.434016e-01,(37:6.343593e-02,39:1.589442e-01):2.500194e-01):2.275639e-01,(((((32:9.178241e-03,24:1.054849e-02):1.437099e-01,19:2.866952e-01):1.963331e-02,((27:8.898977e-03,26:7.846531e-03):8.685162e-02,40:1.495036e-01):1.971277e-02):6.006164e-02,((28:1.224915e-01,35:2.372331e-01):4.360193e-02,34:1.856279e-01):1.574824e-02):1.229210e-01,(33:1.106393e-01,20:5.934793e-02):3.851328e-01):6.636219e-02):1.429102e-01,1:3.849680e-01);
   tree gen.484000 = [&U] ((31:6.301443e-01,((((46:7.550573e-01,45:2.954776e-01):4.368720e-01,((6:1.220357e+00,(((13:1.977066e+00,16:2.126690e+00):1.525561e-01,(17:1.472262e+00,18:2.021318e+00):6.908075e-01):2.402992e-01,10:1.195051e+00):2.425976e-01):7.784083e-02,((11:1.006888e+00,((5:9.601173e-01,9:8.389945e-01):6.950036e-01,12:1.277968e+00):2.351034e-01):1.330327e-01,((15:1.078992e+00,(7:1.172478e+00,8:1.100980e+00):1.119931e-01):1.072142e-01,14:1.200655e+00):1.913205e-01):1.036381e-01):8.020446e-01):1.234639e-01,((3:5.326246e-01,42:4.402141e-01):8.167662e-02,((((43:8.213345e-04,44:5.641745e-03):1.312876e-01,(23:8.009640e-04,(21:2.276107e-03,22:4.727203e-04):7.959504e-04):2.520526e-02):4.548381e-02,(41:2.431903e-02,30:6.817188e-02):3.080028e-02):1.223984e-01,36:2.850094e-01):3.072388e-01):1.924278e-01):6.889553e-02,(((29:3.254356e-01,25:3.502382e-01):2.746380e-01,2:3.844235e-01):1.748253e-01,4:5.979366e-01):9.656828e-02):1.584662e-01):1.215654e-01,((38:3.416511e-01,(37:9.586114e-02,39:2.275353e-01):3.831932e-01):1.773805e-01,(((28:1.839379e-01,35:2.499161e-01):4.414836e-02,((((32:9.131455e-03,24:1.049472e-02):1.074975e-01,19:2.855977e-01):1.740886e-02,((27:1.033709e-02,26:2.686152e-03):8.246864e-02,40:1.487415e-01):3.663317e-02):4.671488e-02,34:1.846817e-01):7.484173e-03):1.430727e-01,(33:1.100753e-01,20:6.873041e-02):3.831696e-01):5.339578e-02):1.421817e-01,1:3.830057e-01);
   tree gen.484500 = [&U] ((31:6.160328e-01,((((29:2.395876e-01,25:2.531985e-01):3.231588e-01,(2:4.204842e-01,46:1.382307e+00):7.679199e-02):1.311685e-01,4:5.329050e-01):8.885191e-02,((45:6.733265e-01,((6:1.217700e+00,(((12:1.486307e+00,(5:9.203361e-01,9:7.895579e-01):6.298894e-01):1.269011e-01,11:9.732974e-01):1.075610e-01,(14:1.272377e+00,((8:9.890945e-01,7:1.076939e+00):1.330350e-01,15:1.140718e+00):1.304122e-01):1.646481e-01):6.590381e-02):4.031802e-02,(((18:2.108953e+00,17:1.513477e+00):5.914161e-01,(13:1.852281e+00,16:1.921593e+00):2.592024e-01):2.280753e-01,10:1.240316e+00):2.152152e-01):6.917600e-01):1.599259e-01,(3:6.843502e-01,(42:3.555400e-01,(((22:3.492911e-04,(21:3.857098e-04,23:2.444851e-04):2.108739e-03):3.337949e-02,((30:5.385725e-02,41:3.623032e-02):5.138425e-02,(43:2.796342e-04,44:5.560920e-03):1.127346e-01):1.723220e-02):1.593761e-01,36:2.653096e-01):2.316411e-01):2.220081e-02):2.071551e-01):9.365155e-02):1.240167e-01):1.027944e-01,(((38:1.238303e-01,37:3.568113e-01):1.008796e-01,39:6.359545e-01):1.796517e-01,(((28:1.347106e-01,35:2.235998e-01):3.812235e-02,((40:8.370791e-02,(27:8.419653e-03,26:1.243991e-03):6.461973e-02):2.170923e-02,((19:2.297597e-01,(32:5.449155e-03,24:2.947550e-03):1.654471e-01):2.064018e-02,34:1.280637e-01):6.711832e-03):5.661815e-02):1.220277e-01,(20:1.004705e-01,33:1.153339e-01):4.052953e-01):9.137113e-02):1.283347e-01,1:4.256839e-01);
   tree gen.485000 = [&U] ((31:6.236671e-01,((((46:5.773918e-01,45:4.670737e-01):2.536619e-01,((((11:9.965388e-01,((5:9.502484e-01,9:8.303705e-01):6.878597e-01,12:1.318767e+00):2.097124e-01):1.668553e-01,((15:1.118652e+00,(7:1.160427e+00,8:1.089663e+00):1.532044e-01):1.277806e-01,14:1.188313e+00):1.731024e-01):8.506909e-02,(((13:1.956744e+00,16:2.104830e+00):1.176247e-01,(17:1.595983e+00,18:2.000541e+00):6.615553e-01):3.323382e-01,10:1.182767e+00):2.328653e-01):8.072150e-02,6:1.207813e+00):7.938004e-01):4.931004e-02,((3:5.020732e-01,42:7.150366e-01):1.675244e-01,(((22:9.934068e-04,(21:1.159672e-03,23:2.184978e-03):8.250842e-04):3.304475e-02,((43:7.656088e-04,44:4.859865e-03):9.404010e-02,(41:3.805100e-02,30:5.201410e-02):2.155990e-02):4.247217e-02):1.499077e-01,36:2.436933e-01):3.048276e-01):2.170703e-01):6.345104e-02,(((29:3.812102e-01,25:2.369452e-01):2.101785e-01,2:3.802445e-01):1.693763e-01,4:5.472948e-01):1.090926e-01):1.441651e-01):1.203158e-01,((38:2.816044e-01,(37:9.487579e-02,39:4.570843e-02):4.464761e-01):1.175015e-01,(((((32:3.605896e-03,24:1.038685e-02):9.255251e-02,19:2.826620e-01):2.362964e-02,((27:1.023084e-02,26:1.840457e-03):8.162095e-02,40:1.472126e-01):3.357986e-02):8.921132e-02,((28:1.472073e-01,35:2.816907e-01):4.536502e-02,34:1.745431e-01):1.719486e-02):1.460288e-01,(33:1.305745e-01,20:8.696000e-02):3.678252e-01):4.987675e-02):1.407202e-01,1:3.790688e-01);
   tree gen.485500 = [&U] ((((39:1.732767e-01,37:2.252129e-01):3.236928e-01,38:3.178504e-01):1.165601e-01,((20:7.639912e-02,33:1.229143e-01):3.562320e-01,((28:1.216089e-01,35:2.206170e-01):6.665768e-02,(((34:6.613278e-02,40:2.725067e-02):8.136637e-02,(19:2.282414e-01,(24:2.034607e-03,32:9.867708e-03):1.027331e-01):4.558671e-02):1.252709e-02,(26:1.283522e-03,27:5.001130e-03):9.941355e-02):5.133216e-02):1.187540e-01):1.131693e-01):9.006605e-02,(((4:5.456952e-01,(2:4.373814e-01,(29:3.752485e-01,25:3.268303e-01):1.770745e-01):1.291958e-01):1.047519e-01,(((45:2.008432e-01,46:4.758945e-01):7.092129e-01,(((((12:1.341756e+00,(9:8.261014e-01,5:9.484858e-01):5.986174e-01):2.194642e-01,11:1.020119e+00):1.082059e-01,((15:1.171220e+00,(7:1.155565e+00,8:9.096095e-01):1.664043e-01):6.083277e-02,14:1.303481e+00):1.637348e-01):8.351870e-02,(((18:2.282903e+00,17:1.381560e+00):8.235220e-01,(16:1.880682e+00,13:1.705894e+00):3.046583e-01):2.213051e-01,10:1.212366e+00):2.028676e-01):7.404758e-02,6:1.162261e+00):7.345998e-01):6.031561e-02,(42:6.463778e-01,(3:5.616095e-01,(36:2.923731e-01,(((41:3.303962e-02,30:2.404896e-02):5.960329e-02,(23:2.048653e-03,(22:1.304590e-03,21:1.630489e-03):2.739240e-04):3.133493e-02):4.934160e-02,(44:3.824030e-03,43:1.172322e-04):1.584738e-01):1.020887e-01):2.365860e-01):7.834028e-02):2.075784e-01):6.671076e-02):1.459720e-01,31:6.282601e-01):1.200688e-01,1:4.079890e-01);
   tree gen.486000 = [&U] (((((42:5.977704e-01,((36:3.499895e-01,(((30:5.569558e-02,41:4.242523e-02):2.624521e-02,(44:4.236569e-03,43:1.543593e-03):1.235839e-01):4.396825e-02,(23:1.468242e-03,(21:3.269140e-03,22:2.438318e-03):3.678916e-03):5.667484e-02):1.675176e-01):2.610642e-01,3:6.497260e-01):1.745432e-01):8.597051e-02,((46:9.049795e-01,45:6.351780e-01):1.552442e-01,(6:1.241579e+00,((((12:1.389728e+00,(9:8.129237e-01,5:9.483605e-01):6.338645e-01):2.448326e-01,11:1.071590e+00):1.108130e-01,(14:1.227687e+00,(15:1.129333e+00,(7:1.086638e+00,8:9.303304e-01):2.380844e-01):1.377280e-01):2.203341e-01):5.705039e-02,(10:1.195493e+00,((13:1.842150e+00,16:1.903389e+00):2.566404e-01,(17:1.590052e+00,18:2.556699e+00):8.129428e-01):3.560072e-01):2.430031e-01):1.101699e-01):7.506737e-01):7.235661e-02):6.674118e-02,((2:4.072531e-01,(25:3.011178e-01,29:3.375298e-01):2.671702e-01):1.787108e-01,4:5.644642e-01):8.102722e-02):1.751263e-01,31:6.510049e-01):1.009897e-01,(((33:1.048661e-01,20:8.834575e-02):4.306563e-01,((((26:6.230278e-03,27:1.247937e-02):7.695228e-02,40:1.632041e-01):2.398783e-02,((24:4.513762e-03,32:9.079947e-03):1.465867e-01,19:2.695933e-01):2.094357e-02):6.401006e-02,((35:2.816690e-01,28:1.473912e-01):4.244237e-02,34:1.694048e-01):5.379092e-02):7.569041e-02):1.019087e-01,(37:2.663211e-01,(39:6.018983e-01,38:3.590800e-01):4.852408e-03):1.936389e-01):1.126527e-01,1:3.383295e-01);
   tree gen.486500 = [&U] ((((39:1.465835e-01,37:1.669270e-02):3.238141e-01,38:2.173304e-01):1.956082e-01,((20:8.321518e-02,33:9.690179e-02):3.563656e-01,((28:1.216545e-01,35:2.206997e-01):6.668267e-02,(((34:5.568168e-02,40:5.892702e-02):5.962184e-02,(26:7.020665e-04,27:1.194248e-02):7.548793e-02):4.851767e-03,(19:2.449957e-01,(24:7.968460e-03,32:7.658004e-03):1.268366e-01):3.183892e-02):6.376139e-02):1.162703e-01):6.332102e-02):1.369405e-01,(((4:5.458997e-01,(2:4.211139e-01,(29:3.753891e-01,25:3.269528e-01):1.981602e-01):1.313399e-01):1.127613e-01,(((45:8.392275e-02,46:2.884666e-01):7.062204e-01,((((12:1.342259e+00,(9:8.264111e-01,5:9.488413e-01):6.820707e-01):2.195464e-01,11:1.020501e+00):1.180646e-01,((15:1.046619e+00,(7:1.155999e+00,8:9.099505e-01):1.664666e-01):6.695202e-02,14:1.303969e+00):1.637962e-01):1.138757e-01,(6:1.056098e+00,(((18:2.433196e+00,17:1.382078e+00):8.238307e-01,(16:1.881387e+00,13:1.706534e+00):2.929530e-01):2.276885e-01,10:1.246936e+00):2.059070e-01):7.628957e-02):7.317705e-01):1.492011e-01,((36:2.843685e-01,((41:2.546525e-02,30:5.369849e-02):6.210568e-02,(((23:3.497747e-04,21:1.114980e-04):2.681586e-03,22:2.209940e-03):4.534734e-02,(44:6.110440e-03,43:1.582832e-04):1.105515e-01):2.288679e-02):1.558289e-01):2.394513e-01,(42:6.466201e-01,3:5.618200e-01):7.536164e-03):2.367304e-01):4.488012e-02):1.697015e-01,31:6.994034e-01):8.770307e-02,1:4.081420e-01);
   tree gen.487000 = [&U] ((31:6.819906e-01,((((46:7.750808e-01,45:2.090682e-01):4.652052e-01,(((((13:1.929311e+00,16:2.075322e+00):1.812471e-01,(17:1.545033e+00,18:2.658095e+00):6.697696e-01):3.099433e-01,10:1.166185e+00):2.284761e-01,6:1.183287e+00):4.175187e-02,((11:9.825678e-01,((5:9.369264e-01,9:8.187292e-01):6.782163e-01,12:1.429445e+00):9.660276e-02):1.742482e-01,(14:1.171654e+00,(15:1.125539e+00,(7:1.097435e+00,8:1.106738e+00):1.510566e-01):1.021196e-01):2.000243e-01):1.302759e-01):7.942249e-01):1.243834e-01,((3:4.950344e-01,42:5.366734e-01):1.013240e-01,(((41:2.026045e-02,30:4.489288e-02):6.045685e-02,(((21:4.511992e-06,22:8.997478e-04):3.340411e-04,23:3.901145e-04):3.875622e-02,(43:2.627781e-03,44:3.373833e-03):1.452804e-01):2.014846e-02):1.504064e-01,36:3.362270e-01):3.543475e-01):1.776712e-01):9.847204e-02,(((29:3.622435e-01,25:3.092886e-01):2.241588e-01,2:3.937830e-01):1.760587e-01,4:5.396220e-01):9.978375e-02):1.158848e-01):1.023762e-01,((38:2.613597e-01,(37:1.459663e-01,39:1.454491e-01):2.818183e-01):2.399721e-01,((((28:1.389955e-01,35:2.025725e-01):4.527417e-02,34:1.720961e-01):6.973755e-02,(((32:8.572886e-03,24:9.198620e-03):1.037026e-01,19:2.786993e-01):4.056285e-02,((27:2.244506e-02,26:3.628610e-03):9.335869e-02,40:9.349858e-02):1.028438e-02):7.632761e-02):1.139568e-01,(33:1.066146e-01,20:6.812748e-02):4.326186e-01):5.408642e-02):1.193644e-01,1:4.353463e-01);
   tree gen.487500 = [&U] ((31:6.489029e-01,(((((29:4.033142e-01,25:2.025585e-01):2.123678e-01,2:3.285713e-01):7.795301e-02,46:1.410882e+00):7.242774e-02,4:5.534410e-01):1.226044e-01,((45:6.872456e-01,(((((12:1.449911e+00,(5:9.620928e-01,9:8.254315e-01):6.429105e-01):1.244886e-01,11:9.934174e-01):1.511548e-01,(14:1.298680e+00,((8:1.009541e+00,7:1.193788e+00):1.235941e-01,15:1.168059e+00):1.348133e-01):2.135873e-01):3.355787e-02,(((16:2.184182e+00,13:1.890571e+00):2.899051e-01,(18:2.151399e+00,17:1.330352e+00):6.964149e-01):3.333797e-01,10:1.130554e+00):2.510111e-01):7.791256e-02,6:1.148716e+00):6.594029e-01):2.293713e-01,(3:6.123475e-01,(((((30:9.262170e-02,41:5.184845e-02):3.658478e-02,(43:2.846510e-04,44:1.814642e-03):1.581389e-01):2.801935e-02,((22:1.950978e-04,23:3.218996e-03):1.064076e-03,21:4.684164e-04):1.671339e-02):1.306902e-01,36:2.772296e-01):2.555082e-01,42:5.218341e-01):3.337564e-02):1.871047e-01):9.716491e-02):1.411288e-01):1.058203e-01,(((38:1.276262e-01,39:3.739499e-01):2.109786e-01,37:4.457203e-01):2.226138e-01,(((28:1.359554e-01,35:2.601638e-01):3.431422e-02,((40:1.178289e-01,(27:8.597618e-03,26:4.662513e-03):9.405403e-02):3.160229e-02,((34:6.596055e-02,(32:1.282967e-02,24:2.006555e-03):8.583005e-02):4.189598e-02,19:2.566683e-01):2.113250e-02):6.529430e-02):1.410078e-01,(20:5.912211e-02,33:1.175744e-01):3.856554e-01):6.211772e-02):1.508932e-01,1:3.706286e-01);
   tree gen.488000 = [&U] ((31:5.608973e-01,((((46:8.204130e-01,45:1.070586e-01):4.847577e-01,(((((13:1.724126e+00,16:1.977776e+00):2.586115e-01,(17:1.472412e+00,18:2.417459e+00):6.382887e-01):3.077040e-01,10:1.128155e+00):2.162836e-01,((11:9.363846e-01,((5:8.928885e-01,9:9.142322e-01):6.463384e-01,12:1.362257e+00):1.411256e-01):1.968475e-01,(14:1.150586e+00,(15:1.072636e+00,(7:1.169053e+00,8:1.054719e+00):1.567351e-01):6.487210e-02):2.313869e-01):7.756835e-02):8.235825e-02,6:1.185727e+00):7.568942e-01):1.396606e-01,((3:4.717665e-01,42:6.115797e-01):9.656149e-02,((((23:1.948455e-04,22:4.170314e-04):2.271055e-03,21:4.420635e-03):4.764694e-02,((43:4.149055e-04,44:2.598087e-03):1.688188e-01,(41:2.713094e-02,30:5.288545e-02):3.902005e-02):1.978235e-02):1.032012e-01,36:4.129663e-01):3.260186e-01):2.525325e-01):7.754778e-02,(((29:3.452171e-01,25:2.458430e-01):2.326938e-01,2:4.121827e-01):1.718142e-01,4:5.142584e-01):1.168264e-01):1.212828e-01):8.872688e-02,((38:2.490751e-01,(37:6.038548e-02,39:1.106648e-02):4.422440e-01):2.407798e-01,((((28:1.273416e-01,35:2.214946e-01):4.187239e-02,34:1.640071e-01):4.009797e-02,(((32:6.268332e-03,24:1.362008e-03):1.593637e-01,19:2.655997e-01):1.957301e-02,((27:6.991710e-03,26:2.192299e-03):9.620996e-02,40:8.910391e-02):1.334270e-02):6.884170e-02):1.120524e-01,(33:1.058560e-01,20:6.492531e-02):4.122844e-01):6.924382e-02):1.537057e-01,1:4.357380e-01);
   tree gen.488500 = [&U] ((31:7.239286e-01,((((46:1.130054e+00,45:4.286431e-01):2.137599e-01,(((((13:1.771741e+00,16:2.032396e+00):2.657535e-01,(17:1.513076e+00,18:2.484222e+00):6.559162e-01):3.162018e-01,10:1.159311e+00):2.222567e-01,6:1.218473e+00):8.463273e-02,((11:9.622446e-01,((5:9.175472e-01,9:8.466427e-01):7.225892e-01,12:1.399878e+00):1.450230e-01):1.532948e-01,(14:1.182362e+00,(15:1.102259e+00,(7:1.129125e+00,8:1.083847e+00):1.610636e-01):6.188259e-02):1.921409e-01):1.623869e-01):7.777973e-01):1.435176e-01,((3:4.847952e-01,42:6.284696e-01):1.001660e-01,(((21:4.574117e-03,(22:6.216832e-03,23:2.002265e-04):8.048035e-04):1.882800e-02,((43:1.307132e-03,44:7.634651e-03):1.268735e-01,(41:2.788021e-02,30:5.434598e-02):2.364446e-02):4.092656e-02):1.804583e-01,36:4.243712e-01):2.837514e-01):2.077838e-01):9.074246e-02,(((29:3.547509e-01,25:2.197714e-01):2.454504e-01,2:4.260156e-01):1.765591e-01,4:5.284606e-01):1.200528e-01):1.844492e-01):9.117724e-02,((38:2.683531e-01,(37:8.004620e-02,39:1.144881e-02):3.077527e-01):2.628983e-01,((((28:1.308584e-01,35:2.276115e-01):5.447081e-02,34:1.685365e-01):3.537026e-02,(((32:1.095218e-02,24:3.478773e-03):1.643554e-01,19:2.454460e-01):2.200492e-02,((27:5.540847e-03,26:2.252843e-03):9.886697e-02,40:9.716844e-02):3.031272e-02):3.298070e-02):1.000902e-01,(33:1.087794e-01,20:8.431791e-02):4.236704e-01):7.617113e-02):1.819738e-01,1:4.477717e-01);
   tree gen.489000 = [&U] ((((39:3.663058e-01,37:3.061013e-01):1.274548e-01,38:3.118484e-01):1.420520e-01,((20:5.761820e-02,33:1.110694e-01):3.141783e-01,((28:1.469815e-01,35:2.674275e-01):6.251686e-02,((19:2.527972e-01,(24:4.548888e-03,32:9.722289e-03):1.396228e-01):3.558637e-02,((34:7.005713e-02,40:5.615428e-02):8.113318e-02,(26:3.480212e-03,27:9.680096e-03):8.125620e-02):1.592225e-02):4.721229e-02):1.128949e-01):1.510387e-01):1.163978e-01,((((4:6.220785e-01,(2:4.860333e-01,(29:4.196271e-01,25:2.201735e-01):1.933316e-01):1.016945e-01):6.509120e-02,((45:2.762805e-01,46:6.871927e-01):4.831703e-01,((6:1.194236e+00,(((18:2.510677e+00,17:1.426843e+00):6.673514e-01,(16:1.897812e+00,13:1.760875e+00):2.518833e-01):1.929710e-01,10:1.286643e+00):1.972887e-01):6.826332e-02,(((12:1.404032e+00,(9:7.842980e-01,5:9.224788e-01):7.091765e-01):2.218304e-01,11:1.042542e+00):1.232645e-01,((15:1.079946e+00,(7:1.192809e+00,8:9.389262e-01):1.270599e-01):1.000295e-01,14:1.321650e+00):1.462145e-01):5.420139e-02):7.410157e-01):2.285031e-01):6.203764e-02,(42:5.319844e-01,((36:3.478498e-01,(((44:4.529385e-03,43:4.647461e-04):1.052205e-01,((21:9.029406e-05,22:1.767910e-03):1.828155e-03,23:4.449865e-04):2.726775e-02):7.225132e-03,(41:3.017252e-02,30:3.473896e-02):1.055920e-01):1.717947e-01):2.911244e-01,3:6.027539e-01):2.000126e-01):8.093138e-02):1.514633e-01,31:7.216746e-01):6.202913e-02,1:3.959129e-01);
   tree gen.489500 = [&U] ((((39:3.637162e-01,37:3.039374e-01):1.265538e-01,38:3.096439e-01):1.410478e-01,((20:5.721087e-02,33:1.102842e-01):3.119573e-01,((28:1.459424e-01,35:2.655370e-01):4.634694e-02,((19:2.510101e-01,(24:4.516731e-03,32:9.653559e-03):1.453872e-01):2.751115e-02,((34:5.760476e-02,40:5.552446e-02):6.334089e-02,(26:4.834287e-03,27:1.110214e-02):8.068177e-02):1.580969e-02):4.873019e-02):1.120968e-01):1.682333e-01):8.377139e-02,((((42:4.308454e-01,((36:3.466365e-01,(((21:8.906218e-05,(23:8.125569e-03,22:8.926044e-04):2.506305e-04):2.563783e-02,(41:2.995922e-02,30:5.869246e-02):8.726714e-02):7.061935e-03,(44:4.369376e-03,43:8.681177e-05):1.046661e-01):1.705802e-01):2.935021e-01,3:5.984928e-01):1.985987e-01):1.026792e-01,((45:2.743274e-01,46:6.823347e-01):4.368653e-01,((6:1.185794e+00,(((18:2.242344e+00,17:1.416757e+00):7.162081e-01,(16:1.884396e+00,13:1.748427e+00):2.501026e-01):1.921537e-01,10:1.114626e+00):1.958940e-01):1.062740e-01,(((12:1.394107e+00,(9:7.787536e-01,5:9.159575e-01):7.041631e-01):1.648565e-01,11:1.035172e+00):1.223931e-01,((15:1.072312e+00,(7:1.184377e+00,8:9.322886e-01):1.261616e-01):1.095587e-01,14:1.312307e+00):1.607681e-01):5.358515e-02):7.524207e-01):2.268878e-01):3.850198e-02,(4:6.176808e-01,(2:4.825974e-01,(29:4.166607e-01,25:2.107404e-01):2.742228e-01):1.009755e-01):9.623168e-02):1.503926e-01,31:7.165729e-01):9.490039e-02,1:3.696391e-01);
   tree gen.490000 = [&U] ((((39:4.383554e-01,37:3.105639e-01):1.124608e-01,38:3.163948e-01):2.579981e-01,((20:5.845820e-02,33:1.126887e-01):3.187586e-01,((28:1.491243e-01,35:2.713263e-01):6.845718e-02,((19:3.048113e-01,(24:4.615206e-03,32:9.864028e-03):1.485570e-01):3.643854e-02,((34:4.800146e-02,40:5.673502e-02):6.472187e-02,(26:4.939685e-03,27:1.134420e-02):8.244082e-02):3.827191e-03):6.084863e-02):1.123279e-01):1.276957e-01):1.455307e-01,((((42:4.218404e-01,((36:3.184230e-01,(((41:2.151157e-02,30:3.532809e-02):8.369912e-02,((21:9.417630e-05,22:5.298598e-03):6.858471e-03,23:1.561603e-03):3.602741e-02):1.139777e-02,(44:4.464639e-03,43:2.546238e-04):1.069481e-01):1.253795e-01):2.999012e-01,3:6.115414e-01):7.510027e-02):1.000014e-01,((45:2.803084e-01,46:5.247910e-01):3.664189e-01,((6:1.211647e+00,(((18:2.371673e+00,17:1.447645e+00):7.318231e-01,(16:1.925480e+00,13:1.786547e+00):2.555554e-01):3.154483e-01,10:1.138927e+00):2.001649e-01):8.606401e-02,(((12:1.424501e+00,(9:7.957322e-01,5:9.359275e-01):7.195155e-01):1.690644e-01,11:1.057741e+00):9.696221e-02,((15:1.095691e+00,(7:1.210199e+00,8:9.526147e-01):1.289122e-01):1.119474e-01,14:1.340918e+00):1.705854e-01):1.155840e-01):6.383658e-01):2.318344e-01):9.848464e-02,(4:5.338963e-01,(2:4.931191e-01,(29:4.088455e-01,25:3.520401e-01):1.887544e-01):1.031770e-01):9.832975e-02):1.483451e-01,31:7.321958e-01):9.696944e-02,1:3.776981e-01);
   tree gen.490500 = [&U] ((31:6.579177e-01,(((46:1.349224e+00,((29:4.890379e-01,25:1.927320e-01):2.003239e-01,2:3.278858e-01):2.994683e-02):1.824356e-01,4:5.575542e-01):1.068289e-01,((45:6.878135e-01,(((((12:1.460687e+00,(5:9.173101e-01,9:8.949753e-01):6.066463e-01):1.286295e-01,11:1.009833e+00):1.304418e-01,(14:1.308332e+00,((8:9.679276e-01,7:1.202660e+00):1.512450e-01,15:1.038627e+00):1.266951e-01):1.563905e-01):9.203320e-02,(((13:2.041951e+00,16:2.341604e+00):2.220573e-01,(18:2.142020e+00,17:1.340239e+00):8.898248e-01):2.895419e-01,10:1.138957e+00):3.064104e-01):6.242909e-02,6:1.157254e+00):7.141134e-01):1.873699e-01,(42:6.443996e-01,(3:6.185378e-01,(((43:1.264122e-03,44:9.976605e-03):1.543228e-01,((30:5.325136e-02,41:3.710220e-02):8.386936e-02,(22:9.577055e-04,(23:9.612920e-04,21:2.147913e-03):4.717710e-04):2.660604e-02):2.515085e-02):1.365852e-01,36:2.645437e-01):2.874945e-01):5.018785e-02):1.736539e-01):7.598450e-02):1.736797e-01):1.043151e-01,(((37:3.986220e-01,38:3.189282e-01):4.973103e-02,39:5.099964e-01):1.330302e-01,(((28:1.369659e-01,35:2.426131e-01):5.766962e-02,(((40:1.312915e-01,(27:7.624805e-03,26:8.045569e-03):8.590070e-02):3.878967e-02,(34:3.074291e-02,(32:6.804953e-03,24:9.247445e-03):7.746890e-02):7.305224e-02):9.615218e-03,19:2.585759e-01):2.695864e-02):1.277781e-01,(20:6.132096e-02,33:1.433958e-01):3.885216e-01):4.880306e-02):1.505968e-01,1:3.653107e-01);
   tree gen.491000 = [&U] ((((39:4.430802e-01,38:3.083516e-01):2.712280e-03,37:3.046707e-01):2.377290e-01,((20:5.908828e-02,33:1.139033e-01):4.360702e-01,((28:1.507316e-01,35:2.661983e-01):5.901726e-02,(((34:4.098437e-02,40:2.920083e-02):7.578498e-02,(26:6.513626e-03,27:1.193303e-02):8.332939e-02):8.868883e-03,(19:3.080967e-01,(24:8.883338e-03,32:6.467553e-03):1.290022e-01):3.078731e-02):5.779716e-02):1.233047e-01):8.789319e-02):1.261359e-01,(((((3:6.616346e-01,42:3.333927e-01):1.803993e-02,(36:3.050644e-01,(((41:4.660963e-02,30:6.409276e-02):4.332620e-02,(22:2.265280e-04,(21:7.476438e-04,23:3.421253e-04):7.999546e-04):5.389184e-02):3.112993e-02,(44:5.616681e-03,43:3.009828e-04):1.094471e-01):8.995364e-02):3.306803e-01):2.535709e-01,((45:5.372809e-02,46:5.121021e-01):6.961390e-01,((6:1.224706e+00,(((18:2.397236e+00,17:1.463248e+00):7.125625e-01,(16:1.946234e+00,13:1.660494e+00):2.620859e-01):3.233502e-01,10:1.151203e+00):2.023223e-01):8.699164e-02,(((12:1.439855e+00,(9:8.043088e-01,5:9.500452e-01):6.521492e-01):1.931903e-01,11:1.069142e+00):1.565997e-01,((15:9.981798e-01,(7:1.223243e+00,8:1.025066e+00):9.861267e-02):1.278369e-01,14:1.273606e+00):1.501735e-01):5.158556e-02):7.562964e-01):2.049742e-01):3.450667e-02,(4:5.396508e-01,(2:4.984341e-01,(29:4.451623e-01,25:3.558345e-01):2.542944e-01):1.061209e-01):9.148483e-02):1.389877e-01,31:7.400876e-01):1.404578e-01,1:3.817691e-01);
   tree gen.491500 = [&U] ((((39:4.424634e-01,38:1.744706e-01):1.303345e-01,37:3.711129e-01):2.373981e-01,((20:5.900603e-02,33:1.137447e-01):4.354631e-01,((28:1.505218e-01,35:2.658277e-01):5.893511e-02,(((34:4.092732e-02,40:3.496282e-02):8.730067e-02,(26:2.633659e-03,27:1.191642e-02):8.321339e-02):3.751961e-03,(19:3.135892e-01,(24:4.965833e-03,32:6.458550e-03):1.288226e-01):1.884077e-02):5.855357e-02):1.087181e-01):8.777083e-02):1.259604e-01,((((3:6.607136e-01,((36:3.351983e-01,((21:1.415710e-03,(22:1.951242e-04,23:3.374651e-04):5.434054e-04):3.874187e-02,((41:4.654475e-02,30:3.664924e-02):7.523426e-02,(44:2.170415e-03,43:3.005639e-04):1.132209e-01):5.023020e-03):1.121734e-01):3.037423e-01,42:3.329286e-01):3.091673e-02):2.554753e-01,(4:5.388996e-01,(2:4.977402e-01,(29:3.086495e-01,25:3.553391e-01):2.143103e-01):1.059732e-01):1.178561e-01):5.649856e-02,((45:5.365329e-02,46:5.113892e-01):6.951700e-01,((((12:1.331940e+00,(9:7.739173e-01,5:9.487227e-01):6.512414e-01):1.969160e-01,11:1.067653e+00):1.726381e-01,((15:9.967902e-01,(7:1.110861e+00,8:1.023639e+00):1.382252e-01):1.276590e-01,14:1.271833e+00):1.499644e-01):1.124233e-01,(6:1.223001e+00,(((18:2.393899e+00,17:1.461211e+00):7.115706e-01,(16:1.943524e+00,13:1.658183e+00):2.617210e-01):2.984672e-01,10:1.149600e+00):2.020407e-01):8.749431e-02):7.481911e-01):2.046889e-01):8.491369e-02,31:7.390574e-01):1.402622e-01,1:4.068314e-01);
   tree gen.492000 = [&U] (((((3:6.334683e-01,((36:3.969216e-01,(((21:8.706942e-05,23:6.145985e-03):3.496466e-03,22:2.712476e-04):2.755943e-02,((30:5.001319e-02,41:1.947440e-02):3.876132e-02,(44:4.488496e-03,43:1.030296e-03):9.475566e-02):3.603433e-02):1.093507e-01):1.720769e-01,42:3.972555e-01):1.093266e-01):2.545328e-01,((46:8.902363e-01,45:5.342000e-01):1.172343e-01,(((((12:1.276089e+00,(9:8.566266e-01,5:9.062599e-01):5.660772e-01):1.307683e-01,11:1.059374e+00):1.496987e-01,(14:1.223077e+00,(15:1.079476e+00,(7:1.016768e+00,8:1.060546e+00):1.365661e-01):1.182726e-01):2.454109e-01):9.127023e-02,(10:1.142660e+00,((13:1.808453e+00,16:1.977969e+00):1.662567e-01,(17:1.504208e+00,18:2.069121e+00):6.077858e-01):2.554617e-01):2.408687e-01):8.613610e-02,6:1.113885e+00):7.308402e-01):1.452258e-01):5.938148e-02,((2:4.795442e-01,(25:1.155059e-01,29:3.375156e-01):2.945410e-01):1.165926e-01,4:5.594357e-01):1.225430e-01):1.587002e-01,31:6.914482e-01):9.323199e-02,(((33:1.041707e-01,20:5.549302e-02):3.441570e-01,((35:2.443663e-01,28:1.770752e-01):4.311000e-02,(34:1.521600e-01,(((24:2.672147e-03,32:5.795119e-03):1.298691e-01,19:2.347492e-01):3.670687e-02,((26:3.768208e-03,27:1.167564e-02):6.653400e-02,40:1.132764e-01):3.526031e-02):2.778496e-02):4.000266e-02):7.987822e-02):1.091975e-01,(38:3.150639e-01,(39:3.402838e-01,37:1.158889e-01):3.226380e-01):8.868554e-02):1.317333e-01,1:3.877631e-01);
   tree gen.492500 = [&U] ((31:6.894697e-01,(((45:7.430187e-01,(((((11:1.046956e+00,((5:9.406424e-01,9:8.743834e-01):7.407772e-01,12:1.291422e+00):1.730314e-01):1.273242e-01,(14:1.204725e+00,(15:1.130003e+00,(7:1.157545e+00,8:1.111128e+00):1.667845e-01):1.222506e-01):1.857693e-01):9.564800e-02,(((13:1.700105e+00,16:2.041554e+00):3.307273e-01,(17:1.437412e+00,18:2.232832e+00):7.097361e-01):2.550118e-01,10:1.188492e+00):2.725019e-01):8.159854e-02,6:1.206059e+00):3.640094e-01,46:9.903872e-01):2.864973e-01):1.754183e-01,((3:5.066663e-01,42:5.360950e-01):1.192003e-01,((((23:1.409676e-04,22:1.316008e-04):3.786271e-04,21:7.984822e-04):2.131523e-02,((41:3.018936e-02,30:3.081159e-02):6.080780e-02,(43:2.354055e-03,44:4.056432e-03):1.471082e-01):2.045681e-02):1.306894e-01,36:3.543626e-01):3.143950e-01):2.114084e-01):6.445866e-02,(((29:4.043343e-01,25:2.295654e-01):1.852246e-01,2:4.591332e-01):1.330754e-01,4:5.825424e-01):1.276231e-01):1.578409e-01):9.007951e-02,((38:2.214655e-01,(37:1.161599e-01,39:2.850131e-01):2.844612e-01):2.552007e-01,((((28:1.223742e-01,35:2.464469e-01):1.421179e-02,34:1.630853e-01):3.211924e-02,(((27:7.161523e-03,26:4.099911e-03):8.010285e-02,40:9.599481e-02):2.930795e-02,((32:3.393040e-03,24:1.003485e-02):1.642012e-01,19:2.498773e-01):2.616700e-02):6.338515e-02):8.798791e-02,(33:9.962957e-02,20:7.096945e-02):4.250693e-01):1.208638e-01):1.505237e-01,1:3.511132e-01);
   tree gen.493000 = [&U] ((31:6.884908e-01,(((45:7.419637e-01,(((((11:1.045469e+00,((5:9.393069e-01,9:8.731419e-01):7.397255e-01,12:1.289589e+00):1.727858e-01):1.271434e-01,(14:1.203015e+00,(15:1.128399e+00,(7:1.155902e+00,8:1.109550e+00):1.665477e-01):1.098191e-01):2.051946e-01):9.551219e-02,(((13:1.756634e+00,16:2.038655e+00):3.302577e-01,(17:1.435372e+00,18:2.229662e+00):7.087284e-01):2.507468e-01,10:1.186804e+00):2.546860e-01):8.148269e-02,6:1.173119e+00):3.461142e-01,46:9.889810e-01):2.860905e-01):1.751693e-01,((3:5.059470e-01,42:5.353339e-01):1.190311e-01,(((21:2.701206e-03,(22:5.116125e-04,23:2.439598e-04):1.156661e-05):3.190032e-02,((43:2.109147e-03,44:2.771467e-03):1.468993e-01,(41:1.432641e-02,30:3.076785e-02):3.194369e-02):1.591020e-02):1.158020e-01,36:3.538595e-01):3.139486e-01):2.274133e-01):6.436714e-02,(((29:4.344885e-01,25:2.473067e-01):2.040679e-01,2:4.584813e-01):9.082161e-02,4:5.817153e-01):1.274419e-01):1.576168e-01):8.995161e-02,((38:2.455710e-01,(37:1.878019e-01,39:1.875687e-01):2.188252e-01):2.548383e-01,((((28:1.222004e-01,35:2.460970e-01):2.624168e-02,34:1.628537e-01):2.469893e-02,(((27:4.982059e-03,26:2.242730e-03):7.998912e-02,40:9.585851e-02):3.300642e-02,((32:4.839013e-03,24:4.975499e-03):1.279430e-01,19:2.495225e-01):2.883998e-02):5.538311e-02):1.018523e-01,(33:1.489289e-01,20:7.086869e-02):4.244658e-01):1.206922e-01):1.503100e-01,1:3.506147e-01);
   tree gen.493500 = [&U] (((((3:6.876157e-01,((36:3.979250e-01,((44:4.976024e-03,43:1.378905e-03):1.055263e-01,((30:5.462930e-02,41:4.930302e-02):4.764713e-02,(23:4.415877e-03,(22:9.290457e-04,21:6.140235e-04):2.359046e-04):4.425806e-02):2.205119e-02):1.678743e-01):1.989246e-01,42:2.375727e-01):1.570396e-01):2.599883e-01,((46:9.663316e-01,45:1.721865e-01):5.965712e-01,(((((12:1.570509e+00,(9:9.298490e-01,5:9.837249e-01):6.144641e-01):2.108180e-01,11:1.149927e+00):1.177971e-01,(14:1.327623e+00,(15:1.171747e+00,(7:1.103679e+00,8:1.151199e+00):2.049733e-01):1.496806e-01):1.945801e-01):9.865100e-02,6:1.257534e+00):3.439720e-02,(10:1.240332e+00,((13:1.963035e+00,16:2.176376e+00):1.999968e-01,(17:1.632785e+00,18:2.468059e+00):7.025539e-01):3.165542e-01):2.588011e-01):7.933107e-01):1.421139e-01):5.866013e-02,((2:4.486650e-01,(25:2.588731e-01,29:4.502209e-01):2.029141e-01):1.467546e-01,4:5.652782e-01):9.212775e-02):1.371913e-01,31:7.505516e-01):7.742734e-02,(((33:1.232898e-01,20:6.247685e-02):3.868614e-01,((35:2.652542e-01,28:1.373255e-01):6.312348e-02,((((24:4.475830e-03,32:9.607702e-03):1.327591e-01,19:2.782735e-01):9.633444e-03,((26:5.934087e-03,27:1.091560e-02):7.203500e-02,40:9.478886e-02):3.647766e-02):1.963306e-02,34:1.760752e-01):2.703300e-02):9.261996e-02):1.135493e-01,(38:3.166263e-01,(39:1.543880e-01,37:1.647466e-01):1.709376e-01):2.695505e-01):1.429936e-01,1:4.308290e-01);
   tree gen.494000 = [&U] (((((3:6.557020e-01,(36:3.816631e-01,(42:2.278639e-01,((30:3.482711e-02,41:3.222572e-02):6.418100e-02,((22:1.789845e-03,(23:4.929566e-03,21:1.606680e-05):1.034326e-03):4.438081e-02,(44:4.772670e-03,43:6.171536e-04):1.012138e-01):2.155981e-02):7.962442e-02):3.905444e-02):3.035388e-01):2.970746e-01,((2:4.303296e-01,(25:2.409725e-01,29:4.318219e-01):1.946217e-01):1.407572e-01,4:5.445719e-01):8.836280e-02):5.626289e-02,((46:5.455499e-01,45:1.596454e-01):5.721913e-01,(6:1.206143e+00,((10:1.189644e+00,((13:1.882813e+00,16:2.087434e+00):2.433544e-01,(17:1.571684e+00,18:2.367197e+00):6.738428e-01):2.394669e-01):2.707963e-01,(((12:1.506328e+00,(9:8.918491e-01,5:9.435233e-01):5.893530e-01):2.022026e-01,11:1.045574e+00):1.129832e-01,(14:1.273367e+00,(15:1.123862e+00,(7:1.058576e+00,8:1.104154e+00):1.965967e-01):6.014110e-02):1.866283e-01):9.410974e-02):9.341372e-02):7.895582e-01):5.849212e-02):1.315847e-01,31:7.198790e-01):7.426314e-02,(((33:1.182514e-01,20:5.259548e-02):3.710517e-01,((((24:3.942387e-03,32:9.215067e-03):1.273337e-01,19:2.669014e-01):2.536813e-02,((26:5.691581e-03,27:1.046951e-02):6.909117e-02,40:9.091515e-02):3.232138e-02):3.908202e-02,((35:2.586166e-01,28:1.317135e-01):5.932354e-02,34:1.380115e-01):2.573434e-02):1.400937e-01):6.583737e-02,(38:3.036868e-01,(39:3.431137e-01,37:3.804866e-01):5.237561e-02):2.585348e-01):1.371499e-01,1:4.132224e-01);
   tree gen.494500 = [&U] (((((3:6.580576e-01,((42:1.497905e-01,((30:5.852745e-02,41:1.758791e-02):6.394443e-02,((23:4.947276e-03,(22:1.280269e-03,21:1.562656e-05):1.174025e-03):5.556528e-02,(44:8.940956e-03,43:6.639053e-04):1.015774e-01):3.039699e-02):2.736724e-02):4.333499e-02,36:3.787923e-01):3.975451e-01):2.955488e-01,((2:4.318756e-01,(25:2.418382e-01,29:4.575017e-01):1.953209e-01):1.195689e-01,4:5.465284e-01):1.240182e-01):5.646502e-02,((46:5.475098e-01,45:2.161391e-01):5.116455e-01,(((10:1.193918e+00,((13:1.889577e+00,16:2.094934e+00):2.135124e-01,(17:1.577330e+00,18:2.375702e+00):6.762637e-01):2.561795e-01):2.742893e-01,(((12:1.314112e+00,(9:8.950532e-01,5:9.469130e-01):5.914703e-01):1.737458e-01,11:1.049330e+00):1.346416e-01,(14:1.277942e+00,(15:1.153206e+00,(7:1.062379e+00,8:1.108120e+00):1.044264e-01):1.102923e-01):1.872988e-01):9.117934e-02):8.933486e-02,6:1.210476e+00):7.923947e-01):9.180756e-02):1.320574e-01,31:7.224653e-01):8.751007e-02,(((33:1.186762e-01,20:5.278443e-02):3.723847e-01,((((24:2.847623e-03,32:1.732130e-02):1.277911e-01,19:2.678603e-01):2.644241e-02,((26:5.712029e-03,27:1.089324e-02):6.570546e-02,40:9.124177e-02):3.243749e-02):2.987622e-02,((35:2.595457e-01,28:1.312745e-01):5.953666e-02,34:1.572302e-01):3.417841e-02):7.795974e-02):1.088629e-01,(38:3.234253e-01,(39:3.443464e-01,37:1.187382e-01):1.583965e-01):2.594637e-01):1.380009e-01,1:4.147070e-01);
   tree gen.495000 = [&U] (((((3:6.500529e-01,((42:1.898851e-01,((30:5.781551e-02,41:2.082520e-02):3.829726e-02,((21:5.678373e-05,(23:4.937503e-03,22:2.621815e-03):4.655509e-03):2.987901e-02,(44:3.576575e-03,43:4.775594e-04):1.400981e-01):4.139115e-02):3.084197e-02):4.280785e-02,36:4.595054e-01):3.070241e-01):2.409676e-01,((46:5.408498e-01,45:1.460939e-01):5.219355e-01,((((12:1.298126e+00,(9:8.914896e-01,5:9.353946e-01):5.842755e-01):1.834663e-01,11:1.036566e+00):1.200699e-01,(14:1.262397e+00,(15:1.139178e+00,(7:1.181977e+00,8:1.061424e+00):1.031562e-01):1.089507e-01):1.850204e-01):9.007022e-02,(6:1.195752e+00,(10:1.179395e+00,((13:1.866592e+00,16:2.069451e+00):2.109151e-01,(17:1.558143e+00,18:2.346803e+00):7.472128e-01):2.910899e-01):2.743313e-01):8.744965e-02):8.141871e-01):1.259417e-01):5.596618e-02,((2:5.157287e-01,(25:2.388965e-01,29:4.519365e-01):3.471687e-01):8.960684e-02,4:5.398803e-01):1.225096e-01):1.304511e-01,31:6.781386e-01):1.072315e-01,(((33:1.110176e-01,20:5.862677e-02):3.843344e-01,((35:2.610451e-01,28:1.296777e-01):7.627223e-02,((((24:2.812984e-03,32:1.711060e-02):1.262367e-01,19:2.646020e-01):2.612076e-02,((26:8.119058e-04,27:1.667789e-02):8.597055e-02,40:1.003343e-01):3.639838e-02):2.951280e-02,34:1.553176e-01):4.615946e-02):8.845284e-02):1.075387e-01,(38:3.194911e-01,(39:4.969879e-01,37:3.200876e-01):1.564697e-01):1.540453e-01):1.363222e-01,1:4.096624e-01);
   tree gen.495500 = [&U] (((((3:6.491293e-01,((42:2.701228e-01,(((30:8.313817e-02,41:2.079561e-02):7.874918e-02,(23:1.572102e-03,(21:1.380609e-04,22:5.174085e-04):1.058043e-02):3.169519e-02):2.734036e-02,(44:3.930750e-03,43:4.768808e-04):1.376035e-01):1.228506e-01):3.701132e-02,36:3.356865e-01):3.065879e-01):2.406252e-01,((46:5.400814e-01,45:3.566597e-01):4.919707e-01,((((12:1.296282e+00,(9:8.902230e-01,5:9.340656e-01):5.834454e-01):1.375432e-01,11:1.035093e+00):1.198993e-01,(14:1.260603e+00,(15:1.137560e+00,(7:1.180298e+00,8:1.059916e+00):1.121690e-01):1.055107e-01):2.001200e-01):8.994225e-02,(6:1.194053e+00,(10:1.177719e+00,((13:1.863940e+00,16:2.066510e+00):1.724208e-01,(17:1.390760e+00,18:2.343469e+00):7.461512e-01):3.679713e-01):1.355902e-01):8.732541e-02):8.130303e-01):1.313966e-01):5.444101e-02,((2:5.149960e-01,(25:2.385570e-01,29:2.989639e-01):2.137566e-01):1.025418e-01,4:5.391132e-01):1.223355e-01):1.522325e-01,31:6.771751e-01):1.070791e-01,(((33:1.108599e-01,20:7.087811e-02):3.837884e-01,((35:2.606742e-01,28:1.294934e-01):7.616386e-02,((((24:4.288722e-03,32:1.348172e-02):1.260573e-01,19:2.642260e-01):1.954994e-02,((26:6.618316e-04,27:1.031709e-02):8.584840e-02,40:1.001917e-01):2.101397e-02):5.171135e-02,34:1.550969e-01):1.431064e-02):8.832717e-02):1.073859e-01,(38:3.190371e-01,(39:3.310779e-01,37:3.196328e-01):1.899848e-01):1.538265e-01):1.406939e-01,1:4.296422e-01);
   tree gen.496000 = [&U] (((((3:6.357195e-01,(42:2.100380e-01,(36:2.713673e-01,(((23:1.539625e-03,22:4.529053e-04):9.492838e-03,21:1.604790e-04):3.882206e-02,((44:3.849548e-03,43:1.081125e-03):1.293159e-01,(30:5.863684e-02,41:2.036601e-02):4.518372e-02):2.576680e-02):1.372546e-01):3.716971e-02):2.690684e-01):2.356543e-01,((46:7.623781e-01,45:3.492918e-01):2.384420e-01,((((12:1.269503e+00,(9:8.208307e-01,5:9.147695e-01):7.490539e-01):1.893649e-01,11:1.013710e+00):1.063856e-01,(14:1.234561e+00,(15:1.114060e+00,(7:1.155915e+00,8:1.038020e+00):1.098518e-01):7.605283e-02):1.959859e-01):6.929941e-02,(6:1.193718e+00,(10:1.153390e+00,((13:1.825434e+00,16:2.023820e+00):2.150932e-01,(17:1.362030e+00,18:2.295057e+00):7.746476e-01):2.072565e-01):1.499764e-01):7.781244e-02):7.962346e-01):9.495825e-02):5.331636e-02,((2:5.043571e-01,(25:2.336289e-01,29:3.075045e-01):2.093408e-01):1.179140e-01,4:5.279761e-01):1.195304e-01):1.490876e-01,31:6.631859e-01):1.048671e-01,(((33:1.282979e-01,20:6.941390e-02):3.992934e-01,(((((24:5.406473e-03,32:3.496864e-03):1.234532e-01,19:2.587676e-01):3.144214e-02,((26:1.566981e-03,27:1.010395e-02):6.554171e-02,40:9.812194e-02):2.430037e-02):6.697972e-02,(35:2.436019e-01,28:1.268184e-01):3.777427e-02):1.280506e-02,34:1.518929e-01):9.341502e-02):1.051675e-01,(38:3.124464e-01,(39:4.261514e-01,37:3.130298e-01):7.972920e-02):1.506487e-01):1.377874e-01,1:3.633992e-01);
   tree gen.496500 = [&U] (((((3:6.305752e-01,((42:2.146792e-01,36:2.773637e-01):9.825937e-02,(((23:2.921342e-03,21:4.589519e-04):2.620296e-03,22:8.134968e-04):3.895070e-02,((44:1.210824e-03,43:5.673058e-04):1.541041e-01,(30:5.993254e-02,41:2.048937e-02):6.100996e-02):2.578151e-03):1.169150e-01):2.606608e-01):2.387866e-01,((46:6.728735e-01,45:3.570100e-01):3.549450e-01,((((12:1.297555e+00,(9:8.389686e-01,5:9.349832e-01):5.923247e-01):1.935493e-01,11:1.153707e+00):1.087364e-01,(14:1.261841e+00,(15:1.138677e+00,(7:1.181457e+00,8:1.060957e+00):1.122791e-01):7.773337e-02):2.003166e-01):7.083072e-02,(6:1.220096e+00,(10:1.213310e+00,((13:1.960609e+00,16:2.068540e+00):2.559897e-01,(17:1.392127e+00,18:2.345771e+00):7.917650e-01):4.099262e-01):1.532904e-01):8.698286e-02):7.738485e-01):1.282778e-01):8.044066e-02,((2:5.155019e-01,(25:2.387914e-01,29:4.026765e-01):1.297232e-01):1.295245e-01,4:5.396428e-01):6.833870e-02):1.523820e-01,31:6.778403e-01):1.071843e-01,(((33:1.203141e-01,20:6.358224e-02):4.081166e-01,((((24:5.355586e-03,32:1.133983e-02):1.261811e-01,19:2.644856e-01):2.002380e-02,((26:8.496318e-03,27:8.897877e-03):6.802919e-02,40:1.002901e-01):1.967008e-02):5.730767e-02,(34:1.552493e-01,(35:2.459674e-01,28:1.391800e-01):4.014551e-02):3.504422e-02):1.334902e-01):1.074914e-01,(38:3.605991e-01,(39:4.741887e-01,37:3.199468e-01):8.149097e-02):1.571972e-01):1.185097e-01,1:3.714292e-01);
   tree gen.497000 = [&U] ((31:6.848123e-01,((42:6.340830e-01,(3:6.070161e-01,((((43:2.769387e-04,44:1.162023e-03):1.674926e-01,(21:3.479385e-03,(23:1.200804e-03,22:1.254303e-04):1.135659e-03):4.357005e-02):2.806281e-02,(30:4.492251e-02,41:1.728958e-02):5.048392e-02):7.546898e-02,36:3.672812e-01):2.628196e-01):2.017540e-01):1.460253e-01,(((((((12:1.405433e+00,(5:8.642938e-01,9:8.007404e-01):6.800995e-01):2.325756e-01,11:1.105307e+00):1.013063e-01,(14:1.316705e+00,(15:1.166959e+00,(8:9.640218e-01,7:1.153486e+00):1.973654e-01):7.141817e-02):2.178622e-01):8.529544e-02,6:1.215510e+00):4.809459e-02,(((13:2.012716e+00,16:2.044009e+00):1.866923e-01,(18:2.270202e+00,17:1.459232e+00):8.221191e-01):2.869806e-01,10:1.153124e+00):2.891726e-01):7.783513e-01,45:9.761384e-01):8.296228e-02,((2:3.619061e-01,((29:3.588289e-01,25:2.427397e-01):2.001321e-01,46:1.293151e+00):2.569708e-02):1.431143e-01,4:5.550387e-01):8.929709e-02):5.216176e-02):1.281719e-01):1.103339e-01,((38:3.202988e-01,(39:5.062769e-01,37:4.459733e-01):1.134181e-02):1.902368e-01,(((28:1.473483e-01,35:2.828369e-01):3.621976e-02,(((34:1.668761e-02,(32:1.019376e-02,24:7.705019e-03):2.032095e-02):9.240594e-02,19:2.363015e-01):3.992265e-02,(40:1.470537e-01,(27:7.809236e-03,26:1.925667e-03):8.654477e-02):1.212256e-02):5.474859e-02):1.016245e-01,(20:8.156878e-02,33:1.185402e-01):3.907648e-01):7.366418e-02):1.748063e-01,1:3.768150e-01);
   tree gen.497500 = [&U] (((((3:6.170593e-01,((42:6.213399e-02,36:1.988048e-01):1.991667e-01,(((44:2.284527e-03,43:1.538276e-04):1.242915e-01,(30:5.868367e-02,41:1.296674e-02):7.647045e-02):3.465056e-02,((22:2.614452e-04,21:4.116542e-04):9.763649e-04,23:2.443973e-03):2.630503e-02):1.139996e-01):2.550737e-01):2.332194e-01,((46:6.171317e-01,45:3.280679e-01):4.047582e-01,((10:1.187304e+00,((13:1.918585e+00,16:2.024203e+00):3.260946e-01,(17:1.538311e+00,18:2.295491e+00):6.979427e-01):3.445350e-01):1.708708e-01,(6:1.241080e+00,(((12:1.408052e+00,(9:8.462079e-01,5:9.149425e-01):5.806859e-01):2.220632e-01,11:1.128979e+00):1.403022e-01,(14:1.234795e+00,(15:1.034666e+00,(7:1.229472e+00,8:1.038216e+00):1.184362e-01):1.349161e-01):2.268761e-01):1.028831e-01):6.643417e-02):6.961606e-01):1.091482e-01):7.871647e-02,((2:5.044525e-01,(25:3.766174e-01,29:3.940454e-01):1.964187e-01):5.917613e-02,4:5.280760e-01):1.256504e-01):1.452264e-01,31:6.661981e-01):1.048869e-01,(((33:1.073355e-01,20:5.437313e-02):3.993689e-01,(((((24:5.240793e-03,32:6.718698e-03):1.132181e-01,19:2.357703e-01):2.138963e-02,((26:3.356548e-03,27:8.707158e-03):9.544919e-02,40:1.176162e-01):4.627901e-02):4.685075e-02,34:1.483956e-01):1.801551e-03,(35:2.406953e-01,28:1.361968e-01):8.493395e-02):1.306289e-01):1.051874e-01,((39:4.647272e-01,37:3.005170e-01):4.370958e-02,38:1.994923e-01):2.149717e-01):1.172148e-01,1:3.830298e-01);
   tree gen.498000 = [&U] ((31:6.322247e-01,(((6:1.184982e+00,((((12:1.370134e+00,(5:8.425864e-01,9:7.806292e-01):6.630183e-01):2.477106e-01,11:1.077547e+00):1.349085e-01,((15:1.137650e+00,(8:9.761808e-01,7:1.124515e+00):1.402804e-01):9.025775e-02,14:1.221358e+00):2.123904e-01):8.315318e-02,(((13:1.962165e+00,16:1.992672e+00):2.191618e-01,(18:2.213184e+00,17:1.490844e+00):6.652964e-01):3.422637e-01,10:1.124163e+00):2.055016e-01):1.184497e-01):7.749122e-01,45:5.919183e-01):1.113121e-01,((((29:4.019925e-01,25:2.715821e-01):2.143794e-01,(46:1.222708e+00,2:3.528166e-01):8.207750e-02):1.201589e-01,4:5.410985e-01):8.685796e-02,(42:6.181576e-01,(3:6.108534e-01,((((43:2.470805e-04,44:3.742781e-03):1.574115e-01,(23:8.687630e-04,(21:8.230632e-04,22:1.032912e-03):4.490999e-04):2.486878e-02):3.516698e-02,(30:5.758155e-02,41:2.565225e-02):3.406000e-02):4.695894e-02,36:3.580567e-01):3.149117e-01):1.169150e-01):1.618235e-01):6.076825e-02):9.122732e-02):9.381086e-02,(((38:3.096500e-01,37:4.556292e-01):1.429174e-01,39:5.884928e-01):7.428733e-02,(((28:1.450944e-01,35:2.420559e-01):8.218596e-02,(19:2.965142e-01,((34:5.851015e-02,(32:3.837774e-03,24:4.931275e-03):5.408938e-02):8.570550e-02,(40:1.433603e-01,(27:9.806057e-03,26:4.819242e-04):8.353076e-02):3.962766e-02):6.098411e-03):6.038314e-02):5.933685e-02,(20:5.382381e-02,33:1.155630e-01):4.515556e-01):8.329327e-02):1.978106e-01,1:3.494901e-01);
   tree gen.498500 = [&U] (((((3:6.049953e-01,((42:8.939649e-03,36:8.797300e-02):2.127875e-01,(((44:6.129050e-03,43:8.423322e-04):9.236341e-02,(30:6.553565e-02,41:1.924945e-02):5.070335e-02):1.002748e-02,((21:1.998212e-03,22:8.870661e-05):1.432719e-03,23:9.732983e-04):5.332456e-02):1.110274e-01):3.121772e-01):2.618557e-01,((46:6.979360e-01,45:3.216539e-01):3.825788e-01,(6:1.216816e+00,((((12:1.380523e+00,(9:9.093541e-01,5:8.676072e-01):6.163624e-01):2.177217e-01,11:9.286419e-01):1.599439e-01,(14:1.210654e+00,(15:1.014437e+00,(7:1.136227e+00,8:9.957728e-01):2.125602e-01):3.953509e-02):1.569874e-01):8.184743e-02,(10:1.218580e+00,((13:1.881075e+00,16:1.984628e+00):3.452793e-01,(17:1.480062e+00,18:2.350277e+00):6.842974e-01):3.377991e-01):2.672910e-01):8.488707e-02):6.825501e-01):1.752079e-01):8.337144e-02,((2:4.360054e-01,(25:3.056959e-01,29:5.615085e-01):1.387152e-01):1.649096e-01,4:5.177517e-01):1.231939e-01):1.438578e-01,31:6.531735e-01):1.174275e-01,(((33:1.052370e-01,20:6.281722e-02):3.924383e-01,((((24:1.298733e-03,32:1.120326e-02):1.081899e-01,19:2.645102e-01):1.957879e-02,((26:1.322632e-03,27:1.018730e-02):9.708528e-02,40:1.368607e-01):1.932090e-02):5.040409e-02,(34:1.454944e-01,(35:2.429574e-01,28:1.335340e-01):8.927049e-02):5.819139e-03):7.215952e-02):9.259517e-02,(37:5.065074e-01,(38:2.837592e-01,39:4.866759e-01):6.144589e-02):1.514120e-01):1.695337e-01,1:3.755413e-01);
   tree gen.499000 = [&U] ((31:6.491756e-01,((((29:3.777301e-01,25:2.404398e-01):1.674619e-01,2:3.706124e-01):1.309759e-01,4:5.853547e-01):1.096647e-01,(((46:1.048172e+00,(((((13:1.678437e+00,16:2.071082e+00):2.307256e-01,(17:1.549964e+00,18:1.988037e+00):6.626269e-01):3.030205e-01,10:1.204210e+00):1.862824e-01,((11:1.003139e+00,((5:8.353685e-01,9:8.712106e-01):5.759093e-01,12:1.231938e+00):2.231070e-01):1.365978e-01,(14:1.216072e+00,(15:1.078168e+00,(7:1.062120e+00,8:9.534058e-01):1.814009e-01):8.856093e-02):2.015727e-01):7.089411e-02):9.604486e-02,6:1.120897e+00):4.315593e-01):1.726575e-01,45:6.844116e-01):1.558110e-01,(42:5.155677e-01,(3:5.202922e-01,(((43:7.632162e-04,44:2.953411e-03):1.266862e-01,((41:4.347950e-02,30:5.490690e-02):3.135843e-02,((21:3.418529e-03,22:6.437519e-04):1.243122e-03,23:1.632713e-03):6.227894e-02):2.199173e-02):1.496217e-01,36:3.071420e-01):3.269023e-01):1.602412e-01):1.150094e-01):7.756428e-02):1.513857e-01):8.886027e-02,((39:5.321208e-01,(38:2.720250e-01,37:4.846295e-01):6.506646e-02):8.975391e-02,((((19:2.897403e-01,(32:4.266150e-03,24:3.084438e-03):1.407672e-01):2.190074e-02,((27:5.381541e-03,26:2.928088e-03):7.848931e-02,(34:1.364584e-01,40:1.020795e-01):1.627556e-02):5.586123e-03):6.940284e-02,(28:1.421879e-01,35:2.487499e-01):3.678156e-02):1.047199e-01,(33:1.160754e-01,20:5.481775e-02):3.944173e-01):8.514249e-02):1.322787e-01,1:3.679231e-01);
   tree gen.499500 = [&U] (((((3:5.986687e-01,((42:9.378912e-02,36:1.353438e-01):2.260305e-01,((44:4.315932e-03,43:3.531406e-04):9.535130e-02,((21:1.082110e-03,(22:1.891789e-04,23:3.402717e-04):3.999763e-03):9.533939e-02,(30:2.812774e-02,41:6.396541e-02):6.332739e-02):2.369021e-02):1.616005e-01):2.815887e-01):2.591174e-01,((46:7.939400e-01,45:3.460562e-01):2.769243e-01,(6:1.204091e+00,((((12:1.366087e+00,(9:8.998447e-01,5:8.585344e-01):6.099169e-01):2.154449e-01,11:9.189308e-01):1.582714e-01,(14:1.197994e+00,(15:1.003829e+00,(7:1.124345e+00,8:9.853597e-01):1.758178e-01):1.031672e-01):1.553458e-01):6.330427e-02,(10:1.205837e+00,((13:1.861404e+00,16:1.963874e+00):3.416686e-01,(17:1.571059e+00,18:2.325699e+00):6.771415e-01):2.796145e-01):2.644959e-01):5.290619e-02):6.173683e-01):1.966142e-01):6.052039e-02,((2:4.314459e-01,(25:3.024992e-01,29:4.194982e-01):1.372646e-01):1.631851e-01,4:5.123374e-01):1.219056e-01):1.500025e-01,31:6.463430e-01):6.377711e-02,(((33:1.041365e-01,20:7.119370e-02):3.883345e-01,((((24:3.311782e-03,32:1.144373e-02):1.265484e-01,19:2.421057e-01):3.171757e-02,((26:5.499358e-03,27:5.360330e-03):8.888692e-02,40:1.354295e-01):6.192986e-03):6.526821e-02,(34:1.439729e-01,(35:2.329878e-01,28:1.321376e-01):4.093288e-02):4.393822e-02):1.078998e-01):9.230682e-02,((37:1.371647e-01,39:1.275613e-01):4.012343e-01,38:3.066469e-01):1.489240e-01):1.734501e-01,1:4.245350e-01);
   tree gen.500000 = [&U] (((((3:6.029523e-01,((42:1.713320e-01,36:3.541486e-02):2.170896e-01,((44:3.891911e-03,43:3.675198e-04):1.260758e-01,(((23:1.314460e-03,21:2.358612e-04):6.503840e-04,22:3.478383e-04):9.295279e-02,(30:3.827164e-02,41:3.158613e-02):4.560376e-02):2.201593e-02):1.614868e-01):2.836035e-01):2.609714e-01,((46:7.996208e-01,45:3.485323e-01):2.789057e-01,((10:1.214464e+00,((13:1.874723e+00,16:1.977926e+00):1.945386e-01,(17:1.582300e+00,18:2.185393e+00):6.328623e-01):2.816152e-01):2.575022e-01,((((12:1.375861e+00,(9:8.806918e-01,5:8.646773e-01):6.142810e-01):2.169864e-01,11:9.255059e-01):1.594038e-01,(14:1.206565e+00,(15:1.011011e+00,(7:1.132390e+00,8:9.924100e-01):1.891734e-01):1.309258e-01):1.564573e-01):6.375722e-02,6:1.212707e+00):5.328474e-02):6.488960e-01):1.541818e-01):6.095342e-02,((2:4.345330e-01,(25:3.046636e-01,29:4.224998e-01):1.382467e-01):1.643527e-01,4:5.160032e-01):1.227778e-01):1.018708e-01,31:6.509677e-01):1.059102e-01,(((33:1.048816e-01,20:7.170310e-02):3.911131e-01,((((24:6.345569e-03,32:3.692098e-03):1.430539e-01,19:2.438380e-01):3.194451e-02,((26:3.158840e-03,27:1.181368e-02):8.952292e-02,40:1.363985e-01):5.977662e-03):4.366617e-02,(34:1.450030e-01,(35:2.346548e-01,28:1.330831e-01):7.097221e-02):3.928868e-02):1.242406e-01):9.296729e-02,((37:6.081384e-02,39:1.734885e-01):4.041051e-01,38:3.088410e-01):1.499896e-01):1.746912e-01,1:3.964124e-01);
   tree gen.500500 = [&U] ((((((46:1.351509e+00,45:4.270034e-01):2.946613e-01,(((((12:1.397992e+00,(9:8.948575e-01,5:8.785855e-01):5.389839e-01):2.221141e-01,11:9.403925e-01):1.619678e-01,(14:1.225973e+00,(15:1.027273e+00,(7:1.150605e+00,8:1.008373e+00):1.715733e-01):1.365059e-01):1.682411e-01):5.973763e-02,(10:1.233999e+00,((13:1.836556e+00,16:2.009741e+00):3.022993e-01,(17:1.607751e+00,18:2.290546e+00):6.414343e-01):2.861449e-01):2.832171e-01):7.040292e-02,6:1.232213e+00):6.521690e-01):2.051637e-01,((2:4.969049e-01,(25:3.095641e-01,29:4.292956e-01):1.841013e-01):1.004729e-01,4:5.243031e-01):8.305185e-02):5.370742e-02,(3:5.928061e-01,((42:1.740879e-01,36:1.552273e-01):1.147168e-01,((30:5.859588e-02,41:2.682249e-02):2.763904e-02,((21:7.575276e-04,(23:4.069656e-04,22:1.281457e-03):5.541027e-04):5.403672e-02,(44:3.047579e-03,43:5.532603e-04):1.281037e-01):1.806291e-02):1.640843e-01):2.480640e-01):2.680059e-01):1.035094e-01,31:6.614384e-01):1.469944e-01,(((33:1.065686e-01,20:7.285643e-02):3.974041e-01,((((24:6.447636e-03,32:5.161037e-03):1.414218e-01,19:2.477601e-01):1.715403e-02,((26:4.059176e-03,27:8.510571e-03):8.648137e-02,40:1.223095e-01):1.711057e-02):4.181022e-02,(34:1.573085e-01,(35:2.384292e-01,28:1.699547e-01):5.938985e-02):4.360341e-02):1.064560e-01):9.446265e-02,((37:5.968089e-02,39:2.351329e-01):3.690202e-01,38:3.138086e-01):1.150997e-01):1.775011e-01,1:4.027887e-01);
   tree gen.501000 = [&U] ((((((2:4.902792e-01,(25:3.054363e-01,29:4.235714e-01):1.816465e-01):1.058785e-01,4:5.441142e-01):5.868632e-02,(3:5.849016e-01,((42:1.955609e-01,36:1.793394e-01):1.131872e-01,((44:5.107331e-03,43:1.666887e-04):1.263955e-01,((30:3.773165e-02,41:3.172833e-02):4.485484e-02,(21:7.801267e-04,(23:5.694680e-04,22:5.301957e-04):1.216909e-03):5.331620e-02):2.305369e-02):1.463965e-01):2.447563e-01):2.644323e-01):5.896651e-02,((46:1.060372e+00,45:5.390538e-01):8.449782e-02,(((((12:1.379351e+00,(9:8.829255e-01,5:8.668704e-01):5.317971e-01):2.191524e-01,11:9.278532e-01):1.598081e-01,(14:1.209626e+00,(15:1.013576e+00,(7:1.135262e+00,8:9.949271e-01):1.692855e-01):1.346858e-01):1.659978e-01):1.016804e-01,(10:1.217545e+00,((13:1.812067e+00,16:1.982943e+00):1.774886e-01,(17:1.586313e+00,18:2.260003e+00):6.328814e-01):4.113639e-01):2.794407e-01):6.850790e-02,6:1.215783e+00):5.984590e-01):1.961823e-01):1.021292e-01,31:6.526188e-01):1.450344e-01,(((33:1.376746e-01,20:7.188496e-02):3.921050e-01,((19:2.444564e-01,((24:7.919180e-03,32:5.086794e-03):1.399351e-01,((26:3.190697e-03,27:7.860261e-03):8.532822e-02,40:1.206787e-01):2.088784e-02):1.640187e-02):3.968939e-02,(34:1.830349e-01,(35:2.352500e-01,28:1.676886e-01):5.071778e-02):2.480673e-02):1.097937e-01):6.692530e-02,((37:5.888510e-02,39:4.389474e-02):3.640997e-01,38:3.096243e-01):2.164228e-01):1.751343e-01,1:3.974179e-01);
   tree gen.501500 = [&U] ((31:6.419271e-01,(((((((((23:4.329862e-04,21:3.385227e-04):3.382228e-04,22:4.792911e-03):4.360302e-02,(30:2.884752e-02,41:4.603317e-02):9.445908e-02):4.179994e-02,(43:6.264843e-04,44:1.193701e-03):1.347162e-01):1.290045e-01,36:3.635516e-01):2.776448e-01,3:6.040418e-01):1.766692e-01,42:7.259554e-01):8.773198e-02,((((((12:1.453872e+00,(5:8.672272e-01,9:8.717897e-01):5.939621e-01):1.768169e-01,11:1.030930e+00):1.475348e-01,((15:1.155109e+00,(8:9.911618e-01,7:1.146758e+00):1.484106e-01):7.868198e-02,14:1.276840e+00):1.484300e-01):1.010276e-01,6:1.203167e+00):6.166173e-02,(((13:1.831609e+00,16:2.023253e+00):3.198022e-01,(18:2.150645e+00,17:1.412313e+00):8.558200e-01):2.766549e-01,10:1.141415e+00):2.390141e-01):7.065768e-01,45:7.314562e-01):4.204934e-02):7.883892e-02,(46:1.246289e+00,((2:3.893827e-01,(29:3.843860e-01,25:2.928557e-01):2.566508e-01):1.730604e-01,4:5.494025e-01):4.850418e-02):4.348777e-02):1.749332e-01):8.990941e-02,(((37:3.581932e-01,39:5.366718e-01):4.093602e-02,38:2.819336e-01):1.236028e-01,(((28:1.419066e-01,35:2.927105e-01):3.663088e-02,((40:1.177221e-01,(27:1.408282e-02,26:3.178694e-03):8.738434e-02):1.192268e-02,((34:8.375874e-02,(32:4.388076e-03,24:7.886558e-04):7.824314e-02):6.206954e-02,19:3.010646e-01):1.265056e-02):5.879886e-02):5.826114e-02,(20:8.118104e-02,33:1.162250e-01):4.089247e-01):1.246532e-01):9.389264e-02,1:3.996720e-01);
   tree gen.502000 = [&U] ((31:7.010072e-01,((((29:3.206704e-01,25:3.069307e-01):2.572151e-01,2:4.497765e-01):1.452928e-01,4:5.266660e-01):1.027864e-01,((((((11:1.083232e+00,((5:9.020661e-01,9:8.574123e-01):6.238292e-01,12:1.330299e+00):2.549593e-01):1.381684e-01,(14:1.246038e+00,(15:1.049263e+00,(7:1.146922e+00,8:1.000307e+00):2.266799e-01):9.659095e-02):2.218150e-01):8.068334e-02,(6:1.210392e+00,(((13:1.812447e+00,16:2.236442e+00):1.998145e-01,(17:1.530229e+00,18:2.060066e+00):7.073425e-01):2.994880e-01,10:1.217338e+00):1.600113e-01):7.870510e-02):6.706529e-01,46:1.280657e+00):2.119352e-01,(42:4.411508e-01,(3:6.042603e-01,(((41:1.751091e-02,30:6.532863e-02):3.273608e-02,((21:5.399704e-04,(22:2.807429e-03,23:1.384635e-04):1.630334e-03):4.195171e-02,(43:2.460159e-03,44:4.371808e-03):1.381720e-01):2.612750e-02):1.284572e-01,36:3.589329e-01):2.540604e-01):1.314161e-01):1.112855e-01):4.980008e-02,45:8.384462e-01):4.274605e-02):1.646358e-01):7.553999e-02,((38:2.188424e-01,(39:7.428564e-02,37:7.422944e-02):2.945656e-01):3.035063e-01,(((34:1.664075e-01,(28:1.434744e-01,35:2.686107e-01):4.225877e-02):3.648329e-02,(((32:3.806530e-03,24:7.034630e-03):1.512354e-01,19:2.782406e-01):2.060633e-02,((27:1.101108e-02,26:1.324116e-03):9.708752e-02,40:8.638399e-02):9.643048e-03):6.626361e-02):7.889262e-02,(33:1.253432e-01,20:7.622308e-02):4.546854e-01):7.511274e-02):1.337735e-01,1:3.890332e-01);
   tree gen.502500 = [&U] ((31:6.822884e-01,(46:1.148700e+00,(((2:4.097832e-01,(29:3.741949e-01,25:2.221555e-01):2.693327e-01):1.409132e-01,4:5.348362e-01):1.118064e-01,((((6:1.171268e+00,(((12:1.415326e+00,(5:8.442345e-01,9:8.486760e-01):7.213710e-01):1.671335e-01,11:1.003597e+00):1.805699e-01,((15:1.124484e+00,(8:9.648833e-01,7:1.116354e+00):2.087482e-01):1.232829e-01,14:1.242987e+00):1.633351e-01):9.135544e-02):7.733324e-02,(((13:1.860923e+00,16:1.969610e+00):2.088215e-01,(18:2.093625e+00,17:1.619178e+00):5.828991e-01):2.424421e-01,10:1.111153e+00):2.326771e-01):6.878434e-01,45:7.120631e-01):1.542739e-01,(42:4.792614e-01,((((((23:2.277046e-03,22:1.886226e-03):2.591448e-04,21:1.537890e-04):3.963643e-02,(30:4.341529e-02,41:2.098009e-02):6.593197e-02):3.617807e-02,(43:1.261204e-04,44:5.560067e-03):1.386860e-01):1.342966e-01,36:3.539128e-01):2.702837e-01,3:5.880270e-01):2.197895e-01):1.757693e-02):7.221883e-02):2.783138e-02):1.293653e-01):8.752565e-02,(((37:3.486965e-01,38:1.951008e-01):1.055448e-01,39:6.778021e-01):1.421973e-01,(((28:1.381442e-01,35:2.891906e-01):4.153037e-02,((40:1.146009e-01,(27:5.409536e-03,26:1.307304e-03):8.684127e-02):1.825200e-02,((34:5.092199e-02,(32:1.241222e-02,24:2.025160e-03):1.013109e-01):6.413901e-02,19:2.930825e-01):1.823504e-02):4.308961e-02):1.284318e-01,(20:7.902870e-02,33:1.131436e-01):4.813231e-01):7.685252e-02):9.420418e-02,1:3.890755e-01);
   tree gen.503000 = [&U] ((((((2:3.633109e-01,(25:3.206938e-01,29:3.716423e-01):2.203088e-01):2.000724e-01,4:5.572972e-01):9.754639e-02,(3:5.958648e-01,((42:6.227086e-02,36:2.350634e-01):1.613476e-01,((30:3.770912e-02,41:2.995115e-02):4.173885e-02,((44:3.129958e-03,43:1.348215e-03):1.397186e-01,((23:2.857470e-03,21:1.566922e-03):3.235368e-03,22:2.059102e-04):4.495117e-02):1.924359e-02):1.390609e-01):2.218329e-01):2.720824e-01):6.244898e-02,((46:1.080248e+00,45:4.829190e-01):1.463567e-01,(((((12:1.405205e+00,(9:8.311827e-01,5:8.831187e-01):7.540597e-01):1.511365e-01,11:9.134853e-01):1.507487e-01,(14:1.213617e+00,(15:1.032574e+00,(7:1.156541e+00,8:1.013576e+00):1.331675e-01):1.262548e-01):1.594987e-01):1.124130e-01,(10:1.173050e+00,((13:1.846032e+00,16:2.020110e+00):2.000448e-01,(17:1.502126e+00,18:2.302364e+00):7.249769e-01):2.738657e-01):2.427223e-01):7.811672e-02,6:1.191089e+00):7.319143e-01):1.113911e-01):7.792500e-02,31:6.940415e-01):1.328258e-01,(((33:1.158796e-01,20:4.637943e-02):3.425615e-01,((((26:1.488493e-03,27:8.889402e-03):1.061900e-01,40:8.505119e-02):1.142806e-02,((24:4.430947e-03,32:4.566029e-03):1.425579e-01,19:2.670650e-01):2.303105e-02):6.170479e-02,(34:1.693357e-01,(35:2.088934e-01,28:1.099583e-01):5.332922e-02):7.963518e-02):8.360859e-02):1.330545e-01,((37:3.616033e-01,39:2.006262e-01):2.232659e-01,38:3.424595e-01):1.102849e-01):1.096339e-01,1:4.048669e-01);
   tree gen.503500 = [&U] ((((((2:4.110734e-01,(25:3.363754e-01,29:3.898153e-01):2.586872e-01):1.583761e-01,4:5.845486e-01):1.023163e-01,(3:6.250021e-01,((42:6.531586e-02,36:2.070845e-01):1.352889e-01,((21:1.876165e-03,(23:6.813082e-04,22:2.159790e-04):1.139844e-03):4.714925e-02,((44:1.077236e-03,43:3.415736e-03):1.480064e-01,(30:4.908921e-02,41:3.141574e-02):3.456480e-02):1.663205e-02):1.389539e-01):2.453554e-01):2.853870e-01):3.713093e-02,((46:1.133071e+00,45:6.351215e-01):1.535134e-01,(((((12:1.538450e+00,(9:8.718268e-01,5:9.263025e-01):7.909326e-01):1.407949e-01,11:1.018899e+00):1.745110e-01,(14:1.272962e+00,(15:1.083066e+00,(7:1.213095e+00,8:1.063139e+00):1.363517e-01):1.324286e-01):1.672981e-01):8.857129e-02,(10:1.230412e+00,((13:1.936301e+00,16:2.118892e+00):1.709702e-01,(17:1.575579e+00,18:2.414948e+00):7.604276e-01):3.012876e-01):2.387394e-01):8.193657e-02,6:1.249332e+00):7.677043e-01):1.168381e-01):1.120412e-01,31:7.279795e-01):9.403627e-02,(((33:1.215460e-01,20:5.892046e-02):3.593125e-01,((((26:1.240750e-03,27:1.608237e-02):1.113826e-01,40:8.921012e-02):2.620482e-02,((24:3.275650e-03,32:4.571705e-03):1.495289e-01,19:2.801242e-01):1.719747e-02):6.040156e-02,(34:1.776161e-01,(35:2.191081e-01,28:1.153352e-01):5.237480e-02):1.451647e-02):9.796297e-02):1.395608e-01,((37:6.030718e-02,39:2.957230e-01):3.255536e-01,38:3.523633e-01):2.421167e-01):1.298142e-01,1:4.246646e-01);
   tree gen.504000 = [&U] ((((46:1.142136e+00,(45:7.436062e-01,(((((12:1.565304e+00,(9:8.870451e-01,5:8.854419e-01):8.047389e-01):1.432526e-01,11:1.036684e+00):1.775572e-01,(14:1.295183e+00,(15:1.101972e+00,(7:1.234271e+00,8:1.051776e+00):1.387318e-01):1.347402e-01):1.702184e-01):8.397045e-02,(10:1.251889e+00,((13:1.970101e+00,16:2.155879e+00):1.739546e-01,(17:1.553439e+00,18:2.457102e+00):7.737014e-01):3.065468e-01):2.235376e-01):1.008877e-01,6:1.271140e+00):7.811051e-01):5.339763e-02):1.188776e-01,((3:6.359119e-01,((42:3.127144e-01,36:2.106993e-01):1.086018e-01,((23:2.605697e-04,(22:1.994542e-03,21:2.202654e-03):1.276393e-03):3.730484e-02,((44:1.096040e-03,43:3.475360e-03):1.505900e-01,(30:4.994610e-02,41:3.196412e-02):2.728503e-02):1.065398e-02):1.880418e-01):2.496382e-01):2.655220e-01,((2:4.182489e-01,(25:3.422471e-01,29:3.966198e-01):2.632028e-01):1.509483e-01,4:5.947523e-01):1.008423e-01):3.872614e-02):1.289331e-01,31:7.786433e-01):8.260034e-02,(((33:1.053396e-01,20:5.994896e-02):3.655846e-01,((((26:5.117973e-03,27:4.952533e-03):1.133268e-01,40:9.076734e-02):2.666225e-02,((24:3.332829e-03,32:6.119157e-03):1.521390e-01,19:2.850140e-01):2.504744e-02):6.145591e-02,(34:1.807165e-01,(35:2.229328e-01,28:1.173484e-01):5.328904e-02):4.974312e-02):1.084056e-01):4.889179e-02,((37:3.640800e-01,39:3.008851e-01):9.987288e-02,38:3.585140e-01):2.463430e-01):1.320802e-01,1:4.320774e-01);
   tree gen.504500 = [&U] ((31:6.942522e-01,(45:8.293487e-01,(((((((11:1.122966e+00,((5:9.894518e-01,9:7.809328e-01):6.158573e-01,12:1.391251e+00):2.270690e-01):1.701051e-01,(14:1.291743e+00,(15:1.087751e+00,(7:1.043617e+00,8:9.747138e-01):2.437555e-01):1.221693e-01):1.350684e-01):9.938004e-02,6:1.166252e+00):7.169322e-02,(((13:1.878929e+00,16:2.318476e+00):1.706983e-01,(17:1.575111e+00,18:2.413080e+00):6.853202e-01):3.449422e-01,10:1.348321e+00):1.859941e-01):6.952530e-01,46:1.327632e+00):2.082331e-01,(((29:3.324328e-01,25:4.063576e-01):2.707749e-01,2:5.063293e-01):1.054402e-01,4:5.976004e-01):5.466171e-02):4.859659e-02,(42:5.798903e-01,(3:5.702173e-01,((((41:2.559778e-02,30:5.738184e-02):7.672021e-02,((22:6.770775e-05,21:5.149850e-03):5.292464e-04,23:4.566053e-03):3.889646e-02):1.092277e-03,(43:1.359006e-03,44:4.412778e-03):1.473959e-01):1.576857e-01,36:4.153516e-01):2.879068e-01):5.245976e-02):2.307290e-01):5.566240e-02):8.944580e-02):1.067536e-01,((38:3.611038e-01,(39:9.203743e-02,37:2.888599e-03):3.289152e-01):2.844932e-01,(((34:1.589897e-01,(28:1.537885e-01,35:2.542412e-01):5.399493e-02):8.897173e-02,(((27:5.629103e-03,26:4.693482e-03):9.582912e-02,40:7.884771e-02):3.941974e-02,((32:3.314059e-03,24:2.761012e-03):1.657282e-01,19:2.790564e-01):2.216755e-02):6.827152e-02):8.206375e-02,(33:1.357682e-01,20:6.639966e-02):3.932890e-01):1.107555e-01):1.445178e-01,1:3.972699e-01);
   tree gen.505000 = [&U] ((((3:6.182709e-01,((42:2.285550e-01,36:2.108767e-01):1.151395e-01,((21:2.506953e-03,(22:1.086518e-03,23:2.637889e-04):9.653027e-04):4.183918e-02,((30:7.602327e-02,41:2.541516e-02):5.815068e-02,(44:1.072493e-03,43:6.998870e-04):1.467241e-01):3.275934e-02):1.623990e-01):2.186597e-01):2.675643e-01,(((2:4.275393e-01,(25:3.327527e-01,29:3.856170e-01):1.854257e-01):1.467608e-01,4:5.782530e-01):9.804480e-02,((46:9.883339e-01,45:7.170071e-01):1.662924e-01,((10:1.217160e+00,((13:1.915448e+00,16:2.187586e+00):2.130502e-01,(17:1.510345e+00,18:2.388939e+00):7.522379e-01):2.980427e-01):2.222751e-01,((((12:1.521881e+00,(9:8.624373e-01,5:8.608785e-01):7.824144e-01):1.811832e-01,11:1.007925e+00):1.249344e-01,(14:1.259252e+00,(15:1.071401e+00,(7:1.240696e+00,8:1.022599e+00):1.510933e-01):1.054623e-01):1.804810e-01):6.074612e-02,6:1.235877e+00):8.144975e-02):7.545105e-01):1.155797e-01):4.935573e-02):1.460076e-01,31:6.176590e-01):8.030890e-02,(((33:1.024174e-01,20:6.810779e-02):3.753797e-01,((((24:3.720576e-03,32:1.429277e-02):1.472901e-01,19:2.771073e-01):4.429569e-03,((26:3.613403e-03,27:1.504318e-02):6.853683e-02,40:9.127468e-02):3.068672e-02):5.837017e-02,(34:1.828963e-01,(35:2.167483e-01,28:1.140930e-01):5.594868e-02):4.617662e-02):9.985502e-02):1.098655e-01,((37:2.200410e-01,39:2.988562e-01):2.356404e-01,38:2.602212e-01):2.311808e-01):1.334111e-01,1:4.162904e-01);
   tree gen.505500 = [&U] (((38:3.620455e-01,(39:3.776372e-01,37:2.720463e-01):1.939317e-01):1.346521e-01,((20:7.095930e-02,33:1.390868e-01):3.728324e-01,((28:1.524920e-01,35:2.628232e-01):5.403323e-02,((26:4.012353e-03,27:8.915774e-03):8.205422e-02,((34:7.580998e-02,40:5.538333e-02):5.194524e-02,(19:2.555650e-01,(24:5.476295e-03,32:6.393403e-03):1.343476e-01):3.119761e-02):3.452390e-03):5.134777e-02):1.033749e-01):7.217785e-02):1.370375e-01,(((4:5.419422e-01,((2:3.726269e-01,(29:4.031505e-01,25:2.942940e-01):1.499521e-01):1.603494e-01,(((((16:2.001782e+00,13:1.981240e+00):1.969921e-01,(18:2.182466e+00,17:1.449272e+00):8.037062e-01):2.642374e-01,10:1.161542e+00):1.991282e-01,6:1.158011e+00):7.868704e-02,(((12:1.257025e+00,(9:8.671101e-01,5:8.964609e-01):5.429327e-01):1.780989e-01,11:1.034725e+00):1.354033e-01,((15:1.017792e+00,14:1.116456e+00):1.389453e-01,(7:1.102281e+00,8:1.054011e+00):2.202888e-01):1.968088e-01):1.072461e-01):8.122547e-01):3.530320e-02):1.030481e-01,((42:2.382612e-01,(45:2.801948e-01,46:6.898839e-01):2.158677e-01):3.474552e-01,(3:6.030023e-01,(36:3.659125e-01,((21:1.365429e-03,(23:2.384943e-04,22:2.792079e-03):1.790988e-03):4.557665e-02,((44:4.212649e-03,43:4.526340e-04):1.539161e-01,(41:3.013988e-02,30:6.319148e-02):5.589897e-02):2.049816e-03):1.397507e-01):2.755374e-01):2.552571e-01):3.309471e-02):1.392273e-01,31:7.385395e-01):1.182577e-01,1:3.503597e-01);
   tree gen.506000 = [&U] ((((((((((43:1.446278e-03,44:1.075238e-03):1.322860e-01,(23:3.293476e-04,(22:2.153056e-03,21:2.979266e-03):2.856858e-03):4.130744e-02):2.368765e-02,(30:5.034749e-02,41:3.938320e-02):4.436794e-02):1.827667e-01,36:3.656938e-01):2.811759e-01,3:6.076010e-01):3.952014e-02,42:5.645662e-01):2.183964e-01,((2:3.974436e-01,(29:3.694139e-01,25:3.024542e-01):1.680757e-01):1.863506e-01,4:5.526397e-01):8.545052e-02):8.917728e-02,(((6:1.357789e+00,(((12:1.300415e+00,(5:8.723371e-01,9:9.290775e-01):6.629824e-01):1.699113e-01,11:1.037004e+00):1.619924e-01,((15:1.101579e+00,(8:9.746296e-01,7:1.126642e+00):1.656018e-01):7.121019e-02,14:1.122791e+00):1.758320e-01):8.767556e-02):1.023654e-01,(((13:1.886589e+00,16:2.210495e+00):1.913961e-01,(18:1.986468e+00,17:1.600020e+00):7.768197e-01):2.417034e-01,10:1.188361e+00):2.169407e-01):7.417588e-01,45:6.714745e-01):4.423567e-02):1.445918e-01,(46:1.088759e+00,31:5.827572e-01):4.709273e-02):8.887782e-02,((39:6.281538e-01,(37:4.190138e-01,38:3.308547e-01):1.648638e-01):5.556057e-02,(((28:1.416588e-01,35:2.988171e-01):5.901884e-02,((40:1.271766e-01,(27:1.572870e-02,26:3.035822e-03):7.673343e-02):3.995156e-02,((34:5.959749e-02,(32:7.150360e-03,24:5.092532e-03):5.462401e-02):7.657307e-02,19:3.028386e-01):2.166078e-02):4.296064e-02):1.305057e-01,(20:7.003364e-02,33:1.169099e-01):3.946354e-01):9.842122e-02):1.016379e-01,1:4.056421e-01);
   tree gen.506500 = [&U] (((38:3.711536e-01,(39:4.080746e-01,37:2.939731e-01):1.119498e-01):2.148876e-01,((20:3.595111e-02,33:1.502971e-01):4.047279e-01,((28:1.647828e-01,35:2.779688e-01):4.631219e-02,((19:2.761634e-01,(24:8.295818e-03,32:1.536326e-02):1.269667e-01):2.401787e-02,((26:4.784083e-03,27:9.424558e-03):8.644105e-02,(34:1.211157e-01,40:8.031528e-02):3.052047e-02):2.275723e-02):4.228547e-02):1.117069e-01):9.634444e-02):1.480827e-01,(((4:5.856225e-01,((2:4.741275e-01,(29:4.356442e-01,25:2.275538e-01):2.480910e-01):9.665206e-02,(((((16:2.163125e+00,13:2.140927e+00):2.005944e-01,(18:2.358372e+00,17:1.566083e+00):6.990219e-01):4.176869e-01,10:1.255162e+00):1.668548e-01,(((12:1.358340e+00,(9:8.934447e-01,5:9.687153e-01):5.929560e-01):1.924536e-01,11:1.118123e+00):1.702190e-01,((15:1.099825e+00,(7:1.229391e+00,8:1.138964e+00):1.268188e-01):1.124533e-01,14:1.206442e+00):2.187677e-01):1.158901e-01):9.177405e-02,6:1.251346e+00):8.777220e-01):6.506043e-02):9.648633e-02,((42:3.355394e-01,(45:1.147112e-01,46:6.835746e-01):3.619378e-01):2.850374e-01,(3:6.645546e-01,(36:3.954049e-01,(((44:4.107025e-03,43:3.809787e-03):1.719250e-01,((22:1.349376e-03,21:9.244412e-04):9.621847e-04,23:5.849389e-04):1.632906e-02):2.045976e-02,(41:2.668756e-02,30:4.880302e-02):5.172787e-02):9.026444e-02):3.077971e-01):1.410403e-01):1.847597e-01):1.504490e-01,31:5.897226e-01):7.758803e-02,1:4.477633e-01);
   tree gen.507000 = [&U] (((38:3.439735e-01,(39:5.736524e-01,37:3.151911e-01):1.504803e-01):1.455109e-01,((20:6.928327e-02,33:1.210371e-01):4.495212e-01,((28:1.541659e-01,35:2.600593e-01):4.332830e-02,((19:2.583702e-01,(24:8.322591e-04,32:1.422402e-02):1.064593e-01):5.206173e-02,((34:9.969931e-02,40:6.657143e-02):2.670611e-02,(26:8.584271e-03,27:8.817336e-03):8.203627e-02):7.316031e-03):3.920230e-02):1.045096e-01):9.013699e-02):1.385417e-01,(((4:5.478910e-01,((2:4.435795e-01,(29:4.075758e-01,25:2.128925e-01):1.890913e-01):9.734973e-02,(((((16:2.023755e+00,13:2.002987e+00):1.876702e-01,(18:2.206422e+00,17:1.520637e+00):5.263907e-01):3.777905e-01,10:1.174292e+00):1.561044e-01,(((12:1.381689e+00,(9:8.566792e-01,5:9.063012e-01):5.547520e-01):1.289749e-01,11:1.046083e+00):1.592518e-01,((15:1.028964e+00,(7:1.150182e+00,8:1.065581e+00):1.186479e-01):8.798970e-02,14:1.128711e+00):2.046725e-01):6.861701e-02):8.435903e-02,6:1.170722e+00):8.322077e-01):6.001042e-02):9.026974e-02,((42:3.139207e-01,(45:6.985317e-01,46:8.315602e-01):1.641656e-02):2.190004e-01,(3:6.593557e-01,(36:3.699291e-01,(((44:3.842411e-03,43:4.571277e-03):1.608479e-01,(41:2.496809e-02,30:6.398524e-02):4.839505e-02):1.914154e-02,(21:2.151663e-03,(23:7.674629e-04,22:6.101815e-04):1.807074e-05):4.749630e-02):8.444872e-02):2.879658e-01):1.265767e-01):1.484157e-01):1.388322e-01,31:6.378544e-01):8.430808e-02,1:4.189140e-01);
   tree gen.507500 = [&U] (((((3:6.288617e-01,((((30:4.650670e-02,41:3.901802e-02):1.079760e-01,((43:3.088144e-04,44:4.710683e-03):1.196790e-01,(22:3.668544e-03,(23:1.314348e-03,21:1.581957e-03):4.780198e-04):3.912790e-02):7.123274e-03):1.170358e-01,36:3.404048e-01):2.813438e-01,42:5.330968e-01):3.860433e-02):1.996172e-01,(((6:1.214453e+00,(((13:1.850969e+00,16:2.072104e+00):2.495766e-01,(18:2.256941e+00,17:1.599211e+00):7.764267e-01):2.172065e-01,10:1.187760e+00):2.118014e-01):6.290847e-02,(((12:1.299757e+00,(5:9.394086e-01,9:9.286076e-01):6.778344e-01):1.856617e-01,11:1.031558e+00):2.035509e-01,((15:1.101022e+00,(8:9.517772e-01,7:1.126072e+00):1.852102e-01):8.388652e-02,14:1.122223e+00):1.434862e-01):1.092646e-01):7.725658e-01,45:6.943373e-01):8.355536e-02):6.468673e-02,((2:3.438986e-01,(29:3.820948e-01,25:2.029529e-01):2.254373e-01):1.862563e-01,4:5.523601e-01):1.217616e-01):1.173636e-01,(46:9.595111e-01,31:5.360081e-01):1.491459e-01):1.007029e-01,((39:6.363866e-01,(37:4.188018e-01,38:3.306874e-01):4.798563e-02):1.614709e-01,(((28:1.604401e-01,35:2.368698e-01):8.001133e-02,((40:1.121933e-01,(27:1.572074e-02,26:7.005839e-03):7.669461e-02):3.089568e-02,((34:3.191707e-02,(32:1.083253e-02,24:7.957139e-03):3.966522e-02):9.809874e-02,19:3.026854e-01):1.429439e-02):3.298692e-02):8.138669e-02,(20:6.709683e-02,33:1.258187e-01):3.722427e-01):9.174379e-02):1.628642e-01,1:3.878917e-01);
   tree gen.508000 = [&U] (((((((((43:4.545948e-04,44:4.061752e-03):1.226875e-01,((30:4.767579e-02,41:2.462869e-02):5.204259e-02,((22:1.109026e-03,21:1.568156e-03):4.324370e-04,23:1.347388e-03):4.121148e-02):2.431210e-02):1.086882e-01,36:3.489619e-01):2.569600e-01,3:6.446700e-01):4.420256e-02,42:5.529078e-01):2.046352e-01,((((((13:1.897498e+00,16:2.124193e+00):2.865379e-01,(18:2.313676e+00,17:1.426122e+00):9.273444e-01):2.424360e-01,10:1.162062e+00):2.171256e-01,(((12:1.332431e+00,(5:9.630236e-01,9:8.205478e-01):6.981097e-01):1.903288e-01,11:1.112987e+00):1.229437e-01,((15:1.079271e+00,(8:9.806069e-01,7:1.154380e+00):1.898660e-01):1.202137e-01,14:1.193797e+00):1.820616e-01):1.120114e-01):6.448987e-02,6:1.244982e+00):7.919866e-01,45:7.117916e-01):8.565578e-02):6.631283e-02,((2:3.525435e-01,(29:3.916999e-01,25:2.210465e-01):2.311043e-01):2.029420e-01,4:5.662454e-01):1.409089e-01):9.576911e-02,(46:9.836314e-01,31:5.985430e-01):7.080701e-02):1.032344e-01,((38:3.390002e-01,(37:3.850904e-01,39:6.523841e-01):7.582983e-02):1.655299e-01,(((28:1.580209e-01,35:2.428243e-01):8.202266e-02,((40:1.539222e-01,(27:1.611593e-02,26:9.953087e-03):7.862257e-02):3.308556e-02,((34:3.271940e-02,(32:5.136361e-03,24:3.789205e-03):4.964295e-02):6.738172e-02,19:3.102943e-01):4.176109e-02):5.822461e-02):8.343260e-02,(20:6.878352e-02,33:1.289815e-01):3.816001e-01):8.850359e-02):1.669583e-01,1:3.957595e-01);
   tree gen.508500 = [&U] (((((((((43:1.147373e-03,44:7.002995e-03):1.236144e-01,((30:6.118836e-02,41:5.371783e-02):5.960806e-02,(21:3.607829e-04,(22:2.007424e-03,23:2.828021e-04):9.412002e-04):3.356630e-02):1.853600e-02):1.035684e-01,36:3.778418e-01):2.507131e-01,3:6.390124e-01):1.253084e-01,42:5.394661e-01):9.049739e-02,((((((12:1.300038e+00,(5:9.396116e-01,9:8.005995e-01):6.811381e-01):1.857018e-01,11:1.085929e+00):1.199548e-01,((15:1.068790e+00,(8:1.002645e+00,7:1.126316e+00):1.852502e-01):6.294141e-02,14:1.164775e+00):1.776356e-01):1.092883e-01,(((13:1.851369e+00,16:2.072552e+00):2.795719e-01,(18:2.257429e+00,17:1.391451e+00):6.740732e-01):3.937708e-01,10:1.133811e+00):2.816045e-01):6.112018e-02,6:1.223229e+00):7.727327e-01,(46:1.000599e+00,45:7.044667e-01):8.085808e-02):5.561680e-02):7.407550e-02,((2:3.439729e-01,(29:4.872241e-01,25:2.156727e-01):1.406848e-01):1.980083e-01,4:5.524795e-01):9.981081e-02):1.911039e-01,31:5.839919e-01):8.297073e-02,((37:3.757285e-01,(39:5.310422e-01,38:3.307588e-01):5.466474e-02):1.375711e-01,(((28:1.541793e-01,35:2.243601e-01):4.843498e-02,((40:7.212202e-02,(27:1.572414e-02,26:3.827147e-04):9.731059e-02):2.035487e-02,((34:4.854026e-02,(32:1.236023e-02,24:2.803647e-03):4.864421e-02):1.036086e-01,19:3.027508e-01):1.206942e-02):4.454011e-02):1.033415e-01,(20:6.711133e-02,33:1.035411e-01):3.723231e-01):7.688775e-02):1.636801e-01,1:4.202327e-01);
   tree gen.509000 = [&U] (((((((((43:1.122014e-03,44:2.104204e-03):1.208823e-01,((30:4.875651e-02,41:2.508249e-02):7.081053e-02,((23:2.740699e-04,21:5.238286e-04):1.014968e-03,22:8.612173e-04):5.142010e-02):2.261710e-02):1.012793e-01,36:3.840401e-01):2.451719e-01,3:6.248893e-01):9.267141e-02,42:5.275431e-01):1.031398e-01,((((((12:1.282401e+00,(5:9.188448e-01,9:7.829051e-01):6.660839e-01):1.795752e-01,11:1.061929e+00):1.332802e-01,((15:1.045168e+00,(8:9.804853e-01,7:1.101422e+00):1.811559e-01):1.490592e-01,14:1.139032e+00):1.737095e-01):9.267956e-02,(((13:1.810450e+00,16:2.026746e+00):1.592410e-01,(18:2.207536e+00,17:1.360698e+00):7.473093e-01):2.955543e-01,10:1.108752e+00):2.753806e-01):3.693418e-02,6:1.250751e+00):6.902453e-01,(46:9.784838e-01,45:5.396936e-01):1.140226e-01):1.210119e-01):1.031159e-01,((2:3.363705e-01,(29:3.322517e-01,25:2.109060e-01):1.918611e-01):1.936320e-01,4:5.720287e-01):9.760484e-02):1.151328e-01,31:5.710848e-01):8.113696e-02,((38:3.845704e-01,(39:5.193054e-01,37:4.791138e-01):5.345657e-02):8.801261e-02,(((28:1.095652e-01,35:2.194014e-01):6.787328e-02,((40:1.332133e-01,(27:8.407124e-03,26:4.690852e-04):8.532833e-02):2.441604e-02,((34:4.412000e-02,(32:8.609894e-03,24:2.741682e-03):4.756910e-02):1.013187e-01,19:2.960595e-01):2.934977e-02):4.807970e-02):9.124423e-02,(20:6.562807e-02,33:1.012526e-01):3.640942e-01):7.518842e-02):1.484989e-01,1:4.109450e-01);
   tree gen.509500 = [&U] ((31:6.664581e-01,((((3:5.542189e-01,42:4.836801e-01):4.829288e-02,(((22:2.774856e-03,(23:9.606283e-04,21:1.612404e-03):1.289850e-03):9.952058e-03,((43:1.096180e-04,44:1.922685e-03):1.182536e-01,(41:2.231797e-02,30:6.771688e-02):3.949432e-02):5.648026e-02):1.593600e-01,36:3.396814e-01):2.009619e-01):2.083388e-01,45:9.035222e-01):8.744729e-02,((((((11:1.056270e+00,((5:8.965222e-01,9:9.259981e-01):6.692424e-01,12:1.286098e+00):1.673912e-01):1.523243e-01,((15:1.060129e+00,(7:1.034673e+00,8:9.543929e-01):2.464299e-01):1.023186e-01,14:1.198689e+00):1.951040e-01):6.564375e-02,((((17:1.448272e+00,18:2.193658e+00):6.308698e-01,(16:2.151458e+00,13:1.780464e+00):2.536858e-01):2.903488e-01,10:1.134696e+00):1.823158e-01,6:1.082238e+00):7.774519e-02):6.474159e-01,46:1.231992e+00):2.917568e-01,((29:2.636323e-01,25:2.862170e-01):2.911163e-01,2:4.328907e-01):7.581261e-02):5.687615e-02,4:5.803021e-01):9.917788e-02):1.197140e-01):1.110760e-01,((38:3.227009e-01,(39:3.090165e-01,37:1.895095e-01):2.399781e-01):1.268981e-01,(((34:1.689041e-01,(28:1.145119e-01,35:2.219299e-01):5.895163e-02):2.893870e-02,(((32:9.538830e-03,24:8.694062e-03):1.541966e-01,19:2.636150e-01):1.887803e-02,((27:9.213687e-03,26:6.499905e-03):1.036502e-01,40:1.225020e-01):1.884348e-02):5.727629e-02):9.598328e-02,(33:1.163231e-01,20:6.391321e-02):4.523112e-01):1.154296e-01):9.249101e-02,1:3.520377e-01);
   tree gen.510000 = [&U] (((((2:4.120160e-01,(25:2.047000e-01,29:3.600471e-01):2.084353e-01):1.383736e-01,4:5.528955e-01):9.970265e-02,((3:6.113793e-01,((42:1.566052e-01,36:2.204631e-01):1.547827e-01,((30:6.548238e-02,((44:4.811277e-03,43:3.481368e-04):9.077937e-02,41:2.071180e-02):1.198768e-02):5.362577e-02,(23:4.162011e-03,(22:6.250200e-04,21:1.216549e-03):4.226778e-03):3.804280e-02):9.452877e-02):3.013388e-01):1.913601e-01,((46:8.056213e-01,45:2.399082e-01):3.978959e-01,(((((12:1.327249e+00,(9:9.403182e-01,5:8.512826e-01):7.001075e-01):1.203288e-01,11:1.027440e+00):2.089008e-01,(14:1.245216e+00,(15:1.053664e+00,(7:1.049364e+00,8:1.044477e+00):1.773113e-01):9.264838e-02):1.334720e-01):7.887307e-02,6:1.234337e+00):6.407780e-02,(10:1.129653e+00,((13:1.751902e+00,16:1.990427e+00):3.589873e-01,(17:1.627706e+00,18:2.071204e+00):8.726806e-01):2.343292e-01):1.833339e-01):7.330236e-01):1.143029e-01):9.240226e-02):1.388352e-01,31:5.996225e-01):1.013054e-01,(((33:1.224285e-01,20:6.143175e-02):4.028952e-01,((34:1.492228e-01,(35:2.664577e-01,28:1.668009e-01):4.326558e-02):2.117014e-02,((40:1.181107e-01,(26:5.868063e-03,27:8.215271e-03):8.785291e-02):3.941915e-02,((24:9.736253e-03,32:1.151907e-02):1.320295e-01,19:2.957387e-01):1.614493e-02):6.893109e-02):1.215713e-01):8.058425e-02,((37:5.039904e-02,39:1.359456e-01):2.860139e-01,38:3.484660e-01):1.899405e-01):1.517005e-01,1:3.695788e-01);
   tree gen.510500 = [&U] (((((((((30:6.035018e-02,41:3.193062e-02):3.030419e-02,((43:9.625136e-04,44:1.958159e-03):1.079342e-01,(21:2.984531e-04,(22:5.134920e-04,23:1.032301e-03):7.412049e-04):2.977833e-02):3.177157e-02):1.168517e-01,36:3.918637e-01):2.737416e-01,3:6.458931e-01):1.253664e-01,42:4.623565e-01):1.364726e-01,(((6:1.292792e+00,(((12:1.325505e+00,(5:9.497290e-01,9:8.960572e-01):6.492381e-01):2.292059e-01,11:1.099002e+00):9.185969e-02,((15:1.080298e+00,(8:1.011880e+00,7:1.198544e+00):1.764429e-01):7.645418e-02,14:1.248346e+00):2.083841e-01):1.339862e-01):3.460131e-02,(((13:1.818884e+00,16:1.883460e+00):2.705978e-01,(18:2.281736e+00,17:1.391337e+00):8.862948e-01):2.464129e-01,10:1.138121e+00):2.484762e-01):6.871653e-01,(46:1.011373e+00,45:3.664960e-01):3.268439e-01):2.099946e-01):8.148943e-02,((2:4.779072e-01,(29:3.434193e-01,25:2.010826e-01):2.287501e-01):1.015890e-01,4:5.912558e-01):9.719736e-02):1.190027e-01,31:5.902801e-01):1.268799e-01,(((39:5.390131e-01,38:2.687019e-01):7.717407e-03,37:3.502072e-01):2.070360e-01,(((28:1.431299e-01,35:2.639979e-01):5.495415e-02,((40:1.460523e-01,(27:7.149777e-03,26:1.223596e-02):9.526816e-02):3.420599e-03,((34:3.285886e-02,(32:6.447159e-03,24:5.582118e-03):3.654360e-02):1.022972e-01,19:2.989392e-01):1.479551e-02):6.993068e-02):9.551436e-02,(20:5.094022e-02,33:1.128181e-01):4.444344e-01):9.605013e-02):1.470859e-01,1:4.247577e-01);
   tree gen.511000 = [&U] (((((2:4.187828e-01,(25:2.080619e-01,29:3.727054e-01):2.661984e-01):1.486927e-01,4:5.663718e-01):1.013401e-01,((3:6.214204e-01,((42:1.998349e-01,36:2.468963e-01):1.025882e-01,(((41:7.111608e-03,30:3.590207e-02):4.802309e-02,(44:2.735364e-03,43:4.745005e-05):1.261795e-01):1.676682e-02,(22:3.112576e-04,(21:6.550598e-04,23:1.889336e-03):7.190445e-04):3.216148e-02):1.532837e-01):3.077598e-01):2.083041e-01,((46:8.144265e-01,45:2.157715e-01):5.428365e-01,(((((12:1.349047e+00,(9:9.557617e-01,5:8.652638e-01):6.956201e-01):1.633671e-01,11:1.044314e+00):1.345092e-01,(14:1.265667e+00,(15:1.070969e+00,(7:1.066598e+00,8:1.061631e+00):1.992656e-01):1.026768e-01):1.356641e-01):8.016846e-02,(10:1.302015e+00,((13:1.787089e+00,16:2.023117e+00):3.506797e-01,(17:1.235692e+00,18:2.105221e+00):7.454189e-01):3.276582e-01):2.033990e-01):6.513019e-02,6:1.254609e+00):6.069057e-01):1.978539e-01):6.206436e-02):1.539741e-01,31:6.252947e-01):9.373408e-02,(((33:9.478027e-02,20:6.285381e-02):4.044742e-01,((35:2.533061e-01,28:1.550303e-01):7.722033e-02,(((40:1.091804e-01,(26:1.730354e-03,27:1.952807e-02):9.490769e-02):2.683513e-02,((24:3.685883e-03,32:7.496300e-03):9.338843e-02,19:3.005958e-01):4.393645e-02):8.969320e-03,34:1.466344e-01):3.261548e-02):1.132680e-01):8.512478e-02,((37:4.733813e-02,39:1.910516e-01):3.976898e-01,38:3.541891e-01):1.453712e-01):1.344240e-01,1:4.092849e-01);
   tree gen.511500 = [&U] (((((2:4.362284e-01,(25:2.216643e-01,29:3.970716e-01):2.836015e-01):1.442483e-01,4:6.033992e-01):1.071785e-01,((3:6.620466e-01,((42:2.461248e-01,36:2.630375e-01):8.798945e-02,(((41:1.148934e-02,30:3.285949e-02):5.116267e-02,(44:1.723836e-03,43:6.164600e-05):1.344286e-01):1.786298e-02,(22:2.610358e-04,(21:6.748479e-04,23:1.158641e-03):9.494649e-04):3.220097e-02):1.633048e-01):3.278801e-01):2.219223e-01,((46:8.676708e-01,45:4.819429e-01):3.902997e-01,(((((12:1.437243e+00,(9:1.018246e+00,5:9.218316e-01):6.907931e-01):1.640737e-01,11:1.112587e+00):1.335535e-01,(14:1.348412e+00,(15:1.140985e+00,(7:1.136329e+00,8:1.131037e+00):1.761347e-01):8.000110e-02):1.500055e-01):1.040701e-01,(10:1.368730e+00,((13:1.903922e+00,16:2.155382e+00):3.736059e-01,(17:1.782976e+00,18:2.242853e+00):8.603141e-01):1.884456e-01):2.946513e-01):7.898819e-02,6:1.162745e+00):6.465830e-01):2.107888e-01):6.114849e-02):1.793382e-01,31:6.661742e-01):1.051420e-01,(((33:1.009767e-01,20:6.696296e-02):4.055503e-01,((35:2.698663e-01,28:1.651656e-01):7.239742e-02,(((((24:6.064400e-03,32:7.528993e-03):1.034159e-01,19:2.706086e-01):4.082509e-02,40:1.021008e-01):6.976014e-03,(26:1.869451e-03,27:1.436497e-02):9.865395e-02):9.284821e-03,34:1.681083e-01):4.919117e-02):1.206730e-01):6.207918e-02,((37:6.524239e-02,39:2.035419e-01):4.236894e-01,38:3.773447e-01):1.548751e-01):1.432121e-01,1:3.954872e-01);
   tree gen.512000 = [&U] (((((2:4.108910e-01,(25:2.087894e-01,29:3.740085e-01):2.671291e-01):1.358699e-01,4:5.683521e-01):1.009533e-01,((3:6.691832e-01,((42:1.211984e-01,36:2.477596e-01):7.718781e-02,(((41:1.420369e-02,30:3.095092e-02):6.113377e-02,((21:2.632511e-03,22:2.654685e-04):7.588544e-04,23:3.801366e-04):2.986594e-02):4.977655e-02,(44:1.623711e-03,43:1.352878e-04):1.341275e-01):1.538196e-01):2.669065e-01):2.466104e-01,((46:5.672510e-01,45:2.069927e-02):7.725464e-01,(((((12:1.353764e+00,(9:9.591034e-01,5:8.682891e-01):6.322097e-01):1.545439e-01,11:1.047965e+00):1.257963e-01,(14:1.270092e+00,(15:1.074713e+00,(7:1.070328e+00,8:1.065343e+00):1.502590e-01):5.493252e-02):2.389813e-01):9.454033e-02,6:1.348706e+00):7.351561e-02,(10:1.289230e+00,((13:1.793337e+00,16:2.030191e+00):2.842693e-01,(17:1.679416e+00,18:2.112582e+00):6.460666e-01):2.329937e-01):2.723875e-01):6.090277e-01):2.006461e-01):4.825279e-02):1.689217e-01,31:6.274809e-01):1.113007e-01,(((33:9.511165e-02,20:6.307357e-02):3.819948e-01,((((24:1.763652e-02,32:7.091688e-03):9.740924e-02,19:2.548909e-01):4.248486e-02,((26:1.377140e-03,27:1.353062e-02):9.292385e-02,40:1.024949e-01):5.708247e-03):7.616185e-02,(34:1.387884e-01,(35:2.541917e-01,28:1.555724e-01):6.819238e-02):5.908652e-02):8.106866e-02):8.536499e-02,((37:2.115391e-01,39:3.624651e-01):2.819113e-01,38:3.347970e-01):1.458795e-01):1.348940e-01,1:3.725162e-01);
   tree gen.512500 = [&U] ((31:6.488063e-01,(((((((23:8.832565e-04,22:6.710370e-04):3.260481e-03,21:6.901396e-04):2.916734e-02,((41:2.037900e-02,30:5.771702e-02):6.317792e-02,(43:7.441981e-04,44:4.990215e-03):1.450120e-01):1.072099e-02):1.209032e-01,36:3.120257e-01):2.598822e-01,(42:4.760976e-01,3:5.455305e-01):6.772147e-02):2.014449e-01,45:7.275433e-01):1.203783e-01,((((29:2.788597e-01,25:2.032889e-01):2.768132e-01,2:3.714492e-01):1.829232e-01,4:5.840556e-01):6.614000e-02,((6:1.345230e+00,(((11:1.151139e+00,((5:9.677893e-01,9:9.114815e-01):7.829314e-01,12:1.409308e+00):1.046947e-01):1.183234e-01,(14:1.179897e+00,(15:1.197525e+00,(7:1.156336e+00,8:1.076674e+00):1.803541e-01):1.280629e-01):1.470265e-01):1.080889e-01,(((17:1.514970e+00,18:2.179890e+00):7.469924e-01,(16:2.117730e+00,13:1.840583e+00):3.467585e-01):2.872199e-01,10:1.174436e+00):2.941391e-01):4.256332e-02):5.332998e-01,46:9.061667e-01):4.261146e-01):7.455831e-02):1.147626e-01):8.742602e-02,(((38:2.681145e-01,39:3.961335e-01):1.036327e-01,37:4.002942e-01):3.022933e-01,(((34:1.662562e-01,(((27:9.946028e-03,26:1.755061e-03):9.123617e-02,40:1.066153e-01):2.344275e-02,((32:8.728987e-03,24:3.714474e-03):1.551086e-01,19:3.062063e-01):2.225187e-02):3.925629e-02):3.366104e-02,(28:1.382303e-01,35:2.545918e-01):6.434360e-02):1.121854e-01,(33:9.849861e-02,20:8.806973e-02):4.452204e-01):7.514333e-02):1.573720e-01,1:4.081098e-01);
   tree gen.513000 = [&U] ((31:6.310766e-01,((((((22:1.255394e-03,(23:1.910185e-03,21:2.764406e-03):1.559593e-05):3.411333e-02,((43:2.356726e-03,44:4.853849e-03):1.410493e-01,(41:2.492981e-02,30:5.613981e-02):4.823127e-02):1.045978e-02):2.090303e-01,36:3.034991e-01):2.527805e-01,(42:4.630875e-01,3:5.306230e-01):8.943971e-02):1.959401e-01,45:7.076620e-01):3.480223e-02,((((29:2.712394e-01,25:1.977337e-01):2.692489e-01,2:3.612988e-01):1.779246e-01,4:5.680954e-01):6.433262e-02,(((((17:1.473571e+00,18:2.120321e+00):7.265797e-01,(16:2.059860e+00,13:1.790286e+00):2.758049e-01):2.793711e-01,10:1.142343e+00):2.861013e-01,(((11:1.119682e+00,((5:9.413429e-01,9:8.865738e-01):7.787852e-01,12:1.370797e+00):1.018338e-01):1.150900e-01,(14:1.386793e+00,(15:1.164801e+00,(7:1.124738e+00,8:1.047253e+00):1.754256e-01):1.245634e-01):1.430088e-01):7.658797e-02,6:1.251024e+00):1.535178e-01):5.187266e-01,46:8.814043e-01):2.307013e-01):7.252089e-02):1.668384e-01):8.503697e-02,((38:2.607879e-01,(39:2.119060e-01,37:5.568096e-02):2.761863e-01):2.137966e-01,(((34:1.617130e-01,(28:1.344529e-01,35:2.476347e-01):6.155492e-02):3.238699e-02,(((27:1.094097e-02,26:1.537764e-03):8.874300e-02,40:1.037019e-01):4.297688e-02,((32:8.490454e-03,24:4.742964e-03):1.308324e-01,19:2.757222e-01):1.194478e-02):3.788640e-02):1.138316e-01,(33:1.441967e-01,20:8.109248e-02):4.330541e-01):9.764928e-02):1.460032e-01,1:3.969576e-01);
   tree gen.513500 = [&U] ((31:6.150687e-01,(((((((41:4.191018e-02,30:7.627808e-02):2.290123e-02,(43:5.077644e-03,44:2.696655e-03):1.304907e-01):1.415824e-02,((22:6.907005e-04,23:1.861731e-03):4.341930e-05,21:6.082772e-04):3.324800e-02):2.037281e-01,36:3.539401e-01):2.692006e-01,(42:5.114509e-01,3:5.171632e-01):8.654659e-02):2.070188e-01,45:6.897114e-01):3.716783e-02,(((((((17:1.436192e+00,18:2.066537e+00):7.081492e-01,(16:2.007609e+00,13:1.744874e+00):2.688088e-01):2.722846e-01,10:1.115985e+00):2.788440e-01,((11:1.091280e+00,((5:9.174647e-01,9:8.640849e-01):6.536216e-01,12:1.336025e+00):2.649448e-01):9.143849e-02,(14:1.351615e+00,(15:1.135254e+00,(7:1.159090e+00,8:1.020688e+00):1.473030e-01):8.177790e-02):1.393812e-01):8.496475e-02):1.366154e-01,6:1.219291e+00):5.236397e-01,46:1.318576e+00):3.732904e-01,(4:5.804892e-01,((29:4.466580e-01,25:2.700041e-01):2.248744e-01,2:3.681167e-01):1.553534e-01):6.370046e-02):7.043383e-02):1.188234e-01):8.287991e-02,((38:2.541727e-01,(39:1.270253e-01,37:1.021540e-01):2.691806e-01):2.392988e-01,(((34:1.576109e-01,(28:1.429008e-01,35:2.413531e-01):4.072253e-02):3.156546e-02,(((27:1.208032e-02,26:1.498757e-03):8.799547e-02,40:1.010713e-01):1.023465e-02,((32:8.275084e-03,24:4.622654e-03):1.318898e-01,19:2.687282e-01):3.116574e-02):9.240210e-02):1.109441e-01,(33:1.405390e-01,20:7.903548e-02):4.220691e-01):9.517230e-02):1.492930e-01,1:3.868883e-01);
   tree gen.514000 = [&U] ((31:6.310257e-01,(((((((41:2.364764e-02,30:7.825700e-02):7.721083e-02,((22:3.360178e-04,23:1.919421e-03):4.459140e-05,21:2.792663e-04):3.420287e-02):1.305455e-02,(43:5.209376e-03,44:2.766615e-03):1.338760e-01):1.957664e-01,36:3.631226e-01):2.375232e-01,(42:5.247197e-01,3:5.305802e-01):1.115623e-01):2.193993e-01,45:7.076049e-01):6.333194e-02,(4:5.955492e-01,(((((((17:1.476349e+00,18:2.120150e+00):7.085096e-01,(16:2.059693e+00,13:1.698937e+00):2.214173e-01):3.678181e-01,10:1.144938e+00):2.860782e-01,((11:1.119592e+00,((5:9.412670e-01,9:8.865022e-01):6.705788e-01,12:1.370686e+00):2.517007e-01):1.164007e-01,(14:1.386681e+00,(15:1.237439e+00,(7:1.189160e+00,8:1.047168e+00):1.304118e-01):1.094664e-01):1.429972e-01):8.716903e-02):4.743615e-02,6:1.250923e+00):5.372247e-01,46:1.352784e+00):2.638248e-01,((29:4.615370e-01,25:2.501397e-01):2.491081e-01,2:3.776669e-01):1.672030e-01):6.683268e-02):8.187516e-02):1.679324e-01):1.099426e-01,((38:2.991835e-01,(39:2.856201e-02,37:1.806270e-01):3.170125e-01):2.455071e-01,(((34:1.616999e-01,(28:1.466082e-01,35:2.476147e-01):4.888670e-02):4.055386e-02,(((27:6.955011e-03,26:4.033935e-03):8.847984e-02,40:9.644334e-02):1.808289e-02,((32:9.681269e-03,24:1.857388e-03):1.353115e-01,19:2.757000e-01):3.253506e-02):4.303840e-02):1.138224e-01,(33:1.441850e-01,20:8.108593e-02):4.330191e-01):9.764140e-02):1.531662e-01,1:3.969256e-01);
   tree gen.514500 = [&U] (((((42:4.461313e-01,(3:5.668975e-01,((((41:2.702783e-02,30:5.821107e-02):2.595047e-02,(43:3.161531e-04,44:8.063104e-03):1.117831e-01):4.141579e-02,((22:1.263620e-03,21:2.219606e-03):2.854841e-03,23:4.428561e-03):3.112417e-02):9.536701e-02,36:3.447883e-01):3.061435e-01):1.432767e-01):8.958597e-02,((((((12:1.263108e+00,(5:9.191491e-01,9:8.672055e-01):5.922608e-01):1.838894e-01,11:1.086821e+00):1.253635e-01,((15:1.124189e+00,(8:1.063728e+00,7:1.159953e+00):1.191653e-01):1.270754e-01,14:1.208151e+00):1.364944e-01):9.986819e-02,(((13:1.760319e+00,16:1.889235e+00):3.529610e-01,(18:2.036214e+00,17:1.366067e+00):8.971664e-01):2.208844e-01,10:1.101475e+00):2.844245e-01):5.228112e-02,6:1.205365e+00):6.510888e-01,(46:3.916319e-01,45:8.448845e-02):7.425878e-01):1.421445e-01):5.835396e-02,((2:4.190549e-01,(29:3.870988e-01,25:1.751426e-01):2.050210e-01):1.038068e-01,4:6.246682e-01):7.303441e-02):1.831126e-01,31:6.744741e-01):9.698082e-02,(((37:2.947841e-01,39:3.173890e-01):1.662017e-01,38:4.023903e-01):1.146316e-01,(((28:1.584437e-01,35:2.725788e-01):3.812665e-02,((40:1.373458e-01,(27:9.566166e-03,26:5.005797e-03):9.441946e-02):3.936562e-02,((34:2.123178e-02,(32:6.260315e-03,24:1.413125e-02):2.546296e-02):1.005877e-01,19:2.893138e-01):1.596573e-02):5.174207e-02):1.079285e-01,(20:7.367566e-02,33:1.271164e-01):4.284424e-01):6.487899e-02):1.686101e-01,1:3.828148e-01);
   tree gen.515000 = [&U] (((((42:4.460549e-01,(3:6.732368e-01,((((41:1.275646e-02,30:5.820111e-02):4.531174e-02,(43:2.586223e-04,44:4.072300e-03):1.117640e-01):4.140871e-02,((22:1.080018e-03,21:2.936989e-03):1.969463e-03,23:1.443552e-03):3.894202e-02):8.775842e-02,36:3.447292e-01):3.060911e-01):1.129780e-01):1.021339e-01,((6:1.205159e+00,((((12:1.262892e+00,(5:9.189918e-01,9:8.670571e-01):5.921595e-01):2.337269e-01,11:1.086635e+00):1.253421e-01,((15:1.123996e+00,(8:1.063546e+00,7:1.159754e+00):1.191449e-01):1.270537e-01,14:1.207944e+00):1.428040e-01):9.433253e-02,(((13:1.760017e+00,16:2.069514e+00):3.529006e-01,(18:2.035866e+00,17:1.365833e+00):8.970129e-01):2.208466e-01,10:1.101286e+00):2.952547e-01):6.924825e-02):6.509774e-01,(46:5.357301e-01,45:1.666171e-01):5.652857e-01):1.421202e-01):6.897505e-02,((2:4.189831e-01,(29:3.870326e-01,25:1.626101e-01):1.909537e-01):1.925814e-01,4:6.245613e-01):7.638864e-02):1.432993e-01,31:6.743587e-01):1.159616e-01,(((37:1.767757e-01,39:3.521547e-01):2.067609e-01,38:3.441674e-01):1.864849e-01,(((28:1.584166e-01,35:2.725322e-01):3.812013e-02,(((40:1.373223e-01,(27:9.564529e-03,26:4.027144e-03):9.440330e-02):3.935889e-02,(34:3.087407e-02,(32:1.599847e-02,24:5.761235e-03):2.449734e-02):1.242250e-01):1.870610e-02,19:2.954135e-01):5.173322e-02):1.079100e-01,(20:7.366305e-02,33:1.270947e-01):3.951204e-01):1.179759e-01):9.497178e-02,1:3.827493e-01);
   tree gen.515500 = [&U] (((((42:4.394746e-01,(3:6.633051e-01,((((41:2.281037e-02,30:7.405214e-02):2.491233e-02,(43:4.918392e-05,44:4.012224e-03):1.101152e-01):4.079784e-02,((21:1.575716e-03,22:1.246013e-03):3.889951e-03,23:3.768045e-03):2.736266e-02):1.425403e-01,36:3.913475e-01):3.096236e-01):9.262062e-02):1.006272e-01,((6:1.175056e+00,((((12:1.244261e+00,(5:9.054346e-01,9:8.542661e-01):5.834238e-01):2.206946e-01,11:1.070605e+00):1.234930e-01,((15:1.107415e+00,(8:1.040316e+00,7:1.142645e+00):6.810034e-02):1.286316e-01,14:1.190125e+00):1.260490e-01):1.044661e-01,(((13:1.685250e+00,16:2.038984e+00):2.411603e-01,(18:2.005832e+00,17:1.538427e+00):6.832169e-01):3.171296e-01,10:1.269002e+00):2.250208e-01):7.893045e-02):6.413741e-01,(46:5.485349e-01,45:1.641591e-01):5.569465e-01):1.310824e-01):8.395732e-02,((2:4.128022e-01,(29:3.119476e-01,25:1.602112e-01):2.030484e-01):1.897404e-01,4:6.153477e-01):7.983338e-02):1.370267e-01,31:6.101720e-01):1.196632e-01,(((37:1.741679e-01,39:3.469597e-01):2.037108e-01,38:2.491870e-01):2.325797e-01,(((28:1.560796e-01,35:2.685117e-01):5.439934e-02,(((34:3.041861e-02,(32:6.272141e-03,24:2.300962e-03):2.413595e-02):1.062857e-01,19:2.910555e-01):1.843014e-02,(40:1.352965e-01,(27:9.586044e-03,26:5.872667e-03):9.301064e-02):3.877826e-02):5.097004e-02):1.063181e-01,(20:6.480059e-02,33:1.252198e-01):3.892915e-01):1.162355e-01):8.739988e-02,1:3.771029e-01);
   tree gen.516000 = [&U] (((((42:4.359998e-01,(3:6.580605e-01,((((41:1.852991e-02,30:4.947229e-02):2.121176e-02,(43:1.522007e-04,44:3.980501e-03):1.184212e-01):4.047526e-02,(23:2.427546e-03,(22:1.897745e-03,21:7.786060e-04):1.601230e-03):2.634552e-02):1.413806e-01,36:3.882532e-01):3.071754e-01):1.075060e-01):7.538851e-02,(((6:1.165765e+00,(((12:1.234423e+00,(5:8.982756e-01,9:8.475116e-01):5.788108e-01):1.949593e-01,11:1.062140e+00):1.225166e-01,((15:1.098659e+00,(8:1.032091e+00,7:1.133611e+00):7.257041e-02):1.276145e-01,14:1.180715e+00):1.250523e-01):1.036401e-01):6.376951e-02,(((13:1.671925e+00,16:2.022862e+00):2.392535e-01,(18:1.989972e+00,17:1.526263e+00):6.778148e-01):3.146222e-01,10:1.258968e+00):2.232416e-01):6.641953e-01,(46:5.441977e-01,45:1.628612e-01):5.525428e-01):1.300459e-01):8.329349e-02,((2:4.134249e-01,(29:3.094811e-01,25:2.362759e-01):2.014429e-01):1.882401e-01,4:6.104823e-01):7.920215e-02):1.359432e-01,31:6.053475e-01):1.281794e-01,(((37:2.535313e-01,39:3.442163e-01):1.059843e-01,38:2.472167e-01):2.831545e-01,(((28:1.429263e-01,35:2.663887e-01):8.651377e-02,(((34:4.487462e-02,(32:8.567288e-03,24:3.187082e-03):3.476876e-02):1.054454e-01,19:2.506490e-01):8.811972e-03,(40:1.669110e-01,(27:9.510249e-03,26:4.785253e-03):8.064771e-02):2.822596e-02):5.056703e-02):1.054774e-01,(20:7.543453e-02,33:1.242297e-01):3.862135e-01):9.022892e-02):8.670883e-02,1:3.741212e-01);
   tree gen.516500 = [&U] ((31:6.567208e-01,(((42:5.265558e-01,(3:7.279131e-01,(((21:1.465468e-03,(23:8.919415e-04,22:2.238461e-03):3.855855e-03):5.324829e-02,((41:1.868948e-02,30:6.782371e-02):3.255546e-02,(43:8.499332e-04,44:2.716642e-03):1.552180e-01):1.656354e-02):1.363222e-01,36:3.429707e-01):2.694196e-01):7.722051e-03):1.522295e-01,45:7.722816e-01):9.408352e-02,(4:5.622048e-01,(((29:2.840989e-01,25:3.086841e-01):2.285889e-01,2:4.246294e-01):1.039023e-01,((((11:1.066934e+00,((5:8.969967e-01,9:8.368096e-01):6.902956e-01,12:1.414447e+00):1.353436e-01):1.860299e-01,(14:1.321462e+00,(15:1.179239e+00,(7:1.133231e+00,8:9.197848e-01):1.748782e-01):5.399905e-02):1.927098e-01):1.063161e-01,((((17:1.380497e+00,18:2.036937e+00):7.874476e-01,(16:2.166820e+00,13:1.920015e+00):2.064978e-01):3.505187e-01,10:1.201005e+00):2.176191e-01,6:1.155427e+00):3.667410e-02):5.749488e-01,46:1.297615e+00):2.200825e-01):5.833648e-02):8.472722e-02):1.543477e-01):1.145782e-01,((37:3.990628e-01,(38:1.376136e-01,39:3.410167e-01):2.251039e-01):1.970888e-01,(((34:1.822420e-01,(28:1.136184e-01,35:2.699879e-01):4.327865e-02):9.133140e-02,(((27:6.753656e-03,26:5.028501e-03):9.932198e-02,40:1.287080e-01):1.789015e-02,((32:9.225934e-03,24:6.937183e-03):1.152395e-01,19:2.602808e-01):2.823950e-02):5.624046e-02):8.810875e-02,(33:1.374036e-01,20:6.400180e-02):3.365840e-01):1.138804e-01):9.557525e-02,1:3.782571e-01);
   tree gen.517000 = [&U] (((((2:4.708672e-01,(25:1.793421e-01,29:3.883918e-01):1.842150e-01):1.070963e-01,4:5.587884e-01):1.018682e-01,((3:6.393010e-01,(36:3.624087e-01,((((21:2.761882e-03,23:1.732630e-03):9.916227e-04,22:1.816542e-03):5.600278e-02,(44:1.039766e-03,43:8.514029e-04):1.236356e-01):3.375576e-03,(42:1.064548e-01,(41:3.779350e-02,30:6.728610e-02):5.192489e-02):6.771271e-03):1.143469e-01):3.032974e-01):1.897969e-01,((46:9.947035e-01,45:4.434420e-01):1.890751e-01,(((10:1.092149e+00,(16:2.164843e+00,((17:1.627649e+00,18:2.093399e+00):6.978773e-01,13:2.057608e+00):9.370400e-02):3.748913e-01):2.649196e-01,(((12:1.365200e+00,(9:8.972537e-01,5:1.066827e+00):6.375422e-01):2.223352e-01,11:1.081267e+00):1.335371e-01,(14:1.265451e+00,(15:1.089655e+00,(7:1.077299e+00,8:1.031914e+00):2.000167e-01):1.380678e-01):1.744024e-01):5.896291e-02):8.259968e-02,6:1.150262e+00):5.844059e-01):2.683406e-01):1.109211e-01):1.513237e-01,31:6.594068e-01):1.177396e-01,(((33:1.330752e-01,20:8.093555e-02):3.857111e-01,(34:1.655488e-01,((((24:5.030945e-03,32:1.376433e-02):1.485435e-01,19:2.734505e-01):4.163141e-02,((26:3.941093e-03,27:1.192534e-02):6.676264e-02,40:1.226693e-01):2.978845e-02):4.678091e-02,(35:2.632310e-01,28:1.432969e-01):7.248071e-02):1.196136e-02):8.729593e-02):1.475234e-01,((37:1.999635e-01,39:2.617415e-01):2.277617e-01,38:3.525480e-01):2.216333e-01):1.110961e-01,1:3.759377e-01);
   tree gen.517500 = [&U] (((((2:4.694289e-01,(25:3.379946e-01,29:4.756580e-01):1.083849e-01):1.067692e-01,4:5.570815e-01):1.015571e-01,((3:6.373481e-01,(36:3.232358e-01,(((22:3.219009e-03,(21:4.011054e-03,23:1.012165e-03):2.440049e-03):5.446181e-02,((30:6.046152e-02,42:9.859111e-02):2.325463e-02,41:3.528906e-02):4.992760e-02):2.737819e-02,(44:5.416214e-04,43:6.129181e-04):1.552362e-01):1.022071e-01):3.023709e-01):2.194389e-01,((46:9.916651e-01,45:6.310311e-01):5.302357e-02,(((10:1.088813e+00,((17:1.622677e+00,18:2.087005e+00):6.957456e-01,(16:2.158231e+00,13:2.051323e+00):1.271241e-01):3.737461e-01):2.641103e-01,(((12:1.361030e+00,(9:8.945130e-01,5:1.063569e+00):6.384609e-01):1.830731e-01,11:1.077964e+00):1.342984e-01,(14:1.261585e+00,(15:1.086327e+00,(7:1.074009e+00,8:1.028762e+00):1.033042e-01):1.376461e-01):1.748942e-01):6.622966e-02):8.234737e-02,6:1.174993e+00):5.799676e-01):2.675209e-01):5.480695e-02):1.862435e-01,31:6.267931e-01):1.173800e-01,(((33:1.326687e-01,20:8.068832e-02):3.845328e-01,((35:2.511008e-01,28:1.428591e-01):5.832865e-02,((((26:4.054959e-03,27:1.188892e-02):9.290685e-02,40:1.222946e-01):1.259833e-02,(19:2.726152e-01,(24:5.015577e-03,32:9.346613e-03):1.480898e-01):2.429206e-02):2.533845e-02,34:1.650431e-01):1.243968e-02):8.691476e-02):8.312971e-02,((37:5.370618e-02,39:1.363384e-01):3.833409e-01,38:3.504718e-01):1.651320e-01):1.392440e-01,1:3.747893e-01);
   tree gen.518000 = [&U] (((((2:4.781928e-01,(25:1.930126e-01,29:3.401933e-01):3.369301e-01):1.136636e-01,4:5.674818e-01):8.946197e-02,((3:6.492469e-01,(36:3.292704e-01,((((22:2.086259e-03,21:2.290408e-03):4.354920e-04,23:1.225845e-03):5.403826e-02,(44:5.517331e-04,43:1.965455e-03):1.581343e-01):7.847974e-03,(42:9.864842e-02,(41:2.486365e-02,30:6.159030e-02):2.496089e-02):2.648054e-02):1.459980e-01):3.080159e-01):2.235357e-01,((46:9.873659e-01,45:5.555502e-01):1.315191e-01,(((10:1.109140e+00,((17:1.652971e+00,18:2.125968e+00):7.087346e-01,(16:2.198523e+00,13:2.142523e+00):2.036620e-01):4.143300e-01):2.576347e-01,(((12:1.386439e+00,(9:7.836534e-01,5:1.083425e+00):6.503805e-01):2.144177e-01,11:1.098089e+00):1.368056e-01,(14:1.285138e+00,(15:1.106608e+00,(7:1.094060e+00,8:1.047968e+00):1.235524e-01):1.402158e-01):2.158980e-01):6.746611e-02):8.432072e-02,6:1.196929e+00):5.939999e-01):2.505875e-01):4.406344e-02):1.897205e-01,31:6.384948e-01):1.195714e-01,(((33:1.351455e-01,20:6.682459e-02):3.917118e-01,((35:2.557886e-01,28:1.455262e-01):5.941760e-02,((((26:4.130662e-03,27:1.211087e-02):9.464135e-02,40:1.245777e-01):1.283353e-02,(19:2.541123e-01,(24:6.298482e-03,32:5.458932e-03):1.508545e-01):2.913500e-02):6.136283e-03,34:1.681243e-01):3.177565e-02):8.735491e-02):1.048175e-01,((37:6.820816e-02,39:1.215352e-01):4.013660e-01,38:3.570148e-01):1.884457e-01):1.418436e-01,1:3.817864e-01);
   tree gen.518500 = [&U] (((((2:4.510928e-01,(25:1.897529e-01,29:3.344480e-01):2.792617e-01):1.702873e-01,4:5.578979e-01):8.795110e-02,((3:6.382822e-01,(36:3.689440e-01,(((21:1.174237e-03,(22:3.636924e-03,23:1.336299e-03):4.150117e-04):5.350416e-02,(44:2.760812e-03,43:2.991411e-03):1.741837e-01):1.164035e-02,(41:2.726111e-02,(30:3.939022e-02,42:1.589568e-01):1.384750e-02):7.381108e-02):1.435323e-01):2.419746e-01):2.197606e-01,((46:9.706910e-01,45:2.913695e-01):4.019162e-01,(((10:1.137050e+00,((17:1.625056e+00,18:2.090064e+00):6.967653e-01,(16:2.161394e+00,13:2.025040e+00):2.002225e-01):4.073327e-01):1.903189e-01,(((12:1.363024e+00,(9:7.704188e-01,5:1.065127e+00):6.393967e-01):2.107966e-01,11:9.732247e-01):1.985453e-01,(14:1.263434e+00,(15:1.087919e+00,(7:1.075583e+00,8:1.030270e+00):2.166571e-01):1.378478e-01):2.122518e-01):6.857868e-02):5.753966e-02,6:1.176715e+00):5.839682e-01):2.463555e-01):7.385476e-02):1.357380e-01,31:6.277117e-01):1.175520e-01,(((33:9.329261e-02,20:8.235609e-02):4.007329e-01,(((((26:3.411325e-03,27:9.044594e-03):9.685747e-02,40:1.224738e-01):1.633776e-02,(19:2.498207e-01,(24:3.007246e-03,32:9.250941e-03):1.483068e-01):2.864296e-02):7.409510e-02,(35:2.736471e-01,28:1.430685e-01):5.132615e-02):1.050492e-02,34:1.671031e-01):8.587963e-02):1.116070e-01,((37:5.718453e-02,39:7.545683e-02):3.824687e-01,38:2.272600e-01):1.852632e-01):1.394481e-01,1:3.753386e-01);
   tree gen.519000 = [&U] (((((2:4.853883e-01,(25:2.312102e-01,29:3.371927e-01):2.353883e-01):1.072240e-01,4:5.624763e-01):1.032520e-01,((3:6.435203e-01,(36:3.719717e-01,(((41:3.537922e-02,(30:2.309021e-02,42:8.606499e-02):1.420057e-02):7.106950e-02,(21:1.162088e-03,(23:1.424297e-03,22:1.830287e-03):5.660158e-03):5.356828e-02):1.009602e-03,(44:3.401821e-03,43:2.100676e-03):1.756132e-01):1.268763e-01):2.439603e-01):2.488602e-01,((46:9.786569e-01,45:2.308309e-01):6.347845e-01,(((10:1.225325e+00,((17:1.638391e+00,18:2.107216e+00):7.024832e-01,(16:2.179131e+00,13:2.041658e+00):2.299055e-01):2.911998e-01):1.763336e-01,(((12:1.374210e+00,(9:7.767412e-01,5:1.073868e+00):6.446438e-01):2.125265e-01,11:1.076576e+00):2.081828e-01,(14:1.273803e+00,(15:1.173920e+00,(7:1.084409e+00,8:1.038725e+00):1.955717e-01):6.435379e-02):2.139936e-01):1.371638e-01):9.491413e-02,6:1.186371e+00):5.887605e-01):1.879684e-01):7.101937e-02):1.368519e-01,31:6.328630e-01):1.185167e-01,(((33:9.409794e-02,20:9.120960e-02):3.728116e-01,((((26:3.439320e-03,27:9.118818e-03):9.765233e-02,40:1.234789e-01):6.744847e-03,(19:2.518709e-01,(24:3.310731e-03,32:6.741188e-03):1.495239e-01):2.887801e-02):7.412804e-02,((35:2.758928e-01,28:1.247798e-01):5.890528e-02,34:1.684745e-01):7.002700e-03):8.410734e-02):7.455174e-02,((37:9.531417e-02,39:1.433707e-01):4.141248e-01,38:2.291250e-01):1.994692e-01):1.803616e-01,1:3.784188e-01);
   tree gen.519500 = [&U] ((((((6:1.231402e+00,((((18:2.069782e+00,17:1.587475e+00):6.289523e-01,(13:1.955234e+00,16:2.182743e+00):1.028790e-01):4.020149e-01,10:1.309460e+00):2.241391e-01,(((12:1.489947e+00,(5:9.651784e-01,9:8.815018e-01):5.454282e-01):1.853386e-01,11:1.050606e+00):7.881562e-02,((15:1.107208e+00,(8:9.466067e-01,7:1.179075e+00):1.702515e-01):7.709325e-02,14:1.290064e+00):1.643022e-01):1.151063e-01):6.026812e-02):6.811029e-01,(46:5.833398e-01,45:6.512296e-02):7.454191e-01):1.753753e-01,((2:4.217327e-01,(29:3.676908e-01,25:2.205262e-01):2.750523e-01):1.487241e-01,4:5.592033e-01):8.050035e-02):6.006450e-02,((3:6.844526e-01,((((41:1.912660e-02,30:3.547874e-02):7.104267e-02,(43:1.066997e-03,44:1.452807e-03):1.058313e-01):3.684550e-02,(22:1.323729e-04,(23:2.093817e-03,21:4.583463e-04):3.057580e-04):2.371165e-02):1.673600e-01,36:3.495176e-01):2.348203e-01):3.097252e-02,42:5.865540e-01):2.849765e-01):1.489758e-01,31:6.208477e-01):1.189979e-01,(((37:2.567179e-01,39:2.683961e-01):5.875541e-02,38:2.481893e-01):2.966003e-01,(((28:1.693063e-01,35:2.333982e-01):5.983584e-02,(((34:3.620988e-02,(32:3.869200e-03,24:4.245746e-03):5.319210e-02):6.891470e-02,19:2.714415e-01):2.916524e-02,(40:1.308403e-01,(27:6.285164e-03,26:8.690607e-03):9.059233e-02):3.099431e-02):5.437428e-02):1.218285e-01,(20:8.829262e-02,33:1.338987e-01):4.112839e-01):1.068817e-01):1.233232e-01,1:3.945959e-01);
   tree gen.520000 = [&U] ((((((6:1.186274e+00,((((18:2.103778e+00,17:1.613550e+00):6.746601e-01,(13:1.910292e+00,16:2.218595e+00):1.973777e-01):4.086181e-01,10:1.157120e+00):2.000161e-01,(((12:1.514419e+00,(5:9.810315e-01,9:9.011222e-01):7.356622e-01):1.883828e-01,11:1.067862e+00):1.037032e-01,((15:1.125394e+00,(8:9.621548e-01,7:1.198441e+00):1.730479e-01):1.368947e-01,14:1.311254e+00):1.657831e-01):9.816819e-02):1.262012e-01):6.922900e-01,(46:5.929212e-01,45:4.585227e-02):7.576626e-01):1.871360e-01,((2:4.286597e-01,(29:3.737302e-01,25:2.297737e-01):1.666935e-01):1.325196e-01,4:5.683882e-01):8.182257e-02):6.605208e-02,((3:6.956948e-01,42:5.961882e-01):1.957615e-02,((((41:2.553608e-02,30:6.739882e-02):6.401188e-02,(43:3.727153e-03,44:1.476669e-03):1.351464e-01):1.743469e-02,((22:9.346312e-05,23:2.201282e-03):1.645144e-03,21:6.172315e-05):2.280657e-02):1.679430e-01,36:3.552585e-01):2.356168e-01):2.896573e-01):1.188364e-01,31:6.310452e-01):1.055899e-01,((37:4.695945e-01,(39:2.728045e-01,38:2.522658e-01):5.896390e-02):2.730659e-01,(((28:1.355411e-01,35:2.372317e-01):7.556613e-02,(((34:3.680463e-02,(32:1.705856e-03,24:3.056545e-03):5.220416e-02):7.004663e-02,19:2.758999e-01):2.964429e-02,(40:1.329894e-01,(27:6.388398e-03,26:8.833351e-03):9.208031e-02):2.481825e-02):5.526738e-02):1.271952e-01,(20:8.974283e-02,33:1.433593e-01):3.729262e-01):7.699457e-02):1.427134e-01,1:4.010771e-01);
   tree gen.520500 = [&U] (((38:3.420773e-01,(39:7.429433e-02,37:7.017744e-03):4.453761e-01):1.660881e-01,((20:6.482998e-02,33:1.227865e-01):3.870251e-01,((28:1.766034e-01,35:2.758136e-01):5.681040e-02,(((34:7.332012e-02,40:4.950802e-02):5.791159e-02,(26:2.837879e-03,27:5.691208e-03):8.656502e-02):4.861000e-03,(19:2.724958e-01,(24:3.278706e-03,32:3.752130e-03):1.258249e-01):4.311342e-02):2.275783e-02):1.248247e-01):8.758400e-02):1.933169e-01,((((45:3.577818e-01,(42:2.628614e-02,46:8.424192e-01):9.144309e-02):3.894543e-01,(3:5.783389e-01,(36:3.745004e-01,((44:3.643453e-03,43:2.992283e-03):1.269691e-01,((30:4.643372e-02,41:4.152902e-02):8.084487e-02,(23:8.824305e-04,(22:6.841991e-04,21:3.009703e-03):5.034940e-05):4.880964e-02):1.539922e-02):1.943970e-01):2.610211e-01):1.667568e-01):1.415525e-01,((((29:3.568063e-01,25:2.278329e-01):2.174224e-01,2:3.555775e-01):1.960500e-01,((6:1.195414e+00,(((18:2.404415e+00,17:1.279896e+00):1.113721e+00,(13:1.884889e+00,16:2.262761e+00):2.079965e-01):2.991133e-01,10:1.133505e+00):2.384149e-01):7.501500e-02,(((12:1.452737e+00,(9:7.855803e-01,5:1.009945e+00):7.662698e-01):1.479649e-01,11:1.060745e+00):1.694013e-01,((15:1.170393e+00,(7:1.110574e+00,8:1.074872e+00):2.573103e-01):4.421201e-02,14:1.205054e+00):1.889040e-01):6.286373e-02):9.527236e-01):3.685960e-02,4:5.955442e-01):1.183579e-01):1.403731e-01,31:6.806896e-01):1.023710e-01,1:3.737054e-01);
   tree gen.521000 = [&U] (((((((((12:1.342960e+00,(5:9.308536e-01,9:7.673407e-01):7.240811e-01):1.787474e-01,11:1.026045e+00):1.147629e-01,((15:1.066730e+00,(8:9.778641e-01,7:1.137143e+00):1.356528e-01):6.766127e-02,14:1.244186e+00):1.573036e-01):7.674637e-02,(6:1.125598e+00,(((18:2.175368e+00,17:1.453344e+00):7.454381e-01,(13:1.812584e+00,16:2.337701e+00):2.173647e-01):3.053212e-01,10:1.097935e+00):2.782690e-01):6.210460e-02):6.727257e-01,(46:4.696534e-01,45:3.629513e-02):7.423993e-01):1.775644e-01,((2:4.067346e-01,(29:4.655345e-01,25:2.180212e-01):1.358714e-01):1.364345e-01,4:5.393162e-01):8.626297e-02):5.541903e-02,(3:6.601113e-01,(42:4.059040e-01,((((23:6.607724e-04,21:1.940502e-03):5.462325e-03,22:1.083196e-04):1.913032e-02,((41:3.897303e-02,30:4.268648e-02):5.017528e-02,(43:1.186772e-03,44:4.409155e-03):1.254854e-01):2.374853e-02):2.031657e-01,36:2.627224e-01):2.078544e-01):9.586580e-03):2.581278e-01):1.127582e-01,31:6.198917e-01):1.267519e-01,(((39:3.301780e-01,37:3.060547e-01):1.588670e-01,38:2.393629e-01):2.590991e-01,(((28:1.286084e-01,35:2.800840e-01):4.010609e-02,(((34:1.018846e-01,(32:1.618605e-03,24:4.035411e-03):7.293528e-02):6.646387e-02,19:2.593358e-01):2.114594e-02,(40:1.261872e-01,(27:6.959455e-03,26:4.393542e-03):8.721521e-02):3.226555e-02):5.244056e-02):1.013505e-01,(20:6.907401e-02,33:1.189949e-01):3.898522e-01):7.305644e-02):1.396391e-01,1:3.805628e-01);
   tree gen.521500 = [&U] ((((((6:1.147406e+00,((((18:2.217514e+00,17:1.481502e+00):7.598803e-01,(13:1.847701e+00,16:2.382992e+00):1.203470e-01):2.735078e-01,10:1.119207e+00):2.836602e-01,(((12:1.368978e+00,(5:9.488880e-01,9:7.822072e-01):7.381095e-01):1.993015e-01,11:1.045923e+00):1.276779e-01,((15:1.087397e+00,(8:9.968093e-01,7:1.159175e+00):1.382809e-01):7.781916e-02,14:1.268290e+00):1.781874e-01):7.778038e-02):7.555497e-02):6.857591e-01,(46:3.082881e-01,45:3.699831e-02):7.567826e-01):1.535587e-01,((2:4.146147e-01,(29:4.745538e-01,25:2.222452e-01):8.174095e-02):1.493776e-01,4:5.497650e-01):8.793423e-02):5.649272e-02,(3:6.752903e-01,((((43:9.204055e-04,44:7.505077e-03):1.279166e-01,((41:3.972809e-02,30:4.283926e-02):6.840446e-02,((21:1.065703e-03,22:1.039328e-04):5.568153e-03,23:1.148442e-03):3.138589e-02):2.153139e-02):2.071018e-01,36:3.043927e-01):1.684958e-01,42:4.118212e-01):8.528149e-02):2.631288e-01):1.149427e-01,31:6.319015e-01):1.292076e-01,(((39:3.365749e-01,37:2.338927e-01):1.619449e-01,38:2.440004e-01):2.331091e-01,(((28:1.279481e-01,35:2.855104e-01):8.232711e-02,(((34:7.237762e-02,(32:1.649964e-03,24:4.113593e-03):7.434834e-02):5.356693e-02,19:2.643602e-01):1.987496e-02,(40:1.497210e-01,(27:8.732033e-03,26:6.351292e-03):9.495350e-02):3.839376e-02):3.815047e-02):1.063027e-01,(20:7.041225e-02,33:1.046307e-01):3.974052e-01):7.447185e-02):1.423445e-01,1:3.710080e-01);
   tree gen.522000 = [&U] (((((2:3.676134e-01,(25:2.771304e-01,29:3.582497e-01):2.207642e-01):1.668392e-01,4:5.901266e-01):1.218282e-01,(((45:6.430542e-01,(((((12:1.494879e+00,(9:7.897508e-01,5:8.855847e-01):6.695326e-01):1.941536e-01,11:9.512391e-01):1.017132e-01,(14:1.267265e+00,(15:9.764637e-01,(7:1.031818e+00,8:1.033393e+00):2.424518e-01):7.799793e-02):1.652282e-01):1.233958e-01,(10:1.219036e+00,((17:1.715898e+00,18:2.096400e+00):6.252178e-01,(16:2.092857e+00,13:2.031180e+00):2.287255e-01):1.945473e-01):2.485279e-01):7.291925e-02,6:1.172252e+00):6.614810e-01):6.072739e-02,46:1.060104e+00):1.355179e-01,(3:7.049843e-01,((42:1.197076e-01,(((44:5.596890e-03,43:3.918747e-04):1.285747e-01,((22:7.045520e-04,21:1.516199e-03):2.218159e-03,23:1.975655e-03):4.630981e-02):2.151076e-02,(30:3.787862e-02,41:3.674334e-02):7.021126e-02):3.413292e-02):4.806297e-02,36:4.149176e-01):2.882854e-01):2.488896e-01):2.772877e-02):1.271461e-01,31:6.296148e-01):1.156810e-01,(((33:1.401330e-01,20:5.820560e-02):3.708982e-01,(((35:2.509567e-01,28:1.729351e-01):2.948993e-02,34:1.775969e-01):3.666052e-02,((19:2.505781e-01,(24:7.412822e-03,32:1.027034e-02):1.159457e-01):3.365634e-02,(40:6.846150e-02,(26:1.921012e-03,27:6.375685e-03):7.461478e-02):2.694876e-02):7.340477e-02):6.931611e-02):6.923154e-02,((37:2.078529e-01,39:3.191930e-01):2.238293e-01,38:2.896990e-01):1.823230e-01):1.940863e-01,1:3.720137e-01);
   tree gen.522500 = [&U] (((38:2.270305e-01,(39:1.442405e-01,37:3.476838e-02):4.555270e-01):2.928129e-01,((20:6.082138e-02,33:1.241560e-01):4.340394e-01,((28:1.500923e-01,35:2.687606e-01):3.273093e-02,((40:1.352769e-01,(19:2.655277e-01,((24:3.093698e-03,32:1.169872e-02):1.244235e-01,34:1.103255e-01):7.102692e-04):1.637883e-02):4.479522e-03,(26:4.550792e-03,27:1.053447e-02):1.203366e-01):7.465785e-02):1.123877e-01):5.549661e-02):1.987914e-01,(((((45:2.789942e-01,42:1.954849e-02):5.560512e-01,46:1.120037e+00):3.223644e-02,(3:5.559850e-01,(36:2.947091e-01,((30:5.727053e-02,41:3.225824e-02):7.431348e-02,(((23:2.830388e-03,22:6.403166e-04):2.053915e-04,21:6.810924e-05):2.490605e-02,(44:2.830081e-03,43:2.831557e-03):1.093711e-01):2.205678e-02):1.873883e-01):2.155593e-01):1.837064e-01):1.379328e-01,((((29:3.476822e-01,25:2.814791e-01):2.487403e-01,2:4.153687e-01):1.141327e-01,(6:1.183814e+00,((((12:1.490938e+00,(9:7.654918e-01,5:1.002269e+00):7.466751e-01):1.547629e-01,11:1.057175e+00):1.213909e-01,((15:1.140464e+00,(7:1.074810e+00,8:1.047386e+00):1.782849e-01):1.245919e-01,14:1.174239e+00):1.412174e-01):8.376642e-02,(((18:2.342930e+00,17:1.555740e+00):7.420185e-01,(13:2.061143e+00,16:2.204899e+00):2.729030e-01):2.776827e-01,10:1.221996e+00):2.767012e-01):7.694725e-02):8.530102e-01):6.941107e-02,4:5.377726e-01):1.001072e-01):1.480126e-01,31:6.632833e-01):1.115517e-01,1:3.641491e-01);
   tree gen.523000 = [&U] ((((3:7.043656e-01,(((((41:3.209352e-02,30:4.714932e-02):7.848868e-02,(23:2.663905e-04,(22:2.226082e-03,21:8.894371e-04):2.970611e-03):3.750497e-02):3.718347e-02,(43:2.684037e-03,44:4.192551e-03):1.052319e-01):1.458583e-01,36:3.200570e-01):1.982433e-01,42:4.017874e-01):1.005496e-01):2.884225e-01,(((6:1.196808e+00,((((18:2.287818e+00,17:1.545289e+00):7.925976e-01,(13:1.927255e+00,16:2.485594e+00):1.311104e-01):3.757696e-01,10:1.167395e+00):2.628916e-01,(((12:1.427921e+00,(5:9.897433e-01,9:8.158858e-01):7.540819e-01):1.882335e-01,11:1.074560e+00):1.631324e-01,((15:1.134216e+00,(8:1.039728e+00,7:1.209084e+00):1.559620e-01):1.159635e-01,14:1.322898e+00):1.813353e-01):8.838544e-02):7.031212e-02):6.971880e-01,(46:4.017574e-01,45:1.231615e-01):8.833975e-01):1.913223e-01,((2:4.324663e-01,(29:5.287858e-01,25:1.357989e-01):1.701729e-01):1.594653e-01,4:5.734356e-01):9.190984e-02):3.097736e-02):1.287646e-01,31:7.523337e-01):8.706106e-02,(((39:1.497969e-01,37:1.531662e-01):3.639975e-01,38:2.545060e-01):2.087708e-01,(((28:1.334570e-01,35:2.978033e-01):5.047850e-02,(((34:1.014745e-01,(32:3.202557e-03,24:4.807097e-03):8.634636e-02):5.839926e-02,19:2.697080e-01):2.032424e-02,(40:9.629125e-02,(27:1.337129e-02,26:8.976312e-03):6.172881e-02):3.738688e-02):4.097132e-02):8.114651e-02,(20:7.402133e-02,33:1.515841e-01):4.145159e-01):1.246551e-01):1.484732e-01,1:4.280259e-01);
   tree gen.523500 = [&U] ((31:6.769431e-01,(45:8.863000e-01,(((((29:3.774231e-01,25:2.023162e-01):2.660813e-01,2:4.101981e-01):8.390993e-02,((6:1.222862e+00,((((17:1.441405e+00,18:2.095398e+00):7.876096e-01,(16:2.103042e+00,13:1.736701e+00):2.159634e-01):3.395510e-01,10:1.338127e+00):1.865651e-01,((11:1.099788e+00,((5:9.882514e-01,9:8.513796e-01):6.642816e-01,12:1.470271e+00):1.543090e-01):1.462761e-01,(14:1.347957e+00,(15:1.053929e+00,(7:1.106125e+00,8:9.574134e-01):1.021130e-01):1.582664e-01):1.722171e-01):1.086987e-01):9.247965e-02):4.361257e-01,46:1.211792e+00):3.771244e-01):6.994757e-02,4:6.039914e-01):9.430432e-02,(((((((21:2.748974e-03,22:2.879006e-04):1.047867e-03,23:3.245343e-03):3.708648e-02,(43:3.736675e-03,44:6.175220e-03):1.469455e-01):4.303044e-02,(41:2.593978e-02,30:5.231948e-02):3.295462e-02):1.447679e-01,36:2.938230e-01):2.674007e-01,42:6.733095e-01):3.327706e-03,3:6.563149e-01):2.692170e-01):4.187821e-02):6.839024e-02):1.127443e-01,((37:4.483173e-01,(38:2.434021e-01,39:4.938855e-01):1.099425e-01):1.041148e-01,(((((27:9.326248e-03,26:4.106548e-03):9.007412e-02,40:1.136588e-01):8.537706e-03,((32:1.185677e-02,24:5.602584e-03):1.563858e-01,19:2.583109e-01):1.790334e-02):4.747723e-02,(34:2.062636e-01,(28:1.485547e-01,35:2.638332e-01):4.950350e-02):2.869425e-02):8.634507e-02,(33:1.335068e-01,20:6.893298e-02):4.755972e-01):7.437519e-02):1.491598e-01,1:3.837207e-01);
   tree gen.524000 = [&U] ((31:6.709462e-01,(45:6.488457e-01,(((((29:3.740796e-01,25:1.639398e-01):2.066048e-01,2:4.788078e-01):1.587953e-01,4:5.986407e-01):5.133879e-02,((6:1.212029e+00,((((17:1.428636e+00,18:2.076835e+00):7.806324e-01,(16:2.084411e+00,13:1.819734e+00):2.406882e-01):2.937945e-01,10:1.326273e+00):1.849124e-01,((11:9.667475e-01,((5:9.739243e-01,9:8.438374e-01):6.583969e-01,12:1.457246e+00):1.529420e-01):2.294611e-01,(14:1.336016e+00,(15:1.044593e+00,(7:1.096326e+00,8:9.489319e-01):1.659256e-01):1.098950e-01):1.706915e-01):1.077357e-01):5.367441e-02):4.322622e-01,46:1.201057e+00):3.737836e-01):9.346890e-02,((((((43:8.094315e-04,44:1.857057e-03):1.395904e-01,(41:1.653724e-02,30:9.407396e-02):4.171039e-02):1.651489e-02,((21:1.835592e-03,23:1.630453e-03):4.401478e-03,22:1.554352e-03):3.564349e-02):1.926911e-01,36:2.906911e-01):2.783491e-01,3:6.505007e-01):3.461459e-02,42:4.017746e-01):2.668320e-01):2.995992e-02):1.288495e-01):6.986918e-02,(((38:2.392363e-01,39:4.895103e-01):9.807763e-02,37:4.443458e-01):1.527157e-01,(((((27:5.887905e-03,26:2.316399e-03):9.490047e-02,40:1.126520e-01):7.776354e-03,((32:8.675614e-03,24:4.463295e-03):1.134788e-01,19:2.689729e-01):3.977022e-02):4.705664e-02,(34:2.044364e-01,(28:1.472387e-01,35:2.321563e-01):4.906496e-02):2.844005e-02):1.174908e-01,(33:1.553923e-01,20:6.832232e-02):4.353232e-01):7.371632e-02):1.478385e-01,1:3.803214e-01);
   tree gen.524500 = [&U] (((((2:3.808300e-01,(25:4.155391e-01,29:4.013829e-01):1.981608e-01):1.951129e-01,4:5.615900e-01):1.119767e-01,((3:6.483278e-01,(((44:2.017318e-03,43:3.010413e-04):1.262629e-01,((42:2.589975e-01,((21:2.254549e-04,23:4.372225e-04):1.622895e-03,22:2.210120e-03):5.006749e-02):1.572706e-04,(41:1.690257e-02,30:4.291257e-02):6.901866e-02):1.595581e-03):1.013073e-01,36:3.073123e-01):3.055851e-01):2.692984e-01,(45:5.966294e-01,((((10:1.206983e+00,((13:2.029968e+00,16:2.410776e+00):2.801644e-01,(17:1.625443e+00,18:2.349849e+00):6.667668e-01):3.017922e-01):2.233066e-01,6:1.190964e+00):7.107743e-02,(((12:1.558886e+00,(9:9.286024e-01,5:9.751502e-01):6.982003e-01):1.504415e-01,11:1.006738e+00):2.038288e-01,(14:1.321526e+00,(15:1.018273e+00,(7:1.202749e+00,8:1.170101e+00):1.611859e-01):1.018357e-01):1.578064e-01):7.564582e-02):7.221875e-01,46:1.109814e+00):1.193609e-02):2.512206e-01):5.512907e-02):1.630388e-01,31:6.066915e-01):1.519874e-01,(((33:1.161507e-01,20:7.627972e-02):3.867791e-01,((((24:2.707621e-03,32:7.171989e-03):1.299484e-01,19:2.558940e-01):1.953639e-02,(40:1.001667e-01,(26:1.377080e-02,27:1.585922e-02):7.132528e-02):2.151387e-02):6.287578e-02,((35:2.316146e-01,28:1.803398e-01):3.944354e-02,34:1.676399e-01):4.266486e-02):1.087320e-01):5.938860e-02,((37:1.128655e-01,39:3.411673e-01):3.227070e-01,38:3.021031e-01):1.642840e-01):1.225638e-01,1:4.232730e-01);
   tree gen.525000 = [&U] ((((((2:4.052058e-01,(29:4.205373e-01,25:2.375436e-01):3.009893e-01):1.612804e-01,4:5.427396e-01):1.150132e-01,((42:3.669644e-01,((((23:1.429609e-03,22:1.597487e-03):7.149688e-03,21:7.966978e-04):3.055064e-02,((41:5.764996e-02,30:3.697102e-02):7.040709e-02,(43:1.326404e-03,44:4.141244e-03):1.416449e-01):2.672375e-02):1.663357e-01,36:3.311801e-01):1.238978e-01):1.144851e-01,3:6.428566e-01):2.810558e-01):3.833596e-02,((((((12:1.444175e+00,(5:1.001009e+00,9:8.251729e-01):7.626654e-01):1.903761e-01,11:1.119079e+00):1.513825e-01,((15:1.147127e+00,(8:1.051563e+00,7:1.204932e+00):1.603863e-01):8.527014e-02,14:1.300399e+00):1.533135e-01):7.978561e-02,((16:2.513886e+00,(13:1.976177e+00,(18:2.350257e+00,17:1.603469e+00):6.619681e-01):1.110927e-01):3.270041e-01,10:1.234950e+00):3.267919e-01):8.068660e-02,6:1.210431e+00):7.087776e-01,(46:5.390360e-01,45:1.137143e-01):7.344238e-01):1.277009e-01):1.342525e-01,31:6.704004e-01):1.036736e-01,(((39:6.806879e-02,37:1.366224e-01):2.699536e-01,38:2.280127e-01):2.930639e-01,(((28:1.349761e-01,35:2.526882e-01):4.329681e-02,(((34:6.679815e-02,(32:8.894623e-03,24:4.781381e-03):6.907370e-02):8.778083e-02,19:2.727780e-01):4.354835e-03,(40:1.501290e-01,(27:1.317289e-02,26:4.947362e-03):5.874861e-02):5.181666e-02):5.468266e-02):9.983456e-02,(20:6.984938e-02,33:1.533096e-01):4.042472e-01):1.072944e-01):1.551333e-01,1:4.326552e-01);
   tree gen.525500 = [&U] ((((((2:3.898911e-01,(29:4.380913e-01,25:1.830994e-01):2.865103e-01):1.551849e-01,4:5.425453e-01):1.106663e-01,((42:3.217320e-01,((((21:1.898912e-03,(22:6.731421e-04,23:1.779993e-03):5.502628e-04):3.097933e-02,(41:5.547110e-02,30:3.040599e-02):6.925224e-02):1.488457e-02,(43:2.962718e-04,44:3.076044e-03):1.298427e-01):1.613959e-01,36:3.186632e-01):1.211108e-01):1.072359e-01,3:6.185600e-01):2.934141e-01):7.640920e-02,((((((12:1.389592e+00,(5:9.955118e-01,9:7.939857e-01):6.932069e-01):1.831809e-01,11:1.076784e+00):1.456611e-01,((15:1.103771e+00,(8:1.011819e+00,7:1.159392e+00):1.742530e-01):1.118132e-01,14:1.251251e+00):1.673149e-01):8.146813e-02,((16:2.418875e+00,(13:1.901488e+00,(18:2.261430e+00,17:1.516458e+00):6.369492e-01):9.653193e-02):3.146451e-01,10:1.261414e+00):3.144409e-01):1.224544e-01,6:1.164683e+00):6.819895e-01,(46:3.621616e-01,45:6.070276e-02):7.066664e-01):1.084582e-01):1.291785e-01,31:6.450628e-01):9.975524e-02,(((39:4.106231e-02,37:7.831862e-02):4.898005e-01,38:2.415423e-01):2.819876e-01,(((28:1.298747e-01,35:2.431379e-01):4.166042e-02,(((34:6.427353e-02,(32:8.558453e-03,24:1.303120e-03):6.644539e-02):8.153321e-02,19:2.624684e-01):1.452216e-02,(40:1.444549e-01,(27:1.267502e-02,26:2.781467e-03):8.541788e-02):4.422692e-02):5.864269e-02):9.606134e-02,(20:6.720944e-02,33:1.475153e-01):3.889688e-01):1.032392e-01):1.492701e-01,1:3.461153e-01);
   tree gen.526000 = [&U] ((((((42:3.262450e-01,(((43:3.526131e-04,44:2.891996e-03):1.280142e-01,((22:6.825844e-04,(21:6.586951e-04,23:2.560088e-04):3.125459e-04):3.360632e-02,(41:2.625044e-02,30:3.616684e-02):7.022366e-02):2.369560e-02):1.636598e-01,36:3.063037e-01):1.228097e-01):1.089392e-01,3:6.272367e-01):2.975298e-01,((((((12:1.409085e+00,(5:9.010410e-01,9:8.051231e-01):7.387415e-01):2.315905e-01,11:1.091888e+00):1.477043e-01,((15:1.119254e+00,(8:1.026012e+00,7:1.175655e+00):1.766973e-01):1.093516e-01,14:1.268803e+00):1.906593e-01):6.513273e-02,(((16:2.452805e+00,13:1.818981e+00):1.526655e-01,(18:2.265246e+00,17:1.537729e+00):6.574834e-01):3.190587e-01,10:1.302852e+00):3.188516e-01):1.241721e-01,6:1.181020e+00):6.915559e-01,(46:5.936319e-01,45:2.712691e-01):5.301231e-01):1.187155e-01):6.653525e-02,((2:3.953602e-01,(29:4.442365e-01,25:2.658993e-01):1.234112e-01):1.573617e-01,4:5.501557e-01):1.503545e-01):1.285002e-01,31:6.541112e-01):1.011545e-01,(((39:4.163829e-02,37:1.078851e-01):4.774841e-01,38:2.279877e-01):2.589930e-01,(((28:1.316965e-01,35:2.406492e-01):7.981586e-02,(((34:5.947663e-02,(32:4.601634e-03,24:1.321399e-03):4.098906e-02):8.850905e-02,19:2.661501e-01):1.270603e-02,(40:1.464812e-01,(27:1.285282e-02,26:8.013218e-03):8.661605e-02):4.484730e-02):6.597852e-02):1.008992e-01,(20:6.815220e-02,33:1.171622e-01):4.820875e-01):1.005562e-01):1.486873e-01,1:3.509703e-01);
   tree gen.526500 = [&U] (((38:3.011156e-01,(39:2.311808e-01,37:2.535570e-01):1.142750e-01):1.533966e-01,((20:9.781955e-02,33:1.141129e-01):4.510075e-01,((28:1.554702e-01,35:2.423337e-01):6.332451e-02,(34:1.881202e-01,((40:8.433936e-02,(26:3.559971e-03,27:6.551928e-03):7.612053e-02):2.419331e-02,((24:1.380839e-02,32:5.301984e-03):1.423635e-01,19:2.685584e-01):2.049495e-02):5.315846e-03):3.532853e-02):1.018830e-01):1.017954e-01):1.586962e-01,(((46:1.621071e+00,((45:3.565478e-01,42:2.967272e-01):3.237140e-01,(3:5.478968e-01,(36:3.222315e-01,((22:7.780055e-04,(23:3.988841e-03,21:5.010399e-04):1.936603e-03):4.120733e-02,((30:7.560045e-02,41:2.298368e-02):6.396130e-02,(44:5.127309e-03,43:7.706801e-04):1.239269e-01):1.412118e-02):1.180053e-01):2.991846e-01):1.481092e-01):2.626159e-02):1.306516e-01,((((29:3.481066e-01,25:3.838215e-01):2.332751e-01,2:3.972189e-01):1.377365e-01,(6:1.095453e+00,((((12:1.474886e+00,(9:8.459777e-01,5:8.777871e-01):6.289500e-01):1.479926e-01,11:1.060985e+00):1.020869e-01,((15:1.127433e+00,(7:1.174989e+00,8:1.057767e+00):1.682153e-01):1.169691e-01,14:1.252919e+00):9.735753e-02):1.296266e-01,(((18:2.317707e+00,17:1.418704e+00):6.868918e-01,(13:2.038953e+00,16:1.958721e+00):1.702860e-01):2.879484e-01,10:1.208840e+00):2.220204e-01):6.417944e-02):8.506354e-01):5.504501e-02,4:5.786807e-01):8.752954e-02):1.103099e-01,31:6.815648e-01):9.369090e-02,1:4.102749e-01);
   tree gen.527000 = [&U] ((31:6.395780e-01,(45:8.498538e-01,(((((29:3.898736e-01,25:2.835497e-01):2.946211e-01,2:3.605913e-01):1.175855e-01,((((((17:1.405009e+00,18:2.066356e+00):7.677221e-01,(16:2.049939e+00,13:1.886044e+00):1.418205e-01):3.502733e-01,10:1.304338e+00):1.847313e-01,((11:1.087097e+00,((5:9.935269e-01,9:8.606559e-01):7.563476e-01,12:1.431450e+00):1.848788e-01):1.889527e-01,(14:1.313921e+00,(15:9.444654e-01,(7:1.099321e+00,8:9.563260e-01):1.589198e-01):1.371801e-01):1.257570e-01):8.792146e-02):7.304035e-02,6:1.261285e+00):5.198584e-01,46:1.181193e+00):2.940950e-01):7.469628e-02,4:5.324715e-01):9.158879e-02,(3:6.269567e-01,(42:3.977384e-01,((((43:2.168507e-03,44:2.660557e-03):1.253985e-01,((23:3.142386e-03,21:2.926592e-03):3.741798e-04,22:2.138422e-04):2.645110e-02):5.672862e-02,(30:7.840437e-02,41:3.094741e-02):1.805527e-02):9.623493e-02,36:2.836880e-01):3.117917e-01):4.108448e-02):2.574963e-01):1.094497e-01):5.163239e-02):9.043127e-02,(((38:1.616160e-01,39:4.222644e-01):6.420655e-02,37:3.146162e-01):2.322415e-01,(((((27:1.032113e-02,26:3.716639e-03):8.473530e-02,40:1.183245e-01):4.396120e-02,((32:8.818558e-03,24:6.365177e-03):1.123817e-01,19:2.497757e-01):2.620054e-02):7.183306e-02,(34:1.670293e-01,(28:1.448306e-01,35:2.289036e-01):4.615236e-02):1.424898e-02):9.849833e-02,(33:1.504393e-01,20:5.167476e-02):4.186469e-01):1.039159e-01):1.522512e-01,1:3.938033e-01);
   tree gen.527500 = [&U] ((31:6.524106e-01,(45:8.669055e-01,(((((29:3.252337e-01,25:2.853132e-01):2.580934e-01,2:3.678263e-01):1.602478e-01,((((((17:1.433199e+00,18:2.107815e+00):7.831258e-01,(16:2.156527e+00,13:1.923886e+00):1.874087e-01):2.746823e-01,10:1.314078e+00):2.222837e-01,((11:1.108908e+00,((5:1.013461e+00,9:8.779243e-01):5.906681e-01,12:1.460171e+00):1.885882e-01):1.510670e-01,(14:1.340284e+00,(15:9.634154e-01,(7:1.121378e+00,8:9.755140e-01):1.621084e-01):1.554993e-01):1.828794e-01):1.106516e-01):4.981263e-02,6:1.286592e+00):5.302890e-01,46:1.204893e+00):3.146201e-01):7.176581e-02,4:5.431551e-01):9.342645e-02,((42:4.057187e-01,((((43:2.212017e-03,44:1.332964e-03):1.542682e-01,((22:2.147337e-04,23:6.467890e-04):2.943712e-04,21:2.786509e-03):3.625484e-02):1.859947e-02,(30:4.163663e-02,41:3.156835e-02):2.817127e-02):9.816581e-02,36:2.893799e-01):2.214079e-01):8.510249e-02,3:6.550545e-01):2.421007e-01):8.438041e-02):5.266835e-02):8.901782e-02,((38:2.115951e-01,(37:3.429110e-01,39:4.220676e-01):2.004607e-02):2.337485e-01,(((((27:5.816397e-03,26:2.222528e-03):8.643545e-02,40:1.206985e-01):1.343547e-02,((32:3.126182e-03,24:4.267680e-03):1.146365e-01,19:2.547872e-01):1.270918e-02):4.916825e-02,(34:1.703806e-01,(28:1.477365e-01,35:2.334964e-01):2.626195e-02):4.687747e-02):7.255301e-02,(33:1.534578e-01,20:5.271158e-02):4.270467e-01):9.912894e-02):1.553060e-01,1:4.130821e-01);
   tree gen.528000 = [&U] (((((2:4.652218e-01,(25:2.505765e-01,29:3.023334e-01):2.577635e-01):1.198326e-01,4:5.599390e-01):8.390077e-02,((3:6.661045e-01,((36:1.992717e-01,42:3.008347e-01):1.107625e-01,((44:1.532829e-03,43:7.621047e-04):1.533649e-01,((41:2.111499e-02,30:4.811781e-02):6.296963e-02,(21:3.149064e-03,(22:2.610319e-03,23:1.834363e-03):1.366078e-03):3.233726e-02):2.410971e-02):1.924547e-01):1.936893e-01):2.340222e-01,((((((12:1.269140e+00,(9:8.389578e-01,5:9.835027e-01):6.218237e-01):1.645954e-01,11:1.124921e+00):1.151113e-01,(14:1.304248e+00,(15:1.004960e+00,(7:1.136241e+00,8:1.036036e+00):1.466547e-01):1.094659e-01):2.155949e-01):8.929883e-02,(10:1.191202e+00,((17:1.570146e+00,18:2.319126e+00):6.212046e-01,(13:1.895274e+00,16:2.350294e+00):2.179741e-01):3.144700e-01):2.446580e-01):9.290693e-02,6:1.175393e+00):7.496478e-01,(45:5.128327e-01,46:1.306723e+00):2.575595e-01):6.233111e-02):9.453898e-02):1.263228e-01,31:6.670269e-01):1.374560e-01,(((33:1.194543e-01,20:7.605813e-02):4.150274e-01,((((24:8.313083e-03,32:5.400463e-03):1.142254e-01,19:2.763654e-01):1.370750e-02,(40:1.262726e-01,(26:2.517434e-03,27:3.527527e-03):9.068696e-02):3.305235e-02):7.215575e-02,((35:2.803674e-01,28:1.476656e-01):2.206461e-02,34:1.697864e-01):4.286450e-02):1.675041e-01):5.819760e-02,((37:2.214869e-02,39:1.761186e-01):3.277826e-01,38:2.981533e-01):1.736058e-01):1.129186e-01,1:4.027942e-01);
   tree gen.528500 = [&U] ((((((6:1.143298e+00,((((12:1.364078e+00,(5:9.716509e-01,9:7.678971e-01):5.978005e-01):2.426623e-01,11:1.058661e+00):1.048118e-01,((15:1.072036e+00,(8:1.002872e+00,7:1.138103e+00):1.639225e-01):1.017149e-01,14:1.272411e+00):1.283660e-01):1.401902e-01,(((16:2.114358e+00,13:2.104535e+00):1.336975e-01,(18:2.192893e+00,17:1.488614e+00):6.046087e-01):3.461863e-01,10:1.182231e+00):1.886633e-01):5.239985e-02):7.101421e-01,(46:7.315725e-01,45:5.249434e-02):6.670114e-01):1.312169e-01,((42:2.850563e-01,((((43:2.427324e-03,44:2.459868e-03):1.189908e-01,(41:2.058362e-02,30:6.422345e-02):1.352448e-02):4.120377e-02,((21:3.397413e-03,22:1.287748e-03):1.863283e-03,23:3.370215e-04):2.378677e-02):1.113006e-01,36:3.517870e-01):7.376948e-02):2.211279e-01,3:7.039365e-01):2.629942e-01):3.736964e-02,((2:3.827322e-01,(29:3.827165e-01,25:2.476378e-01):2.325696e-01):1.367137e-01,4:5.325835e-01):1.455521e-01):1.350543e-01,31:6.332186e-01):9.607000e-02,(((39:3.471104e-01,37:1.639933e-01):3.524555e-01,38:3.596882e-01):1.602976e-01,(((28:1.589561e-01,35:2.329627e-01):4.492488e-02,(((34:7.076651e-02,(32:8.265674e-03,24:8.043491e-04):1.021950e-01):3.022783e-02,19:2.596367e-01):2.086728e-02,(40:1.231815e-01,(27:7.463082e-03,26:2.721354e-03):1.058838e-01):2.892293e-02):7.413942e-02):9.326447e-02,(20:6.597539e-02,33:1.353115e-01):4.666894e-01):8.619452e-02):1.589731e-01,1:3.639618e-01);
   tree gen.529000 = [&U] (((((((((12:1.383491e+00,(5:9.854797e-01,9:8.771135e-01):6.194500e-01):1.921234e-01,11:1.073728e+00):1.063035e-01,((15:1.087294e+00,(8:1.017145e+00,7:1.154301e+00):1.846790e-01):9.287919e-02,14:1.290520e+00):1.556916e-01):1.421855e-01,(6:1.159570e+00,(((13:2.134488e+00,(18:2.224103e+00,17:1.509800e+00):6.132137e-01):1.356004e-01,16:2.144450e+00):3.325592e-01,10:1.199057e+00):1.913484e-01):5.314561e-02):7.202490e-01,(46:5.977132e-01,45:4.681721e-02):8.324847e-01):1.020036e-01,((42:2.727593e-01,((((43:2.916640e-03,44:1.787309e-03):1.122775e-01,(41:2.850054e-02,30:8.032054e-02):3.078475e-02):3.664609e-02,((21:4.380126e-03,22:1.410591e-03):4.569962e-03,23:8.060868e-04):3.954924e-02):1.660076e-01,36:3.567937e-01):1.805807e-02):2.242750e-01,3:7.139550e-01):2.667371e-01):3.790150e-02,((2:3.881793e-01,(29:3.881634e-01,25:2.614070e-01):2.358796e-01):1.899993e-01,4:5.401633e-01):1.064607e-01):1.369764e-01,31:6.422307e-01):9.743729e-02,(((39:2.537059e-01,37:8.947246e-02):3.574717e-01,38:3.648074e-01):1.625789e-01,(((28:1.612184e-01,35:2.362783e-01):7.379678e-02,(((34:7.177367e-02,(32:7.141015e-03,24:2.905136e-03):1.036495e-01):5.166165e-02,19:2.633319e-01):1.380381e-02,(40:1.249346e-01,(27:7.569298e-03,26:1.482573e-03):8.325189e-02):4.461575e-02):4.720956e-02):9.459183e-02,(20:6.691436e-02,33:1.315808e-01):4.733314e-01):8.742126e-02):1.612356e-01,1:3.691418e-01);
   tree gen.529500 = [&U] ((((((((12:1.284908e+00,(9:7.909344e-01,5:9.232489e-01):6.530867e-01):1.666404e-01,11:9.896637e-01):1.506963e-01,(14:1.320452e+00,(15:1.017446e+00,(7:1.150358e+00,8:1.048908e+00):1.438242e-01):6.878514e-02):1.655176e-01):9.040833e-02,(6:1.189997e+00,(10:1.251051e+00,((17:1.589654e+00,18:2.347940e+00):6.359881e-01,(13:1.941007e+00,16:2.379495e+00):2.835503e-01):2.127953e-01):2.460818e-01):6.941291e-02):8.489193e-01,(45:5.079708e-01,46:1.104942e+00):2.826725e-01):9.724488e-02,((3:6.248828e-01,((36:1.371007e-01,42:5.269674e-02):2.551510e-01,(((41:2.223146e-02,30:5.462489e-02):7.272557e-05,(44:2.946944e-03,43:3.918687e-03):1.283332e-01):6.395063e-02,(22:2.416648e-04,(23:4.248701e-04,21:2.100015e-03):1.608666e-03):1.849284e-02):1.632540e-01):2.608352e-01):2.457689e-01,((2:4.710020e-01,(25:3.489423e-01,29:3.217041e-01):2.403348e-01):1.213215e-01,4:5.668960e-01):1.221222e-01):6.263700e-02):1.278923e-01,31:6.838917e-01):6.350965e-02,(((33:1.565763e-01,20:7.700312e-02):3.933739e-01,(((35:2.838509e-01,28:1.495003e-01):5.868211e-02,34:1.718959e-01):5.954028e-02,(((24:1.749325e-03,32:1.382771e-02):1.031871e-01,19:2.797991e-01):1.860854e-02,(40:1.278414e-01,(26:2.839965e-03,27:6.937818e-03):1.015572e-01):1.669032e-02):4.342643e-02):1.138115e-01):1.025413e-01,((37:1.305319e-01,39:1.920411e-01):3.307267e-01,38:2.276344e-01):2.001275e-01):1.322147e-01,1:4.077988e-01);
   tree gen.530000 = [&U] ((((37:3.183135e-01,38:3.334461e-01):2.099229e-01,39:5.565349e-01):7.538941e-02,((20:4.718402e-02,33:1.215858e-01):4.502359e-01,((28:1.631253e-01,35:2.578897e-01):7.144901e-02,((19:2.623490e-01,34:1.256045e-01):1.101726e-02,((24:8.386818e-03,32:7.322148e-03):1.585973e-01,(40:1.283315e-01,(26:3.716637e-03,27:2.458036e-02):6.466747e-02):3.007684e-02):2.375694e-02):4.236795e-02):8.323127e-02):1.099182e-01):1.476673e-01,((((45:4.619243e-01,42:9.049454e-02):4.575689e-01,(46:1.143129e+00,(3:5.524975e-01,(36:3.315903e-01,(((21:1.113983e-02,22:3.832495e-03):1.367717e-05,23:7.023594e-05):2.279008e-02,((30:3.847956e-02,41:1.640746e-02):4.829205e-02,(44:4.680483e-03,43:3.375097e-04):1.175098e-01):2.723974e-02):1.267459e-01):3.041530e-01):2.184994e-01):5.660101e-02):3.122420e-02,((((29:3.790773e-01,25:2.455823e-01):3.183046e-01,2:4.333570e-01):1.230426e-01,4:5.506539e-01):8.211996e-02,(6:1.074966e+00,((((16:2.085009e+00,13:2.040387e+00):1.972778e-01,(18:2.473960e+00,17:1.430617e+00):5.846487e-01):3.673650e-01,10:1.218990e+00):2.785826e-01,(((12:1.301723e+00,(9:9.353608e-01,5:8.732527e-01):5.639961e-01):2.027749e-01,11:1.094270e+00):1.295704e-01,((15:1.136900e+00,(7:1.259807e+00,8:1.055766e+00):1.053543e-01):7.227709e-02,14:1.196275e+00):1.831165e-01):5.205002e-02):1.017957e-01):8.204162e-01):5.654706e-02):1.398471e-01,31:6.192413e-01):9.402345e-02,1:4.313032e-01);
   tree gen.530500 = [&U] ((((((6:1.127461e+00,((((18:2.304532e+00,17:1.467861e+00):5.894076e-01,(13:2.075197e+00,16:2.110801e+00):1.620213e-01):2.901797e-01,10:1.277909e+00):2.130777e-01,(((12:1.345061e+00,(5:1.007133e+00,9:8.527493e-01):6.022431e-01):2.427130e-01,11:1.043902e+00):1.026670e-01,((15:1.028588e+00,(8:9.390724e-01,7:1.102551e+00):1.958743e-01):1.068577e-01,14:1.254673e+00):1.772411e-01):8.157189e-02):6.011910e-02):7.150505e-01,(46:6.005191e-01,45:5.932852e-02):8.093603e-01):9.919755e-02,((36:3.105690e-01,(((43:7.207067e-04,44:5.230540e-03):1.587743e-01,((41:4.528046e-02,30:8.244495e-02):4.144365e-02,((23:2.416324e-03,22:2.164090e-03):9.928840e-04,21:3.366896e-03):4.983624e-02):1.968392e-02):1.592310e-01,42:3.527859e-01):1.953458e-02):2.305729e-01,3:6.641389e-01):2.364966e-01):7.300375e-02,((2:3.722467e-01,(29:3.431390e-01,25:2.541457e-01):2.293274e-01):1.667830e-01,4:5.251589e-01):1.090803e-01):1.322540e-01,31:6.243910e-01):1.036451e-01,(((39:1.265459e-01,37:1.365750e-01):3.788046e-01,38:2.354022e-01):2.053832e-01,(((28:1.521989e-01,35:1.967264e-01):7.021738e-02,(((19:2.560172e-01,34:1.003347e-01):1.119516e-02,(32:1.105349e-02,24:6.319647e-03):1.422279e-01):8.719205e-03,(40:1.157200e-01,(27:7.631424e-03,26:2.271687e-03):9.073759e-02):1.534280e-02):5.303789e-02):8.381172e-02,(20:6.505564e-02,33:1.279258e-01):4.829664e-01):8.295362e-02):1.567569e-01,1:3.588879e-01);
   tree gen.531000 = [&U] ((31:6.266922e-01,(((((36:1.556048e-01,42:1.819642e-01):1.359973e-01,((30:6.275838e-02,41:2.250576e-02):6.377470e-02,((43:2.889576e-03,44:5.201659e-03):1.546698e-01,(22:3.394277e-03,(23:4.846588e-03,21:3.667584e-04):4.948030e-03):1.671979e-02):4.033839e-02):1.518151e-01):3.069038e-01,3:6.292319e-01):1.545879e-01,45:7.776338e-01):9.439649e-02,((((29:4.157654e-01,25:1.932379e-01):2.231210e-01,2:4.183323e-01):1.038964e-01,(((((11:1.040267e+00,((5:9.828880e-01,9:8.433160e-01):6.663736e-01,12:1.402610e+00):1.526739e-01):1.404332e-01,(((7:1.145238e+00,8:1.013897e+00):2.189548e-01,15:1.112037e+00):8.036567e-02,14:1.287449e+00):1.470531e-01):6.174439e-02,(((17:1.609091e+00,18:2.538777e+00):6.756882e-01,(16:1.894802e+00,13:1.848045e+00):2.896131e-01):2.568665e-01,10:1.126967e+00):2.490945e-01):5.308929e-02,6:1.235873e+00):5.360354e-01,46:1.076711e+00):3.263483e-01):8.360908e-02,4:5.707699e-01):1.122017e-01):1.324555e-01):1.083767e-01,((38:2.949153e-01,(37:4.734278e-01,39:4.664671e-01):2.142935e-02):1.808191e-01,(((((32:8.718322e-03,24:3.520827e-04):1.253228e-01,19:2.915485e-01):1.340658e-02,((27:1.235929e-02,26:2.896545e-03):8.436203e-02,40:1.279376e-01):1.289587e-02):5.493455e-02,(34:1.699226e-01,(28:1.254951e-01,35:2.485287e-01):4.413366e-02):5.334058e-02):7.722774e-02,(33:9.824145e-02,20:7.970835e-02):3.720686e-01):8.236573e-02):1.907662e-01,1:3.693862e-01);
   tree gen.531500 = [&U] ((31:6.527818e-01,(((((36:1.900231e-01,42:1.434399e-01):1.705737e-01,((30:6.024487e-02,41:2.180562e-02):5.402597e-02,((43:2.799682e-03,44:5.039837e-03):1.465439e-01,(22:5.468917e-03,(21:7.252415e-03,23:1.098466e-03):6.389404e-04):4.564532e-02):1.614826e-02):1.567813e-01):2.706802e-01,3:6.538005e-01):1.710941e-01,45:7.534418e-01):9.145984e-02,((((29:3.248165e-01,25:1.872263e-01):2.364730e-01,2:4.053181e-01):1.306519e-01,(((((11:1.007904e+00,((5:9.523105e-01,9:8.170807e-01):6.456429e-01,12:1.358975e+00):1.502227e-01):1.360643e-01,(((7:1.109610e+00,8:9.823546e-01):1.343783e-01,15:1.077442e+00):8.087380e-02,14:1.247397e+00):1.950174e-01):8.646584e-02,(((17:1.559032e+00,18:2.459796e+00):6.546677e-01,(16:1.835855e+00,13:1.879436e+00):3.514525e-01):3.164789e-01,10:1.091908e+00):2.286463e-01):6.101184e-02,6:1.197426e+00):5.318126e-01,46:1.043215e+00):2.989974e-01):6.696973e-02,4:6.093240e-01):9.757035e-02):1.283348e-01):1.050051e-01,(((38:3.432183e-01,37:4.586996e-01):5.242621e-03,39:3.988338e-01):1.634188e-01,(((((32:8.447097e-03,24:8.017472e-04):1.696179e-01,19:2.824785e-01):3.158830e-02,((27:1.295519e-02,26:2.726266e-03):9.650661e-02,40:1.239575e-01):1.768822e-02):4.009157e-02,(34:1.646363e-01,(28:1.215910e-01,35:2.407970e-01):7.435967e-02):9.509831e-03):9.656951e-02,(33:9.361619e-02,20:6.142945e-02):3.604936e-01):1.230522e-01):1.418124e-01,1:3.578947e-01);
   tree gen.532000 = [&U] ((31:6.552810e-01,(((((36:2.420589e-01,42:2.917378e-01):8.436243e-02,((23:2.409848e-04,(22:3.749674e-03,21:4.345835e-03):7.153220e-03):3.627302e-02,((30:6.012041e-02,41:3.200831e-02):3.899018e-02,(43:1.284834e-03,44:2.847196e-03):1.471049e-01):4.633657e-02):1.573815e-01):2.717165e-01,3:6.563035e-01):1.717491e-01,45:7.563263e-01):9.180999e-02,((((29:3.798906e-01,25:1.879431e-01):2.749478e-01,2:4.068698e-01):7.972311e-02,(((((11:1.011763e+00,((5:9.559564e-01,9:8.202088e-01):6.481147e-01,12:1.364178e+00):1.798862e-01):9.679830e-02,(((7:1.113858e+00,8:9.861155e-01):1.348928e-01,15:1.081567e+00):1.177658e-01,14:1.252172e+00):2.151285e-01):9.243516e-02,(((17:1.591938e+00,18:2.469214e+00):6.571741e-01,(16:1.842883e+00,13:1.886631e+00):2.661296e-01):2.575274e-01,10:1.096088e+00):2.295217e-01):5.392314e-02,6:1.253632e+00):5.255951e-01,46:1.047209e+00):3.001421e-01):8.654594e-02,4:6.116568e-01):9.794389e-02):1.284295e-01):1.028893e-01,((38:3.445323e-01,(39:4.003607e-01,37:4.026325e-01):2.146161e-02):2.544284e-01,((((((32:1.792825e-02,24:8.048167e-04):1.596676e-01,19:2.589217e-01):5.262576e-02,((27:7.762906e-03,26:3.749222e-03):9.556547e-02,40:1.244321e-01):2.897741e-02):7.957020e-02,34:1.652667e-01):9.655447e-03,(28:1.219506e-01,35:2.417189e-01):4.637625e-02):9.693923e-02,(33:1.554433e-01,20:6.132366e-02):3.618738e-01):1.197421e-01):1.117175e-01,1:3.581468e-01);
   tree gen.532500 = [&U] (((37:3.965448e-01,(39:3.816759e-01,38:2.453359e-01):1.316466e-01):1.426062e-01,((20:6.573101e-02,33:8.928502e-02):4.376468e-01,((28:1.627190e-01,35:2.597731e-01):4.625287e-02,(((34:1.270492e-01,19:2.658000e-01):3.020306e-04,(24:4.070794e-03,32:3.502930e-03):1.322645e-01):1.867154e-02,(40:1.060772e-01,(26:5.023012e-03,27:7.225370e-03):8.789849e-02):1.851037e-02):5.935454e-02):8.606732e-02):1.257689e-01):1.485195e-01,((((45:1.044351e-01,42:1.282121e-02):5.152979e-01,((46:1.192360e+00,3:4.824411e-01):1.559727e-01,(36:2.777119e-01,((((23:4.375042e-04,21:9.089506e-04):2.761134e-04,22:2.257148e-04):4.411361e-02,(30:2.854606e-02,41:4.992289e-02):3.542263e-02):4.263191e-02,(44:4.496214e-03,43:1.048368e-04):9.625902e-02):1.422359e-01):2.832696e-01):1.451122e-01):1.056158e-01,((((29:2.994656e-01,25:1.866501e-01):3.021573e-01,2:4.212397e-01):1.413659e-01,(((((16:2.067564e+00,13:1.857574e+00):1.619906e-01,(18:2.299291e+00,17:1.653523e+00):6.489542e-01):3.058579e-01,10:1.184906e+00):1.796963e-01,(((12:1.490726e+00,(9:9.092070e-01,5:8.488354e-01):6.580002e-01):1.431809e-01,11:1.013524e+00):1.328053e-01,((15:1.105111e+00,(7:1.184807e+00,8:1.024855e+00):7.479357e-02):1.639065e-01,14:1.227618e+00):1.099289e-01):1.304541e-01):8.725060e-02,6:1.097064e+00):8.927271e-01):1.046148e-01,4:5.352569e-01):8.439541e-02):1.365152e-01,31:6.839967e-01):9.139443e-02,1:4.085036e-01);
   tree gen.533000 = [&U] (((((2:4.795513e-01,(29:3.508577e-01,25:2.256461e-01):1.536101e-01):1.107952e-01,4:5.718205e-01):1.661032e-01,(((6:1.152823e+00,((((18:2.288658e+00,17:1.472862e+00):8.250536e-01,(13:2.121877e+00,16:2.158282e+00):2.061241e-01):2.873923e-01,10:1.306655e+00):2.377209e-01,(((12:1.375318e+00,(5:9.901949e-01,9:8.093000e-01):6.624587e-01):1.765501e-01,11:9.977539e-01):2.083660e-01,((15:1.051725e+00,(8:9.705504e-01,7:1.127352e+00):1.911533e-01):9.169002e-02,14:1.242864e+00):1.747639e-01):7.174138e-02):1.197712e-01):7.311352e-01,(46:5.768486e-01,45:1.473329e-02):6.881909e-01):6.946439e-02,(((((41:4.470381e-02,30:5.154798e-02):5.872252e-02,(43:1.208889e-03,44:2.046326e-03):1.436798e-01):3.251230e-02,(23:1.008524e-03,(22:5.762274e-03,21:6.768331e-04):1.656961e-03):1.771419e-02):2.126027e-01,(42:3.029293e-04,36:1.044750e-01):2.729963e-01):2.496208e-01,3:6.519135e-01):2.370343e-01):4.369450e-02):1.081937e-01,31:6.384364e-01):1.059991e-01,(((39:9.745367e-02,37:1.205391e-01):3.070445e-01,38:2.103083e-01):2.401799e-01,(((28:1.642282e-01,35:2.773029e-01):4.655101e-02,(((34:1.132829e-01,(32:1.537165e-02,24:1.273649e-03):1.125101e-01):8.033555e-03,19:2.676040e-01):1.973367e-02,(40:1.260156e-01,(27:1.508456e-02,26:2.883529e-03):9.348079e-02):1.972028e-02):3.215702e-02):1.136152e-01,(20:7.425185e-02,33:1.220313e-01):3.628403e-01):5.677154e-02):1.784937e-01,1:3.849913e-01);
   tree gen.533500 = [&U] (((((2:4.742092e-01,(29:3.469493e-01,25:2.337933e-01):1.518989e-01):1.099347e-01,4:5.654505e-01):8.398380e-02,(((6:1.139981e+00,((((18:2.263163e+00,17:1.468889e+00):8.158627e-01,(13:2.098240e+00,16:2.134239e+00):2.038280e-01):2.697412e-01,10:1.292099e+00):2.697720e-01,(((12:1.326722e+00,(5:9.791644e-01,9:8.227591e-01):7.502478e-01):2.114720e-01,11:9.866392e-01):1.781055e-01,((15:1.040009e+00,(8:9.597388e-01,7:1.114794e+00):1.890240e-01):9.066862e-02,14:1.105502e+00):1.728171e-01):9.904095e-02):1.184370e-01):7.229906e-01,(46:6.134342e-01,45:3.154775e-02):6.805246e-01):8.791323e-02,(((((43:1.195422e-03,44:1.957452e-03):1.420793e-01,((22:5.829355e-03,23:3.280226e-04):2.729656e-03,21:8.166532e-04):1.672228e-02):2.524001e-02,(41:8.100780e-03,30:6.605341e-02):5.806837e-02):1.287511e-01,(42:4.709123e-04,36:5.078830e-02):2.699552e-01):2.468401e-01,3:6.446513e-01):2.343938e-01):4.320776e-02):1.069885e-01,31:6.313244e-01):1.048183e-01,(((39:1.630039e-01,37:1.191964e-01):3.241139e-01,38:2.966519e-01):2.375044e-01,(((28:1.309763e-01,35:2.742138e-01):5.908275e-02,((((32:9.799306e-03,24:4.988858e-03):1.179309e-01,19:2.466575e-01):1.169283e-02,(40:1.209231e-01,(27:1.491652e-02,26:2.308625e-03):9.142808e-02):1.349155e-02):2.220091e-02,34:1.541451e-01):2.015558e-02):1.123496e-01,(20:7.342470e-02,33:1.206719e-01):3.594689e-01):6.008277e-02):1.728170e-01,1:4.165694e-01);
   tree gen.534000 = [&U] (((((2:4.694861e-01,(29:3.434937e-01,25:2.392539e-01):2.340371e-01):1.088397e-01,4:5.598187e-01):1.230903e-01,((((((18:2.225106e+00,17:1.454259e+00):6.335289e-01,(13:2.077342e+00,16:2.112982e+00):1.923050e-01):2.781342e-01,10:1.279230e+00):2.670851e-01,((((12:1.313508e+00,(5:9.694120e-01,9:8.145645e-01):7.427754e-01):2.093658e-01,11:9.768124e-01):1.763316e-01,((15:1.029651e+00,(8:9.501798e-01,7:1.103691e+00):1.871413e-01):8.976557e-02,14:1.094491e+00):1.623027e-01):8.781058e-02,6:1.128627e+00):9.417865e-02):7.169639e-01,(46:6.073244e-01,45:2.677731e-02):6.737466e-01):8.703762e-02,((((43:1.162786e-03,44:4.245578e-03):1.406642e-01,(((23:7.553793e-04,22:5.426855e-03):1.625581e-05,21:1.266568e-03):6.164557e-02,(41:8.399459e-03,30:6.721893e-02):2.311284e-02):2.606870e-02):1.618014e-01,(42:4.662221e-04,36:1.188639e-02):2.497435e-01):2.443816e-01,3:6.382307e-01):2.320592e-01):4.822295e-02):1.368974e-01,31:6.250364e-01):8.182823e-02,(((39:1.007205e-01,37:1.300925e-01):3.208857e-01,38:2.936972e-01):2.208039e-01,(((28:1.296718e-01,35:2.714827e-01):5.849428e-02,((40:1.247791e-01,(27:1.476795e-02,26:2.285631e-03):9.051746e-02):7.455974e-03,(((32:9.701706e-03,24:4.980234e-03):9.644045e-02,19:2.442008e-01):2.671283e-02,34:1.526098e-01):1.916998e-02):3.854176e-02):1.112306e-01,(20:7.269340e-02,33:1.194700e-01):3.558886e-01):5.948435e-02):1.710958e-01,1:4.124204e-01);
   tree gen.534500 = [&U] ((31:6.657033e-01,(((((36:3.598623e-02,42:7.323981e-03):2.648465e-01,(((22:1.965609e-03,(21:1.365155e-03,23:1.704180e-03):5.366760e-03):2.953500e-02,(43:2.262511e-03,44:8.470206e-03):1.521783e-01):2.943935e-02,(30:3.897895e-02,41:5.025612e-02):6.021942e-02):9.242542e-02):3.326163e-01,3:6.164469e-01):3.009398e-01,((((29:3.175711e-01,25:2.774749e-01):2.320560e-01,2:4.078595e-01):1.084740e-01,((6:1.235280e+00,((((17:1.600567e+00,18:2.480682e+00):6.607362e-01,(16:2.168654e+00,13:1.896858e+00):2.675721e-01):3.016934e-01,10:1.064762e+00):3.067993e-01,((11:1.076010e+00,((5:9.611381e-01,9:9.581372e-01):7.058101e-01,12:1.371572e+00):1.546065e-01):1.638948e-01,(((7:1.119896e+00,8:9.931228e-01):1.923031e-01,15:1.087430e+00):1.500840e-01,14:1.200209e+00):1.458613e-01):7.062276e-02):6.992927e-02):5.288812e-01,46:1.426372e+00):3.659711e-01):5.174341e-02,4:6.149722e-01):1.066850e-01):1.121804e-01,45:7.630580e-01):4.017480e-02):8.754345e-02,((37:4.927326e-01,(39:3.481518e-01,38:1.662103e-01):2.159362e-01):1.565725e-01,(((40:1.321576e-01,((19:2.901190e-01,(32:7.949406e-03,24:2.455639e-03):1.318812e-01):2.485109e-02,(27:7.618961e-03,26:2.900816e-03):1.000948e-01):2.765355e-03):9.020614e-02,((28:1.503699e-01,35:2.430291e-01):4.722756e-02,34:1.605530e-01):4.503461e-02):1.138579e-01,(33:1.562859e-01,20:5.876525e-02):4.597344e-01):6.902418e-02):1.425761e-01,1:3.809444e-01);
   tree gen.535000 = [&U] (((((2:4.580530e-01,(29:2.989542e-01,25:2.241160e-01):2.293174e-01):1.399597e-01,4:5.590343e-01):1.135718e-01,(((6:1.127045e+00,((((12:1.311668e+00,(5:8.411992e-01,9:8.608502e-01):7.417346e-01):1.658029e-01,11:9.754437e-01):1.417105e-01,((15:1.078402e+00,14:1.092958e+00):1.211265e-01,(8:9.488484e-01,7:1.102144e+00):1.868791e-01):1.620752e-01):5.332978e-02,(((18:2.104034e+00,17:1.452221e+00):6.326412e-01,(13:2.074431e+00,16:2.110022e+00):1.920355e-01):2.777445e-01,10:1.277438e+00):2.022092e-01):1.106825e-01):6.333740e-01,(46:3.714230e-01,45:3.544632e-03):6.728026e-01):1.018993e-01,(((((41:1.145486e-02,30:6.712474e-02):7.196715e-02,(43:9.498957e-04,44:4.239629e-03):1.347320e-01):1.722542e-02,(23:5.113343e-03,(21:8.510516e-05,22:2.914999e-04):7.732483e-04):5.639245e-02):1.577297e-01,(42:6.515633e-04,36:6.856601e-02):2.493935e-01):2.398988e-01,3:6.558219e-01):2.317341e-01):3.285129e-02):1.367056e-01,31:6.241606e-01):9.305605e-02,(((39:7.430207e-02,37:3.151295e-02):2.793776e-01,38:2.601844e-01):3.125711e-01,(((28:1.066756e-01,35:2.286915e-01):5.518170e-02,((((32:1.784548e-02,24:3.674431e-03):1.417289e-01,19:2.819647e-01):1.782855e-02,34:1.523960e-01):5.519506e-03,(40:1.040365e-01,(27:9.680473e-03,26:3.212755e-03):9.039063e-02):1.165849e-02):5.988215e-02):1.179907e-01,(20:6.003953e-02,33:1.193026e-01):3.553899e-01):1.131673e-01):1.262927e-01,1:4.118425e-01);
   tree gen.535500 = [&U] ((31:6.489144e-01,(((((36:6.532711e-02,42:7.139272e-03):2.495946e-01,(((30:6.674813e-02,41:3.367590e-02):6.019086e-02,(43:7.288545e-04,44:2.784207e-03):1.574018e-01):4.528605e-03,(23:7.507235e-03,(22:5.819483e-04,21:4.317178e-03):3.706786e-03):2.228528e-02):1.551655e-01):2.609207e-01,3:6.009003e-01):2.581840e-01,((((29:3.095620e-01,25:2.268539e-01):2.349563e-01,2:3.975734e-01):1.246424e-01,(((((17:1.475764e+00,18:2.177911e+00):6.388628e-01,(16:2.113961e+00,13:1.849020e+00):2.609173e-01):3.366425e-01,10:1.064053e+00):2.407273e-01,(((11:1.048873e+00,((5:9.368985e-01,9:9.339732e-01):6.880098e-01,12:1.336982e+00):1.724953e-01):1.472240e-01,(((7:1.091652e+00,8:9.680765e-01):1.874533e-01,15:1.060005e+00):1.111252e-01,14:1.168271e+00):2.091222e-01):7.146954e-02,6:1.183219e+00):1.082506e-01):4.460034e-01,46:1.157398e+00):3.567415e-01):7.720390e-02,4:5.994628e-01):7.582265e-02):9.537801e-02,45:7.461069e-01):8.687674e-02):1.188247e-01,((37:4.390816e-01,(39:3.136936e-01,38:1.674947e-01):1.967732e-01):1.353330e-01,(((34:1.565039e-01,(((19:2.828023e-01,(32:6.067531e-03,24:2.393709e-03):1.520959e-01):2.357118e-02,(27:1.387098e-02,26:2.390961e-03):1.002645e-01):2.181802e-03,40:1.161328e-01):5.449327e-02):1.914689e-02,(28:1.452468e-01,35:2.369000e-01):4.603650e-02):1.109864e-01,(33:1.107466e-01,20:6.756619e-02):4.481401e-01):9.373459e-02):1.590466e-01,1:3.713371e-01);
   tree gen.536000 = [&U] (((((2:4.660120e-01,(29:3.041487e-01,25:3.361824e-01):2.382396e-01):1.414149e-01,4:5.200678e-01):1.210953e-01,((((((43:3.094039e-03,44:4.313296e-03):1.763986e-01,(41:2.633322e-02,30:6.045209e-02):6.501395e-02):2.601421e-02,(21:9.329775e-05,(22:8.773944e-04,23:5.191637e-04):3.505293e-03):8.129116e-03):1.393585e-01,(42:3.515242e-02,36:1.215122e-01):1.964060e-01):2.499501e-01,3:5.809040e-01):2.394978e-01,((6:1.214958e+00,((((12:1.334459e+00,(5:8.558157e-01,9:8.758081e-01):5.903599e-01):2.561922e-01,11:9.923927e-01):1.441728e-01,((15:1.097140e+00,(8:9.653354e-01,7:1.242633e+00):1.970120e-01):1.232311e-01,14:1.111949e+00):1.648914e-01):8.109198e-02,(((18:2.140593e+00,17:1.477455e+00):8.001984e-01,(13:1.897960e+00,16:2.146685e+00):3.113062e-01):3.121721e-01,10:1.299634e+00):2.691641e-01):5.814513e-02):6.443794e-01,(46:3.878881e-01,45:2.437056e-01):6.610784e-01):1.434403e-01):3.563607e-02):1.624410e-01,31:6.350059e-01):9.467297e-02,(((39:1.948914e-01,37:1.960097e-01):3.012643e-01,38:2.647053e-01):1.603908e-01,(((28:1.834306e-01,35:2.326652e-01):6.501761e-02,(34:1.550440e-01,(19:2.887662e-01,((32:1.357610e-02,24:1.960924e-03):1.506155e-01,(40:1.310322e-01,(27:7.240173e-03,26:4.682656e-03):9.196124e-02):4.051997e-02):8.176756e-03):1.550612e-02):3.513075e-02):1.200408e-01,(20:6.108276e-02,33:1.239027e-01):3.615651e-01):8.476111e-02):1.412491e-01,1:4.189986e-01);
   tree gen.536500 = [&U] ((((38:2.470408e-01,37:4.459572e-01):1.182758e-02,39:4.852140e-01):2.159348e-01,((20:6.078008e-02,33:1.080871e-01):4.411762e-01,((28:1.470991e-01,35:2.502839e-01):5.060008e-02,(((19:2.716319e-01,34:1.280549e-01):3.007231e-02,(24:5.123257e-03,32:9.505662e-03):1.310453e-01):1.803362e-02,(40:1.114066e-01,(26:1.487939e-03,27:1.316641e-02):7.594116e-02):3.198865e-02):5.044226e-02):9.384616e-02):7.080616e-02):1.258833e-01,(((((3:6.472037e-01,(36:3.203177e-01,(((41:3.193672e-02,30:1.909472e-02):6.014072e-02,((23:7.659662e-04,22:5.738235e-04):1.802749e-04,21:4.491387e-03):4.824910e-02):5.181490e-03,(44:7.221715e-03,43:1.987832e-05):1.409500e-01):1.714959e-01):2.361469e-01):3.879828e-02,46:1.219553e+00):1.227453e-01,(45:4.479829e-01,42:3.619559e-01):2.451522e-01):9.311172e-02,(4:5.391133e-01,(((29:3.602429e-01,25:2.860734e-01):2.859922e-01,2:4.448913e-01):5.902573e-02,(((((16:2.082460e+00,13:1.870957e+00):1.523932e-01,(18:2.362181e+00,17:1.558440e+00):6.327916e-01):3.220294e-01,10:1.309161e+00):1.958411e-01,6:1.154447e+00):3.923814e-02,(((12:1.340495e+00,(9:9.157575e-01,5:9.360036e-01):6.230958e-01):2.388900e-01,11:1.082034e+00):1.670623e-01,((15:1.132533e+00,(7:1.157919e+00,8:1.073548e+00):1.380685e-01):8.547121e-02,14:1.236463e+00):2.174570e-01):1.460272e-01):8.631773e-01):6.592497e-02):9.590137e-02):1.459566e-01,31:7.119559e-01):1.250947e-01,1:4.114467e-01);
   tree gen.537000 = [&U] (((((2:4.061739e-01,(29:3.087079e-01,25:2.092527e-01):2.709030e-01):1.459994e-01,4:5.278636e-01):1.091863e-01,((((((43:8.689824e-04,44:2.766862e-03):1.533837e-01,(41:5.321806e-02,30:5.647717e-02):5.081729e-02):2.257353e-02,((21:1.506700e-03,22:1.519297e-04):5.949390e-04,23:6.248584e-04):7.999397e-03):1.395558e-01,(42:5.948382e-02,36:1.565846e-01):1.780687e-01):2.355946e-01,3:5.896117e-01):1.836827e-01,(((6:1.233170e+00,(((12:1.354462e+00,(5:8.309529e-01,9:8.889364e-01):5.992093e-01):2.030738e-01,11:1.007269e+00):1.444310e-01,((15:1.033222e+00,14:1.128617e+00):1.368603e-01,(8:9.537430e-01,7:1.128874e+00):2.603388e-01):1.880601e-01):9.139210e-02):9.955198e-02,(((18:2.172680e+00,17:1.499602e+00):5.995595e-01,(13:1.688311e+00,16:2.178864e+00):2.119965e-01):3.168515e-01,10:1.331291e+00):2.436848e-01):6.437972e-01,(46:4.727206e-01,45:4.640797e-02):6.709879e-01):1.646821e-01):9.349776e-02):1.838129e-01,31:6.445246e-01):7.251524e-02,(((39:2.636983e-01,37:2.585172e-01):3.240628e-01,38:3.180618e-01):2.069164e-01,(((28:1.510793e-01,35:2.817860e-01):3.410703e-02,((40:9.358352e-02,(27:7.592705e-03,26:2.772350e-03):9.333973e-02):4.571009e-02,(((32:1.202401e-02,24:4.632714e-04):1.184909e-01,19:2.795252e-01):8.494997e-03,34:1.573681e-01):2.228705e-03):4.753151e-02):9.482709e-02,(20:6.807271e-02,33:1.257600e-01):4.359778e-01):7.313315e-02):1.236886e-01,1:3.720525e-01);
   tree gen.537500 = [&U] ((31:6.744555e-01,(((((36:2.114581e-01,42:1.043236e-01):1.322930e-01,((30:4.803427e-02,41:2.222323e-02):5.080693e-02,(((22:1.027643e-03,21:3.201518e-04):4.011427e-03,23:7.136831e-05):3.730875e-02,(43:1.447786e-03,44:8.345582e-04):1.306780e-01):1.210914e-03):1.820702e-01):2.448702e-01,3:6.267700e-01):2.687157e-01,((((29:3.416935e-01,25:2.467332e-01):2.643972e-01,2:3.881315e-01):1.204041e-01,(((((17:1.534438e+00,18:2.264501e+00):6.933366e-01,(16:2.069539e+00,13:1.922533e+00):3.016146e-01):3.287902e-01,10:1.257490e+00):2.308452e-01,(((11:1.039352e+00,((5:9.741480e-01,9:8.685627e-01):7.153639e-01,12:1.390138e+00):1.801038e-01):1.139874e-01,(((7:1.135055e+00,8:1.006566e+00):1.704669e-01,15:1.176622e+00):9.978432e-02,14:1.220877e+00):1.192835e-01):9.736271e-02,6:1.301379e+00):7.637131e-02):6.340113e-01,46:1.338086e+00):1.868021e-01):5.174711e-02,4:6.232964e-01):6.841078e-02):5.045787e-02,45:7.367883e-01):1.113747e-01):1.432239e-01,((37:3.814006e-01,(39:4.213870e-01,38:2.090450e-01):1.217200e-01):1.895599e-01,(((34:1.561797e-01,(28:1.583027e-01,35:3.005792e-01):3.147273e-02):2.035752e-02,((40:1.688562e-01,(27:1.446362e-02,26:3.733021e-03):9.145578e-02):5.406191e-03,(19:2.697704e-01,(32:4.869449e-03,24:6.822499e-03):1.440069e-01):2.391241e-02):6.933176e-02):1.119296e-01,(33:1.151497e-01,20:6.526842e-02):4.608692e-01):7.108593e-02):1.466807e-01,1:3.614069e-01);
   tree gen.538000 = [&U] ((31:6.414853e-01,(((((36:8.791456e-02,42:3.033808e-01):1.671290e-01,((30:5.269546e-02,41:1.124621e-02):4.923181e-02,((22:2.257708e-03,(21:2.020313e-03,23:1.689195e-04):1.037965e-03):3.511090e-02,(43:9.808850e-04,44:5.892645e-03):1.242899e-01):2.920202e-03):1.409655e-01):2.820696e-01,3:6.494564e-01):2.555797e-01,(4:5.928271e-01,(((29:5.055885e-01,25:2.346719e-01):2.202766e-01,2:4.229803e-01):1.125076e-01,(((((17:1.459428e+00,18:2.153803e+00):6.594433e-01,(16:1.968371e+00,13:1.828552e+00):2.868704e-01):3.127175e-01,10:1.196018e+00):2.195605e-01,(((11:9.885444e-01,((5:9.265275e-01,9:8.261037e-01):6.803939e-01,12:1.322182e+00):1.712995e-01):1.143757e-01,(((7:1.079568e+00,8:9.573604e-01):1.621338e-01,15:1.119103e+00):9.490644e-02,14:1.161195e+00):1.843753e-01):9.260321e-02,6:1.117962e+00):7.263795e-02):6.030181e-01,46:1.272675e+00):1.776704e-01):6.407409e-02):7.442484e-02):4.799128e-02,45:6.984309e-01):1.059302e-01):7.139634e-02,((39:5.717857e-01,(38:1.855745e-01,37:3.709535e-01):1.248471e-01):1.802934e-01,(((34:1.449536e-01,(28:1.505642e-01,35:2.336747e-01):3.076054e-02):3.315232e-02,((40:1.606018e-01,(27:5.201516e-03,26:4.116889e-03):8.463787e-02):3.589342e-03,(19:2.565829e-01,(32:9.602044e-03,24:1.993443e-03):1.369672e-01):3.185047e-02):6.594253e-02):1.064580e-01,(33:1.095207e-01,20:6.207783e-02):4.383399e-01):6.761095e-02):1.395103e-01,1:4.018253e-01);
   tree gen.538500 = [&U] (((((2:4.211874e-01,(29:3.201188e-01,25:4.192884e-01):2.276857e-01):1.513961e-01,4:6.077534e-01):1.027477e-01,((((((22:6.628403e-05,23:4.230328e-04):3.126869e-04,21:5.980095e-04):2.073851e-02,((43:3.026921e-03,44:8.515904e-03):1.595647e-01,(30:4.697418e-02,41:3.554558e-02):6.205899e-02):1.180872e-02):1.364919e-01,(42:7.404638e-03,36:1.607288e-01):1.889772e-01):3.464185e-01,3:6.114058e-01):1.904722e-01,((((((12:1.404528e+00,(5:8.890934e-01,9:9.395995e-01):6.266002e-01):2.178619e-01,11:1.089963e+00):1.532304e-01,((15:1.114242e+00,(8:1.003894e+00,7:1.170601e+00):1.956184e-01):1.035920e-01,14:1.233182e+00):1.452507e-01):9.477026e-02,(((18:2.270166e+00,17:1.487744e+00):7.575520e-01,(13:1.750716e+00,16:2.197802e+00):1.650550e-01):3.025400e-01,10:1.380500e+00):2.877591e-01):9.669374e-02,6:1.278752e+00):6.551508e-01,(46:6.801431e-01,45:2.112065e-01):4.996341e-01):1.707693e-01):7.988511e-02):1.705025e-01,31:6.683484e-01):8.665888e-02,(((39:3.042403e-01,37:7.509603e-02):2.670695e-01,38:3.457810e-01):2.003082e-01,(((28:1.438002e-01,35:2.377005e-01):6.410872e-02,(34:1.690280e-01,(((32:5.877893e-03,24:5.422074e-03):1.297061e-01,19:2.349199e-01):3.400370e-02,(40:9.704269e-02,(27:7.661306e-03,26:1.199437e-03):6.927975e-02):4.072720e-02):2.170657e-02):3.085247e-02):8.976992e-02,(20:6.006275e-02,33:1.304085e-01):3.691715e-01):8.684936e-02):1.467315e-01,1:4.049493e-01);
   tree gen.539000 = [&U] (((((2:4.238468e-01,(29:3.221400e-01,25:3.843935e-01):3.199640e-01):1.769141e-01,4:6.394311e-01):1.033964e-01,((((((21:6.150697e-04,(23:4.237479e-04,22:6.670255e-05):9.812140e-04):1.729163e-02,(30:3.463725e-02,41:3.304614e-02):9.772409e-02):8.568339e-04,(43:3.046033e-03,44:2.562640e-03):1.215501e-01):1.566561e-01,(42:1.568174e-02,36:1.938238e-01):1.901704e-01):2.600924e-01,3:6.152662e-01):2.285461e-01,((((((12:1.413396e+00,(5:9.176649e-01,9:9.455321e-01):6.305565e-01):2.192375e-01,11:1.096845e+00):1.541979e-01,((15:1.121277e+00,(8:1.010233e+00,7:1.177992e+00):1.780195e-01):1.042461e-01,14:1.240968e+00):1.461678e-01):9.536863e-02,(((18:2.284500e+00,17:1.497138e+00):7.623352e-01,(13:1.761770e+00,16:2.211679e+00):3.214099e-01):3.044502e-01,10:1.389217e+00):1.701719e-01):9.730426e-02,6:1.286826e+00):6.592874e-01,(46:6.844375e-01,45:1.798391e-01):5.027888e-01):1.718475e-01):8.038950e-02):1.715790e-01,31:6.725683e-01):8.720604e-02,(((39:3.029819e-01,37:8.836735e-02):2.885408e-01,38:3.654553e-01):1.764895e-01,(((28:1.447081e-01,35:2.392013e-01):6.063553e-02,(34:1.700953e-01,(((32:1.083533e-02,24:1.531001e-02):1.305251e-01,19:2.364032e-01):2.028023e-02,(40:9.765541e-02,(27:1.110562e-02,26:1.207010e-03):6.971718e-02):4.098435e-02):2.467739e-02):3.099702e-02):8.740295e-02,(20:6.044198e-02,33:1.312319e-01):3.715025e-01):1.017387e-01):1.776861e-01,1:4.075061e-01);
   tree gen.539500 = [&U] ((31:6.666526e-01,(((((42:2.748254e-01,36:1.325140e-01):1.358197e-01,(((30:7.198244e-02,41:3.402159e-02):3.320181e-02,(43:2.184735e-04,44:5.705475e-03):1.217337e-01):6.145796e-02,((23:1.252276e-03,22:1.537892e-04):5.060002e-04,21:4.714301e-03):3.234842e-02):1.550906e-01):2.658057e-01,3:6.183057e-01):2.159987e-01,(4:6.174523e-01,(((29:3.575193e-01,25:2.919651e-01):2.347385e-01,2:4.405503e-01):1.043363e-01,(((((11:1.029607e+00,((5:8.911611e-01,9:8.476645e-01):7.086565e-01,12:1.377104e+00):1.784151e-01):1.544583e-01,(((7:1.124412e+00,8:1.091307e+00):8.863952e-02,15:1.165589e+00):8.545913e-02,14:1.209430e+00):1.920340e-01):1.458861e-01,(((17:1.517975e+00,18:2.389052e+00):7.583614e-01,(16:2.050135e+00,13:1.771923e+00):3.897392e-01):2.730989e-01,10:1.245699e+00):2.292207e-01):1.091162e-01,6:1.069272e+00):6.280667e-01,46:1.217549e+00):2.799606e-01):5.753210e-02):9.544587e-02):9.929229e-02,45:7.274428e-01):6.045963e-02):1.200554e-01,(((37:3.863624e-01,38:2.104958e-01):9.911147e-02,39:5.955370e-01):1.875577e-01,(((34:1.509747e-01,(28:1.493082e-01,35:2.824548e-01):5.530485e-02):2.427135e-02,((40:1.531020e-01,(27:1.263439e-02,26:2.592416e-03):8.562067e-02):9.688173e-03,(19:2.637614e-01,(32:1.182667e-02,24:2.045836e-03):1.335864e-01):2.377148e-02):6.303141e-02):1.108802e-01,(33:1.140701e-01,20:7.121802e-02):4.382062e-01):4.636175e-02):1.696536e-01,1:4.185166e-01);
   tree gen.540000 = [&U] ((31:6.692346e-01,(((((42:2.758898e-01,36:1.330272e-01):1.363457e-01,(((21:4.732560e-03,22:1.861059e-03):1.310740e-03,23:2.536600e-05):3.870764e-02,((43:2.401426e-04,44:5.727573e-03):1.169991e-01,(30:4.656073e-02,41:3.415336e-02):3.916639e-02):4.109551e-02):2.156515e-01):2.709740e-01,3:6.207005e-01):2.168353e-01,(4:6.198438e-01,(((29:3.589040e-01,25:3.131583e-01):2.517415e-01,2:4.422566e-01):9.240921e-02,((((((17:1.625491e+00,18:2.398305e+00):7.316515e-01,(16:2.058075e+00,13:1.778786e+00):3.912487e-01):2.741567e-01,10:1.170942e+00):2.301085e-01,6:1.073413e+00):1.111377e-01,((11:9.827210e-01,((5:9.037453e-01,9:8.509476e-01):7.114012e-01,12:1.382437e+00):1.791061e-01):1.550565e-01,(((7:1.128767e+00,8:1.095533e+00):1.810651e-01,15:1.170104e+00):8.579012e-02,14:1.158043e+00):1.927778e-01):8.276842e-02):6.304992e-01,46:1.222264e+00):2.810449e-01):5.477135e-02):8.565395e-02):5.703283e-02,45:7.653048e-01):1.007742e-01):1.205204e-01,(((37:3.878588e-01,38:2.113110e-01):1.384672e-01,39:5.978435e-01):1.592690e-01,((34:1.908312e-01,(((40:1.536950e-01,(27:1.268333e-02,26:2.629914e-03):8.148196e-02):2.482296e-02,(19:2.647830e-01,(32:1.187248e-02,24:3.369035e-03):1.349601e-01):3.747042e-02):4.053286e-02,(28:1.449942e-01,35:2.835487e-01):5.147421e-02):1.524732e-02):6.900635e-02,(33:1.145119e-01,20:7.149385e-02):4.399034e-01):6.800403e-02):1.607040e-01,1:4.201375e-01);
   tree gen.540500 = [&U] (((((2:4.044708e-01,(29:3.127882e-01,25:3.723515e-01):2.439016e-01):1.314369e-01,4:6.128895e-01):7.941348e-02,(((((22:9.673918e-05,(23:1.994530e-04,21:8.441784e-04):5.372005e-04):1.419108e-02,((43:2.708040e-03,44:8.280532e-04):1.335711e-01,(30:8.223183e-02,41:1.847726e-02):4.125984e-02):3.685771e-02):1.233273e-01,(42:1.947714e-02,36:9.892350e-02):2.044232e-01):2.482024e-01,3:6.578160e-01):2.225658e-01,(((((18:2.180065e+00,17:1.475266e+00):7.158329e-01,(13:1.785184e+00,16:1.962303e+00):2.637070e-01):2.905324e-01,10:1.200375e+00):1.519828e-01,(6:1.262217e+00,(((12:1.348783e+00,(5:8.588573e-01,9:9.023075e-01):6.017308e-01):1.863073e-01,11:9.177015e-01):1.388838e-01,((15:1.070019e+00,(8:9.640506e-01,7:1.124141e+00):1.698814e-01):9.338493e-02,14:1.184238e+00):1.394858e-01):1.020554e-01):1.053523e-01):7.301659e-01,(46:5.988777e-01,45:1.898325e-01):5.409844e-01):1.623113e-01):7.632534e-02):1.445183e-01,31:6.418221e-01):8.321945e-02,(((39:3.118147e-01,37:2.240313e-01):1.379020e-01,38:3.513917e-01):2.162016e-01,((34:1.546155e-01,((((32:8.633180e-03,24:4.036713e-03):1.152485e-01,19:2.477912e-01):1.325082e-02,(40:9.492672e-02,(27:1.059793e-02,26:6.224795e-03):7.303796e-02):3.950877e-02):9.272582e-02,(28:1.442012e-01,35:2.516182e-01):3.138010e-02):1.075420e-02):7.598626e-02,(20:5.767890e-02,33:1.252327e-01):3.756021e-01):7.525204e-02):1.752798e-01,1:3.888771e-01);
   tree gen.541000 = [&U] (((((2:4.088625e-01,(29:4.089673e-01,25:3.763945e-01):1.597612e-01):1.328641e-01,4:6.195442e-01):8.027575e-02,((((((23:3.828865e-05,21:8.533444e-04):8.146647e-04,22:1.774467e-04):1.434517e-02,((43:2.737444e-03,44:7.910647e-04):1.439294e-01,(30:6.895899e-02,41:2.249824e-02):4.647768e-02):3.725791e-02):1.246664e-01,(42:1.947077e-01,36:8.426449e-02):1.869804e-01):2.508974e-01,3:6.625118e-01):2.249824e-01,(((((12:1.363428e+00,(5:8.681827e-01,9:9.121047e-01):6.082644e-01):2.086239e-01,11:9.276659e-01):1.348933e-01,((15:1.124163e+00,(8:9.745183e-01,7:1.136347e+00):2.076992e-01):6.742004e-02,14:1.197097e+00):2.255406e-01):1.097155e-01,(6:1.275922e+00,(((18:2.203736e+00,17:1.491284e+00):7.236054e-01,(13:1.804567e+00,16:1.983609e+00):3.719519e-01):2.084224e-01,10:1.202595e+00):1.536330e-01):1.064962e-01):7.380940e-01,(46:6.053803e-01,45:1.918936e-01):5.468584e-01):4.836035e-02):7.288650e-02):1.552941e-01,31:6.487910e-01):8.412305e-02,(((39:1.702299e-01,37:2.071073e-01):2.233496e-01,38:2.504289e-01):2.215933e-01,(((34:1.562943e-01,(28:1.406442e-01,35:2.543503e-01):3.111772e-02):1.895810e-02,(((32:8.726919e-03,24:5.043686e-03):1.203467e-01,19:2.504817e-01):1.749514e-02,(40:9.595744e-02,(27:1.619982e-02,26:6.989564e-03):7.383100e-02):3.993775e-02):4.510247e-02):9.110011e-02,(20:5.830518e-02,33:1.265925e-01):3.796804e-01):7.606912e-02):1.641975e-01,1:3.930995e-01);
   tree gen.541500 = [&U] (((((((((((12:1.481508e+00,(9:9.002935e-01,5:8.853830e-01):6.438531e-01):1.455722e-01,11:9.404940e-01):1.788281e-01,((15:1.046468e+00,(7:1.080380e+00,8:1.001667e+00):1.166612e-01):9.185173e-02,14:1.203061e+00):1.632890e-01):1.616621e-01,(10:1.264727e+00,((13:2.071221e+00,16:2.106351e+00):1.381349e-01,(17:1.396455e+00,18:2.418692e+00):9.641014e-01):1.972714e-01):2.403709e-01):4.650337e-02,6:1.345681e+00):3.656681e-01,46:1.252825e+00):3.919872e-01,45:7.172576e-01):9.590633e-02,(3:6.720840e-01,(((((30:5.303828e-02,41:1.075375e-02):5.311992e-02,(44:2.175592e-03,43:6.098893e-04):1.492279e-01):3.658646e-02,((21:1.669083e-03,22:4.804422e-04):1.995436e-04,23:3.291125e-04):4.000212e-02):6.738975e-02,42:3.070267e-01):7.273943e-02,36:2.587284e-01):2.238831e-01):2.369197e-01):2.236529e-02,((2:4.287755e-01,(25:3.028499e-01,29:4.087584e-01):1.433458e-01):1.190154e-01,4:6.273888e-01):1.112846e-01):1.553186e-01,31:6.277600e-01):1.164337e-01,(((33:1.413050e-01,20:7.136557e-02):3.845521e-01,(((19:2.728642e-01,(24:3.875491e-03,32:6.769519e-03):1.306318e-01):2.467118e-02,((26:3.150608e-03,27:9.858537e-03):6.875883e-02,40:9.543434e-02):5.134536e-02):6.505746e-02,((35:2.302316e-01,28:1.589615e-01):3.689910e-02,34:1.729791e-01):7.344861e-02):8.454571e-02):1.090422e-01,((37:6.560872e-02,39:1.190687e-01):5.119754e-01,38:3.253543e-01):2.230985e-01):1.302956e-01,1:3.852902e-01);
   tree gen.542000 = [&U] (((((2:4.298696e-01,(29:4.292292e-01,25:3.957334e-01):1.679696e-01):1.556537e-01,4:6.163777e-01):1.059146e-01,((((((22:4.252549e-04,(21:6.872567e-04,23:1.591014e-04):2.305418e-03):4.189623e-02,(43:2.060826e-03,44:2.960029e-04):1.170059e-01):1.191343e-02,(30:3.407585e-02,41:4.617804e-02):5.105822e-02):1.890229e-01,(42:7.868903e-02,36:7.666596e-02):1.653793e-01):2.309781e-01,3:6.965512e-01):2.323978e-01,(((((18:2.157008e+00,17:1.567906e+00):7.607838e-01,(13:2.177974e+00,16:2.143768e+00):3.753521e-01):1.989935e-01,10:1.264383e+00):2.547804e-01,(6:1.341478e+00,(((12:1.433480e+00,(5:9.137796e-01,9:8.099743e-01):7.851728e-01):2.491560e-01,11:9.753288e-01):1.418240e-01,((15:1.181921e+00,(8:9.651935e-01,7:1.194732e+00):1.912328e-01):8.754711e-02,14:1.258603e+00):2.616090e-01):7.983229e-02):2.638188e-02):7.760169e-01,(46:5.540252e-01,45:1.526037e-01):6.361957e-01):9.829408e-02):9.287101e-02):1.389173e-01,31:6.474391e-01):1.040319e-01,(((39:1.789806e-01,37:2.098103e-01):2.338683e-01,38:2.963538e-01):2.329786e-01,(((34:1.848436e-01,(28:1.478704e-01,35:2.674186e-01):4.624663e-02):7.706578e-02,((40:9.646551e-02,(27:9.240646e-03,26:3.352682e-04):9.975940e-02):1.416894e-02,((32:4.170066e-03,24:1.438569e-02):1.942217e-01,19:3.080867e-01):2.483273e-02):4.741981e-02):1.035952e-01,(20:5.718624e-02,33:1.330967e-01):4.112338e-01):7.997750e-02):1.697849e-01,1:4.178393e-01);
   tree gen.542500 = [&U] (((((3:6.762836e-01,((((44:4.459248e-03,43:1.865780e-03):1.501603e-01,(42:3.089452e-01,(30:5.336970e-02,41:1.797790e-02):3.452971e-02):2.444267e-02):5.631065e-03,((23:2.994738e-03,21:4.851753e-04):1.188758e-03,22:7.697438e-04):3.085203e-02):1.696084e-01,36:2.603451e-01):2.229898e-01):2.270814e-01,(46:1.245885e+00,((((10:1.267954e+00,((13:1.969269e+00,16:2.119513e+00):2.360457e-01,(17:1.507937e+00,18:2.209575e+00):6.731285e-01):3.075503e-01):2.112103e-01,6:1.279363e+00):4.679395e-02,(((12:1.349685e+00,(9:9.059191e-01,5:9.740275e-01):5.937097e-01):1.464818e-01,11:1.019731e+00):1.799455e-01,((15:9.835140e-01,(7:1.087131e+00,8:1.007926e+00):1.859594e-01):1.359900e-01,14:1.210578e+00):1.855185e-01):1.327012e-01):6.800676e-01,45:7.217395e-01):2.122158e-02):1.150528e-01):4.799516e-02,((2:4.146295e-01,(25:2.103141e-01,29:3.551467e-01):1.986692e-01):1.424563e-01,4:6.313091e-01):8.122179e-02):1.663377e-01,31:6.316826e-01):1.171613e-01,(((33:1.451850e-01,20:6.007248e-02):3.869550e-01,(((19:2.745692e-01,(24:6.569413e-03,32:3.871109e-03):1.010407e-01):2.482534e-02,((26:2.957060e-03,27:9.920139e-03):6.288615e-02,40:1.265852e-01):5.023204e-02):6.546398e-02,((35:2.464108e-01,28:1.469659e-01):6.673159e-02,34:1.740600e-01):3.370244e-02):1.062590e-01):9.351566e-02,((37:9.020549e-02,39:1.026576e-01):5.427689e-01,38:3.071968e-01):1.384758e-01):1.265370e-01,1:3.876977e-01);
   tree gen.543000 = [&U] ((((39:3.456587e-02,37:6.403826e-03):4.129969e-01,38:2.484581e-01):1.479235e-01,((20:7.637691e-02,33:1.111894e-01):4.030951e-01,((28:1.425734e-01,35:2.454099e-01):3.329484e-02,((((24:5.723192e-03,32:1.248926e-02):9.325189e-02,34:8.611025e-02):4.360459e-02,19:2.404974e-01):3.303928e-02,(40:9.190233e-02,(26:2.947884e-03,27:1.894037e-02):8.710922e-02):2.979179e-02):5.110288e-02):1.020156e-01):1.075159e-01):1.469549e-01,(((46:1.214048e+00,((4:5.205704e-01,(2:3.967911e-01,(29:3.097958e-01,25:2.064213e-01):1.980267e-01):1.595590e-01):4.546183e-02,((((16:2.085145e+00,13:1.811834e+00):2.211329e-01,(18:2.176733e+00,17:1.532754e+00):6.287514e-01):3.158585e-01,10:1.242172e+00):1.807506e-01,(6:1.242697e+00,(((12:1.422972e+00,(9:7.935551e-01,5:9.325958e-01):6.270082e-01):1.174603e-01,11:1.094051e+00):1.654453e-01,((15:1.143792e+00,(7:1.126611e+00,8:9.790568e-01):1.406585e-01):5.487631e-02,14:1.208094e+00):2.255257e-01):7.964870e-02):9.115630e-02):8.377545e-01):4.550667e-02):2.850530e-02,(((36:2.870710e-01,(((21:1.182460e-03,23:4.676621e-03):3.895760e-03,22:2.459775e-03):3.973014e-02,((44:2.348413e-03,43:2.109302e-03):1.952788e-01,(41:3.649898e-02,30:5.444298e-02):5.442445e-02):1.169257e-03):1.151732e-01):2.636695e-01,3:6.953229e-01):1.836286e-01,(45:1.471171e-01,42:6.575164e-02):5.727219e-01):8.490477e-02):1.728392e-01,31:5.798291e-01):9.728284e-02,1:3.927747e-01);
   tree gen.543500 = [&U] (((((2:3.444732e-01,(29:3.919621e-01,25:3.243395e-01):1.366929e-01):1.797964e-01,4:6.212160e-01):9.093487e-02,((((((22:1.139811e-03,(21:1.013581e-03,23:1.113638e-03):3.092179e-05):3.333944e-02,(43:2.043911e-03,44:1.544987e-03):1.497842e-01):2.263832e-02,(30:4.359709e-02,41:2.340931e-02):4.841365e-02):1.250183e-01,(42:4.666737e-02,36:9.171689e-02):2.350657e-01):2.487941e-01,3:6.360744e-01):2.122203e-01,(((((16:1.957640e+00,13:1.988875e+00):1.051705e-01,(18:2.144534e+00,17:1.431775e+00):6.220454e-01):2.305457e-01,10:1.154605e+00):2.067499e-01,((((12:1.309021e+00,(5:7.489096e-01,9:8.558248e-01):6.783223e-01):1.757995e-01,11:8.906476e-01):1.497410e-01,((15:1.079303e+00,(8:9.735848e-01,7:1.091001e+00):1.482997e-01):1.361265e-01,14:1.149327e+00):2.319734e-01):7.541423e-02,6:1.225007e+00):6.866370e-02):6.876979e-01,(46:3.480533e-01,45:4.841480e-02):7.287898e-01):9.186324e-02):8.480766e-02):1.268561e-01,31:6.341946e-01):1.041080e-01,(((39:1.616453e-01,37:1.183596e-01):2.054927e-01,38:2.238347e-01):2.372605e-01,(((34:1.687949e-01,(28:1.350318e-01,35:2.442005e-01):6.024876e-02):6.685349e-02,((40:8.867427e-02,(27:1.041147e-02,26:5.141911e-04):5.092539e-02):3.339997e-02,(19:2.416984e-01,(32:1.621169e-02,24:6.160167e-04):1.569223e-01):3.521503e-02):6.372670e-02):1.040780e-01,(20:5.222115e-02,33:1.215408e-01):3.755291e-01):5.726048e-02):1.550436e-01,1:3.815611e-01);
   tree gen.544000 = [&U] (((((2:3.591607e-01,(29:4.514702e-01,25:3.439124e-01):1.618987e-01):1.658581e-01,4:6.477030e-01):7.014308e-02,((((((43:7.794750e-04,44:1.610861e-03):1.561706e-01,(30:4.545596e-02,41:2.440742e-02):4.398307e-02):4.121347e-02,(22:4.078665e-03,(23:8.886030e-04,21:5.931462e-04):8.202042e-04):4.008595e-02):1.449384e-01,(42:4.865715e-02,36:4.061253e-02):2.450883e-01):2.889303e-01,3:6.323988e-01):2.372363e-01,(((((18:2.235971e+00,17:1.492822e+00):6.777497e-01,(13:1.980047e+00,16:2.041108e+00):2.932913e-01):2.465058e-01,10:1.186619e+00):2.116760e-01,((((12:1.364834e+00,(5:7.808411e-01,9:8.923149e-01):6.785036e-01):1.710634e-01,11:9.286225e-01):1.561256e-01,((15:1.125322e+00,(8:1.015096e+00,7:1.137519e+00):1.835305e-01):1.419306e-01,14:1.198331e+00):1.337438e-01):7.862970e-02,6:1.277238e+00):7.159135e-02):6.257714e-01,(46:4.794169e-01,45:1.427210e-02):8.416708e-01):2.681097e-01):4.250786e-02):1.364131e-01,31:6.612350e-01):1.085469e-01,(((39:3.616318e-01,37:2.070670e-01):2.142544e-01,38:2.949411e-01):2.359971e-01,(((34:1.947011e-01,(28:1.407892e-01,35:1.967318e-01):3.673422e-02):6.502729e-02,((40:9.634034e-02,(27:1.085538e-02,26:5.361149e-04):5.309672e-02):2.000469e-02,(19:2.520038e-01,(32:1.690292e-02,24:6.422821e-04):1.636131e-01):3.251557e-02):5.317375e-02):1.085156e-01,(20:6.929588e-02,33:8.721938e-02):3.915407e-01):5.970192e-02):1.603181e-01,1:3.995755e-01);
   tree gen.544500 = [&U] ((((39:1.732190e-01,37:1.796087e-02):3.264328e-01,38:2.211141e-01):2.122067e-01,((20:6.690229e-02,33:1.415254e-01):4.025770e-01,((28:1.504816e-01,35:2.450944e-01):4.148076e-02,((((24:3.557090e-03,32:2.310303e-03):1.294238e-01,19:2.956658e-01):7.762071e-03,34:1.154842e-01):6.650278e-03,(40:8.424312e-02,(26:1.793252e-03,27:9.982720e-03):8.699726e-02):1.202656e-02):6.972005e-02):9.570196e-02):6.313797e-02):1.648840e-01,(((4:5.199013e-01,((2:3.962811e-01,(29:3.441804e-01,25:1.942214e-01):2.321999e-01):1.641910e-01,46:1.463266e+00):1.655308e-02):7.737008e-02,(((((16:2.082465e+00,13:1.925366e+00):2.365450e-01,(18:2.173935e+00,17:1.530784e+00):6.279433e-01):2.537766e-01,10:1.240575e+00):1.956224e-01,(6:1.241100e+00,(((12:1.421143e+00,(9:8.864670e-01,5:9.580712e-01):6.248251e-01):1.849247e-01,11:1.092645e+00):1.573831e-01,((15:1.148700e+00,(7:1.125163e+00,8:9.777985e-01):1.066117e-01):1.101154e-01,14:1.206542e+00):1.319423e-01):7.766026e-02):1.097893e-01):8.897399e-01,((45:4.747454e-03,42:1.919076e-02):7.923757e-01,((36:3.114830e-01,(((44:4.920394e-03,43:2.221805e-03):1.177953e-01,((21:5.127147e-03,23:2.709388e-03):2.286815e-04,22:5.080844e-03):3.455442e-02):3.388547e-02,(41:2.629932e-02,30:5.780666e-02):2.610474e-02):1.398434e-01):2.633306e-01,3:6.944293e-01):1.730154e-01):6.854447e-02):9.607367e-02):1.618126e-01,31:5.849067e-01):9.281607e-02,1:4.161161e-01);
   tree gen.545000 = [&U] ((((39:2.616265e-01,37:1.786111e-02):3.246199e-01,38:3.459214e-01):2.110281e-01,((20:6.653072e-02,33:1.407394e-01):4.003411e-01,((28:1.496458e-01,35:2.437332e-01):4.125038e-02,((19:2.940237e-01,(34:1.175441e-01,(24:5.991525e-03,32:5.305258e-03):1.482973e-01):5.302452e-03):6.504730e-03,(40:8.377524e-02,(26:3.173899e-03,27:7.527190e-03):8.651408e-02):3.307899e-02):6.933283e-02):1.053448e-01):7.174369e-02):1.757158e-01,(((((2:3.940801e-01,(29:3.422689e-01,25:3.001542e-01):2.309102e-01):1.438562e-01,46:1.553058e+00):1.914282e-03,4:5.170138e-01):9.837847e-02,((((((16:2.070900e+00,13:1.914673e+00):3.169327e-01,(18:2.047141e+00,17:1.522282e+00):6.244557e-01):2.523672e-01,10:1.233685e+00):1.945359e-01,6:1.234207e+00):1.093805e-01,(((12:1.497978e+00,(9:8.815436e-01,5:9.527501e-01):7.596117e-01):1.838976e-01,11:1.086577e+00):1.426245e-01,((15:1.142320e+00,(7:1.118914e+00,8:9.723678e-01):1.500906e-01):1.095039e-01,14:1.199841e+00):1.312095e-01):7.722894e-02):9.285946e-01,((45:4.224687e-01,42:1.511580e-01):3.054173e-01,((36:3.097531e-01,(((44:2.592434e-03,43:2.209465e-03):1.119849e-01,(41:3.061897e-02,30:6.477681e-02):3.559932e-02):7.773762e-03,(22:9.043532e-04,(23:2.209770e-03,21:3.313781e-03):2.805905e-03):5.085581e-02):1.640584e-01):2.618681e-01,3:6.905724e-01):1.720545e-01):9.471455e-02):9.554009e-02):1.609139e-01,31:6.202081e-01):6.777320e-02,1:4.138050e-01);
   tree gen.545500 = [&U] (((((3:6.761077e-01,(((44:3.462874e-03,43:1.564136e-04):1.562122e-01,((30:4.792181e-02,(42:2.434183e-01,41:3.506760e-03):1.269299e-02):4.789075e-02,((23:2.932895e-03,21:1.004995e-05):1.401008e-03,22:8.928334e-04):3.568067e-02):2.430936e-02):1.277482e-01,36:3.088359e-01):2.263847e-01):2.578092e-01,(((((10:1.110780e+00,((13:1.886369e+00,16:1.971414e+00):2.468057e-01,(17:1.332155e+00,18:2.266355e+00):8.875466e-01):2.114671e-01):2.492723e-01,6:1.200855e+00):6.692690e-02,(((12:1.378516e+00,(9:9.395872e-01,5:9.737742e-01):5.935553e-01):1.422772e-01,11:9.878989e-01):1.730356e-01,((15:9.832582e-01,(7:1.086848e+00,8:1.007664e+00):2.197962e-01):1.430266e-01,14:1.256575e+00):1.728793e-01):6.984202e-02):7.763909e-01,46:1.179248e+00):5.448351e-03,45:9.087841e-01):1.463436e-01):6.909915e-02,((2:4.045125e-01,(25:2.467917e-01,29:3.968675e-01):2.372531e-01):1.164030e-01,4:6.311449e-01):1.143032e-01):1.504426e-01,31:6.315183e-01):1.106473e-01,(((33:8.432011e-02,20:7.396617e-02):3.410535e-01,(((19:2.472567e-01,(24:8.186900e-03,32:9.327961e-03):9.326005e-02):4.784562e-02,((26:4.000151e-03,27:5.130968e-03):7.487237e-02,40:6.916405e-02):3.694920e-02):5.479337e-02,((35:2.173481e-01,28:1.701035e-01):2.311400e-02,34:1.461931e-01):3.475758e-02):1.216640e-01):9.349134e-02,((37:1.252130e-01,39:1.719494e-01):3.492889e-01,38:2.458624e-01):1.594101e-01):1.114266e-01,1:3.882526e-01);
   tree gen.546000 = [&U] (((((2:4.440877e-01,(29:3.589277e-01,25:2.400003e-01):2.168450e-01):1.127045e-01,4:5.396312e-01):1.137509e-01,((((((43:4.144746e-04,44:1.140492e-02):1.127780e-01,(30:4.052081e-02,41:2.479007e-02):2.528282e-02):3.734525e-02,((23:6.270347e-04,21:1.497022e-03):4.162818e-03,22:1.790724e-04):1.607188e-02):1.314176e-01,(42:1.423750e-01,36:5.944713e-02):2.242094e-01):2.688644e-01,3:6.140849e-01):1.997815e-01,((6:1.291085e+00,((((15:1.137523e+00,(8:1.026102e+00,7:1.149852e+00):1.584786e-01):1.148187e-01,14:1.279717e+00):1.636863e-01,((12:1.350582e+00,(5:9.361278e-01,9:8.875784e-01):6.858600e-01):1.331662e-01,11:9.084374e-01):7.752031e-02):9.324351e-02,(((13:1.928828e+00,16:2.112057e+00):2.376400e-01,(18:2.260801e+00,17:1.321776e+00):7.512313e-01):2.721467e-01,10:1.255487e+00):1.870668e-01):1.034214e-01):6.254721e-01,(46:5.200980e-01,45:2.703964e-01):3.251240e-01):1.680507e-01):6.285285e-02):1.259720e-01,31:6.540120e-01):1.209218e-01,(((39:1.163976e-01,37:3.530631e-02):3.770970e-01,38:2.414888e-01):1.913584e-01,(((34:1.475988e-01,(28:1.428406e-01,35:1.988648e-01):6.862696e-02):5.854916e-02,((19:2.377260e-01,(32:8.958261e-03,24:1.121407e-02):1.511412e-01):4.200919e-02,(40:9.742915e-02,(27:1.067142e-02,26:3.589973e-03):7.879841e-02):1.958871e-02):7.091344e-02):7.572084e-02,(20:4.623685e-02,33:1.494457e-01):4.159633e-01):1.136558e-01):1.213960e-01,1:3.772425e-01);
   tree gen.546500 = [&U] (((((2:4.462551e-01,(29:3.606795e-01,25:2.703415e-01):2.179033e-01):1.132546e-01,4:5.422649e-01):1.143060e-01,((((((43:8.169687e-04,44:3.422438e-03):1.133284e-01,(30:5.271447e-02,41:2.491106e-02):4.135076e-02):3.836007e-02,(22:7.543968e-04,(21:2.150869e-03,23:8.401084e-04):5.764195e-04):1.395837e-02):1.887585e-01,(42:3.792197e-02,36:3.762262e-02):2.373192e-01):2.201094e-01,3:6.170820e-01):2.007565e-01,((((((15:1.143075e+00,(8:1.031110e+00,7:1.155464e+00):1.344813e-01):1.013582e-01,14:1.285963e+00):1.330503e-01,((12:1.357173e+00,(5:9.406967e-01,9:8.919103e-01):6.892074e-01):1.338162e-01,11:9.128711e-01):1.653672e-01):9.378621e-02,6:1.230606e+00):7.185928e-02,(((13:1.938242e+00,16:2.292287e+00):1.591041e-01,(18:2.271835e+00,17:1.328227e+00):7.548977e-01):2.734750e-01,10:1.261614e+00):1.879798e-01):6.874338e-01,(46:5.945259e-01,45:3.414138e-01):3.894771e-01):1.732275e-01):1.218426e-01):1.265868e-01,31:6.676005e-01):1.291332e-01,(((39:1.169656e-01,37:8.824011e-03):3.847780e-01,38:2.426675e-01):1.680896e-01,(((34:1.742697e-01,(28:1.387792e-01,35:2.030464e-01):6.495103e-02):5.883491e-02,((19:2.625530e-01,(32:1.104849e-02,24:1.126880e-02):1.518788e-01):2.459417e-02,(40:9.790466e-02,(27:1.072350e-02,26:4.669722e-03):8.856600e-02):1.023351e-02):7.125954e-02):8.013812e-02,(20:6.390341e-02,33:1.289298e-01):4.276518e-01):1.142105e-01):1.219885e-01,1:4.115351e-01);
   tree gen.547000 = [&U] (((((2:4.396403e-01,(29:3.387248e-01,25:2.663343e-01):2.248826e-01):1.700826e-01,4:5.342270e-01):1.254585e-01,((((((43:1.832669e-04,44:4.063627e-03):1.116486e-01,(30:5.193309e-02,41:1.242500e-02):4.385846e-02):2.502437e-02,(22:2.273740e-03,(21:1.431439e-03,23:2.332396e-03):1.328669e-03):3.050968e-02):1.859605e-01,(42:2.754121e-01,36:2.488125e-01):8.599101e-02):2.168467e-01,3:6.079350e-01):1.977807e-01,((((((15:1.126131e+00,(8:1.015826e+00,7:1.138336e+00):1.324879e-01):9.383592e-02,14:1.266901e+00):1.660715e-01,((12:1.337056e+00,(5:9.267528e-01,9:8.786896e-01):6.013293e-01):1.318326e-01,11:8.993397e-01):1.629160e-01):9.245034e-02,6:1.246951e+00):7.440125e-02,(((13:1.909511e+00,16:2.258309e+00):1.964103e-01,(18:2.238160e+00,17:1.308539e+00):7.201916e-01):2.694213e-01,10:1.242914e+00):1.914824e-01):6.853464e-01,(46:5.656855e-01,45:3.363531e-01):4.923834e-01):1.747701e-01):5.965959e-02):1.978244e-01,31:6.577047e-01):6.623080e-02,(((39:2.561770e-01,37:8.693213e-03):3.790745e-01,38:3.176633e-01):1.641914e-01,(((34:1.716866e-01,(28:1.367221e-01,35:2.000367e-01):2.283464e-02):9.010050e-02,((19:2.296755e-01,(32:1.088472e-02,24:1.110176e-02):1.579888e-01):4.125296e-02,(40:9.645343e-02,(27:4.574432e-03,26:4.600503e-03):8.499418e-02):5.937705e-03):7.020327e-02):7.895024e-02,(20:6.295617e-02,33:1.270187e-01):4.213127e-01):1.125176e-01):1.201803e-01,1:4.054349e-01);
   tree gen.547500 = [&U] (((((((42:3.555981e-02,36:1.611380e-01):2.441825e-01,(((30:4.491067e-02,41:1.386095e-02):6.201257e-02,((21:2.969710e-03,22:2.207675e-03):2.884297e-04,23:7.138909e-04):3.559776e-02):1.768382e-02,(43:2.242527e-03,44:4.770616e-03):1.678188e-01):1.593472e-01):3.078039e-01,3:6.111582e-01):1.985314e-01,(4:6.168168e-01,(((((((17:1.709344e+00,18:2.392997e+00):6.976048e-01,(16:1.957698e+00,13:1.756489e+00):2.845272e-01):3.130107e-01,10:1.151389e+00):2.334783e-01,((11:1.028250e+00,((5:9.189116e-01,9:8.387571e-01):6.627990e-01,12:1.273943e+00):2.078977e-01):1.257449e-01,(((7:1.050620e+00,8:1.090183e+00):1.869417e-01,15:1.063633e+00):1.515662e-01,14:1.217501e+00):1.964133e-01):1.631072e-01):4.387874e-02,6:1.147676e+00):5.323266e-01,46:1.065452e+00):2.953695e-01,((29:4.240969e-01,25:2.487228e-01):2.173156e-01,2:4.409832e-01):1.212646e-01):7.669453e-02):1.105142e-01):1.325134e-01,45:1.099396e+00):4.523002e-02,31:7.155608e-01):7.778015e-02,(((37:3.955924e-01,39:4.757646e-01):5.998078e-02,38:3.128376e-01):2.069248e-01,(((34:1.560715e-01,(((27:8.385504e-03,26:5.624700e-03):7.245082e-02,40:1.252423e-01):1.885284e-02,(19:2.502572e-01,(32:5.293148e-03,24:1.377284e-02):1.371730e-01):3.731675e-02):4.728171e-02):2.356569e-02,(28:1.595548e-01,35:2.740289e-01):4.745710e-02):1.298203e-01,(33:1.011715e-01,20:5.516644e-02):4.730597e-01):7.445735e-02):1.284281e-01,1:3.942092e-01);
   tree gen.548000 = [&U] (((((2:3.782212e-01,(29:3.437221e-01,25:2.702636e-01):3.302149e-01):1.570171e-01,4:5.421086e-01):1.273094e-01,(((42:3.851954e-01,(((((23:1.039065e-03,21:4.301136e-04):1.749966e-03,22:1.136667e-04):3.064311e-02,(43:2.295199e-03,44:4.123579e-03):1.187761e-01):2.154324e-02,(30:4.998234e-02,41:3.157072e-02):1.840195e-02):1.836505e-01,36:2.724553e-01):1.567006e-01):7.835973e-02,3:6.665434e-01):2.006987e-01,((((((15:1.142745e+00,(8:9.420668e-01,7:1.155130e+00):2.247538e-01):1.226606e-01,14:1.123357e+00):1.800030e-01,((12:1.356782e+00,(5:9.114106e-01,9:8.916532e-01):5.656786e-01):1.509695e-01,11:9.354562e-01):1.590151e-01):8.493989e-02,6:1.265348e+00):6.772255e-02,(((13:1.937683e+00,16:2.087184e+00):3.205572e-01,(18:2.271180e+00,17:1.327844e+00):5.799705e-01):3.246904e-01,10:1.261251e+00):2.085720e-01):6.891484e-01,(46:2.423863e-01,45:5.800951e-02):6.531134e-01):1.409474e-01):9.448097e-02):1.593192e-01,31:6.674080e-01):1.295121e-01,(((39:3.106229e-01,37:1.263130e-01):2.631245e-01,38:3.064292e-01):1.601878e-01,(((34:1.695642e-01,(28:1.349383e-01,35:2.198953e-01):3.272514e-02):2.706960e-02,((19:2.330640e-01,(32:1.104530e-02,24:1.227891e-03):1.302369e-01):4.328403e-02,((27:1.449906e-02,26:2.547821e-03):8.624812e-02,40:9.836338e-02):6.424264e-03):8.664876e-02):1.026511e-01,(20:9.269366e-02,33:1.142972e-01):4.087954e-01):1.344454e-01):1.294884e-01,1:4.077953e-01);
   tree gen.548500 = [&U] (((((3:6.898713e-01,((42:2.333982e-02,36:1.532234e-01):2.037383e-01,(((21:2.005193e-03,22:9.862551e-05):2.126132e-04,23:1.282615e-03):4.314904e-02,((44:1.630014e-03,43:1.842089e-03):1.538454e-01,(41:3.343284e-02,30:5.937217e-02):3.605666e-02):3.905750e-03):6.736688e-02):3.523759e-01):2.270277e-01,((((6:1.139059e+00,(10:1.133393e+00,((13:1.718307e+00,16:2.318353e+00):2.231372e-01,(17:1.515740e+00,18:2.333545e+00):8.122809e-01):2.545372e-01):2.092260e-01):8.099627e-02,(((12:1.474512e+00,(9:9.024731e-01,5:1.022803e+00):6.017079e-01):1.601073e-01,11:1.008010e+00):1.590197e-01,((15:1.003274e+00,(7:1.122301e+00,8:1.028177e+00):1.245457e-01):1.084852e-01,14:1.156236e+00):1.530853e-01):1.276207e-01):6.001109e-01,46:1.042547e+00):2.332231e-01,45:6.248491e-01):9.365757e-02):6.672419e-02,((2:3.998932e-01,(25:2.717753e-01,29:2.929802e-01):3.036922e-01):1.431573e-01,4:5.779684e-01):9.503090e-02):1.242419e-01,31:6.431644e-01):8.283357e-02,(((33:1.215338e-01,20:6.367932e-02):5.003752e-01,((((19:2.658062e-01,(24:6.184265e-03,32:1.081183e-02):9.711173e-02):2.353343e-02,((26:4.967938e-03,27:7.814591e-03):9.693880e-02,40:1.206855e-01):1.394273e-02):3.823020e-02,34:1.616170e-01):5.806756e-02,(35:2.001665e-01,28:1.595644e-01):7.589816e-02):1.059674e-01):6.549459e-02,((37:1.644142e-01,39:4.441708e-01):2.287827e-01,38:3.871888e-01):1.389167e-01):1.474968e-01,1:3.961562e-01);
   tree gen.549000 = [&U] (((((2:3.922904e-01,(29:3.565080e-01,25:2.654378e-01):3.424984e-01):2.456817e-01,4:5.635348e-01):9.814753e-02,(((42:3.995240e-01,((((23:4.097022e-03,21:2.309984e-05):7.938062e-04,22:1.351269e-03):2.208933e-02,((30:6.099393e-02,41:3.101934e-02):2.336429e-02,(43:2.380577e-03,44:3.150878e-03):1.231943e-01):5.367736e-02):1.528295e-01,36:2.825902e-01):1.759491e-01):1.111416e-01,3:6.835676e-01):2.081643e-01,(((((13:1.832416e+00,16:2.164823e+00):3.635743e-01,(18:2.355664e+00,17:1.377238e+00):6.015445e-01):3.512382e-01,10:1.308167e+00):2.148212e-01,((((15:1.185253e+00,(8:9.771102e-01,7:1.180248e+00):1.698655e-01):1.217992e-01,14:1.247368e+00):1.580111e-01,((12:1.407252e+00,(5:9.453136e-01,9:9.248212e-01):6.084773e-01):2.273535e-01,11:9.702536e-01):1.381250e-01):8.039621e-02,6:1.296144e+00):6.445935e-02):7.036667e-01,(46:4.718350e-01,45:2.986579e-01):4.723111e-01):1.326249e-01):6.479905e-02):1.425807e-01,31:6.922345e-01):1.007878e-01,(((39:3.176462e-01,37:1.702261e-01):2.992396e-01,38:2.463790e-01):2.178210e-01,(((34:1.673060e-01,(28:1.521471e-01,35:2.280750e-01):7.608200e-02):7.243790e-02,((19:2.417336e-01,(32:1.331550e-02,24:6.038236e-03):1.350815e-01):2.520897e-02,(40:1.020223e-01,(27:1.287029e-02,26:2.614374e-03):9.463236e-02):3.553310e-03):4.376839e-02):9.965214e-02,(20:9.302876e-02,33:1.324559e-01):4.467658e-01):1.230838e-01):1.213797e-01,1:4.229647e-01);
   tree gen.549500 = [&U] (((((3:6.711383e-01,((42:4.657025e-02,36:1.748743e-01):1.328712e-01,(((23:9.194799e-04,22:6.148122e-04):1.031332e-04,21:1.860714e-03):3.031167e-02,((41:4.956790e-02,30:3.629890e-02):6.884962e-02,(44:2.660237e-03,43:5.532777e-04):1.023553e-01):3.126196e-02):8.070555e-02):3.428074e-01):2.228849e-01,((2:3.890343e-01,(25:2.766994e-01,29:2.533848e-01):3.005470e-01):1.375605e-01,4:5.622740e-01):7.073287e-02):5.000259e-02,((46:7.941988e-01,45:1.090657e-01):4.196707e-01,(6:1.108129e+00,((((12:1.434472e+00,(9:8.779670e-01,5:9.950299e-01):6.628556e-01):1.557597e-01,11:9.806378e-01):1.547016e-01,((15:9.760312e-01,(7:1.091826e+00,8:1.000257e+00):1.211638e-01):1.055393e-01,14:1.124839e+00):1.489283e-01):1.241552e-01,(10:1.102616e+00,((13:1.688444e+00,16:1.986746e+00):3.823671e-01,(17:1.474581e+00,18:2.342035e+00):7.675054e-01):2.476254e-01):2.035446e-01):8.014028e-02):5.619253e-01):2.230486e-01):1.360543e-01,31:6.256997e-01):8.246766e-02,(((33:1.182336e-01,20:6.560848e-02):4.250489e-01,((((26:4.088535e-04,27:1.538138e-02):9.826926e-02,((19:2.455455e-01,(24:6.016336e-03,32:1.464986e-02):1.034572e-01):3.089698e-02,40:1.062763e-01):1.214673e-02):2.560059e-02,34:1.387201e-01):2.524147e-02,(35:1.947311e-01,28:1.552316e-01):7.383720e-02):1.056640e-01):1.337710e-01,((37:1.742889e-01,39:3.052346e-01):1.986224e-01,38:3.766750e-01):1.908490e-01):1.121826e-01,1:3.853989e-01);
   tree gen.550000 = [&U] (((((2:3.669020e-01,(29:3.334354e-01,25:3.303151e-01):2.473684e-01):1.598805e-01,4:5.270638e-01):9.511603e-02,(((42:3.454978e-01,(((30:5.173229e-02,41:2.571027e-02):3.302927e-02,(((21:2.076464e-05,22:1.368737e-03):2.209716e-04,23:4.087351e-04):4.341582e-02,(43:2.376189e-03,44:8.024512e-03):1.152214e-01):4.029303e-02):3.820442e-02,36:2.643014e-01):1.153147e-01):2.012688e-01,3:6.393283e-01):1.966807e-01,((((((15:1.108546e+00,(8:9.138732e-01,7:1.033167e+00):2.025288e-01):7.890555e-02,14:1.166641e+00):1.162804e-01,((12:1.269028e+00,(5:8.841345e-01,9:8.649683e-01):5.690977e-01):2.456761e-01,11:1.110138e+00):1.291858e-01):7.857902e-02,6:1.212259e+00):7.919564e-02,(((13:1.779559e+00,16:2.024720e+00):3.400444e-01,(18:1.886220e+00,17:1.461417e+00):8.126869e-01):1.915673e-01,10:1.223505e+00):2.009183e-01):6.581266e-01,(46:4.412986e-01,45:2.147447e-01):4.417439e-01):1.269527e-01):6.919394e-02):1.893330e-01,31:5.766515e-01):7.944938e-02,(((39:3.037456e-01,37:4.370768e-01):6.104968e-02,38:2.304338e-01):2.037240e-01,(((34:1.564783e-01,(28:1.423004e-01,35:2.025452e-01):7.115810e-02):6.064015e-02,((19:2.260890e-01,(32:1.245375e-02,24:2.204584e-03):1.454897e-01):2.140243e-02,(40:9.541962e-02,(27:8.054329e-03,26:3.446298e-03):6.287064e-02):1.815151e-02):6.208307e-02):8.282252e-02,(20:9.233412e-02,33:8.918367e-02):4.178518e-01):1.086420e-01):1.145758e-01,1:3.955911e-01);
   tree gen.550500 = [&U] (((((3:7.229860e-01,((42:1.226195e-02,36:1.305346e-01):1.992146e-01,((41:5.030026e-02,30:3.749558e-02):3.930567e-02,(((23:1.431497e-03,22:4.807139e-04):4.823801e-04,21:1.173253e-03):5.781258e-02,(44:4.615212e-03,43:4.276474e-03):1.514172e-01):3.760576e-02):7.965337e-02):2.590376e-01):2.401036e-01,((46:6.976601e-01,45:7.385603e-02):5.456994e-01,((10:1.187797e+00,((13:1.818882e+00,16:2.140230e+00):2.364429e-01,(17:1.399747e+00,18:2.522965e+00):8.267979e-01):2.976649e-01):1.487305e-01,((((12:1.545290e+00,(9:8.889130e-01,5:1.071899e+00):7.140635e-01):1.546125e-01,11:1.097779e+00):9.769500e-02,((15:1.051433e+00,(7:1.176173e+00,8:1.077531e+00):1.779871e-01):1.666339e-01,14:1.211737e+00):1.388755e-01):1.071493e-01,6:1.181349e+00):9.540609e-02):6.633082e-01):1.524969e-01):9.199174e-02,((2:4.762589e-01,(25:2.796064e-01,29:4.579898e-01):2.680428e-01):1.150828e-01,4:6.057116e-01):9.908324e-02):1.992866e-01,31:6.740372e-01):1.064764e-01,(((33:1.273675e-01,20:9.845835e-02):3.959962e-01,(((19:2.645147e-01,(24:2.213830e-03,32:1.261273e-02):1.157025e-01):1.824442e-02,((26:2.901226e-03,27:1.150341e-02):8.113493e-02,40:1.144866e-01):1.714496e-02):6.674137e-02,(34:1.494367e-01,(35:2.492871e-01,28:1.342194e-01):8.406274e-02):2.634577e-02):9.104099e-02):1.217471e-01,((37:1.492742e-01,39:3.679576e-01):3.310830e-01,38:2.645171e-01):1.375726e-01):1.208491e-01,1:3.720635e-01);
   tree gen.551000 = [&U] (((((((42:1.383115e-01,36:1.537575e-01):1.941139e-01,((21:1.346257e-03,(23:1.439492e-03,22:1.691552e-03):2.307273e-04):3.614017e-02,((43:7.827772e-04,44:4.687785e-03):1.072266e-01,(30:5.125561e-02,41:3.436985e-02):4.830915e-02):1.140448e-02):1.461893e-01):3.296253e-01,3:6.358208e-01):2.571319e-01,((((29:4.366112e-01,25:1.962385e-01):2.442156e-01,2:4.587786e-01):6.252942e-02,((((((17:1.479675e+00,18:2.431575e+00):8.605936e-01,(16:1.920305e+00,13:2.071758e+00):2.189750e-01):2.559740e-01,10:1.197853e+00):2.171076e-01,((11:1.035232e+00,((5:9.559933e-01,9:8.726043e-01):6.912427e-01,12:1.434647e+00):1.431044e-01):1.717034e-01,(((7:1.134665e+00,8:1.143067e+00):1.129313e-01,15:1.106555e+00):1.343384e-01,14:1.326856e+00):1.497592e-01):1.092940e-01):7.786125e-02,6:1.193989e+00):5.815573e-01,46:1.320455e+00):1.940166e-01):3.202281e-02,4:6.232065e-01):9.640270e-02):3.880954e-02,45:7.599087e-01):1.242694e-01,31:6.629276e-01):1.241487e-01,((38:2.551801e-01,(37:5.968463e-02,39:1.186892e-02):3.483754e-01):3.594474e-01,(((34:1.512673e-01,(28:1.416319e-01,35:2.379729e-01):5.091862e-02):3.404008e-02,((19:2.401191e-01,(32:3.200014e-03,24:1.101500e-03):1.472719e-01):2.546887e-02,((27:9.256424e-03,26:4.134815e-03):8.070154e-02,40:1.168445e-01):2.515539e-02):8.246238e-02):8.067641e-02,(33:9.565881e-02,20:7.768773e-02):4.769801e-01):8.174046e-02):1.271328e-01,1:3.925080e-01);
   tree gen.551500 = [&U] (((((2:4.528067e-01,(29:3.809821e-01,25:2.637105e-01):2.663081e-01):1.470980e-01,4:5.486496e-01):8.880734e-02,(((((43:1.208685e-03,44:1.015535e-02):1.395244e-01,((21:1.122386e-03,(22:3.796655e-05,23:3.381845e-05):4.243974e-03):5.282726e-02,(30:4.878968e-02,41:4.339592e-02):7.135474e-02):2.891583e-02):1.196376e-01,36:2.751258e-01):2.903589e-01,(42:4.270540e-01,3:6.239427e-01):2.288533e-02):2.734109e-01,((((((15:1.153946e+00,(8:9.513007e-01,7:1.075480e+00):1.945185e-01):1.180460e-01,14:1.312385e+00):1.365994e-01,((12:1.489138e+00,(5:8.597056e-01,9:9.003929e-01):5.924049e-01):1.961641e-01,11:1.155603e+00):1.741200e-01):9.070951e-02,(((13:2.013399e+00,16:2.107641e+00):2.774167e-01,(18:1.942941e+00,17:1.521269e+00):8.459702e-01):2.705536e-01,10:1.250654e+00):2.133060e-01):8.497253e-02,6:1.261907e+00):7.436328e-01,(46:5.241076e-01,45:1.306695e-01):5.807435e-01):1.467424e-01):2.587374e-02):1.659928e-01,31:7.174759e-01):9.120293e-02,((39:6.631083e-01,(37:4.460540e-01,38:3.058864e-01):3.606759e-02):1.915886e-01,(((34:1.658174e-01,(28:1.184585e-01,35:2.108404e-01):7.407236e-02):3.743985e-02,((40:1.537583e-01,(27:1.464260e-02,26:5.661814e-03):9.690717e-02):1.936818e-03,(19:2.353484e-01,(32:1.193701e-02,24:1.869199e-03):1.548002e-01):2.680354e-02):6.373869e-02):8.662822e-02,(20:5.245780e-02,33:1.112186e-01):3.965041e-01):9.681400e-02):1.057762e-01,1:3.715387e-01);
   tree gen.552000 = [&U] (((((((29:4.407336e-01,25:2.499982e-01):1.813372e-01,2:4.243616e-01):6.844571e-02,((((((17:1.368671e+00,18:2.249161e+00):6.268014e-01,(16:1.911647e+00,13:1.916338e+00):2.571608e-01):2.319460e-01,10:1.107991e+00):2.008204e-01,6:1.104418e+00):8.642241e-02,((11:9.974567e-01,((5:8.842758e-01,9:8.071426e-01):6.856247e-01,12:1.327022e+00):1.329112e-01):1.588225e-01,(((7:1.049543e+00,8:1.057315e+00):1.028117e-01,15:1.073862e+00):1.288743e-01,14:1.227317e+00):1.217422e-01):1.010949e-01):5.379296e-01,46:1.221396e+00):3.971863e-01):9.494273e-02,4:5.764543e-01):8.807403e-02,((((42:1.520029e-01,36:5.979088e-02):2.398427e-01,((((21:5.752294e-04,23:3.181793e-04):2.692615e-04,22:1.358243e-04):5.637461e-02,(30:3.967373e-02,41:3.501189e-02):4.826542e-02):4.849923e-02,(43:1.633037e-03,44:4.336114e-03):1.472209e-01):1.572321e-01):2.533481e-01,3:5.881223e-01):1.424991e-01,45:7.029013e-01):1.217226e-01):1.383030e-01,31:6.131956e-01):7.373650e-02,((38:2.066334e-01,(37:1.322249e-01,39:2.205435e-01):2.125603e-01):3.620406e-01,(((34:1.525422e-01,(28:1.310068e-01,35:2.201205e-01):4.709877e-02):3.148643e-02,((19:2.221056e-01,(32:4.897402e-03,24:1.090275e-03):1.362238e-01):2.568343e-02,((27:8.361842e-03,26:3.824626e-03):8.822461e-02,40:1.080790e-01):1.906023e-02):7.491418e-02):7.815864e-02,(33:1.030372e-01,20:7.185970e-02):4.223678e-01):1.074287e-01):1.175954e-01,1:4.178356e-01);
   tree gen.552500 = [&U] (((38:2.627116e-01,(37:2.161172e-02,39:9.251663e-02):3.124546e-01):2.565307e-01,((20:4.574746e-02,33:1.017440e-01):3.766999e-01,((28:1.403731e-01,35:2.523066e-01):7.110091e-02,((40:1.174353e-01,(26:1.844811e-03,27:6.918045e-03):7.961159e-02):1.859529e-02,((34:1.111441e-01,19:2.694417e-01):5.351051e-03,(24:5.468673e-03,32:8.903602e-03):1.576808e-01):2.014815e-02):4.145820e-02):1.058613e-01):1.505281e-01):1.570336e-01,((((((29:4.726634e-01,25:1.747900e-01):1.710660e-01,2:3.942839e-01):1.032266e-01,46:1.197873e+00):2.486207e-02,4:5.762290e-01):1.061101e-01,((45:9.546451e-01,((((12:1.289420e+00,(9:9.312680e-01,5:9.041386e-01):7.880092e-01):2.530673e-01,11:1.001081e+00):9.580084e-02,((15:1.112576e+00,(7:1.169894e+00,8:9.875844e-01):1.878799e-01):5.459410e-02,14:1.327065e+00):1.855432e-01):1.034886e-01,((((13:2.019033e+00,(18:2.405174e+00,17:1.458799e+00):5.212051e-01):1.463458e-01,16:2.209620e+00):2.973515e-01,10:1.198021e+00):2.574899e-01,6:1.083946e+00):1.072752e-01):9.033551e-01):1.256733e-01,(42:5.818499e-01,((36:3.232469e-01,(((21:1.687993e-03,(23:2.438152e-03,22:7.730192e-04):9.756943e-04):3.240154e-02,(44:9.690385e-03,43:5.418742e-03):1.659008e-01):4.919858e-02,(41:2.191860e-02,30:2.981497e-02):6.691902e-02):9.032504e-02):2.953224e-01,3:6.051968e-01):3.776956e-02):2.018021e-01):3.568208e-02):1.515653e-01,31:6.200591e-01):1.215914e-01,1:3.948029e-01);
   tree gen.553000 = [&U] (((((((42:1.000478e-01,36:1.529276e-01):1.548735e-01,((43:1.032615e-03,44:2.410314e-03):1.323034e-01,((30:3.988251e-02,41:3.572295e-02):6.865450e-02,((23:6.852941e-04,21:5.989789e-04):5.239760e-03,22:7.590145e-04):2.927117e-02):1.788418e-02):1.107404e-01):2.689140e-01,3:6.896737e-01):2.923675e-01,((((29:3.774276e-01,25:2.963007e-01):1.974950e-01,2:4.329801e-01):9.450976e-02,((6:1.126848e+00,(((11:1.017714e+00,((5:9.022348e-01,9:8.918866e-01):6.995492e-01,12:1.353973e+00):1.356105e-01):2.167910e-01,(((7:1.070859e+00,8:1.078789e+00):1.915737e-01,15:1.095671e+00):1.415943e-01,14:1.082597e+00):2.034649e-01):8.656478e-02,(((17:1.329400e+00,18:2.294840e+00):6.531808e-01,(16:1.950471e+00,13:1.955257e+00):2.390372e-01):2.960413e-01,10:1.130494e+00):3.018469e-01):8.185785e-02):4.553268e-01,46:8.435789e-01):4.052528e-01):5.971282e-02,4:5.881617e-01):8.986274e-02):5.262774e-02,45:7.539000e-01):1.411118e-01,31:6.706358e-01):1.004564e-01,((38:2.108300e-01,(37:4.254252e-01,39:2.860351e-01):2.576608e-01):1.828905e-01,(((34:1.556402e-01,(28:1.482834e-01,35:2.431372e-01):5.082839e-02):3.915432e-02,((19:2.299629e-01,(32:2.755241e-03,24:1.008533e-02):1.349233e-01):7.051472e-03,((27:7.801060e-03,26:1.900247e-03):8.991690e-02,40:1.102740e-01):3.335551e-02):7.367969e-02):1.031991e-01,(33:1.217344e-01,20:8.814274e-02):4.497463e-01):9.861381e-02):1.458455e-01,1:3.605370e-01);
   tree gen.553500 = [&U] (((((3:6.138851e-01,(((23:1.885949e-04,(21:1.900939e-05,22:5.452579e-03):7.523935e-03):4.401664e-02,((41:2.327485e-02,30:9.493403e-02):2.086925e-02,(44:1.076447e-02,43:2.377703e-04):1.067427e-01):2.080033e-02):1.478357e-01,(36:7.451732e-02,42:1.370773e-01):2.341067e-01):3.421787e-01):2.411488e-01,(((6:1.248002e+00,(((12:1.297446e+00,(9:8.859805e-01,5:9.531228e-01):7.057721e-01):2.671813e-01,11:1.010440e+00):1.224115e-01,((15:1.061815e+00,(7:1.172293e+00,8:1.073976e+00):2.024902e-01):1.129000e-01,14:1.180168e+00):1.898963e-01):9.039872e-02):7.552062e-02,(10:1.128419e+00,((13:1.804868e+00,16:2.133169e+00):3.365657e-01,(17:1.378255e+00,18:2.514642e+00):7.043069e-01):2.694066e-01):3.051577e-01):7.085249e-01,(45:6.667768e-01,46:8.564786e-01):1.540220e-01):1.084223e-01):5.121047e-02,((2:4.020140e-01,(25:3.118927e-01,29:4.771927e-01):1.402092e-01):1.935426e-01,4:6.199869e-01):1.170536e-01):1.295270e-01,31:6.718135e-01):8.127666e-02,(((33:1.039564e-01,20:6.551755e-02):4.271012e-01,(((35:2.264202e-01,28:1.337766e-01):5.708070e-02,34:1.933994e-01):2.370139e-02,(((26:4.938860e-04,27:7.891946e-03):7.771648e-02,40:1.201452e-01):2.695096e-02,((24:5.571589e-03,32:4.195653e-03):1.211207e-01,19:2.636421e-01):2.257934e-02):1.050256e-01):1.049295e-01):6.206728e-02,((37:7.780392e-02,39:2.163368e-01):3.499130e-01,38:2.509292e-01):2.207734e-01):1.603952e-01,1:3.708361e-01);
   tree gen.554000 = [&U] (((((3:6.052007e-01,((((41:2.328616e-02,30:5.713305e-02):1.990881e-02,((21:6.126718e-05,22:2.875127e-04):1.207699e-02,23:1.316159e-04):4.339396e-02):1.507214e-02,(44:2.979735e-03,43:3.174293e-04):1.091439e-01):1.457443e-01,(36:4.412008e-02,42:2.683275e-02):2.307949e-01):3.373380e-01):2.377374e-01,(((6:1.230347e+00,(((12:1.279091e+00,(9:8.734469e-01,5:9.504193e-01):6.819434e-01):1.995891e-01,11:9.961456e-01):1.676534e-01,((15:1.046794e+00,(7:1.155709e+00,8:1.058783e+00):1.996257e-01):1.437316e-01,14:1.163473e+00):1.872099e-01):8.911989e-02):6.014044e-02,(10:1.112456e+00,((13:1.967287e+00,16:2.102992e+00):3.318044e-01,(17:1.358757e+00,18:2.479068e+00):6.943434e-01):2.655954e-01):3.008408e-01):6.985017e-01,(45:3.933634e-01,46:1.150989e+00):2.743567e-01):1.057896e-01):5.307065e-02,((2:3.963269e-01,(25:2.458741e-01,29:4.704420e-01):2.515464e-01):1.908047e-01,4:6.112162e-01):7.129212e-02):2.056748e-01,31:6.623096e-01):6.229575e-02,(((33:1.188489e-01,20:7.795783e-02):4.210592e-01,((35:2.232171e-01,28:1.291448e-01):7.546958e-02,(34:1.906635e-01,(((26:1.245398e-03,27:7.168543e-03):7.661705e-02,40:1.184455e-01):8.005677e-03,((24:3.443913e-03,32:1.150500e-02):1.528830e-01,19:2.599124e-01):3.608507e-02):4.214868e-02):1.512675e-02):1.034451e-01):7.133327e-02,((37:7.670325e-02,39:2.132763e-01):3.449629e-01,38:2.473794e-01):2.176502e-01):1.581262e-01,1:3.655900e-01);
   tree gen.554500 = [&U] (((38:2.372009e-01,(37:1.765651e-01,39:2.744047e-01):2.699468e-01):2.232729e-01,((20:8.209337e-02,33:1.065420e-01):3.877211e-01,((28:1.495792e-01,35:2.537390e-01):4.339402e-02,((40:1.044426e-01,(26:3.735326e-03,27:7.586346e-03):8.323639e-02):3.958798e-02,(34:1.442716e-01,((24:1.338980e-02,32:8.195671e-03):1.335171e-01,19:3.059359e-01):1.010232e-02):1.074474e-02):4.492189e-02):1.011049e-01):7.833961e-02):1.687085e-01,(((45:6.860867e-01,(((((13:2.030495e+00,16:2.056386e+00):1.556989e-01,(18:2.418829e+00,17:1.552334e+00):6.072782e-01):3.355194e-01,10:1.204822e+00):2.158666e-01,6:1.240187e+00):1.068738e-01,(((12:1.409146e+00,(9:9.365550e-01,5:9.092716e-01):6.730363e-01):1.987714e-01,11:1.119526e+00):1.828621e-01,((15:1.195817e+00,(7:1.141433e+00,8:9.416784e-01):2.269941e-01):1.397892e-01,14:1.161918e+00):1.696652e-01):7.299959e-02):8.866958e-01):1.170833e-01,(((2:4.318855e-01,((29:5.090948e-01,25:3.338748e-01):1.898084e-01,46:1.510281e+00):4.654906e-02):1.300728e-01,4:5.795004e-01):1.134387e-01,(42:5.851532e-01,((36:3.156001e-01,((21:1.403964e-03,(22:2.442558e-03,23:6.080405e-04):1.901483e-03):1.737361e-02,((44:7.007851e-03,43:1.918161e-03):1.618909e-01,(41:4.782262e-02,30:7.401446e-02):7.322262e-02):2.566361e-02):1.846442e-01):2.358979e-01,3:6.086326e-01):1.732496e-01):1.205612e-01):3.017949e-02):9.592648e-02,31:6.235793e-01):1.821597e-01,1:3.970443e-01);
   tree gen.555000 = [&U] (((38:2.729241e-01,(37:2.803724e-01,39:2.027606e-01):1.977387e-01):2.281381e-01,((20:8.092606e-02,33:1.046452e-01):3.661290e-01,((28:1.469162e-01,35:2.492216e-01):4.262147e-02,((40:1.025832e-01,(26:1.435773e-03,27:7.451285e-03):8.175451e-02):1.667238e-02,(34:1.405180e-01,((24:1.337775e-02,32:6.422529e-03):1.311401e-01,19:3.004892e-01):1.382616e-02):1.192288e-02):5.005420e-02):9.930493e-02):6.036008e-02):1.657050e-01,((((2:4.241965e-01,((29:5.000313e-01,25:3.279307e-01):1.078635e-01,46:1.173831e+00):2.641329e-02):1.277571e-01,4:5.523527e-01):1.114191e-01,((42:5.747356e-01,((36:3.099814e-01,(((23:1.773860e-03,(22:1.253651e-03,21:1.378969e-03):1.178004e-03):2.416934e-02,(41:9.131121e-03,30:6.149403e-02):1.108516e-01):4.110619e-02,(44:6.883088e-03,43:2.613173e-03):1.238773e-01):1.825267e-01):2.401478e-01,3:5.977970e-01):1.491528e-01):1.202197e-01,(45:6.738721e-01,(((((13:1.994346e+00,16:2.019776e+00):1.488193e-01,(18:2.375766e+00,17:1.524697e+00):5.964667e-01):3.898957e-01,10:1.183372e+00):2.120235e-01,6:1.218108e+00):1.049711e-01,(((12:1.384059e+00,(9:9.198813e-01,5:8.930836e-01):6.610541e-01):1.952326e-01,11:1.099595e+00):1.796066e-01,((15:1.174528e+00,(7:1.121112e+00,8:9.249135e-01):2.229528e-01):6.210479e-02,14:1.141232e+00):1.666446e-01):1.004487e-01):8.709097e-01):6.219514e-02):2.907089e-02):1.515327e-01,31:6.948630e-01):1.005150e-01,1:3.899756e-01);
   tree gen.555500 = [&U] (((38:2.943476e-01,(37:2.853465e-01,39:4.249633e-01):5.004566e-02):2.321855e-01,((20:7.695097e-02,33:1.067102e-01):3.726245e-01,((28:1.495226e-01,35:2.736557e-01):4.793689e-02,((40:1.044031e-01,(26:1.461245e-03,27:1.213830e-02):8.761592e-02):9.569462e-03,(34:1.454337e-01,((24:5.178820e-03,32:6.536471e-03):1.496253e-01,19:2.918260e-01):1.295148e-02):6.258018e-03):4.587568e-02):1.128721e-01):1.207705e-01):1.312416e-01,((((2:4.317222e-01,((29:5.105246e-01,25:3.338852e-01):5.148087e-02,46:1.323839e+00):1.149848e-01):1.388112e-01,4:5.621520e-01):1.398250e-01,((42:5.849320e-01,((36:3.937434e-01,(((23:1.415554e-03,(22:1.845596e-03,21:5.731938e-04):1.632355e-04):3.092295e-02,(41:1.488479e-02,30:4.623258e-02):7.369373e-02):3.073785e-03,(44:6.835729e-03,43:1.126748e-03):2.034171e-01):1.538038e-01):2.380913e-01,3:6.084025e-01):7.458934e-02):2.068091e-01,(45:7.791854e-01,(((((13:2.029728e+00,16:2.055609e+00):1.801918e-01,(18:2.134024e+00,17:1.551747e+00):5.732870e-01):3.918646e-01,10:1.204367e+00):2.157850e-01,6:1.239719e+00):7.083593e-02,(((12:1.408613e+00,(9:8.390697e-01,5:9.089278e-01):6.999811e-01):1.391662e-01,11:1.133917e+00):1.383469e-01,((15:1.195365e+00,(7:1.141002e+00,8:9.483250e-01):2.127494e-01):8.992606e-02,14:1.161478e+00):1.581714e-01):1.022308e-01):8.863606e-01):5.197191e-02):2.958664e-02):1.766629e-01,31:7.071906e-01):7.777921e-02,1:3.968942e-01);
   tree gen.556000 = [&U] (((38:2.932934e-01,(37:2.773984e-01,39:4.131262e-01):1.055045e-01):2.257181e-01,((20:7.480755e-02,33:1.037379e-01):3.622453e-01,((28:1.391423e-01,35:2.660332e-01):5.317871e-02,(34:1.383832e-01,((40:1.267468e-01,(26:3.299712e-03,27:1.103564e-02):8.335013e-02):1.390135e-02,((24:3.767076e-03,32:6.354402e-03):1.563079e-01,19:2.730683e-01):2.123916e-02):9.216875e-03):5.591913e-02):8.079761e-02):7.383381e-02):1.275859e-01,((((2:4.196969e-01,((29:3.723605e-01,25:2.321787e-01):1.598227e-01,46:1.286965e+00):7.228305e-02):1.588041e-01,4:5.464936e-01):1.178610e-01,((((3:5.914559e-01,42:5.686391e-01):8.546380e-02,(36:3.410456e-01,(((23:1.996996e-03,21:4.415264e-04):4.746530e-04,22:1.324649e-03):3.006161e-02,((41:1.820402e-02,30:4.494480e-02):4.058924e-02,(44:8.863180e-03,43:2.979827e-04):1.093183e-01):4.494034e-02):1.495197e-01):2.472981e-01):1.779393e-01,45:7.574817e-01):1.801093e-02,(((((13:1.973191e+00,16:1.998351e+00):1.751726e-01,(18:2.074582e+00,17:1.382624e+00):6.919598e-01):3.517170e-01,10:1.170820e+00):1.967018e-01,6:1.205187e+00):6.886285e-02,(((12:1.369377e+00,(9:8.156980e-01,5:8.836103e-01):6.804836e-01):1.352898e-01,11:9.843259e-01):1.443137e-01,((15:1.162069e+00,(7:1.109220e+00,8:9.219100e-01):2.068234e-01):8.742123e-02,14:1.129126e+00):1.338772e-01):1.047701e-01):8.561858e-01):5.784684e-02):1.676915e-01,31:6.874923e-01):7.561273e-02,1:3.858390e-01);
   tree gen.556500 = [&U] (((38:3.064340e-01,(37:2.898269e-01,39:4.434350e-01):1.102315e-01):1.467757e-01,((20:7.815920e-02,33:1.083857e-01):3.586546e-01,((28:1.453763e-01,35:2.779525e-01):3.437080e-02,(34:1.445833e-01,((40:1.324255e-01,(26:1.860702e-03,27:1.153008e-02):8.708451e-02):1.739069e-02,((24:3.800124e-03,32:8.879715e-03):1.633110e-01,19:2.853028e-01):2.219075e-02):4.537078e-02):2.382947e-02):9.375355e-02):7.714182e-02):1.333022e-01,((((2:4.385008e-01,((29:3.890436e-01,25:2.425811e-01):1.118065e-01,46:1.344625e+00):2.171313e-02):1.455045e-01,4:5.709785e-01):1.231416e-01,(45:7.914196e-01,((42:5.941162e-01,((36:3.498268e-01,(((22:2.606779e-03,21:5.169688e-04):3.262249e-03,23:4.230255e-04):1.937877e-02,((41:2.037474e-02,30:4.695849e-02):8.217515e-02,(44:4.574325e-03,43:7.490229e-04):1.286250e-01):1.173090e-02):1.562188e-01):2.583780e-01,3:6.179552e-01):8.963113e-02):1.895817e-01,(((((13:1.838678e+00,16:2.087884e+00):1.830210e-01,(18:2.167531e+00,17:1.609959e+00):9.039884e-01):2.104593e-01,10:1.223277e+00):2.480439e-01,6:1.259184e+00):7.194815e-02,(((12:1.430730e+00,(9:9.281736e-01,5:9.231992e-01):7.109717e-01):1.413512e-01,11:1.028427e+00):1.507795e-01,((15:1.214134e+00,14:1.179715e+00):6.327676e-02,(7:1.165841e+00,8:9.632149e-01):2.155442e-01):1.814185e-01):1.098898e-01):8.945460e-01):1.892536e-02):6.313859e-02):1.219704e-01,31:6.102463e-01):8.592307e-02,1:3.974499e-01);
   tree gen.557000 = [&U] (((((42:5.321841e-01,(3:6.817817e-01,(((((21:2.589225e-03,22:3.306329e-03):6.492934e-04,23:3.859418e-03):4.249417e-02,(43:1.438778e-03,44:3.103777e-03):1.425243e-01):2.171163e-02,(30:3.731206e-02,41:2.340935e-02):2.569012e-02):5.744455e-02,36:3.873511e-01):3.580217e-01):1.213169e-01):1.041335e-01,((6:1.256645e+00,((((13:2.039135e+00,16:2.218137e+00):1.429855e-01,(18:2.584988e+00,17:1.540714e+00):6.955420e-01):3.246896e-01,10:1.266640e+00):1.979050e-01,(((15:1.126248e+00,(8:1.073721e+00,7:1.089227e+00):1.618192e-01):6.982076e-02,14:1.163337e+00):1.859790e-01,((12:1.508173e+00,(5:9.554387e-01,9:8.214199e-01):6.445366e-01):1.941243e-01,11:1.075081e+00):1.237764e-01):7.518165e-02):7.699285e-02):6.006097e-01,(46:4.651280e-01,45:3.261804e-01):4.433021e-01):1.606008e-01):5.595958e-02,((2:4.339265e-01,(29:5.196615e-01,25:2.003534e-01):1.766465e-01):1.059633e-01,4:5.403199e-01):1.247497e-01):1.811648e-01,31:5.993182e-01):1.198250e-01,(((39:5.597633e-01,38:2.038822e-01):1.213001e-01,37:4.020382e-01):9.965148e-02,(((34:1.783694e-01,(((27:1.006197e-02,26:2.390184e-03):5.595879e-02,40:1.168471e-01):4.534958e-02,((32:4.529994e-03,24:1.148266e-02):1.418714e-01,19:2.813930e-01):2.128243e-02):2.352958e-02):1.297416e-02,(28:1.308635e-01,35:2.837172e-01):5.641838e-02):9.447013e-02,(20:7.416148e-02,33:1.122442e-01):3.875834e-01):7.365311e-02):1.334293e-01,1:3.762878e-01);
   tree gen.557500 = [&U] (((((3:6.528274e-01,(36:2.878234e-01,(42:2.824432e-01,(((41:3.931163e-02,30:5.430449e-02):7.483310e-02,(44:3.650657e-03,43:1.940020e-04):1.512064e-01):3.353676e-02,((23:1.159462e-04,21:5.263564e-04):1.933008e-03,22:6.494311e-05):6.261772e-03):9.584250e-02):7.923727e-02):2.274295e-01):2.675464e-01,((46:1.375601e+00,45:6.834621e-01):6.605924e-02,((6:1.196002e+00,(10:1.293173e+00,((13:1.992798e+00,16:2.262425e+00):2.676985e-01,(17:1.484264e+00,18:2.473963e+00):7.905442e-01):2.933143e-01):1.983875e-01):8.945159e-02,(((12:1.336000e+00,(9:9.123079e-01,5:9.927049e-01):6.196211e-01):1.652926e-01,11:1.040466e+00):1.709293e-01,((15:1.154663e+00,(7:1.207128e+00,8:9.962399e-01):1.865211e-01):7.990003e-02,14:1.319490e+00):1.193511e-01):1.648098e-01):8.089138e-01):1.425396e-01):8.032645e-02,((2:4.727694e-01,(25:2.257027e-01,29:3.014982e-01):1.809641e-01):1.206613e-01,4:5.726733e-01):1.006345e-01):1.236348e-01,31:6.659972e-01):1.161523e-01,(((33:1.035750e-01,20:7.241373e-02):3.640279e-01,((((24:9.362690e-03,32:1.491311e-02):1.372328e-01,((26:1.920365e-03,27:9.811827e-03):8.081030e-02,40:1.534728e-01):1.702088e-02):2.131757e-02,19:2.875812e-01):9.428500e-02,(34:1.728021e-01,(35:2.659922e-01,28:1.734193e-01):4.358066e-02):1.504296e-02):7.247803e-02):8.357187e-02,((37:2.276926e-01,39:3.071889e-01):2.770928e-01,38:4.080783e-01):1.566655e-01):1.781258e-01,1:3.818557e-01);
   tree gen.558000 = [&U] ((((45:7.832075e-01,(((((22:4.291416e-03,(23:2.866414e-03,21:1.633325e-03):3.322133e-03):4.467660e-02,((30:5.818423e-02,41:3.511033e-02):6.116192e-02,(43:8.727147e-04,44:2.651713e-03):1.330492e-01):3.928214e-03):1.573540e-01,36:4.239768e-01):9.057345e-02,42:3.329869e-01):2.257888e-01,3:6.475983e-01):1.926788e-01):2.873094e-02,(4:5.657589e-01,(((29:3.978466e-01,25:1.452491e-01):2.497390e-01,2:4.036821e-01):1.284025e-01,(((((11:1.022472e+00,((5:1.077132e+00,9:8.111149e-01):6.651141e-01,12:1.489234e+00):1.365502e-01):1.648482e-01,(((7:1.135383e+00,8:1.143791e+00):1.364961e-01,15:1.165049e+00):1.230647e-01,14:1.173328e+00):1.686790e-01):1.020835e-01,(((17:1.440918e+00,18:2.433115e+00):6.923676e-01,(16:2.258288e+00,13:1.883941e+00):2.602271e-01):3.013053e-01,10:1.220437e+00):2.170456e-01):5.116333e-02,6:1.207058e+00):5.262825e-01,46:9.912267e-01):3.009182e-01):7.410199e-02):6.335123e-02):1.964915e-01,31:6.339562e-01):6.109371e-02,((38:2.841791e-01,(37:4.455833e-02,39:8.879585e-02):4.920550e-01):2.106343e-01,(((34:1.385097e-01,(28:1.591956e-01,35:2.174175e-01):4.806363e-02):3.842780e-02,(((32:4.764007e-03,24:3.047183e-03):1.106972e-01,19:2.457141e-01):2.621426e-02,((27:7.132583e-03,26:3.679534e-03):8.982099e-02,40:9.256739e-02):4.516759e-02):8.123664e-02):8.467853e-02,(33:9.749029e-02,20:6.488754e-02):3.363299e-01):9.843270e-02):1.422708e-01,1:4.076129e-01);
   tree gen.558500 = [&U] ((((45:8.020598e-01,(((((23:1.962704e-03,(22:2.159042e-03,21:1.614064e-03):7.187333e-04):4.803902e-02,((30:5.958476e-02,41:2.889698e-02):2.288146e-02,(43:8.904509e-04,44:4.379342e-03):1.362518e-01):3.571731e-02):1.611417e-01,36:3.821043e-01):2.271890e-01,42:4.522022e-01):3.469664e-02,3:6.631864e-01):1.973167e-01):3.460299e-02,((4:5.793771e-01,((29:4.074230e-01,25:1.487453e-01):2.146541e-01,2:4.133990e-01):1.314932e-01):7.425755e-02,(((((11:1.047084e+00,((5:1.103059e+00,9:8.306389e-01):6.811238e-01,12:1.525081e+00):1.141050e-01):1.938253e-01,(((7:1.170817e+00,8:1.068210e+00):1.347154e-01,15:1.193093e+00):1.260270e-01,14:1.201570e+00):1.965900e-01):1.139463e-01,6:1.236113e+00):5.040659e-02,(((17:1.677670e+00,18:2.491682e+00):7.313651e-01,(16:2.345947e+00,13:1.929289e+00):2.312017e-01):3.085579e-01,10:1.249814e+00):2.234789e-01):5.916407e-01,46:1.113110e+00):2.981028e-01):5.877036e-02):2.012212e-01,31:6.492159e-01):7.512485e-02,((38:2.910195e-01,(37:4.854133e-02,39:9.093322e-02):4.187201e-01):1.771693e-01,(((34:1.380910e-01,(28:1.630276e-01,35:2.226509e-01):5.273023e-02):3.850657e-02,(((32:4.878679e-03,24:2.077563e-03):1.133618e-01,19:2.516286e-01):2.684525e-02,((27:7.304269e-03,26:1.156912e-03):9.198303e-02,40:9.479555e-02):2.976441e-02):8.319205e-02):8.671680e-02,(33:9.983694e-02,20:6.644942e-02):3.444256e-01):1.008020e-01):1.433784e-01,1:3.494246e-01);
   tree gen.559000 = [&U] ((((45:7.178481e-01,(42:4.468426e-01,(3:6.553262e-01,(((30:5.887855e-02,41:1.104464e-02):3.773814e-02,((43:2.618136e-03,44:2.810491e-03):1.346369e-01,(21:7.005991e-04,(22:4.191064e-04,23:2.977356e-03):3.207967e-03):3.054879e-02):3.529399e-02):1.592318e-01,36:3.315018e-01):2.738109e-01):6.392947e-02):1.498900e-01):5.219357e-02,((((29:4.025942e-01,25:2.262257e-01):2.121100e-01,2:4.084994e-01):1.154371e-01,4:5.700320e-01):4.192967e-02,((((((17:1.388837e+00,18:2.462150e+00):7.226968e-01,(16:2.372724e+00,13:1.906423e+00):2.284614e-01):2.919248e-01,10:1.235001e+00):2.208302e-01,((11:1.034673e+00,((5:8.231905e-01,9:8.207941e-01):6.730510e-01,12:1.507005e+00):1.656922e-01):1.079432e-01,(((7:1.156940e+00,8:1.055549e+00):1.796150e-01,15:1.085678e+00):1.245333e-01,14:1.267963e+00):1.942600e-01):1.125958e-01):7.043868e-02,6:1.221462e+00):5.846285e-01,46:1.099964e+00):2.945697e-01):7.631921e-02):2.039803e-01,31:6.415214e-01):7.660895e-02,((38:2.875703e-01,(37:4.796601e-02,39:1.838058e-01):4.137574e-01):1.730868e-01,(((34:1.364543e-01,(28:1.539173e-01,35:2.200120e-01):5.210527e-02):3.554399e-02,(((32:8.033728e-03,24:4.103287e-03):1.120182e-01,19:2.486462e-01):2.652708e-02,((27:7.217697e-03,26:3.492569e-03):8.099533e-02,40:1.011647e-01):2.092013e-02):8.220605e-02):8.683402e-02,(33:9.865366e-02,20:6.566185e-02):3.403434e-01):1.034404e-01):1.482599e-01,1:3.732351e-01);
   tree gen.559500 = [&U] ((((((46:1.020042e+00,(6:1.119510e+00,((((12:1.250554e+00,(9:8.539599e-01,5:8.332409e-01):6.599480e-01):2.163522e-01,11:1.047446e+00):1.500679e-01,((15:1.080815e+00,(7:1.111308e+00,8:9.325239e-01):1.535604e-01):9.268791e-02,14:1.164726e+00):2.525170e-01):1.098882e-01,(10:1.130992e+00,((13:1.865346e+00,16:2.117729e+00):2.767466e-01,(17:1.472279e+00,18:2.378328e+00):7.399838e-01):2.636377e-01):1.739091e-01):5.627188e-02):5.977252e-01):1.245674e-01,45:6.940429e-01):1.117591e-01,(3:7.197642e-01,(((41:4.595670e-02,30:2.435489e-02):2.207417e-02,((44:1.430965e-03,43:2.026748e-04):1.430559e-01,((21:2.299075e-03,23:4.918122e-04):6.854184e-04,22:9.241383e-04):4.678925e-02):6.786346e-02):1.164268e-01,(42:1.185425e-01,36:1.060738e-01):1.879040e-01):2.188948e-01):2.229814e-01):7.186151e-02,((2:4.056182e-01,(25:3.236308e-01,29:3.513952e-01):2.549939e-01):1.432114e-01,4:5.360472e-01):1.042118e-01):1.576767e-01,31:6.234024e-01):1.143915e-01,(((33:1.492368e-01,20:6.778241e-02):3.615369e-01,((((26:5.208134e-03,27:1.493857e-02):5.424953e-02,40:1.329454e-01):4.006765e-02,((24:5.582528e-03,32:9.787723e-03):1.386696e-01,19:2.691885e-01):2.193983e-02):3.929412e-02,(34:1.617503e-01,(35:2.476909e-01,28:1.485047e-01):4.446690e-02):3.001676e-02):9.668202e-02):8.959662e-02,((37:2.814119e-01,39:3.315824e-01):1.840434e-01,38:3.819791e-01):1.874687e-01):1.415116e-01,1:3.923234e-01);
   tree gen.560000 = [&U] ((((45:7.468521e-01,((42:4.834255e-01,3:6.485465e-01):5.879674e-02,((((21:7.238283e-04,23:2.959615e-03):5.913600e-04,22:2.232972e-04):2.427644e-02,((43:1.212865e-03,44:3.399980e-03):1.211666e-01,(30:6.125749e-02,41:3.312978e-02):5.789126e-02):2.783686e-02):1.852885e-01,36:3.448958e-01):2.559669e-01):2.410366e-01):5.430241e-02,((((29:3.350814e-01,25:2.353662e-01):2.335515e-01,2:3.790619e-01):1.660270e-01,4:5.930637e-01):6.943071e-02,((((((17:1.431609e+00,18:2.372187e+00):7.431135e-01,(16:2.015242e+00,13:1.983450e+00):3.209499e-01):2.268314e-01,10:1.218380e+00):2.795120e-01,6:1.165085e+00):8.101084e-02,((11:1.037259e+00,((5:8.564508e-01,9:8.539576e-01):7.002451e-01,12:1.317499e+00):1.806993e-01):1.234169e-01,(((7:1.203685e+00,8:1.098198e+00):1.868722e-01,15:1.129544e+00):1.208996e-01,14:1.211235e+00):1.786450e-01):9.976843e-02):6.913340e-01,46:1.254098e+00):2.396759e-01):6.628195e-02):2.147508e-01,31:6.674415e-01):7.970426e-02,((38:3.094728e-01,(37:1.024330e-01,39:1.339956e-01):4.304749e-01):2.576054e-01,(((34:1.419676e-01,(28:1.392727e-01,35:2.289014e-01):5.260389e-02):1.835993e-02,(((32:1.441829e-02,24:4.225049e-03):1.321018e-01,19:2.785893e-01):3.327654e-02,((27:1.593468e-02,26:4.212472e-03):8.192762e-02,40:1.099050e-01):3.046870e-02):4.776244e-02):1.190919e-01,(33:1.303351e-01,20:6.397673e-02):4.395251e-01):1.157833e-01):1.542502e-01,1:3.883153e-01);
   tree gen.560500 = [&U] ((((45:7.502509e-01,((3:6.182066e-01,(((30:5.839177e-02,41:3.157992e-02):6.152778e-02,((43:2.484910e-03,44:2.245864e-03):1.154983e-01,(21:4.886987e-04,(22:8.006185e-04,23:2.620019e-03):9.879539e-04):2.314076e-02):3.080060e-02):1.279766e-01,36:3.287611e-01):3.116477e-01):1.663094e-02,42:4.608101e-01):1.514467e-01):1.108375e-01,((((29:3.477847e-01,25:2.153632e-01):1.550240e-01,2:4.482122e-01):8.464197e-02,(((6:1.110580e+00,((11:9.887350e-01,((5:8.163848e-01,9:8.140082e-01):6.227537e-01,12:1.255865e+00):1.722459e-01):1.171234e-01,(((7:1.147375e+00,8:1.046822e+00):1.781300e-01,15:1.076702e+00):1.152437e-01,14:1.154572e+00):1.377583e-01):5.563467e-02):7.690056e-02,(((17:1.364636e+00,18:2.261213e+00):7.083496e-01,(16:1.920966e+00,13:1.890662e+00):3.059354e-01):2.162199e-01,10:1.161382e+00):2.646662e-01):6.589924e-01,46:1.195429e+00):1.748529e-01):6.501573e-02,4:5.653193e-01):6.318118e-02):1.351945e-01,31:6.362176e-01):7.597558e-02,((38:2.949952e-01,(37:1.116615e-01,39:1.277271e-01):1.550977e-01):2.701472e-01,(((34:1.356434e-01,(28:1.327573e-01,35:2.181930e-01):6.456458e-02):3.008290e-02,(((32:6.479413e-03,24:9.257183e-04):1.259219e-01,19:2.655565e-01):8.750263e-03,((27:1.518923e-02,26:1.748607e-03):7.185841e-02,40:1.047635e-01):2.788590e-02):5.118563e-02):1.087382e-01,(33:1.242378e-01,20:6.098381e-02):4.189635e-01):8.391249e-02):1.427657e-01,1:3.701494e-01);
   tree gen.561000 = [&U] ((((((46:8.993323e-01,((((12:1.380683e+00,(9:8.115830e-01,5:9.650913e-01):5.233923e-01):1.779292e-01,11:1.068647e+00):1.123822e-01,((15:1.102692e+00,(7:1.091897e+00,8:1.072612e+00):1.167128e-01):9.560758e-02,14:1.188302e+00):1.704652e-01):1.031755e-01,((10:1.153884e+00,((13:2.073304e+00,16:2.160593e+00):2.489626e-01,(17:1.632496e+00,18:2.426467e+00):6.875386e-01):2.618701e-01):1.814061e-01,6:1.143403e+00):4.775560e-02):4.998561e-01):2.936712e-01,45:8.256252e-01):1.408380e-01,(3:6.988030e-01,(((41:3.024305e-02,30:4.172908e-02):5.611548e-02,((44:4.846801e-03,43:1.752556e-04):1.432642e-01,((23:8.885936e-04,22:3.924458e-05):1.000115e-03,21:5.153913e-04):3.847102e-02):3.185123e-02):9.180155e-02,(42:9.969963e-02,36:1.210368e-01):1.982068e-01):2.857863e-01):2.264805e-01):5.286317e-02,((2:4.138283e-01,(25:2.099964e-01,29:3.824426e-01):2.601552e-01):1.461101e-01,4:5.292810e-01):9.957029e-02):1.608682e-01,31:6.321907e-01):1.370056e-01,(((33:1.069145e-01,20:6.915438e-02):4.558863e-01,((35:2.619116e-01,28:1.447497e-01):5.377828e-02,(34:1.906729e-01,(((24:4.778241e-03,32:6.835213e-03):1.497815e-01,19:2.706233e-01):3.325133e-02,((26:9.228626e-03,27:8.981758e-03):5.534759e-02,40:1.422748e-01):1.726699e-02):3.770217e-02):1.178846e-02):9.863894e-02):8.238251e-02,((37:1.320625e-01,39:3.382939e-01):3.060322e-01,38:3.781956e-01):1.757721e-01):1.551593e-01,1:3.884588e-01);
   tree gen.561500 = [&U] ((((((46:1.346029e+00,((10:1.205126e+00,((13:2.165374e+00,16:2.256540e+00):2.600184e-01,(17:1.704991e+00,18:2.534220e+00):7.180706e-01):2.734992e-01):1.894619e-01,((((12:1.441996e+00,(9:8.476234e-01,5:1.007949e+00):7.019558e-01):1.810043e-01,11:1.108461e+00):1.173728e-01,((15:1.151660e+00,(7:1.140386e+00,8:1.120245e+00):1.218957e-01):8.440110e-02,14:1.241071e+00):1.967340e-01):1.104190e-01,6:1.194179e+00):4.921778e-02):5.220536e-01):2.311615e-01,45:8.622892e-01):9.448483e-02,(3:7.298352e-01,(((44:1.141277e-02,43:4.979462e-04):1.351386e-01,(((23:7.680818e-04,22:5.948295e-05):7.516560e-04,21:1.102805e-04):6.291362e-02,(41:5.289447e-02,30:5.952967e-02):4.717095e-02):2.698456e-02):2.112679e-01,(42:2.294253e-01,36:2.332893e-01):6.557372e-02):2.012077e-01):2.365379e-01):5.248187e-02,((2:4.322054e-01,(25:2.743250e-01,29:3.994260e-01):2.093100e-01):1.152528e-01,4:5.527851e-01):9.560750e-02):1.407338e-01,31:6.602647e-01):8.904746e-02,(((33:1.116623e-01,20:7.222536e-02):4.761312e-01,(34:1.943950e-01,((35:2.735425e-01,28:1.511777e-01):5.616644e-02,(((24:3.502233e-03,32:7.138748e-03):1.529871e-01,19:2.736522e-01):2.733941e-02,((26:2.870324e-03,27:9.380616e-03):5.780544e-02,40:1.372343e-01):4.877132e-02):5.316766e-02):4.827296e-03):1.030193e-01):8.604092e-02,((37:2.074347e-01,39:3.533167e-01):2.271572e-01,38:3.949904e-01):1.454469e-01):1.620495e-01,1:3.847545e-01);
   tree gen.562000 = [&U] ((((45:8.008611e-01,(3:6.565261e-01,(42:6.185536e-01,((((22:3.869748e-03,21:4.939092e-05):2.509943e-03,23:2.614056e-03):1.821479e-02,((43:1.629178e-03,44:1.014826e-03):9.025094e-02,(30:5.961540e-02,41:2.166958e-02):1.082118e-02):5.934568e-02):1.368682e-01,36:3.504133e-01):3.262284e-01):1.194446e-02):1.484838e-01):1.172202e-01,((((29:3.280400e-01,25:2.151597e-01):2.228076e-01,2:4.730847e-01):7.108079e-02,(((6:1.179420e+00,((11:9.969581e-01,((5:9.977151e-01,9:8.644644e-01):5.988402e-01,12:1.489338e+00):2.619050e-01):1.423070e-01,(((7:9.919523e-01,8:9.987171e-01):1.539721e-01,15:1.143441e+00):8.391626e-02,14:1.290212e+00):1.492964e-01):1.196609e-01):6.078568e-02,(((17:1.463451e+00,18:2.401374e+00):7.522566e-01,(16:2.040037e+00,13:2.007854e+00):1.448151e-01):3.624292e-01,10:1.130866e+00):1.765914e-01):7.770653e-01,46:1.173068e+00):1.264388e-01):2.947875e-02,4:5.377906e-01):1.313111e-01):1.790311e-01,31:6.756535e-01):9.790323e-02,(((38:1.782065e-01,39:4.165330e-01):8.689439e-04,37:3.311602e-01):2.921108e-01,(((34:1.658400e-01,(28:1.425289e-01,35:2.567935e-01):6.275948e-02):8.237458e-03,(((32:3.997571e-03,24:9.813703e-03):1.522056e-01,((27:1.991615e-02,26:3.221455e-03):7.520437e-02,40:1.497023e-01):4.178583e-02):1.225225e-02,19:2.652674e-01):5.653110e-02):1.018103e-01,(33:1.319387e-01,20:9.084523e-02):3.431767e-01):8.887932e-02):2.146539e-01,1:3.930931e-01);
   tree gen.562500 = [&U] ((((45:7.457152e-01,(3:6.113188e-01,(42:5.759611e-01,((((23:7.647436e-04,22:3.603284e-03):3.517619e-04,21:1.206527e-03):1.933502e-02,((43:8.913014e-04,44:5.381901e-03):8.403642e-02,(30:5.551038e-02,41:2.477014e-02):3.709181e-02):5.396599e-02):1.167729e-01,36:3.262845e-01):2.482650e-01):3.158136e-02):1.754644e-01):1.095545e-01,((((29:3.054517e-01,25:2.003441e-01):2.074654e-01,2:4.405089e-01):5.335782e-02,(((6:1.098207e+00,(((17:1.451290e+00,18:2.236020e+00):5.745443e-01,(16:1.899563e+00,13:1.693785e+00):3.029415e-01):3.281093e-01,10:1.159943e+00):1.644316e-01):5.660008e-02,((11:1.027657e+00,((5:9.290141e-01,9:8.049389e-01):5.576051e-01,12:1.386785e+00):1.174270e-01):1.272877e-01,(((7:1.019558e+00,8:9.299472e-01):1.673887e-01,15:1.064706e+00):8.332197e-02,14:1.201370e+00):1.962182e-01):7.712487e-02):5.279958e-01,46:1.092292e+00):3.723345e-01):4.380901e-02,4:5.007593e-01):1.007758e-01):1.645262e-01,31:5.902012e-01):9.754588e-02,(((39:3.878513e-01,37:4.252320e-01):8.089497e-02,38:2.224551e-01):2.719965e-01,(((28:1.327146e-01,35:2.391112e-01):5.843797e-02,(34:1.544205e-01,(((27:1.854476e-02,26:1.592675e-03):7.002593e-02,40:1.371160e-01):2.563141e-02,(19:2.470015e-01,(32:3.274728e-03,24:9.137948e-03):1.341919e-01):2.206712e-02):6.846834e-02):7.529704e-03):9.479985e-02,(33:1.264611e-01,20:8.458978e-02):3.195462e-01):8.275925e-02):1.545056e-01,1:3.660254e-01);
   tree gen.563000 = [&U] ((((((46:1.169941e+00,(6:1.272330e+00,((((12:1.436562e+00,(9:8.790866e-01,5:1.004150e+00):6.232856e-01):1.850500e-01,11:9.698096e-01):1.480363e-01,((15:1.147320e+00,(7:1.136088e+00,8:1.116023e+00):2.189229e-01):1.284678e-01,14:1.236394e+00):1.601719e-01):1.008354e-01,(10:1.134635e+00,((13:1.883725e+00,16:2.248036e+00):1.842503e-01,(17:1.698566e+00,18:2.501770e+00):6.424345e-01):3.025486e-01):2.682104e-01):1.160737e-01):5.570241e-01):1.132863e-01,45:6.074055e-01):9.993298e-02,(3:6.571637e-01,((((23:9.669933e-04,(22:1.371432e-03,21:2.505533e-04):3.969122e-03):3.774035e-02,((44:3.170720e-03,43:1.008417e-03):1.360902e-01,(41:5.934745e-02,30:2.743366e-02):2.959351e-02):3.305430e-02):1.415781e-01,42:2.209166e-01):1.656808e-02,36:2.837019e-01):2.341604e-01):2.486788e-01):8.072766e-02,((2:4.928320e-01,(25:2.013925e-01,29:3.979207e-01):1.992922e-01):1.276742e-01,4:6.086980e-01):1.069861e-01):1.402034e-01,31:6.577765e-01):8.871188e-02,(((33:8.875617e-02,20:7.195318e-02):4.417372e-01,((34:1.936624e-01,(35:2.465991e-01,28:1.506080e-01):3.902592e-02):4.443239e-02,(((26:2.520979e-03,27:1.059974e-02):7.278942e-02,40:1.323813e-01):5.620290e-02,(19:2.988975e-01,(24:1.973680e-03,32:7.111846e-03):1.524106e-01):2.754808e-02):7.193875e-02):1.139681e-01):8.571667e-02,(39:5.486146e-01,(37:3.513013e-01,38:1.866130e-01):1.321943e-02):2.449999e-01):1.614388e-01,1:3.833045e-01);
   tree gen.563500 = [&U] ((((45:7.516078e-01,((42:5.043812e-01,3:6.161495e-01):1.006276e-02,((((22:1.965612e-03,23:8.578059e-04):1.115279e-03,21:5.136093e-04):1.318969e-02,((43:4.987676e-04,44:4.679588e-03):8.470047e-02,(30:4.914533e-02,41:3.443801e-02):4.564305e-02):5.865372e-02):1.293974e-01,36:3.212885e-01):2.710786e-01):1.768509e-01):1.068736e-01,((((29:3.181407e-01,25:2.019272e-01):2.091048e-01,2:3.757327e-01):1.374058e-01,(((6:1.106885e+00,(((17:1.462758e+00,18:2.523509e+00):7.141502e-01,(16:1.833128e+00,13:1.848262e+00):3.053353e-01):2.472173e-01,10:1.177336e+00):1.641776e-01):1.224952e-01,((11:1.035777e+00,((5:9.363552e-01,9:8.514729e-01):5.212796e-01,12:1.413307e+00):1.891000e-01):1.179556e-01,(((7:1.118604e+00,8:1.013723e+00):1.061413e-01,15:1.073119e+00):9.169903e-02,14:1.210863e+00):1.821623e-01):4.640974e-02):5.321680e-01,46:1.128616e+00):3.752766e-01):8.832487e-02,4:5.047163e-01):1.015722e-01):1.563366e-01,31:5.948649e-01):8.975553e-02,((37:5.301203e-01,(39:4.619155e-01,38:1.999413e-01):3.953803e-02):2.221923e-01,(((34:1.951241e-01,(28:1.586473e-01,35:2.046693e-01):2.616732e-02):4.677366e-02,(((27:2.018307e-02,26:3.736957e-03):9.406153e-02,40:1.381995e-01):2.855249e-03,(19:2.489533e-01,(32:7.594364e-03,24:8.010897e-03):1.224986e-01):2.439822e-02):6.572266e-02):9.554895e-02,(33:1.084386e-01,20:6.916791e-02):3.639803e-01):7.274032e-02):1.516752e-01,1:3.689177e-01);
   tree gen.564000 = [&U] ((((((((((13:1.803694e+00,(18:2.223820e+00,17:1.461641e+00):8.892126e-01):3.540982e-02,16:2.194286e+00):2.145306e-01,10:1.203613e+00):2.002835e-01,(((15:1.100101e+00,(8:1.009146e+00,7:1.085547e+00):2.064262e-01):7.994966e-02,14:1.153835e+00):1.856121e-01,((12:1.317555e+00,(5:9.512122e-01,9:8.501865e-01):5.085483e-01):2.930246e-01,11:1.043375e+00):1.069596e-01):1.190975e-01):8.666214e-02,6:1.154522e+00):5.851236e-01,(46:4.191872e-01,45:1.618286e-01):7.447859e-01):2.006211e-01,((42:3.077436e-01,(((30:4.688648e-02,41:2.166467e-02):5.820102e-02,(((23:9.064707e-05,21:6.803312e-04):7.647688e-04,22:6.222259e-05):3.584645e-02,(43:1.134277e-04,44:1.865541e-03):1.314170e-01):5.726141e-03):1.205093e-01,36:3.134766e-01):1.619260e-01):1.117163e-01,3:6.284620e-01):2.461195e-01):7.572528e-02,((2:4.013334e-01,(29:3.456617e-01,25:3.272390e-01):2.051650e-01):1.299331e-01,4:5.777917e-01):1.000820e-01):1.923187e-01,31:5.895923e-01):8.002625e-02,(((((19:2.734504e-01,((32:1.027259e-02,24:7.789205e-03):1.330879e-01,34:1.371606e-01):1.199206e-02):6.600874e-03,((27:5.549137e-03,26:7.607644e-03):7.430073e-02,40:9.919134e-02):4.485056e-02):4.899174e-02,(28:1.297946e-01,35:2.708861e-01):4.924431e-02):1.110183e-01,(20:6.259358e-02,33:1.126798e-01):4.545418e-01):7.913365e-02,((39:5.392914e-01,37:3.903622e-01):5.399139e-02,38:3.096125e-01):2.054630e-01):1.472960e-01,1:3.802403e-01);
   tree gen.564500 = [&U] (((((45:7.322449e-01,(46:1.146992e+00,(((10:1.129064e+00,((13:1.946236e+00,16:2.203939e+00):1.621181e-01,(17:1.687472e+00,18:2.112944e+00):6.298326e-01):2.436562e-01):2.219282e-01,(((12:1.408382e+00,(9:8.618426e-01,5:8.577321e-01):6.110594e-01):1.814201e-01,11:9.507860e-01):1.646617e-01,((15:1.064792e+00,(7:9.784229e-01,8:1.094131e+00):2.031993e-01):6.604214e-02,14:1.161736e+00):2.006316e-01):9.541508e-02):8.246228e-02,6:1.179272e+00):6.402852e-01):2.201642e-02):1.237355e-01,(3:6.442729e-01,(42:2.655465e-01,((((41:4.021871e-02,30:5.321126e-02):7.162727e-02,(44:4.936057e-03,43:1.184186e-03):1.227617e-01):2.918865e-02,((21:2.250054e-03,23:2.001997e-03):3.075224e-04,22:3.174270e-03):2.428118e-02):1.268369e-01,36:2.781369e-01):4.804533e-02):1.865396e-01):2.290214e-01):8.169097e-02,((2:4.184574e-01,(25:1.797923e-01,29:4.022692e-01):2.062666e-01):1.347983e-01,4:5.967579e-01):1.004789e-01):1.660444e-01,31:6.598475e-01):7.525481e-02,(((33:1.255049e-01,20:7.371793e-02):4.330722e-01,(34:1.384461e-01,((((26:4.161957e-03,27:9.099400e-03):7.673388e-02,40:1.297845e-01):2.960071e-02,(19:2.273036e-01,(24:4.091242e-03,32:9.234083e-03):1.571615e-01):2.050653e-02):9.265302e-02,(35:2.486683e-01,28:1.476537e-01):4.932512e-02):7.971257e-03):1.040237e-01):4.784767e-02,(37:3.036577e-01,(39:2.170245e-01,38:1.039039e-01):1.386588e-01):3.012974e-01):1.825090e-01,1:3.757857e-01);
   tree gen.565000 = [&U] ((((((6:1.228609e+00,((((15:1.160123e+00,(8:1.055672e+00,7:1.135596e+00):2.159434e-01):1.058333e-01,14:1.207032e+00):1.487611e-01,((12:1.336279e+00,(5:9.950675e-01,9:8.893840e-01):5.319948e-01):2.434454e-01,11:1.070448e+00):1.524431e-01):1.365422e-01,(((18:2.282185e+00,17:1.446460e+00):9.169523e-01,(16:2.201710e+00,13:2.069573e+00):2.108926e-01):3.834018e-01,10:1.259105e+00):2.292021e-01):5.729808e-02):6.121006e-01,(46:4.385137e-01,45:4.718288e-02):6.785027e-01):2.098707e-01,((42:5.089899e-01,(((43:1.780160e-04,44:1.942893e-03):1.553787e-01,((30:8.014865e-02,41:3.501288e-02):5.298513e-02,(22:1.831827e-04,(21:3.359928e-04,23:1.465895e-03):7.556564e-04):4.045732e-02):5.949946e-03):1.056032e-01,36:3.242891e-01):2.955611e-01):1.435329e-02,3:6.282403e-01):2.319472e-01):1.053040e-01,((2:4.198367e-01,(29:3.615983e-01,25:2.395695e-01):1.373679e-01):1.729140e-01,4:6.044306e-01):1.177568e-01):1.805868e-01,31:6.361706e-01):9.159920e-02,(((((((32:1.102557e-02,24:8.148323e-03):1.428795e-01,19:2.950419e-01):1.416328e-02,34:1.459732e-01):1.671615e-02,((27:3.743615e-03,26:4.173328e-03):9.560055e-02,40:1.037645e-01):2.955477e-02):5.700402e-02,(28:1.357788e-01,35:2.470159e-01):5.151470e-02):8.280745e-02,(20:6.547944e-02,33:1.178748e-01):4.754982e-01):1.152910e-01,(38:3.238871e-01,(39:5.643179e-01,37:4.031232e-01):9.815700e-03):1.610425e-01):1.540870e-01,1:3.806922e-01);
   tree gen.565500 = [&U] ((((((((10:1.077737e+00,((13:1.921042e+00,16:2.175409e+00):1.910793e-01,(17:1.665628e+00,18:2.085592e+00):6.216794e-01):2.425459e-01):2.704928e-01,(6:1.215216e+00,(((12:1.405842e+00,(9:8.506861e-01,5:8.466288e-01):6.072645e-01):1.607250e-01,11:1.067790e+00):1.704826e-01,((15:1.051009e+00,(7:1.186697e+00,8:1.079968e+00):2.005689e-01):6.518722e-02,14:1.146698e+00):1.980345e-01):6.004762e-02):8.705191e-02):6.120806e-01,46:1.173069e+00):6.405452e-02,45:7.641855e-01):1.221337e-01,(3:6.359328e-01,((((41:4.063337e-02,30:4.798093e-02):3.615129e-02,(44:4.872160e-03,43:2.479818e-03):1.211726e-01):5.825492e-02,((23:4.140392e-05,22:1.390188e-03):2.464576e-04,21:1.094137e-03):8.584209e-03):1.800726e-01,(36:2.745364e-01,42:3.113266e-01):6.417666e-03):2.402662e-01):2.337124e-01):6.803167e-02,((2:4.130405e-01,(25:1.774649e-01,29:3.973572e-01):2.179610e-01):1.494285e-01,4:5.890329e-01):9.620770e-02):1.828422e-01,31:6.513058e-01):7.889467e-02,(((33:9.583447e-02,20:7.276365e-02):4.305569e-01,((((26:1.531039e-03,27:6.963318e-03):9.285397e-02,40:1.281044e-01):3.396887e-02,(19:2.243612e-01,(24:2.914819e-03,32:9.307001e-03):1.253535e-01):4.029319e-02):7.560220e-02,((35:2.279802e-01,28:1.457423e-01):4.455389e-02,34:1.623409e-01):3.161937e-03):1.170728e-01):6.148384e-02,((37:2.689365e-01,39:2.509663e-01):2.351503e-01,38:3.004022e-01):2.255708e-01):1.801464e-01,1:3.709212e-01);
   tree gen.566000 = [&U] ((((((((6:1.232288e+00,(((12:1.425592e+00,(9:8.626365e-01,5:9.221728e-01):6.285273e-01):2.669174e-01,11:1.082790e+00):1.157680e-01,((15:1.065773e+00,(7:1.203368e+00,8:1.095139e+00):2.033865e-01):6.610297e-02,14:1.162806e+00):2.008164e-01):6.283702e-02):7.143214e-02,(10:1.092877e+00,((13:1.910998e+00,16:2.205969e+00):1.752305e-01,(17:1.689027e+00,18:2.558939e+00):6.304128e-01):3.136947e-01):2.236977e-01):6.452076e-01,46:1.189548e+00):7.648408e-02,45:7.749208e-01):1.578451e-01,(3:6.448664e-01,(42:3.208843e-01,(36:2.783931e-01,(((41:3.275987e-02,30:3.823082e-02):4.997284e-02,(44:4.600046e-03,43:4.326682e-04):1.228748e-01):8.456828e-02,((23:1.614793e-03,21:3.697554e-03):1.681018e-04,22:3.957783e-03):1.239890e-02):1.816897e-01):6.731191e-03):2.419496e-01):2.317584e-01):6.898738e-02,((2:4.751287e-01,(25:1.799580e-01,29:4.029393e-01):2.384027e-01):1.109916e-01,4:5.973076e-01):9.168859e-02):1.968541e-01,31:6.604553e-01):5.451986e-02,(((33:9.718075e-02,20:7.378583e-02):4.366054e-01,((((26:1.896684e-03,27:7.061139e-03):9.415839e-02,40:1.180133e-01):3.444606e-02,(19:2.275130e-01,(24:2.920497e-03,32:9.437746e-03):1.271145e-01):2.050438e-02):7.666426e-02,((35:2.311829e-01,28:1.477897e-01):4.517978e-02,34:1.646215e-01):4.444657e-02):9.785495e-02):8.976546e-02,((37:2.727146e-01,39:3.418585e-01):1.126014e-01,38:2.760883e-01):2.287397e-01):1.555780e-01,1:3.761319e-01);
   tree gen.566500 = [&U] (((((((((18:2.295279e+00,17:1.514823e+00):7.607972e-01,(16:2.214341e+00,13:2.081447e+00):2.121025e-01):2.233178e-01,10:1.334527e+00):2.309330e-01,((((15:1.166779e+00,(8:1.061729e+00,7:1.142111e+00):1.157281e-01):7.040588e-02,14:1.213958e+00):1.750601e-01,((12:1.343945e+00,(5:1.000777e+00,9:8.944867e-01):6.064394e-01):2.052245e-01,11:1.169657e+00):1.846657e-01):6.320488e-02,6:1.235658e+00):4.285758e-02):6.675251e-01,(46:7.544643e-01,45:3.080243e-01):3.541553e-01):1.481993e-01,((((30:4.741098e-02,41:4.596293e-02):7.755929e-02,((43:2.297974e-03,44:3.770274e-03):1.637511e-01,((22:2.998225e-03,23:2.465168e-03):1.089588e-03,21:4.404754e-04):4.043297e-02):3.111282e-02):1.116189e-01,36:3.261497e-01):3.006559e-01,(3:6.318447e-01,42:5.119101e-01):5.225202e-02):2.446477e-01):5.084557e-02,((2:4.095637e-01,(29:3.636729e-01,25:3.676011e-01):2.398247e-01):1.318125e-01,4:6.078984e-01):1.003934e-01):1.258877e-01,31:6.398205e-01):9.955307e-02,((((((32:1.040195e-02,24:4.098931e-03):1.509675e-01,(19:2.982463e-01,34:1.425139e-01):5.141197e-03):8.023960e-03,((27:1.159225e-02,26:4.964150e-03):1.051662e-01,40:1.230311e-01):1.182758e-02):6.019223e-02,(28:1.437393e-01,35:2.382377e-01):6.811268e-02):8.685372e-02,(20:6.585512e-02,33:1.038823e-01):3.383383e-01):9.595219e-02,(39:5.730823e-01,(37:4.035660e-01,38:3.216138e-01):4.087716e-03):1.626618e-01):1.169834e-01,1:4.111791e-01);
   tree gen.567000 = [&U] (((((((((18:2.253697e+00,17:1.487380e+00):7.470145e-01,(16:2.174226e+00,13:2.043739e+00):2.082601e-01):2.192722e-01,10:1.372333e+00):2.267494e-01,((((15:1.145642e+00,(8:1.042494e+00,7:1.121421e+00):1.136316e-01):1.077922e-01,14:1.191965e+00):1.718887e-01,((12:1.319598e+00,(5:9.826464e-01,9:8.619594e-01):5.954531e-01):2.015066e-01,11:1.148467e+00):1.813202e-01):4.482502e-02,6:1.213272e+00):5.427112e-02):6.554321e-01,(46:7.407963e-01,45:1.096934e-01):6.344927e-01):1.542023e-01,(((((43:3.701838e-03,44:3.701971e-03):1.607846e-01,((21:1.983767e-03,(23:6.837366e-05,22:1.470715e-03):4.065882e-03):3.188605e-02,(30:4.655208e-02,41:1.342051e-02):1.043938e-01):2.242625e-02):1.095968e-01,36:3.202411e-01):2.952092e-01,3:6.432161e-01):4.232776e-02,42:4.418395e-01):2.083507e-01):5.671283e-02,((2:4.021441e-01,(29:4.043538e-01,25:2.880506e-01):2.354800e-01):1.208016e-01,4:5.968857e-01):9.857470e-02):1.972326e-01,31:6.282295e-01):9.774956e-02,((((((27:1.113743e-02,26:4.874219e-03):1.032610e-01,40:1.573144e-01):1.946093e-02,(19:2.928432e-01,((32:1.302152e-02,24:5.646222e-03):1.255747e-01,34:1.377112e-01):4.753644e-03):2.063999e-02):5.274778e-02,(28:1.411353e-01,35:2.339218e-01):6.687874e-02):1.357794e-01,(20:5.907739e-02,33:1.147951e-01):3.216247e-01):9.421391e-02,((38:3.017215e-01,37:3.962550e-01):5.774224e-03,39:5.627003e-01):1.597150e-01):1.148641e-01,1:4.037301e-01);
   tree gen.567500 = [&U] ((((((45:8.269766e-01,(((((12:1.416760e+00,(9:8.537287e-01,5:1.011231e+00):8.252228e-01):1.958323e-01,11:1.076082e+00):1.232624e-01,((15:1.059171e+00,(7:1.195913e+00,8:1.088355e+00):1.791944e-01):7.341160e-02,14:1.155603e+00):2.147201e-01):9.390821e-02,(10:1.331111e+00,((13:1.859342e+00,16:2.192303e+00):2.173837e-01,(17:1.678563e+00,18:2.543086e+00):7.508536e-01):3.115015e-01):2.301655e-01):7.562029e-02,6:1.224654e+00):5.884426e-01):1.742231e-01,46:9.972199e-01):8.815932e-02,(3:6.408714e-01,(42:3.798074e-01,(36:3.784842e-01,(((44:5.470366e-03,43:2.446399e-04):1.275182e-01,((21:9.737882e-04,22:1.088568e-04):1.266749e-03,23:5.948457e-04):4.377693e-02):2.459028e-02,(41:2.043936e-02,30:5.411125e-02):3.557901e-02):1.506405e-01):1.980501e-01):9.630829e-02):2.016456e-01):5.997578e-02,((2:4.203343e-01,(25:2.805717e-01,29:4.004430e-01):2.271061e-01):1.103040e-01,4:5.936072e-01):9.112057e-02):1.599421e-01,31:6.346997e-01):1.251119e-01,(((33:1.166471e-01,20:7.332872e-02):4.339005e-01,((((26:7.155251e-03,27:9.917783e-03):7.694938e-02,40:1.135382e-01):1.817834e-02,(19:2.795980e-01,(24:4.347414e-03,32:5.696499e-03):1.282553e-01):2.283465e-02):7.931601e-02,((35:2.356705e-01,28:1.468742e-01):4.451957e-02,34:1.636016e-01):4.288095e-02):1.110124e-01):1.204135e-01,((37:3.110220e-01,39:4.803212e-01):8.770467e-02,38:2.816907e-01):1.686309e-01):1.124346e-01,1:3.612739e-01);
   tree gen.568000 = [&U] ((((45:8.674808e-01,(42:5.285950e-01,(3:5.583418e-01,((((43:1.942351e-03,44:3.211501e-03):1.041301e-01,(30:3.996672e-02,41:2.138016e-02):5.003007e-02):2.292670e-02,(23:4.810212e-05,(21:1.236816e-03,22:3.318437e-04):5.253403e-04):1.932605e-02):1.166530e-01,36:2.806577e-01):2.788718e-01):1.130385e-01):1.301587e-01):8.700798e-02,((((29:4.313094e-01,25:4.146239e-01):1.357591e-01,2:4.303803e-01):1.243323e-01,4:6.144839e-01):2.647787e-02,((((11:1.051072e+00,((5:9.066126e-01,9:8.466530e-01):6.022748e-01,12:1.434691e+00):2.087836e-01):1.185512e-01,(14:1.243339e+00,((7:1.179743e+00,8:1.007984e+00):2.204981e-01,15:1.091647e+00):7.027126e-02):2.237881e-01):9.860158e-02,((((17:1.702570e+00,18:2.308379e+00):6.585635e-01,(13:1.837800e+00,16:2.282462e+00):2.698500e-01):2.584188e-01,10:1.232198e+00):2.087691e-01,6:1.133734e+00):6.798554e-02):6.517003e-01,46:1.116486e+00):2.061996e-01):8.441171e-02):1.183883e-01,31:6.191337e-01):1.049067e-01,((38:2.176754e-01,(39:7.846943e-02,37:1.475311e-01):2.597038e-01):3.023878e-01,(((34:2.089792e-01,(28:1.282229e-01,35:2.035107e-01):5.327369e-02):4.593831e-02,(((32:5.288815e-03,24:8.826189e-03):1.437663e-01,19:2.518288e-01):3.915611e-02,((27:9.851120e-03,26:5.109671e-04):8.801934e-02,40:1.005143e-01):8.052042e-03):5.076877e-02):1.473501e-01,(33:1.052064e-01,20:4.449958e-02):3.785271e-01):5.478171e-02):1.294555e-01,1:3.668294e-01);
   tree gen.568500 = [&U] ((((((6:1.197868e+00,((((18:2.265167e+00,17:1.548632e+00):6.342827e-01,(16:2.212606e+00,13:1.873442e+00):1.906985e-01):1.861356e-01,10:1.354910e+00):2.402167e-01,(((15:1.131096e+00,(8:1.029259e+00,7:1.100669e+00):1.398122e-01):9.494426e-02,14:1.176832e+00):1.317641e-01,((12:1.302845e+00,(5:9.701705e-01,9:8.535359e-01):6.742079e-01):1.240548e-01,11:1.133886e+00):1.648592e-01):8.447086e-02):7.586100e-02):7.585187e-01,(46:2.133732e-01,45:1.988155e-02):9.045034e-01):7.755133e-02,((((((43:3.417071e-03,44:8.095545e-03):1.379914e-01,(30:4.707615e-02,41:3.231934e-02):4.274636e-02):4.060939e-02,((22:6.961461e-05,21:2.574061e-03):2.485744e-03,23:3.214131e-05):2.637883e-02):1.348617e-01,36:3.234458e-01):2.511790e-01,3:6.350497e-01):1.020537e-01,42:6.271176e-01):1.952213e-01):9.361383e-02,((2:3.970383e-01,(29:3.578939e-01,25:2.002101e-01):1.847432e-01):1.714702e-01,4:5.893075e-01):8.847062e-02):1.475689e-01,31:6.294823e-01):1.168399e-01,((((((27:9.117613e-03,26:2.105953e-03):6.656552e-02,40:1.247993e-01):2.482079e-02,(19:2.891252e-01,((32:4.478879e-03,24:4.059244e-03):1.388773e-01,34:1.143131e-01):1.413557e-02):3.037360e-02):4.869257e-02,(28:1.393434e-01,35:2.309519e-01):7.942099e-02):1.099630e-01,(20:7.666312e-02,33:1.194098e-01):3.175413e-01):7.898118e-02,(38:2.978908e-01,(39:4.395625e-01,37:3.333702e-01):6.561760e-02):1.576280e-01):1.247342e-01,1:3.986043e-01);
   tree gen.569000 = [&U] (((((45:5.921624e-01,(((6:1.168234e+00,(10:1.213955e+00,((13:1.773681e+00,16:2.091303e+00):2.073688e-01,(17:1.601231e+00,18:2.065964e+00):7.784033e-01):2.787868e-01):2.238631e-01):4.700630e-02,(((12:1.351490e+00,(9:8.276024e-01,5:8.934391e-01):7.872046e-01):1.568257e-01,11:1.026507e+00):1.208796e-01,((15:1.010374e+00,(7:1.109700e+00,8:1.038214e+00):1.689134e-01):1.057997e-01,14:1.113354e+00):1.745350e-01):8.805485e-02):5.803242e-01,46:9.512777e-01):1.460561e-01):8.370786e-02,(3:6.113463e-01,(42:3.623096e-01,(36:2.676554e-01,((22:2.510183e-03,(23:1.670584e-03,21:9.487588e-04):6.015989e-04):4.135580e-02,((44:3.898028e-03,43:1.118638e-03):1.145242e-01,(41:1.553476e-02,30:5.161833e-02):1.589042e-02):3.666057e-02):1.243046e-01):1.307468e-01):1.402415e-01):1.754349e-01):9.402168e-02,((2:4.009694e-01,(25:2.676457e-01,29:3.372049e-01):2.045174e-01):1.103384e-01,4:5.662596e-01):1.244349e-01):1.904286e-01,31:6.054589e-01):7.667327e-02,(((33:1.112731e-01,20:5.302981e-02):4.139106e-01,((((26:1.344464e-02,27:7.230633e-03):7.796883e-02,40:1.290601e-01):3.248872e-02,((24:3.877126e-03,32:1.564381e-02):1.229919e-01,19:2.510246e-01):1.029789e-02):6.921193e-02,((35:2.195630e-01,28:1.441293e-01):6.656248e-02,34:1.487636e-01):2.167443e-02):1.008516e-01):3.734012e-02,((37:1.301434e-01,39:2.651782e-01):2.579424e-01,38:2.880962e-01):1.830848e-01):1.547812e-01,1:3.924229e-01);
   tree gen.569500 = [&U] ((((((((((30:3.522290e-02,41:5.505215e-02):1.037577e-01,((22:1.572030e-04,23:2.620445e-05):1.201245e-03,21:2.533401e-03):2.911003e-02):9.714438e-03,(43:1.042806e-03,44:4.489156e-03):1.404697e-01):1.756434e-01,36:3.292547e-01):2.944100e-01,3:6.464549e-01):4.096391e-02,42:6.383804e-01):2.325595e-01,(((((18:2.492788e+00,17:1.576445e+00):6.456741e-01,(16:2.252343e+00,13:1.907088e+00):9.692796e-02):3.552656e-01,10:1.379243e+00):1.774186e-01,(6:1.219382e+00,(((15:1.151410e+00,(8:1.047744e+00,7:1.124596e+00):1.405121e-01):7.376740e-02,14:1.280798e+00):2.253181e-01,((12:1.418842e+00,(5:1.137174e+00,9:8.688651e-01):4.915173e-01):1.974114e-01,11:1.009911e+00):1.806716e-01):6.984781e-02):8.881912e-02):6.405309e-01,(46:3.066588e-01,45:1.385973e-01):9.451847e-01):1.413687e-01):7.498579e-02,((2:4.041690e-01,(29:3.643215e-01,25:4.017071e-01):2.075923e-01):1.745497e-01,4:5.949423e-01):9.005951e-02):1.160531e-01,31:6.407876e-01):1.249043e-01,(((((((27:1.196793e-02,26:3.423640e-03):6.733591e-02,40:1.300230e-01):3.547983e-02,(32:9.706211e-03,24:4.368403e-03):1.413863e-01):2.939677e-02,(34:1.228319e-01,19:2.943178e-01):6.288886e-03):4.949169e-02,(28:1.418460e-01,35:2.858381e-01):3.985966e-02):1.243156e-01,(20:7.370419e-02,33:1.215544e-01):3.494837e-01):5.264674e-02,(39:5.161438e-01,(38:3.518575e-01,37:3.519992e-01):2.299884e-02):2.028879e-01):1.293647e-01,1:4.057630e-01);
   tree gen.570000 = [&U] (((((45:6.014026e-01,((((10:1.232897e+00,((13:1.801358e+00,16:2.123936e+00):2.645829e-01,(17:1.626217e+00,18:2.098201e+00):7.905496e-01):2.831370e-01):2.547641e-01,(((12:1.372578e+00,(9:8.405164e-01,5:9.115080e-01):7.101148e-01):1.869389e-01,11:1.029664e+00):1.473730e-01,((15:1.026141e+00,(7:1.127016e+00,8:1.034932e+00):1.822666e-01):1.015766e-01,14:1.130727e+00):1.772584e-01):7.758974e-02):1.174765e-01,6:1.186463e+00):6.407155e-01,46:9.778293e-01):7.869496e-02):6.256877e-02,(3:6.208858e-01,(42:4.164686e-01,(36:2.718319e-01,(((23:4.446208e-04,22:1.326808e-03):1.375612e-03,21:3.598458e-03):3.348922e-02,((44:6.645839e-03,43:1.449808e-03):1.261977e-01,(41:2.366761e-02,30:5.482080e-02):6.880723e-02):1.429954e-02):1.746419e-01):1.126512e-01):1.197586e-01):2.321967e-01):9.042361e-02,((2:4.072261e-01,(25:2.718220e-01,29:3.424667e-01):2.020474e-01):1.230641e-01,4:6.328458e-01):9.941660e-02):1.969770e-01,31:6.149066e-01):7.786969e-02,(((33:1.130095e-01,20:6.696440e-02):3.746089e-01,((((26:1.716093e-03,27:1.031028e-02):7.918547e-02,40:1.222227e-01):4.217969e-02,((24:2.502220e-03,32:6.774771e-03):1.249111e-01,19:2.462652e-01):4.582700e-03):7.362106e-02,((35:2.432126e-01,28:1.463783e-01):4.557151e-02,34:1.510849e-01):5.362518e-02):8.948351e-02):1.067022e-01,((37:2.161076e-01,39:2.693161e-01):2.645784e-01,38:2.832197e-01):1.622965e-01):1.258618e-01,1:3.985463e-01);
   tree gen.570500 = [&U] ((((45:8.626597e-01,(((((43:3.794313e-04,44:2.600046e-03):1.322793e-01,(30:3.365339e-02,41:2.723833e-02):4.629525e-02):1.328770e-02,(21:1.605949e-03,(23:3.042133e-04,22:4.507574e-04):3.459668e-03):3.951095e-02):1.727356e-01,36:3.675615e-01):2.521968e-01,(3:5.221138e-01,42:5.972530e-01):1.272154e-01):1.903629e-01):5.158463e-02,((((29:4.088870e-01,25:3.035077e-01):2.162308e-01,2:3.398187e-01):1.892506e-01,4:6.017817e-01):6.449068e-02,((6:1.183680e+00,(((11:9.733573e-01,((5:9.677617e-01,9:9.846476e-01):5.996694e-01,12:1.405034e+00):2.204474e-01):1.307832e-01,(14:1.217637e+00,((7:1.155356e+00,8:1.062742e+00):1.615481e-01,15:1.061649e+00):8.856136e-02):1.777148e-01):1.002950e-01,(((17:1.483162e+00,18:2.260662e+00):7.164128e-01,(13:1.803265e+00,16:2.037008e+00):1.292702e-01):3.426674e-01,10:1.254984e+00):2.074939e-01):1.133752e-01):5.817801e-01,46:1.196235e+00):1.866643e-01):6.544409e-02):1.186561e-01,31:6.063354e-01):9.632733e-02,((38:1.991600e-01,(39:3.499481e-01,37:3.062036e-01):1.882991e-01):3.001918e-01,(((34:1.350526e-01,(((32:1.020935e-02,24:7.320556e-03):1.780301e-01,19:2.481717e-01):1.728619e-02,((27:4.135721e-03,26:3.869954e-03):8.619986e-02,40:1.072022e-01):1.773012e-03):2.183290e-02):5.201029e-02,(28:1.474000e-01,35:2.147703e-01):5.345402e-02):8.030048e-02,(33:1.659746e-01,20:6.456288e-02):4.249233e-01):7.296994e-02):1.288231e-01,1:3.746332e-01);
   tree gen.571000 = [&U] ((((((3:6.471697e-01,((((30:8.435868e-02,41:2.783082e-02):6.736052e-02,((22:3.837932e-03,23:8.650186e-04):5.132669e-04,21:6.170861e-04):5.513910e-02):7.464510e-03,(43:3.179509e-04,44:7.686996e-03):1.204034e-01):1.264865e-01,36:3.095120e-01):3.186252e-01):2.385248e-02,42:4.106106e-01):2.160799e-01,(((((15:1.082370e+00,(8:9.849191e-01,7:1.092907e+00):1.523020e-01):9.427714e-02,14:1.203999e+00):1.332569e-01,((12:1.281826e+00,(5:8.653548e-01,9:8.167664e-01):6.091266e-01):1.997233e-01,11:1.093978e+00):1.535184e-01):7.081119e-02,((((18:2.245939e+00,17:1.268646e+00):8.093289e-01,(13:1.792736e+00,16:2.117289e+00):1.933536e-01):3.204485e-01,10:1.288234e+00):1.667802e-01,6:1.146265e+00):1.044145e-01):7.331004e-01,(46:2.773577e-01,45:4.405444e-02):7.714842e-01):1.422986e-01):3.895076e-02,((2:3.799343e-01,(29:3.923742e-01,25:2.535009e-01):1.936654e-01):1.549732e-01,4:5.592685e-01):1.257070e-01):1.351226e-01,31:6.023648e-01):1.240573e-01,((((((27:1.161091e-02,26:4.647244e-03):6.917428e-02,40:1.138271e-01):3.335239e-02,((34:9.374445e-02,(32:6.842559e-03,24:1.062458e-02):1.429498e-01):2.023948e-02,19:3.060510e-01):3.254292e-02):6.022364e-02,(28:1.182803e-01,35:2.424082e-01):4.906279e-02):1.029692e-01,(20:6.928475e-02,33:1.364413e-01):4.182639e-01):1.285306e-01,((39:4.145862e-01,38:1.688435e-01):7.550447e-02,37:4.270870e-01):1.808339e-01):1.062420e-01,1:3.768832e-01);
   tree gen.571500 = [&U] (((((45:6.404790e-01,(46:1.070570e+00,((10:1.339685e+00,((13:1.883108e+00,16:2.261940e+00):2.570178e-01,(17:1.743305e+00,18:2.234533e+00):6.859677e-01):2.876406e-01):1.750540e-01,((((12:1.461762e+00,(9:8.951294e-01,5:9.707337e-01):6.107244e-01):1.990853e-01,11:1.096567e+00):1.569486e-01,((15:1.092815e+00,(7:1.200245e+00,8:1.102177e+00):2.072151e-01):1.551227e-01,14:1.204196e+00):1.493717e-01):1.446916e-01,6:1.321933e+00):1.373940e-01):5.800453e-01):9.640845e-02):1.023053e-01,(3:7.026215e-01,(42:2.714605e-01,(36:3.126643e-01,(((41:1.522611e-02,30:5.838282e-02):4.414711e-02,(44:3.691407e-03,43:4.391880e-04):1.343975e-01):3.503284e-03,((22:2.124735e-03,23:1.342080e-03):2.204521e-03,21:3.284279e-04):3.852040e-02):1.493647e-01):5.243014e-02):2.438301e-01):2.414015e-01):6.814784e-02,((2:4.336859e-01,(25:2.295695e-01,29:3.451675e-01):2.403093e-01):1.767868e-01,4:6.739653e-01):9.005185e-02):1.739894e-01,31:6.548604e-01):9.735886e-02,(((33:1.203523e-01,20:6.585659e-02):4.054185e-01,((((26:8.621429e-03,27:9.673300e-03):9.852676e-02,40:1.189343e-01):1.895557e-02,((24:3.244247e-03,32:1.009914e-02):1.327705e-01,19:2.522186e-01):3.675641e-02):5.525809e-02,((35:2.317722e-01,28:1.653719e-01):4.604924e-02,34:1.595066e-01):5.094437e-02):1.294810e-01):6.133647e-02,((37:1.768484e-01,39:4.101786e-01):1.105010e-01,38:2.965630e-01):3.107220e-01):1.691182e-01,1:4.135982e-01);
   tree gen.572000 = [&U] (((((((((30:4.203358e-02,41:4.629254e-02):7.166062e-02,(21:1.528830e-03,(22:4.030856e-03,23:1.321516e-04):1.983903e-03):3.398560e-02):3.794758e-02,(43:3.339335e-04,44:4.938907e-03):1.354085e-01):1.461878e-01,36:3.250705e-01):3.315675e-01,(3:6.482255e-01,42:5.111487e-01):1.558706e-02):2.440730e-01,(((6:1.390898e+00,(((15:1.136778e+00,(8:1.034429e+00,7:1.154132e+00):1.599579e-01):9.901622e-02,14:1.264521e+00):1.634221e-01,((12:1.346260e+00,(5:9.088541e-01,9:7.943711e-01):7.804183e-01):1.742561e-01,11:1.036228e+00):1.632346e-01):7.750744e-02):9.682311e-02,(((18:2.244855e+00,17:1.425145e+00):7.392338e-01,(13:1.808534e+00,16:2.039093e+00):3.735628e-01):3.142345e-01,10:1.352991e+00):1.623748e-01):7.591391e-01,(46:5.210554e-01,45:1.710711e-01):4.107739e-01):1.436518e-01):6.046613e-02,((2:3.990327e-01,(29:4.414396e-01,25:2.341789e-01):2.742177e-01):1.627633e-01,4:5.924410e-01):1.320259e-01):1.522955e-01,31:6.326443e-01):1.078633e-01,((((((27:1.039350e-02,26:1.712507e-03):6.583631e-02,40:1.261885e-01):3.968010e-02,((34:1.210897e-01,(32:2.442252e-03,24:4.741178e-03):1.258698e-01):5.453895e-04,19:3.292908e-01):3.417877e-02):4.811609e-02,(28:1.242260e-01,35:2.545935e-01):7.530768e-02):1.226996e-01,(20:7.369380e-02,33:1.041099e-01):4.490435e-01):5.315943e-02,((39:6.119185e-01,38:1.974067e-01):9.584898e-02,37:4.070430e-01):1.942530e-01):1.213621e-01,1:3.958283e-01);
   tree gen.572500 = [&U] (((38:2.965689e-01,(39:2.590347e-01,37:1.409560e-01):1.678689e-01):2.284458e-01,((20:7.022400e-02,33:9.968179e-02):4.233756e-01,((28:1.296812e-01,35:2.485954e-01):4.007588e-02,((((24:4.671193e-03,32:9.837772e-03):1.234327e-01,34:1.109953e-01):1.885332e-02,19:2.398260e-01):1.328640e-02,(40:1.255535e-01,(26:1.960481e-03,27:9.748371e-03):8.493130e-02):3.796424e-02):5.588874e-02):5.916749e-02):1.209596e-01):1.701148e-01,((((((3:6.401085e-01,(36:3.473208e-01,(((30:3.561555e-02,41:2.371804e-02):9.386786e-02,(44:2.437873e-03,43:1.677924e-03):1.126022e-01):3.753684e-02,((21:4.920826e-04,23:7.554784e-04):5.111479e-04,22:1.989250e-04):4.949615e-03):1.981291e-01):2.347905e-01):1.056473e-01,42:6.917886e-01):1.864179e-01,((6:1.198804e+00,(((16:2.124744e+00,13:1.656182e+00):2.858967e-01,(18:2.032118e+00,17:1.522998e+00):7.835841e-01):2.764740e-01,10:1.167211e+00):1.703795e-01):1.355198e-01,(((12:1.391471e+00,(9:9.176623e-01,5:1.035059e+00):6.089636e-01):1.114502e-01,11:1.053119e+00):1.586132e-01,((15:1.079961e+00,(7:1.194802e+00,8:1.033211e+00):1.880230e-01):8.845232e-02,14:1.276686e+00):1.543593e-01):7.353221e-02):8.624537e-01):7.185535e-02,(((25:2.110753e-01,29:3.711636e-01):3.072793e-01,(2:4.154495e-01,46:1.318105e+00):1.594152e-02):9.723900e-02,4:5.512664e-01):8.374523e-02):2.627508e-02,45:8.051631e-01):1.573306e-01,31:6.946945e-01):1.029598e-01,1:3.431541e-01);
   tree gen.573000 = [&U] ((((45:9.283437e-01,(((((30:5.577718e-02,41:1.792786e-02):8.639775e-02,(43:6.777700e-04,44:3.892529e-03):1.164044e-01):3.377633e-02,((21:9.639880e-04,22:3.534935e-04):5.500221e-04,23:2.523758e-03):3.339444e-02):1.948510e-01,36:3.110080e-01):1.933737e-01,(3:5.200990e-01,42:6.016551e-01):1.207588e-01):1.752642e-01):6.962681e-02,((((29:3.458266e-01,25:2.651543e-01):2.382706e-01,2:3.982892e-01):1.202924e-01,((6:1.194577e+00,(((11:1.040975e+00,((5:9.629049e-01,9:7.665570e-01):6.425007e-01,12:1.341982e+00):1.385070e-01):1.073731e-01,(((7:1.199107e+00,8:1.047803e+00):1.839970e-01,15:1.093491e+00):1.095904e-01,14:1.207773e+00):2.090824e-01):1.058134e-01,(((17:1.613836e+00,18:2.361795e+00):7.379003e-01,(13:1.930996e+00,16:2.098104e+00):1.547614e-01):3.579084e-01,10:1.233802e+00):2.325003e-01):8.599340e-02):6.295636e-01,46:1.461725e+00):1.712441e-01):5.409132e-02,4:6.211947e-01):8.688473e-02):1.708605e-01,31:6.224327e-01):8.474141e-02,((39:4.910372e-01,(37:2.797364e-01,38:2.644841e-01):9.336447e-02):1.687603e-01,((((28:1.531138e-01,35:3.114477e-01):4.128301e-02,34:1.548555e-01):4.508002e-02,(((32:1.956560e-02,24:1.162758e-02):1.341397e-01,19:2.559976e-01):1.073724e-02,((27:6.183917e-03,26:3.211856e-03):8.999941e-02,40:1.091143e-01):8.819141e-03):5.556433e-02):8.210549e-02,(33:1.059740e-01,20:6.649933e-02):4.150929e-01):6.512202e-02):1.803006e-01,1:3.858697e-01);
   tree gen.573500 = [&U] (((((3:6.407437e-01,(((((30:4.182269e-02,41:1.870808e-02):1.191385e-01,((21:1.182500e-03,22:1.517429e-03):9.809603e-04,23:4.573231e-03):2.364661e-02):2.926992e-02,(43:3.352013e-04,44:5.108761e-03):1.236810e-01):1.474712e-01,36:3.257908e-01):2.763172e-01,42:5.100751e-01):1.492628e-02):2.778591e-01,((6:1.200993e+00,((((18:2.127069e+00,17:1.772972e+00):7.900250e-01,(13:1.865429e+00,16:2.034810e+00):2.132135e-01):3.495003e-01,10:1.207748e+00):2.751486e-01,(((15:1.134390e+00,(8:1.032256e+00,7:1.151707e+00):1.400592e-01):9.055578e-02,14:1.098475e+00):2.264953e-01,((12:1.408663e+00,(5:9.069451e-01,9:7.927025e-01):7.787791e-01):1.750174e-01,11:9.827628e-01):1.693906e-01):8.588424e-02):1.121482e-01):7.160102e-01,(46:3.118219e-01,45:3.764002e-02):7.601729e-01):1.168108e-01):4.897076e-02,((2:3.981945e-01,(29:4.405123e-01,25:2.677670e-01):1.676325e-01):1.308166e-01,4:5.782390e-01):1.164769e-01):1.545025e-01,31:6.313154e-01):1.080503e-01,((((((27:6.905137e-03,26:4.448487e-03):7.860009e-02,40:9.591431e-02):5.008260e-02,(34:8.551379e-02,((32:1.211210e-02,24:5.477843e-03):1.267101e-01,19:2.749532e-01):1.384303e-02):1.962717e-02):6.059807e-02,(28:1.239650e-01,35:2.400231e-01):8.585379e-02):1.050672e-01,(20:5.316795e-02,33:1.038912e-01):4.481003e-01):5.304777e-02,(39:6.095106e-01,(38:2.633228e-01,37:4.209602e-01):4.409701e-02):1.532923e-01):1.602081e-01,1:3.949968e-01);
   tree gen.574000 = [&U] (((((4:5.782368e-01,(2:3.524038e-01,(25:2.292574e-01,29:4.192230e-01):1.983896e-01):1.592444e-01):6.577201e-02,(((6:1.114461e+00,((((12:1.438087e+00,(9:8.806316e-01,5:9.550113e-01):5.768091e-01):2.197433e-01,11:1.078807e+00):1.375750e-01,((15:1.144094e+00,(7:1.108495e+00,8:1.084326e+00):1.547536e-01):9.504797e-02,14:1.161619e+00):1.642354e-01):8.712038e-02,(10:1.317987e+00,((13:1.852609e+00,16:2.360676e+00):2.107860e-01,(17:1.744794e+00,18:2.219326e+00):6.107195e-01):2.895674e-01):2.728350e-01):1.290494e-01):5.625654e-01,45:7.393381e-01):5.439969e-02,46:1.450130e+00):2.625800e-01):5.890706e-02,(3:6.771198e-01,(42:3.249586e-01,(36:4.201074e-01,(((23:2.317433e-03,21:1.579843e-03):9.509808e-04,22:9.877776e-04):3.925280e-02,((44:5.861408e-03,43:1.724224e-03):9.849795e-02,(41:2.216158e-02,30:6.360900e-02):2.387152e-02):2.531030e-02):1.241161e-01):1.458650e-01):1.608860e-01):2.734803e-01):1.342864e-01,31:6.303058e-01):1.231434e-01,(((33:1.284371e-01,20:6.192323e-02):3.452348e-01,(((40:1.170080e-01,(26:1.439446e-03,27:1.539775e-02):1.336230e-01):8.499834e-03,((24:9.895027e-04,32:8.609718e-03):1.028739e-01,19:2.481335e-01):2.760947e-02):3.822853e-02,((35:2.136348e-01,28:1.321284e-01):6.154146e-02,34:1.717650e-01):6.376149e-02):9.007177e-02):1.666797e-01,((37:2.855022e-02,39:1.403595e-01):3.384953e-01,38:4.117390e-01):2.183493e-01):9.401050e-02,1:4.068994e-01);
   tree gen.574500 = [&U] ((((45:9.069385e-01,((((21:1.639755e-03,(22:5.139136e-04,23:2.773952e-04):2.715283e-03):3.160087e-02,((43:4.277371e-04,44:6.428852e-03):1.137204e-01,(30:3.698978e-02,41:5.863799e-02):4.324201e-02):2.832665e-02):1.390875e-01,36:3.038370e-01):2.543568e-01,(3:5.600484e-01,42:5.482662e-01):7.237128e-02):1.502953e-01):8.578997e-02,((((29:3.549806e-01,25:2.695698e-01):2.192011e-01,2:3.891057e-01):1.134859e-01,((6:1.208131e+00,(((11:1.016973e+00,((5:9.407028e-01,9:9.312265e-01):6.276863e-01,12:1.311039e+00):1.606477e-01):1.445521e-01,(((7:1.158357e+00,8:1.023643e+00):8.813460e-02,15:1.149569e+00):1.583229e-01,14:1.217352e+00):1.364985e-01):3.916315e-02,(((17:1.396969e+00,18:2.307338e+00):7.763245e-01,(13:1.977964e+00,16:2.049727e+00):1.925387e-01):2.386861e-01,10:1.142277e+00):2.005089e-01):9.825431e-02):6.176949e-01,46:1.098396e+00):1.559101e-01):5.116161e-02,4:5.111976e-01):9.754058e-02):1.058956e-01,31:6.080810e-01):1.245248e-01,((38:2.539373e-01,(39:4.797152e-01,37:2.667664e-01):1.577391e-01):2.105411e-01,(((((32:6.049671e-03,24:4.356489e-03):9.036178e-02,19:2.540551e-01):3.728388e-02,((27:9.113248e-03,26:3.876559e-03):7.820195e-02,40:1.405884e-01):2.710890e-02):4.157238e-02,((28:1.511571e-01,35:3.059822e-01):4.450876e-02,34:1.453386e-01):5.993926e-03):1.152663e-01,(33:1.223133e-01,20:1.067977e-01):4.055219e-01):4.675155e-02):1.988024e-01,1:3.627808e-01);
   tree gen.575000 = [&U] ((((((((((12:1.402337e+00,(9:8.638665e-01,5:9.312073e-01):5.444123e-01):2.101961e-01,11:1.058269e+00):1.668231e-01,((15:1.122313e+00,(7:1.087392e+00,8:1.063683e+00):1.158322e-01):9.323849e-02,14:1.139505e+00):1.578480e-01):1.038586e-01,((10:1.292896e+00,((13:1.845821e+00,16:2.315735e+00):1.385536e-01,(17:1.348203e+00,18:2.238822e+00):6.985862e-01):3.246989e-01):2.338037e-01,6:1.093245e+00):9.299472e-02):5.518556e-01,46:1.391325e+00):1.155679e-01,45:7.253153e-01):1.838285e-01,(3:6.642291e-01,(42:4.989986e-01,(36:2.463029e-01,((23:1.166349e-03,(21:2.237751e-03,22:1.027501e-03):2.207320e-03):3.874860e-02,((44:5.332145e-03,43:3.931519e-04):8.896626e-02,(41:1.953502e-02,30:8.414983e-02):1.904982e-02):3.418687e-02):1.728832e-01):2.335911e-01):5.267616e-02):2.174775e-01):5.829250e-02,(4:5.672286e-01,(2:3.928983e-01,(25:1.824435e-01,29:3.153988e-01):1.653462e-01):1.562128e-01):6.325375e-02):1.443747e-01,31:6.183063e-01):9.552247e-02,(((33:1.259920e-01,20:7.246812e-02):3.386624e-01,(((40:1.150026e-01,(26:2.611814e-03,27:9.949032e-03):1.310792e-01):7.921323e-03,((24:1.076679e-03,32:8.194685e-03):1.333457e-01,19:2.434097e-01):2.415902e-02):6.332443e-02,((35:1.890075e-01,28:1.296130e-01):3.190806e-02,34:1.684950e-01):1.000151e-01):1.005814e-01):7.817777e-02,((37:5.392551e-02,39:4.072658e-02):3.813188e-01,38:2.460775e-01):2.381937e-01):1.482196e-01,1:3.991530e-01);
   tree gen.575500 = [&U] ((((((((10:1.345069e+00,((13:1.920308e+00,16:2.409184e+00):1.441448e-01,(17:1.402609e+00,18:2.329167e+00):7.267771e-01):3.378019e-01):2.432386e-01,((((12:1.574710e+00,(9:8.987271e-01,5:9.687854e-01):6.544742e-01):1.766030e-01,11:1.100975e+00):9.896365e-02,((15:1.167603e+00,(7:1.131273e+00,8:1.106607e+00):1.205065e-01):7.668402e-02,14:1.185488e+00):1.861328e-01):1.389718e-01,6:1.137362e+00):9.309735e-02):7.237914e-01,45:7.545847e-01):7.576195e-02,46:1.613588e+00):4.023860e-02,((3:6.910335e-01,(36:2.562423e-01,(((21:5.174532e-04,22:5.166053e-04):1.155704e-03,23:2.169977e-03):4.166234e-02,((44:1.620742e-03,43:4.090172e-04):9.255642e-02,(41:1.663754e-02,30:8.754562e-02):2.555667e-02):3.454153e-02):1.805873e-01):2.411149e-01):3.437828e-02,42:5.525729e-01):1.348232e-01):1.083821e-01,(4:5.901186e-01,(2:4.087534e-01,(25:4.093019e-01,29:3.281265e-01):1.876691e-01):1.584448e-01):1.278251e-01):1.973855e-01,31:6.432575e-01):9.937720e-02,(((33:1.310762e-01,20:7.045306e-02):4.685161e-01,(((40:1.196434e-01,(26:2.717211e-03,27:1.035052e-02):1.009630e-01):8.240982e-03,((24:1.303434e-03,32:5.403635e-03):1.417168e-01,19:2.532323e-01):2.093180e-02):5.430391e-02,((35:2.130339e-01,28:1.348434e-01):2.717299e-02,34:1.600278e-01):9.191036e-02):1.046402e-01):8.133257e-02,((37:5.610163e-02,39:2.447809e-01):4.151000e-01,38:2.174992e-01):3.331072e-01):1.178220e-01,1:4.152605e-01);
   tree gen.576000 = [&U] (((((42:4.942364e-01,(((((30:7.956115e-02,41:3.221269e-02):4.863299e-02,(43:1.528257e-04,44:2.239791e-03):9.949026e-02):4.307134e-02,(23:1.051131e-03,(21:2.616317e-04,22:3.611804e-03):1.544913e-03):2.042154e-02):1.305766e-01,36:3.791080e-01):2.799466e-01,3:6.548071e-01):3.879297e-04):2.407145e-01,((6:1.233586e+00,((((12:1.446892e+00,(5:9.315581e-01,9:8.893638e-01):5.743271e-01):2.432065e-01,11:1.009433e+00):1.348913e-01,((15:1.165176e+00,(8:9.946848e-01,7:1.182963e+00):2.162912e-01):1.001595e-01,14:1.235852e+00):1.811292e-01):7.562684e-02,(((18:2.108812e+00,17:1.679611e+00):8.114650e-01,(13:1.761474e+00,16:2.090031e+00):3.329426e-01):2.536870e-01,10:1.305612e+00):1.406258e-01):6.733952e-02):6.385334e-01,(46:3.275033e-01,45:1.013265e-01):6.048443e-01):1.843538e-01):5.944029e-02,((2:4.404225e-01,(29:4.350824e-01,25:3.788474e-01):2.363414e-01):1.104111e-01,4:5.939315e-01):1.092663e-01):1.503736e-01,31:6.484483e-01):1.393875e-01,((((((27:8.619126e-03,26:4.534033e-03):9.037625e-02,40:1.020343e-01):1.745144e-02,(((32:5.923559e-03,24:4.439372e-03):1.412977e-01,34:8.783450e-02):9.137649e-03,19:2.824150e-01):2.273944e-02):6.845873e-02,(28:1.481488e-01,35:2.779071e-01):6.343396e-02):7.360382e-02,(20:6.129097e-02,33:1.442740e-01):4.798697e-01):1.000008e-01,((37:4.752118e-01,38:3.684613e-01):7.788939e-02,39:6.704838e-01):7.047258e-02):1.565131e-01,1:4.057164e-01);
   tree gen.576500 = [&U] (((38:2.500466e-01,(39:2.429131e-01,37:2.152680e-01):1.567720e-01):2.495085e-01,((20:7.254210e-02,33:1.064096e-01):3.647245e-01,((28:1.579996e-01,35:2.747206e-01):3.239538e-02,((34:8.733892e-02,((24:1.312494e-03,32:6.619964e-03):1.079173e-01,19:2.741445e-01):1.421143e-02):4.606384e-03,((26:3.675732e-03,27:1.004916e-02):8.422358e-02,40:1.299341e-01):1.896720e-02):8.020906e-02):8.346625e-02):6.254818e-02):1.470122e-01,((((2:4.540580e-01,(25:2.857162e-01,29:3.975416e-01):2.054298e-01):1.743814e-01,4:4.901150e-01):9.745892e-02,((((((((16:2.282492e+00,13:2.027584e+00):1.062465e-01,(18:2.096555e+00,17:1.487407e+00):8.226475e-01):3.421296e-01,10:1.189207e+00):3.052235e-01,(((12:1.349086e+00,(9:9.332375e-01,5:8.478220e-01):6.297089e-01):1.178910e-01,11:1.086513e+00):1.710163e-01,((15:1.110325e+00,(7:1.177205e+00,8:1.065973e+00):1.224848e-01):8.761369e-02,14:1.223813e+00):1.564881e-01):8.574310e-02):8.041380e-02,6:1.236817e+00):6.040187e-01,46:1.208333e+00):2.054352e-01,(3:6.248379e-01,((36:3.274889e-01,((30:6.339348e-02,41:1.597719e-02):3.467759e-02,(((23:2.146394e-03,22:5.139224e-04):1.367901e-03,21:2.195443e-04):3.987243e-02,(44:4.088907e-03,43:5.429502e-04):1.259104e-01):4.924051e-02):9.945227e-02):1.549521e-01,42:2.705898e-01):1.626108e-01):2.758441e-01):3.449405e-02,45:9.445908e-01):2.825477e-02):1.495209e-01,31:6.816874e-01):9.767367e-02,1:3.774493e-01);
   tree gen.577000 = [&U] (((((42:5.524688e-01,(3:6.148147e-01,(((43:3.446558e-04,44:5.222106e-03):1.218586e-01,((21:8.301878e-04,(23:8.114400e-04,22:6.900617e-04):2.985425e-03):3.619879e-02,(30:2.771783e-02,41:4.096476e-02):6.711313e-02):1.764640e-02):1.686163e-01,36:3.033797e-01):2.315222e-01):1.025809e-01):1.594325e-01,((((29:3.544463e-01,25:1.988533e-01):2.233777e-01,2:3.885201e-01):9.768925e-02,((6:1.206313e+00,(((11:1.015442e+00,((5:9.392872e-01,9:9.298251e-01):6.819263e-01,12:1.467224e+00):1.193303e-01):1.412230e-01,(((7:1.191613e+00,8:1.022102e+00):1.865855e-01,15:1.044003e+00):8.500567e-02,14:1.289248e+00):1.460577e-01):5.824147e-02,(((17:1.500526e+00,18:2.303866e+00):8.648902e-01,(16:2.015641e+00,13:1.982897e+00):2.605107e-01):3.236597e-01,10:1.192779e+00):2.452514e-01):9.903522e-02):6.435192e-01,46:1.262572e+00):1.884892e-01):6.560090e-02,4:4.943287e-01):9.361004e-02):6.346430e-03,45:9.055736e-01):1.620279e-01,31:6.186206e-01):8.089163e-02,((37:4.154593e-01,(39:3.113856e-01,38:1.710871e-01):1.403451e-01):1.725816e-01,(((((27:1.347160e-02,26:1.790486e-03):8.574382e-02,40:1.149263e-01):1.549546e-02,((32:8.656587e-03,24:2.834510e-04):1.283336e-01,19:2.483166e-01):3.222351e-02):2.775778e-02,(34:1.647666e-01,(28:1.690791e-01,35:2.755541e-01):3.771103e-02):1.806561e-02):1.111679e-01,(33:1.226634e-01,20:5.514884e-02):3.900844e-01):1.169570e-01):1.132778e-01,1:4.381240e-01);
   tree gen.577500 = [&U] ((((45:8.799974e-01,((((((22:1.230145e-03,23:1.875869e-03):8.520783e-06,21:4.055097e-03):2.645925e-02,((30:6.697722e-02,41:5.147734e-02):6.203458e-02,(43:6.005874e-05,44:5.247834e-03):1.333674e-01):3.107762e-02):1.694471e-01,36:3.048744e-01):2.219610e-01,42:5.551906e-01):4.920446e-02,3:6.082277e-01):1.934215e-01):4.521311e-02,((((29:3.561926e-01,25:1.998330e-01):2.712615e-01,2:4.026284e-01):1.215630e-01,((6:1.212256e+00,(((11:1.020445e+00,((5:9.439148e-01,9:8.278056e-01):6.852859e-01,12:1.474453e+00):1.466804e-01):1.305731e-01,(((7:1.197484e+00,8:1.027138e+00):1.875048e-01,15:1.049146e+00):1.045457e-01,14:1.295599e+00):1.200192e-01):9.617926e-02,(((17:1.507919e+00,18:2.315216e+00):5.460426e-01,(16:2.025572e+00,13:1.992666e+00):2.617942e-01):3.252542e-01,10:1.198656e+00):2.713120e-01):6.798678e-02):6.466896e-01,46:1.268792e+00):1.894178e-01):6.705424e-02,4:5.108260e-01):8.600697e-02):1.628262e-01,31:6.462743e-01):9.152599e-02,((37:4.175061e-01,(39:3.873403e-01,38:1.719300e-01):1.544066e-01):1.472341e-01,(((28:1.699121e-01,35:2.769117e-01):4.729299e-02,(34:1.627279e-01,(((27:1.317998e-02,26:5.326013e-03):8.616626e-02,40:1.154925e-01):2.224845e-02,((32:7.251159e-03,24:1.038794e-02):1.468736e-01,19:2.495400e-01):1.668050e-02):3.851816e-02):3.207425e-02):1.070894e-01,(33:1.232677e-01,20:5.542054e-02):3.686720e-01):1.238876e-01):1.138359e-01,1:4.402825e-01);
   tree gen.578000 = [&U] (((38:2.695682e-01,(39:1.900078e-01,37:1.555834e-01):3.313988e-01):1.965187e-01,((20:7.085856e-02,33:9.440908e-02):3.562600e-01,((28:1.361251e-01,35:2.679652e-01):4.748589e-02,(((19:3.046556e-01,34:1.383933e-01):4.483396e-03,(24:1.665021e-03,32:5.319627e-03):1.327563e-01):1.492779e-02,((26:9.383936e-03,27:1.294959e-02):7.948045e-02,40:1.269186e-01):5.039488e-02):7.005401e-02):1.202267e-01):7.773246e-02):1.135038e-01,((((2:4.435202e-01,(25:2.510977e-01,29:3.421628e-01):1.995792e-01):1.133789e-01,4:4.787404e-01):9.519711e-02,((45:6.725225e-01,(46:1.180290e+00,(((((16:2.229521e+00,13:1.980529e+00):2.171428e-01,(18:2.185583e+00,17:1.452887e+00):7.232317e-01):2.161066e-01,10:1.161608e+00):2.981399e-01,(((12:1.301201e+00,(9:9.115791e-01,5:8.751525e-01):6.150947e-01):1.886603e-01,11:1.061297e+00):1.236676e-01,((15:1.083714e+00,(7:1.149884e+00,8:1.041234e+00):1.215000e-01):1.014352e-01,14:1.195410e+00):1.982659e-01):7.405578e-02):7.093208e-02,6:1.104747e+00):5.448397e-01):9.655013e-02):1.268799e-01,(3:6.103367e-01,((36:3.198886e-01,((44:2.659487e-03,43:2.533713e-03):1.229160e-01,((30:8.697099e-02,41:1.625341e-02):6.213786e-02,((21:5.609756e-04,22:3.335444e-04):9.403067e-04,23:3.827100e-03):3.746879e-02):3.594922e-02):1.613242e-01):1.878847e-01,42:2.643100e-01):9.617219e-02):2.344849e-01):7.677428e-02):1.729496e-01,31:6.227634e-01):1.172944e-01,1:4.017266e-01);
   tree gen.578500 = [&U] (((38:3.082654e-01,(39:1.991904e-01,37:2.955719e-01):1.852329e-01):2.739162e-01,((20:7.428297e-02,33:9.897163e-02):3.734772e-01,((28:1.427036e-01,35:2.249815e-01):6.108455e-02,(((19:2.615501e-01,(24:9.176125e-04,32:6.860128e-03):1.053279e-01):1.824794e-02,34:1.450815e-01):1.564921e-02,((26:2.166731e-03,27:1.357541e-02):7.769321e-02,40:1.380288e-01):1.900088e-02):7.343954e-02):1.260369e-01):8.148907e-02):1.189892e-01,((((2:4.649544e-01,(25:2.132053e-01,29:3.586986e-01):2.431530e-01):1.188582e-01,4:5.018767e-01):9.979774e-02,((45:7.050238e-01,(46:1.237330e+00,(((((12:1.364085e+00,(9:9.556334e-01,5:9.174464e-01):6.448207e-01):1.876300e-01,11:1.112587e+00):1.515620e-01,((15:1.136087e+00,(7:1.205455e+00,8:1.107682e+00):1.354447e-01):1.438350e-01,14:1.253182e+00):1.533655e-01):8.126652e-02,(((16:2.379019e+00,13:2.076242e+00):1.824528e-01,(18:2.291207e+00,17:1.339178e+00):7.581836e-01):3.160451e-01,10:1.217746e+00):3.017935e-01):8.350651e-02,6:1.158136e+00):5.711704e-01):1.012162e-01):1.330116e-01,(3:6.398327e-01,((36:3.353480e-01,(((23:2.815015e-03,22:3.533713e-04):1.042789e-03,21:5.406592e-04):3.578297e-02,((44:3.116217e-03,43:1.874350e-03):1.289838e-01,(30:2.674977e-02,41:4.353398e-02):4.171158e-02):1.275177e-02):1.691206e-01):1.969647e-01,42:4.469871e-01):6.649927e-02):2.458170e-01):8.048458e-02):1.684468e-01,31:6.528599e-01):1.374470e-01,1:4.211410e-01);
   tree gen.579000 = [&U] ((((45:9.811401e-01,(3:6.536418e-01,((((23:2.470873e-03,(22:3.019178e-03,21:5.671500e-04):1.873704e-04):2.584940e-02,((30:5.289788e-02,41:1.676364e-02):2.295793e-02,(43:1.174809e-03,44:6.050456e-03):1.281524e-01):4.546101e-02):9.591767e-02,36:3.052888e-01):2.362310e-01,42:5.624259e-01):5.061157e-02):1.461597e-01):8.512289e-02,((((29:3.777461e-01,25:2.001046e-01):1.828760e-01,2:4.439517e-01):1.408029e-01,(((((11:1.094383e+00,((5:9.451977e-01,9:8.289308e-01):7.161121e-01,12:1.455161e+00):1.318167e-01):1.472205e-01,(((7:1.150338e+00,8:1.028534e+00):1.308137e-01,15:1.050572e+00):1.046878e-01,14:1.297360e+00):1.201824e-01):1.538910e-01,(((17:1.610206e+00,18:2.318363e+00):8.521288e-01,(16:2.028325e+00,13:2.017763e+00):2.621500e-01):2.432883e-01,10:1.200285e+00):2.716808e-01):9.221802e-02,6:1.216343e+00):6.397187e-01,46:1.270517e+00):1.389296e-01):5.738254e-02,4:5.115203e-01):1.054414e-01):1.332419e-01,31:6.471527e-01):9.165039e-02,((37:4.368852e-01,(39:2.769945e-01,38:1.915471e-01):4.418141e-02):3.208188e-01,(((28:1.502159e-01,35:2.463042e-01):7.718182e-02,(34:1.779899e-01,(((27:5.293707e-03,26:2.646785e-03):1.030018e-01,40:1.223807e-01):2.599294e-02,((32:9.102466e-03,24:2.157046e-03):1.470733e-01,19:2.272051e-01):2.946136e-02):6.338516e-02):7.210972e-03):1.125756e-01,(33:1.246741e-01,20:7.337772e-02):3.693585e-01):1.240560e-01):1.069568e-01,1:4.408809e-01);
   tree gen.579500 = [&U] (((38:3.153213e-01,(39:3.433855e-01,37:2.064627e-01):1.320403e-01):2.048182e-01,((20:7.555954e-02,33:8.719259e-02):3.987104e-01,((28:1.558139e-01,35:2.154205e-01):5.848865e-02,((19:2.504350e-01,((24:1.105318e-03,32:6.087172e-03):1.008518e-01,34:1.389159e-01):1.808153e-02):1.395544e-02,((26:5.990815e-03,27:1.287259e-02):7.439148e-02,40:1.097487e-01):4.611311e-02):4.931523e-02):8.490468e-02):9.459500e-02):1.242181e-01,((((2:4.308157e-01,(25:2.882078e-01,29:3.434550e-01):1.807266e-01):1.378711e-01,4:4.805485e-01):8.575282e-02,((((((((12:1.306116e+00,(9:9.150219e-01,5:8.784577e-01):6.174178e-01):1.407081e-01,11:1.065306e+00):1.139933e-01,((15:1.020795e+00,(7:1.154227e+00,8:1.060609e+00):1.296887e-01):7.812417e-02,14:1.199925e+00):1.753033e-01):1.055532e-01,(((16:2.277918e+00,13:1.988008e+00):1.569997e-01,(18:2.193838e+00,17:1.484152e+00):7.259631e-01):3.024674e-01,10:1.165995e+00):2.645936e-01):9.704830e-02,6:1.108919e+00):5.258143e-01,46:1.035163e+00):1.357860e-01,45:6.750624e-01):1.334028e-01,(3:6.126418e-01,((36:2.556902e-01,((44:1.632874e-03,43:7.566236e-04):1.050483e-01,((21:5.416740e-04,(23:2.983016e-03,22:1.282744e-03):1.043663e-03):3.429638e-02,(30:7.857600e-02,41:2.668436e-02):5.112687e-02):3.257970e-02):1.619335e-01):1.885943e-01,42:6.220641e-01):5.214817e-02):2.038372e-01):3.897043e-02):1.490308e-01,31:6.251154e-01):1.360927e-01,1:4.032438e-01);
   tree gen.580000 = [&U] ((((((42:4.625135e-01,(((43:1.323236e-04,44:4.075877e-03):1.517021e-01,((21:2.317195e-03,(23:1.149345e-03,22:1.131764e-03):2.338537e-04):4.426681e-02,(30:6.264472e-02,41:2.674279e-02):5.557678e-02):5.408732e-02):8.594993e-02,36:4.935730e-01):3.465556e-01):1.159658e-02,3:6.473670e-01):2.852529e-01,(((((12:1.391423e+00,(5:9.165591e-01,9:7.922463e-01):6.344375e-01):1.447144e-01,11:1.107439e+00):1.471083e-01,((15:1.022749e+00,(8:1.014540e+00,7:1.186142e+00):1.478396e-01):1.182432e-01,14:1.262325e+00):1.523209e-01):1.160565e-01,(6:1.133686e+00,(((18:2.140688e+00,17:1.684718e+00):5.183256e-01,(13:2.017323e+00,16:2.036086e+00):1.557009e-01):3.785388e-01,10:1.254536e+00):2.330068e-01):5.751857e-02):6.255461e-01,(46:4.734173e-01,45:2.312189e-01):4.543149e-01):2.196827e-01):5.623759e-02,((2:4.912541e-01,(29:3.000555e-01,25:2.981742e-01):1.953817e-01):9.539444e-02,4:5.711619e-01):1.170667e-01):1.565691e-01,31:6.235887e-01):1.074318e-01,(((((((32:1.009040e-02,24:2.242295e-03):5.499111e-02,34:5.314621e-02):6.232648e-02,19:2.868520e-01):1.127142e-02,((27:6.648522e-03,26:2.763180e-03):9.958552e-02,40:1.133395e-01):2.753598e-02):6.947768e-02,(28:1.347207e-01,35:2.321072e-01):5.146344e-02):1.093066e-01,(20:3.859321e-02,33:1.364519e-01):3.518219e-01):1.052318e-01,((39:5.642334e-01,38:2.722960e-01):1.488320e-01,37:4.843909e-01):1.572232e-01):1.448063e-01,1:3.895096e-01);
   tree gen.580500 = [&U] (((38:2.718289e-01,(39:1.935214e-01,37:2.216822e-01):1.289197e-01):2.364594e-01,((20:8.112947e-02,33:1.010827e-01):3.893934e-01,((28:1.672998e-01,35:2.313004e-01):6.280018e-02,(34:1.662757e-01,(19:2.688960e-01,((24:5.252471e-03,32:6.535892e-03):1.149294e-01,((26:5.358781e-03,27:1.875302e-02):6.251110e-02,40:1.117710e-01):6.019396e-02):1.498418e-02):2.547388e-02):5.681080e-02):8.708043e-02):1.015681e-01):1.160484e-01,(((((3:6.578031e-01,(36:2.745386e-01,(((30:5.175844e-02,41:1.760757e-02):7.098369e-02,(44:5.187276e-03,43:1.550763e-03):1.120450e-01):3.683419e-02,((23:1.467219e-03,22:6.751152e-04):1.581340e-03,21:8.599233e-04):7.755077e-03):1.490284e-01):2.559292e-01):4.347015e-02,42:4.526726e-01):1.722954e-01,(((6:1.176189e+00,((((16:2.445836e+00,13:1.866822e+00):2.604347e-01,(18:2.355558e+00,17:1.593558e+00):7.794780e-01):2.263628e-01,10:1.269004e+00):2.487271e-01,(((12:1.402397e+00,(9:8.499891e-01,5:9.432138e-01):6.629312e-01):1.510805e-01,11:1.096363e+00):1.258422e-01,((15:1.096044e+00,(7:1.239312e+00,8:1.138792e+00):1.440411e-01):9.137595e-02,14:1.181900e+00):1.918757e-01):8.789107e-02):5.653508e-02):5.449002e-01,46:1.111471e+00):6.677554e-02,45:6.685908e-01):1.803906e-01):6.171963e-02,((2:4.860719e-01,(25:3.094533e-01,29:3.564788e-01):1.852067e-01):1.620669e-01,4:5.159725e-01):1.229706e-01):1.153660e-01,31:6.711962e-01):1.284994e-01,1:3.853817e-01);
   tree gen.581000 = [&U] (((38:2.965748e-01,(39:1.472758e-01,37:2.364382e-01):2.822666e-01):2.125707e-01,((20:7.796577e-02,33:1.209737e-01):3.742087e-01,((28:1.607759e-01,35:2.173007e-01):5.597060e-02,(34:1.597917e-01,(19:2.584102e-01,((24:5.047647e-03,32:6.281020e-03):1.482828e-01,((26:4.716235e-03,27:5.696243e-03):6.007343e-02,40:1.074124e-01):5.784665e-02):3.411630e-02):1.144767e-02):6.884769e-02):8.138011e-02):9.418754e-02):1.084625e-01,(((((3:6.321516e-01,42:4.838483e-01):2.282898e-02,(36:2.638328e-01,(((30:4.974008e-02,41:2.303574e-02):8.082546e-02,(44:1.503527e-03,43:1.490290e-03):1.076757e-01):4.035817e-02,((23:1.957340e-03,21:9.562803e-04):1.752818e-03,22:1.406637e-03):1.061466e-02):1.432169e-01):2.459491e-01):1.947267e-01,(((6:1.130322e+00,((((16:2.350459e+00,13:1.794024e+00):2.502789e-01,(18:2.263701e+00,17:1.531416e+00):7.251805e-01):2.301509e-01,10:1.219518e+00):2.390278e-01,(((12:1.347709e+00,(9:8.168432e-01,5:9.064325e-01):7.422756e-01):1.451890e-01,11:1.053609e+00):1.322507e-01,((15:1.053303e+00,(7:1.190984e+00,8:1.094384e+00):1.384241e-01):8.781267e-02,14:1.135811e+00):1.843934e-01):8.980920e-02):6.828245e-02):5.236514e-01,46:1.068128e+00):8.478687e-02,45:6.425186e-01):1.822615e-01):8.928962e-02,((2:4.671171e-01,(25:3.351154e-01,29:3.548184e-01):1.779845e-01):1.337088e-01,4:4.958517e-01):1.265320e-01):1.311984e-01,31:6.450224e-01):1.124431e-01,1:3.703534e-01);
   tree gen.581500 = [&U] (((38:2.078150e-01,(39:1.489106e-01,37:2.488170e-01):2.853998e-01):2.689130e-01,((20:5.727043e-02,33:1.223165e-01):4.050102e-01,(((28:1.263944e-01,35:2.197128e-01):6.315158e-02,(((24:5.103676e-03,32:6.055135e-03):1.436331e-01,19:2.612785e-01):3.482256e-02,((26:4.768586e-03,27:1.001076e-02):8.681131e-02,40:1.086047e-01):3.258555e-02):8.060973e-02):2.252081e-03,34:1.519922e-01):9.567830e-02):9.523303e-02):1.620792e-01,(((((3:6.391685e-01,42:5.060866e-01):1.114635e-02,(36:2.667613e-01,(((30:5.029219e-02,41:2.959170e-02):6.714682e-02,(44:3.253234e-03,43:4.410653e-03):1.088709e-01):1.989517e-02,(21:3.903486e-04,(22:1.916115e-03,23:1.250099e-03):9.862180e-04):1.114491e-02):1.448066e-01):2.826823e-01):2.184181e-01,(((6:1.229527e+00,((((16:2.376549e+00,13:1.813938e+00):1.939991e-01,(18:2.288828e+00,17:1.548414e+00):7.332301e-01):2.327056e-01,10:1.233054e+00):2.416811e-01,(((12:1.362669e+00,(9:8.259102e-01,5:9.164939e-01):7.505149e-01):1.989076e-01,11:1.065304e+00):1.272800e-01,((15:1.064995e+00,(7:1.204204e+00,8:1.106532e+00):9.572601e-02):9.317300e-02,14:1.148418e+00):1.864402e-01):1.300742e-01):6.904039e-02):5.294640e-01,46:1.240621e+00):1.372597e-01,45:6.909483e-01):1.121748e-01):1.212554e-01,((2:4.367841e-01,(25:3.388352e-01,29:3.866380e-01):2.174998e-01):1.351930e-01,4:5.013557e-01):1.279365e-01):1.326547e-01,31:6.069546e-01):1.239932e-01,1:3.744644e-01);
   tree gen.582000 = [&U] (((((((29:4.357439e-01,25:2.453621e-01):1.499818e-01,2:4.334068e-01):1.612145e-01,4:4.993704e-01):4.381822e-02,(((6:1.187452e+00,(((17:1.432665e+00,18:2.265799e+00):7.572144e-01,(16:2.364034e+00,13:1.969836e+00):1.645433e-01):2.535511e-01,10:1.191095e+00):1.825908e-01):3.202465e-02,((11:1.113169e+00,((5:9.227470e-01,9:8.477229e-01):6.991026e-01,12:1.519074e+00):1.202752e-01):1.437853e-01,(((7:1.142402e+00,8:9.607400e-01):1.819036e-01,15:1.025619e+00):7.089829e-02,14:1.321794e+00):2.139913e-01):1.422939e-01):8.040995e-01,46:1.242411e+00):4.192261e-02):9.071537e-02,(45:8.212172e-01,((42:6.561618e-01,3:7.075749e-01):1.456527e-02,(((43:2.740679e-03,44:7.390838e-03):1.012865e-01,((30:4.601025e-02,41:1.902231e-02):4.824277e-02,(22:5.689557e-05,(23:1.854780e-03,21:5.066525e-04):1.798621e-03):3.818380e-02):3.593246e-02):1.603125e-01,36:3.105991e-01):2.750362e-01):1.789897e-01):6.548984e-02):1.544703e-01,31:6.593662e-01):7.497447e-02,((38:2.977703e-01,(39:4.369581e-01,37:2.716274e-01):1.243285e-01):2.022601e-01,(((28:1.461435e-01,35:2.759444e-01):7.006191e-02,(((27:5.457026e-03,26:3.376164e-03):1.017735e-01,40:9.882843e-02):3.681949e-02,(19:2.868948e-01,((32:6.111288e-03,24:6.605971e-03):1.340865e-01,34:1.484010e-01):2.202125e-03):1.711835e-02):3.955034e-02):1.280795e-01,(33:1.033480e-01,20:6.158707e-02):4.467863e-01):5.470620e-02):1.436405e-01,1:3.653638e-01);
   tree gen.582500 = [&U] (((38:3.709677e-01,(39:1.818815e-01,37:6.879347e-02):1.910195e-01):2.012757e-01,((20:5.190209e-02,33:1.491251e-01):4.501772e-01,(((((24:8.264317e-03,32:5.885116e-03):1.342223e-01,19:2.539422e-01):1.460251e-02,((26:4.099696e-03,27:9.729673e-03):6.964059e-02,40:1.055553e-01):2.750916e-02):6.067948e-02,(28:1.329959e-01,35:2.304964e-01):4.671891e-02):2.423009e-03,34:1.838041e-01):1.032661e-01):7.306990e-02):1.846494e-01,(((((3:6.212216e-01,(36:3.690527e-01,(((30:6.349104e-02,41:1.726769e-02):2.922317e-02,(44:7.206804e-03,43:4.166883e-03):1.058140e-01):4.437745e-02,((22:7.213256e-04,21:3.690629e-04):2.931548e-03,23:1.080615e-03):4.959841e-02):1.578333e-01):2.973625e-01):1.108292e-01,42:6.162548e-01):1.113542e-01,(((((((12:1.324407e+00,(9:8.027199e-01,5:8.496571e-01):5.947665e-01):1.797760e-01,11:1.035392e+00):1.639889e-01,((15:1.035091e+00,(7:1.170392e+00,8:9.349524e-01):1.341317e-01):1.218560e-01,14:1.116172e+00):1.896521e-01):8.438008e-02,(((16:2.040239e+00,13:1.916800e+00):2.230666e-01,(18:2.224562e+00,17:1.504937e+00):7.126421e-01):3.451329e-01,10:1.198432e+00):1.691837e-01):7.759563e-02,6:1.195003e+00):5.348867e-01,46:1.205787e+00):1.694481e-01,45:7.565463e-01):1.063740e-01):9.678515e-02,((2:4.245198e-01,(25:2.837924e-01,29:3.757818e-01):1.687754e-01):1.502122e-01,4:4.785747e-01):1.025685e-01):1.479283e-01,31:5.778584e-01):9.372570e-02,1:3.639500e-01);
   tree gen.583000 = [&U] (((((42:5.684392e-01,(3:6.307358e-01,((((43:1.538719e-03,44:3.801030e-03):1.325964e-01,(21:1.623464e-03,(23:8.242761e-05,22:2.624783e-03):1.676787e-03):3.700288e-02):7.806241e-03,(30:2.587164e-02,41:3.629440e-02):1.148881e-01):1.691190e-01,36:3.499076e-01):3.277915e-01):1.685381e-01):4.774394e-02,((6:1.235271e+00,((((18:2.304903e+00,17:1.686970e+00):6.066060e-01,(13:1.965497e+00,16:1.983778e+00):3.085832e-01):2.865078e-01,10:1.353540e+00):1.051713e-01,(((12:1.355676e+00,(5:8.930122e-01,9:8.402304e-01):6.181385e-01):1.983815e-01,11:1.078988e+00):1.067398e-01,((15:9.964742e-01,(8:1.101494e+00,7:1.155670e+00):1.575095e-01):1.187293e-01,14:1.196694e+00):1.508105e-01):1.086067e-01):1.052414e-01):6.094754e-01,(46:3.725148e-01,45:6.435952e-02):6.582104e-01):1.587381e-01):9.359475e-02,((2:4.622620e-01,(29:3.923654e-01,25:3.608718e-01):2.297417e-01):1.419341e-01,4:5.564885e-01):9.616379e-02):1.714519e-01,31:6.204708e-01):1.162829e-01,(((((((32:4.428939e-03,24:6.657057e-03):1.015510e-01,34:9.303155e-02):2.643235e-02,19:2.558076e-01):2.852558e-02,((27:9.287095e-03,26:4.981121e-03):1.074805e-01,40:9.140580e-02):3.784041e-02):6.622022e-02,(28:1.312597e-01,35:2.331476e-01):7.277312e-02):6.369905e-02,(20:6.556390e-02,33:1.215478e-01):3.856955e-01):1.248978e-01,(39:5.802005e-01,(38:3.198154e-01,37:5.120710e-01):5.900234e-03):1.785994e-01):1.397378e-01,1:3.607342e-01);
   tree gen.583500 = [&U] (((((42:5.572589e-01,(3:6.183302e-01,(((43:1.346932e-03,44:3.726270e-03):1.293787e-01,((30:4.809565e-02,41:1.211586e-02):4.965459e-02,(23:1.849218e-03,(22:4.680799e-04,21:9.346910e-04):5.649938e-04):3.019966e-02):2.461718e-02):1.657927e-01,36:3.430255e-01):3.366006e-01):3.688680e-02):1.954148e-01,((6:1.210975e+00,((((18:2.259569e+00,17:1.653790e+00):5.946750e-01,(13:1.926838e+00,16:2.172365e+00):3.025138e-01):2.808726e-01,10:1.326918e+00):1.653781e-01,(((12:1.329012e+00,(5:8.754480e-01,9:8.237044e-01):6.059806e-01):1.944797e-01,11:1.082828e+00):1.529184e-01,((15:1.113491e+00,(8:1.079829e+00,7:1.132939e+00):1.544115e-01):1.181954e-01,14:1.173157e+00):1.478443e-01):5.887335e-02):8.652584e-02):5.974880e-01,(46:3.651881e-01,45:8.351166e-02):6.452644e-01):1.556160e-01):9.175388e-02,((2:4.146008e-01,(29:3.846482e-01,25:2.156512e-01):1.196899e-01):1.873774e-01,4:5.455432e-01):1.378769e-01):1.696723e-01,31:6.082671e-01):9.042036e-02,(((((((32:4.341829e-03,24:7.640170e-03):9.955364e-02,34:9.120176e-02):2.591247e-02,19:2.507762e-01):1.969674e-02,((27:1.081603e-02,26:2.244074e-03):1.044661e-01,40:8.960799e-02):1.993244e-02):8.901099e-02,(28:1.286780e-01,35:2.285620e-01):7.134179e-02):1.311756e-01,(20:7.412971e-02,33:1.191572e-01):4.331233e-01):8.876128e-02,((39:5.687889e-01,37:3.621337e-01):3.529743e-02,38:2.987206e-01):1.934072e-01):1.369894e-01,1:3.536392e-01);
   tree gen.584000 = [&U] (((((((((12:1.432080e+00,(9:8.611295e-01,5:8.191399e-01):7.145757e-01):1.853135e-01,11:1.049364e+00):1.842160e-01,((15:1.034662e+00,(7:1.093834e+00,8:1.055970e+00):1.898924e-01):1.144644e-01,14:1.311452e+00):1.763816e-01):5.742489e-02,(6:1.159130e+00,(10:1.283521e+00,((13:2.096212e+00,16:2.274014e+00):1.503620e-01,(17:1.614421e+00,18:2.253147e+00):6.134516e-01):2.628501e-01):1.813867e-01):1.024896e-01):7.090400e-01,45:7.886243e-01):1.368384e-01,((((36:2.547928e-01,((23:1.970999e-04,(22:2.497144e-04,21:6.006741e-05):3.326610e-04):2.349391e-02,((44:6.080301e-03,43:2.569686e-03):1.059740e-01,(30:4.871091e-02,41:4.005312e-02):1.974305e-02):3.957960e-02):1.798640e-01):9.879609e-02,42:2.654592e-01):2.179292e-01,3:6.975956e-01):7.677861e-02,46:1.158356e+00):1.081947e-01):8.969305e-02,(4:5.824180e-01,(2:4.974838e-01,(25:1.778605e-01,29:3.653782e-01):2.050626e-01):1.023368e-01):1.201075e-01):1.695090e-01,31:6.685165e-01):8.582949e-02,(((33:1.419500e-01,20:9.111201e-02):4.236302e-01,((((24:6.600557e-03,32:6.595829e-03):1.907773e-01,19:3.064128e-01):8.694116e-03,(40:1.480893e-01,(26:3.207916e-03,27:9.347833e-03):7.409582e-02):3.396178e-02):5.825086e-02,((35:2.234113e-01,28:1.537201e-01):2.557504e-02,34:1.875085e-01):6.811102e-02):1.009672e-01):8.678522e-02,((37:1.823746e-01,39:1.723456e-01):1.702187e-01,38:2.386736e-01):2.733924e-01):1.265797e-01,1:3.625438e-01);
   tree gen.584500 = [&U] (((38:2.347994e-01,(39:2.883956e-01,37:1.570619e-01):2.953369e-01):1.772963e-01,((20:7.040111e-02,33:1.106069e-01):3.905494e-01,((28:1.510549e-01,35:2.818138e-01):3.360556e-02,((((24:3.709828e-04,32:7.923624e-03):1.200052e-01,19:2.535489e-01):3.682589e-02,((26:3.227292e-04,27:5.457320e-03):7.293720e-02,40:1.102153e-01):4.068550e-02):2.953562e-02,34:1.422785e-01):2.854378e-02):1.028800e-01):8.555683e-02):1.310045e-01,((((2:4.418224e-01,(25:2.651629e-01,29:3.910978e-01):1.735046e-01):1.563345e-01,4:5.544829e-01):6.397590e-02,(((3:6.212892e-01,(36:3.287858e-01,(((44:1.688372e-03,43:7.300901e-04):1.643010e-01,((23:2.300325e-03,22:3.018531e-05):1.302174e-03,21:1.730303e-03):3.609832e-02):1.547735e-02,(30:3.159668e-02,41:2.520903e-02):4.091768e-02):1.157759e-01):2.609967e-01):1.214226e-01,42:5.299202e-01):1.421218e-01,((46:9.319072e-01,((((16:2.123395e+00,13:1.889908e+00):2.295607e-01,(18:2.315230e+00,17:1.566275e+00):6.374850e-01):3.161192e-01,10:1.247278e+00):2.429065e-01,(6:1.245284e+00,(((12:1.378387e+00,(9:8.354370e-01,5:9.918284e-01):5.602564e-01):1.773017e-01,11:1.077592e+00):1.517384e-01,((15:1.077279e+00,(7:1.259008e+00,8:9.730591e-01):2.022106e-01):1.380429e-01,14:1.301926e+00):1.924303e-01):7.146958e-02):7.956118e-02):6.334224e-01):9.872024e-02,45:8.539161e-01):9.047074e-02):1.490316e-01):1.569589e-01,31:6.014107e-01):8.607009e-02,1:3.568240e-01);
   tree gen.585000 = [&U] (((((2:4.284762e-01,(29:4.110948e-01,25:1.858458e-01):1.976787e-01):1.063329e-01,4:5.244724e-01):8.365605e-02,(((3:5.881000e-01,((((30:5.233386e-02,41:2.408986e-02):6.571794e-02,((22:4.518025e-03,21:8.975955e-03):5.139445e-03,23:3.366386e-04):2.744498e-02):4.044745e-03,(43:8.223437e-04,44:7.353387e-03):1.409713e-01):1.821501e-01,36:3.124965e-01):2.918979e-01):3.662488e-02,42:5.555297e-01):2.168366e-01,((6:1.207218e+00,((((18:2.252558e+00,17:1.648658e+00):5.928297e-01,(13:1.920859e+00,16:2.084362e+00):1.775841e-01):3.492039e-01,10:1.294124e+00):1.865565e-01,(((12:1.324888e+00,(5:8.727315e-01,9:8.863222e-01):5.841073e-01):1.650242e-01,11:1.079467e+00):1.640722e-01,((15:1.110035e+00,(8:1.055051e+00,7:1.120816e+00):1.679795e-01):8.068743e-02,14:1.169516e+00):1.729470e-01):6.876441e-02):8.108986e-02):5.956340e-01,(46:3.525063e-01,45:9.282018e-02):6.059043e-01):1.883214e-01):4.546721e-02):1.452866e-01,31:6.063796e-01):1.132149e-01,(((((((32:8.012518e-03,24:5.446489e-04):9.441844e-02,34:1.032211e-01):3.227285e-02,19:2.376471e-01):2.254393e-02,((27:8.576889e-03,26:4.178510e-03):8.418387e-02,40:1.278021e-01):8.247207e-03):2.661295e-02,(28:1.427501e-01,35:2.622429e-01):5.268056e-02):1.347998e-01,(20:7.188397e-02,33:1.187874e-01):4.317793e-01):9.798322e-02,((39:5.670239e-01,37:2.361337e-01):1.629407e-01,38:2.762898e-01):2.451824e-01):1.327412e-01,1:3.902381e-01);
   tree gen.585500 = [&U] (((((2:4.355414e-01,(29:4.178733e-01,25:1.912586e-01):2.009382e-01):1.080332e-01,4:5.463026e-01):9.493652e-02,(((3:5.977972e-01,(((23:4.326032e-03,(22:2.402860e-03,21:1.968153e-04):2.620879e-03):2.484481e-02,((30:4.732381e-02,41:3.759892e-02):5.339757e-02,(43:8.359034e-04,44:7.474638e-03):1.432958e-01):2.770496e-02):1.851536e-01,36:3.713813e-01):2.879001e-01):1.390684e-01,42:5.646899e-01):7.910149e-02,((6:1.227124e+00,((((18:2.289700e+00,17:1.675843e+00):6.964524e-01,(13:1.952533e+00,16:2.118731e+00):1.756861e-01):3.549619e-01,10:1.118100e+00):1.896327e-01,(((12:1.346735e+00,(5:8.871220e-01,9:9.009368e-01):5.937387e-01):1.677452e-01,11:1.072015e+00):1.627264e-01,((15:1.128339e+00,(8:1.108247e+00,7:1.139297e+00):1.707493e-01):8.201789e-02,14:1.188801e+00):1.757987e-01):6.989828e-02):1.332262e-01):6.054554e-01,(46:7.138925e-01,45:2.187486e-01):6.037559e-01):1.914267e-01):8.925962e-02):1.723082e-01,31:6.163782e-01):1.149703e-01,(((((((32:8.144638e-03,24:5.536297e-04):3.190450e-02,34:4.116835e-02):8.917914e-02,19:2.415657e-01):2.388309e-02,((27:1.818720e-02,26:4.247410e-03):8.813496e-02,40:1.299095e-01):8.383196e-03):3.815587e-02,(28:1.451039e-01,35:2.443419e-01):6.094069e-02):8.467241e-02,(20:7.306927e-02,33:1.207461e-01):4.388989e-01):7.514798e-02,((39:5.763736e-01,37:3.177632e-01):3.624859e-02,38:2.808456e-01):2.160054e-01):1.673248e-01,1:4.012388e-01);
   tree gen.586000 = [&U] (((((2:4.345186e-01,(29:4.168921e-01,25:1.908095e-01):2.004664e-01):2.096382e-01,4:5.450198e-01):6.925908e-02,((42:5.633639e-01,((((((12:1.343572e+00,(5:8.850389e-01,9:8.988213e-01):5.923445e-01):1.673514e-01,11:1.069498e+00):1.623443e-01,((15:1.125689e+00,(8:1.105645e+00,7:1.136622e+00):1.703484e-01):7.398852e-02,14:1.186009e+00):1.753859e-01):6.889219e-02,(((18:2.284324e+00,17:1.334234e+00):6.948170e-01,(13:1.947948e+00,16:2.113756e+00):2.210570e-01):3.541284e-01,10:1.137858e+00):2.526708e-01):5.876721e-02,6:1.224242e+00):6.040337e-01,(46:7.122162e-01,45:3.089424e-01):4.442823e-01):1.909772e-01):5.046062e-02,(3:5.963935e-01,((((23:4.411261e-03,21:4.059352e-04):1.605648e-03,22:6.710775e-04):2.523170e-02,((30:4.721269e-02,41:2.649557e-02):5.327218e-02,(43:1.538795e-03,44:8.130909e-03):1.429593e-01):2.212104e-02):1.847189e-01,36:2.906680e-01):2.872241e-01):2.235654e-01):9.034460e-02):1.552198e-01,31:6.149309e-01):1.147003e-01,(((((((32:7.962196e-03,24:1.723477e-03):3.330132e-02,34:6.135849e-02):8.896973e-02,19:2.853984e-01):2.382701e-02,((27:8.174503e-03,26:2.036486e-03):9.029085e-02,40:1.342896e-01):2.704963e-02):4.766133e-02,(28:1.447632e-01,35:2.437682e-01):6.079759e-02):8.447359e-02,(20:7.289769e-02,33:1.204626e-01):4.378683e-01):7.497152e-02,((37:3.282507e-01,38:2.627947e-01):3.598892e-02,39:4.194946e-01):2.498014e-01):1.669319e-01,1:4.002966e-01);
   tree gen.586500 = [&U] (((((2:4.349290e-01,(29:4.172858e-01,25:1.909897e-01):2.470352e-01):1.113828e-01,4:5.455344e-01):1.174108e-01,((42:5.638959e-01,(3:5.969567e-01,((((23:3.732846e-04,21:1.645206e-03):9.279493e-04,22:2.258389e-04):2.649185e-02,((30:5.903096e-02,41:2.255425e-02):4.832765e-02,(43:1.498083e-03,44:3.243756e-03):1.112182e-01):2.518865e-02):9.382691e-02,36:2.909425e-01):3.591792e-01):5.041165e-02):1.614078e-01,(((((18:2.286481e+00,17:1.335494e+00):8.665291e-01,(13:1.949787e+00,16:2.115752e+00):2.241769e-01):3.200452e-01,10:1.138933e+00):2.361645e-01,(6:1.225398e+00,(((12:1.344841e+00,(5:8.858747e-01,9:8.996701e-01):5.929039e-01):1.804992e-01,11:1.070508e+00):1.961381e-01,((15:1.126752e+00,(8:1.106689e+00,7:1.137695e+00):1.705093e-01):9.201098e-02,14:1.187129e+00):1.662143e-01):6.849071e-02):5.757860e-02):6.046041e-01,(46:7.128887e-01,45:2.094975e-01):4.447019e-01):1.938520e-01):7.939908e-02):1.456437e-01,31:6.155116e-01):1.091117e-01,(((((((32:8.359685e-03,24:1.725105e-03):3.333277e-02,34:6.141643e-02):8.865129e-02,19:2.856679e-01):2.384951e-02,((27:8.182223e-03,26:7.305025e-03):1.082921e-01,40:1.038316e-01):4.747631e-03):5.315417e-02,(28:1.448999e-01,35:2.439984e-01):5.882017e-02):7.457202e-02,(20:7.754825e-02,33:1.205764e-01):4.382818e-01):7.942283e-02,(38:2.556468e-01,(37:3.186637e-01,39:3.877870e-01):3.585767e-02):2.270258e-01):1.670896e-01,1:4.006746e-01);
   tree gen.587000 = [&U] (((((2:4.416489e-01,(29:4.237331e-01,25:1.908507e-01):2.030051e-01):1.227639e-01,4:5.539632e-01):1.132383e-01,((42:5.726084e-01,(3:6.061800e-01,((((23:7.796429e-04,22:2.193387e-04):1.713534e-03,21:2.317297e-04):2.642722e-02,((43:9.128795e-04,44:2.253988e-03):1.318442e-01,(30:5.994302e-02,41:2.788657e-02):9.878733e-02):1.196978e-02):9.527659e-02,36:2.954377e-01):3.647287e-01):1.526440e-01):1.101038e-01,(((((18:2.321808e+00,17:1.333060e+00):8.799175e-01,(13:2.080132e+00,16:2.148442e+00):1.858113e-01):2.359375e-01,10:1.235455e+00):2.522041e-01,(6:1.244331e+00,(((12:1.365620e+00,(5:8.995619e-01,9:9.135704e-01):6.020646e-01):1.832880e-01,11:1.087048e+00):1.991685e-01,((15:1.144161e+00,(8:1.123788e+00,7:1.155273e+00):1.731437e-01):1.141792e-01,14:1.205471e+00):1.664748e-01):6.954893e-02):5.846822e-02):6.139456e-01,(46:7.239032e-01,45:2.127343e-01):4.515727e-01):1.968471e-01):8.449888e-02):1.478940e-01,31:6.250216e-01):7.634503e-02,((((((27:9.701021e-03,26:2.067415e-03):1.051179e-01,40:1.212334e-01):4.959968e-03,(((32:2.825183e-03,24:5.507705e-03):7.511203e-02,34:3.339587e-02):9.661087e-02,19:2.601811e-01):1.883170e-02):6.405780e-02,(28:1.471387e-01,35:2.477683e-01):5.972897e-02):1.186423e-01,(20:7.874641e-02,33:1.267093e-01):4.040636e-01):5.088390e-02,((39:4.880750e-01,38:2.595966e-01):3.510132e-02,37:3.235872e-01):2.210097e-01):1.663539e-01,1:4.160260e-01);
   tree gen.587500 = [&U] (((((2:4.375129e-01,(29:4.197649e-01,25:3.199081e-01):2.189170e-01):1.518381e-01,4:5.487755e-01):1.070801e-01,((42:5.672460e-01,(3:5.923897e-01,((((23:1.953171e-03,22:3.184422e-03):1.437210e-03,21:1.334523e-04):1.833762e-02,((43:1.741004e-03,44:2.168757e-03):1.306095e-01,(30:5.938166e-02,41:2.762542e-02):6.814504e-02):2.319240e-02):1.164190e-01,36:3.430513e-01):3.613131e-01):9.929800e-02):1.090727e-01,((6:1.242342e+00,((((12:1.352831e+00,(5:8.911377e-01,9:9.050150e-01):5.964263e-01):2.170032e-01,11:1.076868e+00):1.815707e-01,((15:1.133446e+00,(8:1.113264e+00,7:1.123045e+00):1.715223e-01):1.131100e-01,14:1.194182e+00):1.649158e-01):6.553779e-02,(((18:2.300065e+00,17:1.320576e+00):9.118162e-01,(13:2.060652e+00,16:2.128322e+00):1.840712e-01):2.986174e-01,10:1.223885e+00):2.498423e-01):5.792067e-02):6.081961e-01,(46:7.171240e-01,45:2.107421e-01):4.473438e-01):2.388619e-01):8.370757e-02):1.297197e-01,31:6.191684e-01):1.408774e-01,((((((27:1.099608e-02,26:2.048054e-03):1.135157e-01,40:1.200981e-01):1.862858e-02,(((32:1.021208e-02,24:5.456127e-03):7.440862e-02,34:7.690123e-02):6.051839e-02,19:2.577445e-01):2.117828e-02):6.121027e-02,(28:1.457608e-01,35:2.454480e-01):4.206351e-02):1.175312e-01,(20:7.142188e-02,33:1.255227e-01):4.167626e-01):5.040739e-02,(39:4.836186e-01,(37:2.833419e-01,38:2.550974e-01):1.834082e-02):2.173951e-01):1.647960e-01,1:4.121300e-01);
   tree gen.588000 = [&U] (((((2:4.139025e-01,(29:3.971123e-01,25:3.026443e-01):2.071031e-01):1.561530e-01,4:5.191608e-01):8.718236e-02,((42:5.366346e-01,(3:5.604214e-01,(((22:2.137028e-03,(21:8.282007e-04,23:4.131726e-04):6.497781e-04):2.441205e-02,((43:2.523530e-03,44:1.739685e-03):1.340180e-01,(30:5.617713e-02,41:1.908419e-02):5.876639e-02):3.306557e-02):1.393184e-01,36:3.319116e-01):3.418148e-01):9.393939e-02):1.427985e-01,((6:1.175299e+00,((((12:1.279825e+00,(5:8.430475e-01,9:8.561759e-01):5.642402e-01):2.052926e-01,11:1.018754e+00):1.717722e-01,((15:1.072280e+00,(8:1.053187e+00,7:1.062440e+00):1.657286e-01):1.070060e-01,14:1.129738e+00):1.798879e-01):6.200105e-02,(((18:2.175942e+00,17:1.249312e+00):8.626100e-01,(13:1.949449e+00,16:1.972078e+00):1.741378e-01):2.825025e-01,10:1.157838e+00):2.293915e-01):9.311125e-02):5.753748e-01,(46:6.784245e-01,45:1.501805e-01):4.911499e-01):2.182144e-01):1.050249e-01):1.400326e-01,31:5.857550e-01):1.323657e-01,((((((27:1.040267e-02,26:1.843923e-03):1.073898e-01,40:1.136170e-01):1.762329e-02,(((32:9.335238e-03,24:2.514503e-03):7.039316e-02,34:6.266462e-02):5.725252e-02,19:2.579378e-01):2.008109e-02):5.790706e-02,(28:1.378948e-01,35:2.322024e-01):4.622961e-02):8.855377e-02,(20:6.532113e-02,33:1.187488e-01):3.942720e-01):9.753716e-02,((39:4.575201e-01,38:2.520616e-01):5.168892e-02,37:4.579076e-01):2.056634e-01):9.513881e-02,1:3.783759e-01);
   tree gen.588500 = [&U] (((((((36:3.670912e-01,((22:2.628937e-03,(23:4.919598e-05,21:5.516602e-04):1.342131e-03):4.744369e-02,((30:6.150960e-02,41:3.512951e-02):3.121623e-02,(44:4.387029e-03,43:2.326953e-03):1.565623e-01):2.049259e-02):1.275705e-01):2.836236e-01,3:6.283285e-01):8.546491e-02,(46:4.493774e-01,42:7.066985e-02):4.734855e-01):2.078494e-01,(45:7.668700e-01,(6:1.229837e+00,((10:1.117966e+00,((13:1.898552e+00,16:2.134363e+00):2.248167e-01,(17:1.709213e+00,18:2.128835e+00):7.305123e-01):3.135459e-01):3.107591e-01,(((12:1.381958e+00,(9:8.636410e-01,5:8.586347e-01):6.737752e-01):1.901054e-01,11:9.951469e-01):2.340182e-01,((15:1.050033e+00,(7:1.161032e+00,8:9.805083e-01):1.815882e-01):1.164922e-01,14:1.187334e+00):1.273542e-01):8.413107e-02):3.585015e-02):7.901485e-01):5.252512e-02):6.034808e-02,(4:5.735624e-01,(2:4.751352e-01,(25:3.043768e-01,29:3.895684e-01):2.884653e-01):1.498668e-01):7.679437e-02):1.517333e-01,31:6.727063e-01):8.508978e-02,(((33:9.748867e-02,20:7.634747e-02):4.491037e-01,((34:1.826724e-01,(35:2.213039e-01,28:1.588863e-01):5.071565e-02):7.657768e-02,(((24:2.369130e-03,32:3.146383e-03):1.617708e-01,(40:1.674961e-01,(26:3.849901e-03,27:7.372439e-03):7.594418e-02):3.727964e-02):9.125341e-03,19:2.813098e-01):3.029277e-02):1.238010e-01):6.518650e-02,(37:4.753388e-01,(38:2.642434e-01,39:5.658385e-01):2.049337e-02):1.924094e-01):1.464405e-01,1:3.937853e-01);
   tree gen.589000 = [&U] (((((42:4.188404e-01,46:1.272513e+00):1.254473e-01,(((((((23:1.027553e-03,21:5.473801e-04):5.960474e-04,22:1.303222e-03):1.745093e-02,(43:6.837114e-03,44:2.324646e-03):1.649132e-01):2.012144e-03,(30:7.237696e-02,41:3.507665e-02):5.683832e-02):1.048584e-01,36:4.246492e-01):3.170121e-01,3:6.268612e-01):1.581299e-01,45:8.615933e-01):2.089665e-02):8.824934e-02,(((((17:1.506538e+00,18:2.157450e+00):7.077331e-01,(13:2.041821e+00,16:2.331235e+00):1.473786e-01):3.420293e-01,10:1.060760e+00):2.331024e-01,(((11:1.138155e+00,((5:9.520456e-01,9:8.524680e-01):6.424585e-01,12:1.277472e+00):2.234322e-01):1.144409e-01,(((7:1.167747e+00,8:9.857284e-01):1.634595e-01,15:1.057170e+00):9.583676e-02,14:1.228633e+00):1.708861e-01):9.952167e-02,6:1.286734e+00):4.564065e-02):9.506493e-01,(((29:3.079240e-01,25:2.764447e-01):2.785130e-01,2:3.924030e-01):1.497041e-01,4:5.784235e-01):7.409846e-02):7.736019e-02):1.231877e-01,31:6.161685e-01):9.573330e-02,((38:2.479222e-01,(37:9.638210e-02,39:2.717338e-01):3.950670e-01):1.772507e-01,(((28:1.550236e-01,35:2.608317e-01):4.026746e-02,(34:1.635289e-01,(((32:8.897731e-03,24:2.127261e-03):1.521607e-01,19:2.819825e-01):1.982235e-02,((27:1.206417e-02,26:1.760801e-03):6.965200e-02,40:9.859223e-02):2.778950e-02):6.115823e-02):1.763761e-02):1.064333e-01,(33:1.193569e-01,20:7.413468e-02):3.483906e-01):6.604982e-02):1.819894e-01,1:3.833882e-01);
   tree gen.589500 = [&U] (((((2:4.761886e-01,(29:4.136983e-01,25:1.500422e-01):2.529451e-01):1.716089e-01,4:5.408444e-01):9.082366e-02,((42:5.590479e-01,(3:5.838283e-01,(((((23:2.930826e-03,21:4.033393e-05):2.423678e-04,22:1.301225e-03):3.356439e-02,(43:2.368748e-03,44:7.602691e-03):1.597152e-01):2.830079e-02,(30:5.783630e-02,41:2.058767e-02):8.365659e-02):8.850848e-02,36:2.737499e-01):3.288450e-01):9.549522e-02):1.505380e-01,((((((12:1.333279e+00,(5:8.782586e-01,9:8.919354e-01):5.878065e-01):2.437385e-01,11:1.059386e+00):1.329093e-01,((15:1.117065e+00,(8:1.097175e+00,7:1.106814e+00):1.726505e-01):1.083290e-01,14:1.176923e+00):1.617797e-01):9.178515e-02,(((18:2.266823e+00,17:1.301491e+00):8.986382e-01,(13:2.020573e+00,16:2.096336e+00):1.982365e-01):2.529890e-01,10:1.206197e+00):2.319640e-01):5.575195e-02,6:1.233318e+00):5.311372e-01,(46:4.681906e-01,45:1.203146e-01):7.145780e-01):2.273284e-01):6.110389e-02):1.510903e-01,31:6.245793e-01):1.416880e-01,((((((27:1.384122e-02,26:1.904167e-03):8.244608e-02,40:1.419842e-01):3.244955e-02,(((32:7.131227e-03,24:5.586756e-03):8.142973e-02,34:8.888911e-02):3.274287e-02,19:2.687110e-01):2.792477e-02):6.584687e-02,(28:1.341004e-01,35:2.404712e-01):7.989626e-02):7.053446e-02,(20:7.299745e-02,33:1.317914e-01):4.107394e-01):1.623671e-01,((37:2.209793e-01,39:4.766291e-01):1.134988e-01,38:3.172005e-01):1.837208e-01):1.360394e-01,1:3.179909e-01);
   tree gen.590000 = [&U] (((38:2.666727e-01,(39:1.572580e-01,37:1.503277e-01):2.451845e-01):2.036585e-01,((20:8.894199e-02,33:1.132513e-01):4.603798e-01,((28:1.470899e-01,35:2.590285e-01):8.543044e-02,(34:1.708018e-01,((26:4.431060e-03,27:1.215989e-02):9.826319e-02,(((24:5.009477e-03,32:1.133119e-02):1.147624e-01,19:2.505441e-01):3.393376e-02,40:1.082095e-01):1.280826e-03):6.179154e-02):6.964454e-04):7.654521e-02):1.184346e-01):1.199370e-01,((((2:5.212449e-01,(25:1.895392e-01,29:3.627757e-01):3.019420e-01):8.061034e-02,4:5.579432e-01):1.392549e-01,(((((((12:1.263482e+00,(9:7.785684e-01,5:8.880511e-01):6.960077e-01):2.164022e-01,11:9.948516e-01):1.635778e-01,((15:1.087362e+00,(7:1.143181e+00,8:1.025667e+00):1.788843e-01):1.343220e-01,14:1.305222e+00):2.076332e-01):7.134389e-02,6:1.239581e+00):1.139813e-01,(((16:2.192497e+00,13:2.149446e+00):2.023991e-01,(18:2.247411e+00,17:1.537100e+00):5.284967e-01):2.925608e-01,10:1.056610e+00):2.448756e-01):7.548793e-01,(45:8.079605e-01,46:1.372063e+00):1.819706e-01):5.257518e-02,((3:6.271040e-01,(36:2.745283e-01,(((30:5.962552e-02,41:1.107963e-02):7.362882e-02,(44:3.388260e-03,43:1.599772e-03):1.305667e-01):9.375675e-03,((21:1.441842e-03,23:7.148328e-03):6.073570e-04,22:8.741369e-04):6.473517e-02):9.193268e-02):3.058193e-01):1.554739e-01,42:4.631174e-01):9.717586e-02):5.741981e-02):1.118348e-01,31:6.652089e-01):1.221825e-01,1:4.071334e-01);
   tree gen.590500 = [&U] (((((45:6.771417e-01,(((10:1.085623e+00,((13:1.830219e+00,16:2.057542e+00):2.167249e-01,(17:1.647694e+00,18:2.052212e+00):7.487950e-01):4.020672e-01):2.310069e-01,6:1.185572e+00):8.756011e-02,(((12:1.332218e+00,(9:9.517461e-01,5:8.699290e-01):5.851177e-01):1.700938e-01,11:9.593290e-01):1.723016e-01,((7:1.154832e+00,8:9.664700e-01):1.799982e-01,(15:1.107282e+00,14:1.144598e+00):8.711224e-02):2.212968e-01):5.129399e-02):7.580703e-01):1.085785e-01,(4:5.529184e-01,(2:4.056571e-01,(25:2.062852e-01,29:3.755468e-01):2.856751e-01):1.198112e-01):5.649241e-02):8.763731e-02,(((36:3.538787e-01,(((23:2.001097e-04,22:1.789042e-04):7.592088e-04,21:7.999473e-04):2.735859e-02,((44:7.969969e-03,43:4.342923e-03):1.246245e-01,(30:4.823688e-02,41:5.391218e-02):3.790059e-02):4.185218e-02):1.796896e-01):2.591456e-01,3:6.057134e-01):1.219418e-01,(46:9.455734e-01,42:1.649718e-01):3.278857e-01):1.875980e-01):1.218183e-01,31:6.484939e-01):8.576980e-02,(((33:1.533595e-01,20:9.124390e-02):3.456713e-01,((((40:1.568389e-01,(26:1.417503e-03,27:8.999997e-03):8.145132e-02):3.754603e-02,(24:7.636999e-03,32:7.306141e-03):1.386913e-01):2.133154e-02,19:2.711847e-01):6.069005e-02,(34:1.744467e-01,(35:2.659642e-01,28:1.531676e-01):3.261589e-02):2.887764e-02):7.064632e-02):9.134946e-02,((37:2.599638e-01,39:5.217011e-01):1.121321e-01,38:2.417696e-01):2.495415e-01):1.629982e-01,1:3.796119e-01);
   tree gen.591000 = [&U] (((((45:6.675696e-01,(6:1.168813e+00,((((12:1.313386e+00,(9:9.382921e-01,5:8.576316e-01):5.768464e-01):1.676893e-01,11:9.457678e-01):1.309495e-01,((7:1.138507e+00,8:9.528079e-01):1.774537e-01,(15:1.091629e+00,14:1.128418e+00):8.588081e-02):2.181686e-01):5.056890e-02,(10:1.070276e+00,((13:1.804347e+00,16:2.028456e+00):1.520576e-01,(17:1.624402e+00,18:2.023202e+00):8.148207e-01):3.240043e-01):2.400046e-01):1.165567e-01):7.432002e-01):1.070436e-01,(4:5.451023e-01,(2:3.999227e-01,(25:2.033691e-01,29:3.702381e-01):2.401284e-01):1.181175e-01):6.324479e-02):8.639847e-02,(((36:3.104248e-01,((44:2.482152e-03,43:6.276236e-03):1.228628e-01,((30:3.627142e-02,41:2.049522e-02):5.207635e-02,(23:1.532398e-04,(22:1.798209e-04,21:7.886392e-04):7.338359e-04):2.823924e-02):1.331817e-02):1.771495e-01):2.393825e-01,3:6.149278e-01):6.117872e-02,(46:8.077775e-01,42:9.722619e-02):3.578725e-01):1.849461e-01):1.200963e-01,31:6.393268e-01):8.455735e-02,(((33:1.511916e-01,20:8.995407e-02):3.407849e-01,(((40:1.504918e-01,(26:1.442892e-03,27:8.872772e-03):8.029992e-02):3.701527e-02,(19:2.673513e-01,(24:7.529041e-03,32:7.202861e-03):1.391570e-01):2.059500e-02):6.471347e-02,(34:1.891683e-01,(35:2.783288e-01,28:1.510024e-01):4.958204e-02):4.678037e-02):6.964766e-02):7.935654e-02,((37:3.711349e-01,39:4.763100e-01):1.073446e-01,38:2.461596e-01):2.136101e-01):1.637902e-01,1:3.742457e-01);
   tree gen.591500 = [&U] (((38:2.033104e-01,(39:3.984344e-01,37:2.333194e-01):1.440106e-01):2.450403e-01,((20:7.384748e-02,33:1.040380e-01):4.517054e-01,(((28:1.432371e-01,35:2.555892e-01):3.499617e-02,34:1.685340e-01):2.148113e-02,(((24:7.096427e-03,32:8.239460e-03):1.342942e-01,19:2.501289e-01):3.065452e-02,(40:1.197204e-01,(26:3.905580e-03,27:2.289904e-02):6.860621e-02):2.865753e-02):3.512815e-02):8.407063e-02):1.198587e-01):1.357965e-01,((((2:5.143241e-01,(25:2.857100e-01,29:2.802520e-01):3.060990e-01):9.395153e-02,4:5.505352e-01):1.070111e-01,((((6:1.204660e+00,(((12:1.246707e+00,(9:7.682310e-01,5:9.646004e-01):7.032937e-01):1.830771e-01,11:9.816425e-01):1.059626e-01,((15:1.072924e+00,(7:1.128003e+00,8:9.969557e-01):1.756232e-01):7.988836e-02,14:1.287892e+00):1.693770e-01):8.455299e-02):4.262523e-02,(((13:1.797361e+00,16:2.163387e+00):1.677099e-01,(18:2.045805e+00,17:1.419530e+00):6.194640e-01):3.412964e-01,10:1.275257e+00):1.518690e-01):6.691486e-01,(45:4.293681e-01,46:1.166198e+00):1.301814e-01):1.109058e-01,((3:5.899062e-01,(36:3.326989e-01,(((44:2.966862e-03,43:7.753280e-04):1.288331e-01,(30:5.830605e-02,41:2.192189e-02):5.281621e-02):1.893018e-02,((23:5.997229e-03,21:2.263542e-04):5.307153e-04,22:4.669222e-04):1.660798e-02):1.107917e-01):2.609438e-01):1.654446e-01,42:7.065517e-01):7.672329e-02):6.527713e-02):1.232130e-01,31:6.563767e-01):1.031287e-01,1:3.771873e-01);
   tree gen.592000 = [&U] ((((37:3.132482e-01,38:2.057579e-01):2.952576e-02,39:4.032308e-01):2.560845e-01,((20:7.473647e-02,33:1.052904e-01):4.571431e-01,((34:1.705629e-01,(((24:8.331756e-04,32:3.821865e-03):1.359109e-01,19:2.790989e-01):2.152793e-02,(40:1.029087e-01,(26:1.241716e-03,27:9.875976e-03):8.740978e-02):2.340659e-02):5.702818e-02):1.264406e-02,(28:1.449615e-01,35:2.586661e-01):2.381729e-02):9.718926e-02):8.719399e-02):1.525186e-01,((((2:5.205156e-01,(25:2.891494e-01,29:2.836257e-01):3.097839e-01):6.819572e-02,4:5.571626e-01):9.255669e-02,((((6:1.219162e+00,(((12:1.261715e+00,(9:7.774791e-01,5:9.762125e-01):6.634714e-01):1.852810e-01,11:9.934598e-01):1.385282e-01,((15:1.085841e+00,(7:1.082576e+00,8:1.008957e+00):1.777374e-01):1.146833e-01,14:1.303396e+00):1.714160e-01):8.517617e-02):4.313837e-02,(((13:1.818999e+00,16:2.131644e+00):1.697288e-01,(18:2.478615e+00,17:1.436619e+00):6.269212e-01):3.454050e-01,10:1.290608e+00):1.536973e-01):6.877037e-01,(45:5.858150e-01,46:1.079941e+00):2.725960e-01):1.370888e-01,((3:5.970077e-01,(36:3.367040e-01,(((22:4.660344e-04,21:2.290791e-04):2.309954e-03,23:1.852677e-03):3.801861e-02,((30:5.900795e-02,41:4.360333e-02):4.964920e-02,(44:3.002578e-03,43:7.846616e-04):1.692872e-01):3.719794e-02):1.142465e-01):2.636468e-01):1.354837e-01,42:7.150573e-01):9.899517e-02):7.038082e-02):1.246962e-01,31:6.642783e-01):1.043701e-01,1:3.817280e-01);
   tree gen.592500 = [&U] ((((38:2.240409e-01,39:4.435145e-01):4.863395e-02,37:2.797723e-01):2.007646e-01,((20:7.510097e-02,33:1.058039e-01):4.593727e-01,((34:1.713947e-01,(((24:8.372391e-04,32:4.497565e-03):1.545824e-01,19:2.804601e-01):1.860957e-02,(40:1.071294e-01,(26:3.845452e-03,27:1.040424e-02):8.783609e-02):2.121414e-02):2.908075e-02):2.148412e-02,(28:1.456685e-01,35:2.599276e-01):7.828171e-02):8.489785e-02):8.761925e-02):1.809753e-01,((((2:5.230543e-01,(25:2.905596e-01,29:2.850090e-01):3.112947e-01):6.852832e-02,4:5.598800e-01):9.300810e-02,(((((((12:1.267868e+00,(9:7.812710e-01,5:9.873510e-01):5.463259e-01):1.828296e-01,11:9.540548e-01):1.579164e-01,((15:1.091136e+00,(7:1.087856e+00,8:1.013878e+00):1.786043e-01):1.152427e-01,14:1.309753e+00):1.767222e-01):8.559158e-02,(((13:1.922845e+00,16:1.874615e+00):2.756042e-01,(18:2.178732e+00,17:1.443625e+00):6.299788e-01):3.470896e-01,10:1.296903e+00):2.297697e-01):4.334876e-02,6:1.225108e+00):6.910577e-01,(45:5.886721e-01,46:1.044659e+00):1.702770e-01):1.446327e-01,((3:5.999193e-01,(36:3.353775e-01,((44:6.934177e-03,43:6.455287e-04):1.712876e-01,((30:6.679427e-02,41:4.789733e-02):4.989134e-02,(23:2.829594e-04,(22:1.645921e-03,21:1.103689e-04):1.255811e-03):3.223264e-02):1.382571e-02):1.148037e-01):2.649326e-01):1.361445e-01,42:7.185448e-01):1.298662e-01):8.482845e-02):1.347124e-01,31:6.675181e-01):1.114483e-01,1:3.835898e-01);
   tree gen.593000 = [&U] (((((45:8.248277e-01,(((10:1.284968e+00,((13:1.875167e+00,16:2.108073e+00):4.120343e-01,(17:1.688160e+00,18:2.461554e+00):6.986000e-01):2.618540e-01):1.944508e-01,(((12:1.401628e+00,(9:8.442516e-01,5:9.559446e-01):7.137205e-01):2.333916e-01,11:9.523821e-01):1.855707e-01,(14:1.195405e+00,(15:1.134475e+00,(7:1.183194e+00,8:1.015027e+00):1.887888e-01):8.073706e-02):1.194684e-01):1.260785e-01):8.018403e-02,6:1.204552e+00):7.450731e-01):1.212758e-01,(((36:3.299336e-01,(((23:4.455280e-04,21:3.903053e-03):7.557042e-04,22:3.018688e-03):5.497571e-02,((44:3.176697e-03,43:1.023010e-03):1.329326e-01,(30:7.090514e-02,41:5.792852e-02):2.867066e-02):3.620594e-02):1.791136e-01):2.265370e-01,3:6.390637e-01):8.266310e-02,(46:9.521757e-01,42:1.017021e-01):3.969108e-01):1.922529e-01):3.885369e-02,(4:5.664976e-01,(2:4.156197e-01,(25:2.909482e-01,29:3.071070e-01):2.419008e-01):1.721331e-01):8.985640e-02):1.781473e-01,31:6.174599e-01):1.121975e-01,(((33:1.197960e-01,20:8.447127e-02):3.816760e-01,(((35:2.892532e-01,28:1.390670e-01):3.873856e-02,(19:2.817829e-01,((24:3.328546e-03,32:4.636651e-03):1.534617e-01,(40:1.341260e-01,(26:3.266241e-03,27:6.494959e-03):7.322893e-02):3.442632e-02):5.127067e-02):6.178038e-02):1.665147e-02,34:1.965932e-01):6.933031e-02):8.538118e-02,((39:3.148390e-01,38:3.299534e-01):5.737058e-02,37:4.009456e-01):2.219093e-01):1.922398e-01,1:3.828650e-01);
   tree gen.593500 = [&U] ((((38:2.119114e-01,39:4.022413e-01):4.182853e-02,37:3.434959e-01):2.517520e-01,((20:9.247831e-02,33:1.132043e-01):4.271512e-01,((34:1.747366e-01,(((24:8.535636e-04,32:1.024553e-02):1.137364e-01,19:2.859285e-01):3.740870e-02,(40:1.092183e-01,(26:3.681805e-03,27:1.885570e-02):8.714916e-02):1.484017e-02):2.803747e-02):2.449954e-02,(28:1.492044e-01,35:2.649957e-01):7.999958e-02):9.909601e-02):1.032828e-01):1.536948e-01,((((2:5.421636e-01,(25:2.962250e-01,29:2.905662e-01):1.919193e-01):9.639678e-02,4:5.707966e-01):1.009223e-01,(((3:6.116166e-01,(36:3.156687e-01,(((22:5.677605e-04,21:2.139243e-03):7.919189e-04,23:5.397691e-04):3.084030e-02,((44:2.462870e-03,43:6.581152e-04):1.180834e-01,(30:3.219976e-02,41:1.903608e-02):5.861748e-02):1.799910e-02):1.811032e-01):2.700983e-01):3.165957e-02,42:7.325550e-01):2.333177e-01,(((((12:1.499473e+00,(9:9.896720e-01,5:9.531955e-01):5.475202e-01):1.863944e-01,11:9.726571e-01):1.609955e-01,((15:1.112411e+00,(7:1.051393e+00,8:1.033647e+00):2.147925e-01):1.174897e-01,14:1.326004e+00):1.273888e-01):9.537350e-02,(6:1.159682e+00,(((13:1.960337e+00,16:1.967463e+00):1.900297e-01,(18:2.221214e+00,17:1.471773e+00):7.839836e-01):2.551907e-01,10:1.264292e+00):2.076096e-01):1.048518e-01):7.538569e-01,(45:6.001501e-01,46:1.065028e+00):2.509475e-01):6.335772e-02):3.589522e-02):1.373390e-01,31:6.950408e-01):1.313511e-01,1:3.910690e-01);
   tree gen.594000 = [&U] ((((4:5.415585e-01,(2:3.973227e-01,(25:1.971294e-01,29:2.935871e-01):2.606572e-01):1.645552e-01):1.112427e-01,(((((10:1.228399e+00,((13:1.627818e+00,16:2.099096e+00):2.808830e-01,(17:1.613841e+00,18:2.353188e+00):6.678452e-01):2.503263e-01):1.530521e-01,6:1.151524e+00):9.154859e-02,(((12:1.339924e+00,(9:8.070848e-01,5:8.888505e-01):6.823001e-01):1.790123e-01,11:9.104550e-01):1.850934e-01,(14:1.211929e+00,(15:1.084532e+00,(7:1.131106e+00,8:9.703417e-01):1.096158e-01):2.131628e-01):9.740049e-02):9.547727e-02):7.862057e-01,45:7.544894e-01):1.625055e-02,(((36:3.149054e-01,((44:7.117402e-03,43:6.695798e-04):1.270804e-01,((30:6.126175e-02,41:3.092542e-02):5.013233e-02,(22:3.807131e-04,(23:3.013012e-03,21:4.572281e-03):8.786570e-04):3.989293e-02):1.619948e-03):1.548300e-01):2.763399e-01,3:6.109300e-01):4.783606e-02,(46:7.252412e-01,42:8.811650e-02):3.925519e-01):1.757901e-01):8.856246e-02):1.031250e-01,31:6.791993e-01):1.072582e-01,(((33:1.145222e-01,20:8.513041e-02):4.374253e-01,((34:1.607433e-01,(35:2.320429e-01,28:1.514202e-01):6.873737e-02):2.155775e-02,(((24:4.304491e-04,32:5.813531e-03):1.512846e-01,19:2.693779e-01):2.535805e-02,(40:1.282213e-01,(26:4.082078e-03,27:6.843131e-03):7.100048e-02):2.600533e-02):4.895848e-02):8.070690e-02):8.139128e-02,(37:3.832946e-01,(39:4.819141e-01,38:3.154277e-01):8.496174e-02):1.174928e-01):1.283354e-01,1:3.908294e-01);
   tree gen.594500 = [&U] ((((4:5.391923e-01,(2:3.955867e-01,(25:3.069700e-01,29:3.224014e-01):2.624445e-01):1.638363e-01):1.107567e-01,((((10:1.223032e+00,((13:1.620706e+00,16:2.089924e+00):2.796558e-01,(17:1.606790e+00,18:2.342906e+00):6.649273e-01):2.224906e-01):2.020286e-01,(6:1.251993e+00,(((12:1.334069e+00,(9:8.757591e-01,5:8.849670e-01):6.087185e-01):1.707698e-01,11:9.064771e-01):2.041939e-01,(14:1.223819e+00,(15:1.079793e+00,(7:1.162678e+00,8:9.661021e-01):1.573822e-01):1.421564e-01):1.196438e-01):9.506011e-02):8.534503e-02):7.370536e-01,45:7.511929e-01):1.405489e-01,(((36:3.135295e-01,(((44:2.935242e-03,43:9.891276e-04):1.506818e-01,(30:7.985928e-02,41:3.079031e-02):2.386221e-02):3.725882e-02,(22:4.645500e-04,(23:2.442248e-03,21:4.552304e-03):8.567517e-04):3.351651e-02):1.183765e-01):2.751325e-01,3:6.082607e-01):4.842000e-02,(46:7.220725e-01,42:5.023960e-02):6.063014e-01):1.895157e-01):8.817552e-02):1.409693e-01,31:6.762318e-01):1.067896e-01,(((33:1.097249e-01,20:8.475846e-02):4.355141e-01,((34:1.600410e-01,(((24:4.285683e-04,32:5.788130e-03):1.506236e-01,19:2.573974e-01):2.847996e-02,(40:1.276611e-01,(26:4.064243e-03,27:6.813232e-03):7.069027e-02):2.612996e-02):1.800344e-02):4.820311e-02,(35:2.310291e-01,28:1.507586e-01):6.843704e-02):8.035428e-02):8.598229e-02,(37:3.816200e-01,(39:4.798085e-01,38:2.549671e-01):1.048415e-01):1.961565e-01):1.441090e-01,1:3.891218e-01);
   tree gen.595000 = [&U] ((((37:1.655501e-01,39:4.957625e-01):2.300089e-01,38:2.519083e-01):1.938854e-01,((20:9.717238e-02,33:1.188966e-01):4.376653e-01,((34:1.790377e-01,((19:2.781881e-01,(24:2.716689e-03,32:9.126684e-03):1.379157e-01):2.824536e-02,(40:1.119066e-01,(26:2.296037e-03,27:1.136731e-02):9.474400e-02):2.991435e-02):1.360539e-02):3.006138e-02,(28:1.480087e-01,35:2.745565e-01):4.441884e-02):9.629164e-02):1.342852e-01):8.758809e-02,((((2:3.672550e-01,(25:2.127946e-01,29:3.344441e-01):2.779397e-01):1.734394e-01,4:5.848465e-01):8.220627e-02,(((3:6.266713e-01,(36:2.731353e-01,((30:5.098959e-02,41:2.765616e-02):4.951906e-02,((44:2.486226e-03,43:1.604414e-03):1.217518e-01,((22:1.593705e-04,23:1.010646e-03):1.715928e-03,21:3.949428e-04):4.275047e-02):3.193938e-02):1.586038e-01):3.041773e-01):9.120090e-02,42:3.638136e-01):1.397086e-01,((((((12:1.536382e+00,(9:1.014032e+00,5:9.382085e-01):6.135133e-01):1.883746e-01,11:9.965985e-01):1.678804e-01,((15:1.100494e+00,(7:1.077272e+00,8:1.059089e+00):1.653365e-01):8.600505e-02,14:1.216601e+00):2.207030e-01):6.207688e-02,6:1.349119e+00):7.727281e-02,(((13:2.008589e+00,16:2.371050e+00):3.054421e-01,(18:2.472973e+00,17:1.345181e+00):8.566098e-01):3.330180e-01,10:1.295412e+00):1.717754e-01):7.724127e-01,(45:1.261258e-01,46:8.836631e-01):5.488613e-01):1.391009e-01):8.704756e-02):1.362082e-01,31:6.736011e-01):9.025221e-02,1:4.006950e-01);
   tree gen.595500 = [&U] ((((37:2.487085e-01,39:2.448091e-01):2.303742e-01,38:2.389200e-01):2.182156e-01,((20:8.036583e-02,33:1.127663e-01):4.150995e-01,(((40:1.192954e-01,(26:2.177654e-03,27:1.078122e-02):8.985904e-02):2.082088e-02,(19:2.638448e-01,(34:1.698065e-01,(24:3.148649e-04,32:6.571950e-03):1.433847e-01):2.486286e-03):2.782693e-02):2.790021e-02,(28:1.209867e-01,35:2.650050e-01):6.036353e-02):1.237116e-01):9.951517e-02):9.358624e-02,((((2:3.483194e-01,(25:2.018230e-01,29:3.384349e-01):2.930041e-01):1.777398e-01,4:5.546920e-01):7.796774e-02,(((3:5.943603e-01,(36:2.725162e-01,(((23:1.968369e-04,(22:4.097916e-05,21:6.445656e-05):1.869415e-03):4.280433e-02,(44:4.151679e-03,43:3.189439e-04):1.154743e-01):6.372466e-03,(30:4.469917e-02,41:2.623022e-02):6.388639e-02):1.209324e-01):2.884941e-01):8.649861e-02,42:3.450555e-01):1.325053e-01,((((((12:1.457167e+00,(9:9.617491e-01,5:8.898348e-01):5.818807e-01):1.786621e-01,11:9.452143e-01):1.593201e-01,((15:1.043753e+00,(7:1.021729e+00,8:1.004483e+00):1.568118e-01):1.006000e-01,14:1.153873e+00):1.515388e-01):5.887621e-02,(((13:1.905027e+00,16:2.248799e+00):1.888005e-01,(18:2.345467e+00,17:1.275824e+00):8.124433e-01):3.158477e-01,10:1.228621e+00):1.629188e-01):8.716198e-02,6:1.279559e+00):7.325874e-01,(45:9.761815e-02,46:5.484593e-01):5.205622e-01):1.395803e-01):8.013837e-02):1.389022e-01,31:6.388705e-01):8.559884e-02,1:3.800353e-01);
   tree gen.596000 = [&U] ((((4:5.476562e-01,(2:4.191782e-01,(25:2.219609e-01,29:5.220754e-01):2.040072e-01):1.138936e-01):1.124953e-01,(((((((12:1.317975e+00,(9:8.895063e-01,5:8.988586e-01):7.519320e-01):2.261193e-01,11:1.076843e+00):1.354537e-01,(14:1.243030e+00,(15:1.096743e+00,(7:1.180929e+00,8:9.812674e-01):2.199814e-01):7.964850e-02):1.903997e-01):9.386354e-02,6:1.243129e+00):5.086157e-02,(10:1.242230e+00,((13:1.907975e+00,16:2.241514e+00):2.449146e-01,(17:1.641065e+00,18:2.379684e+00):7.882474e-01):2.270510e-01):2.775182e-01):7.107800e-01,45:7.630658e-01):7.639942e-02,((46:8.406360e-01,42:1.540995e-02):6.491892e-01,(3:5.625355e-01,(36:3.184511e-01,(((22:1.268968e-04,21:2.731614e-03):1.466669e-03,23:4.130621e-03):1.239323e-02,((44:4.480686e-03,43:4.840548e-03):1.310705e-01,(30:5.837272e-02,41:2.651982e-02):6.095221e-02):2.884697e-02):1.403355e-01):3.224112e-01):7.166417e-02):1.630274e-01):8.244149e-02):1.586568e-01,31:6.721620e-01):1.021604e-01,(((33:1.158677e-01,20:7.694699e-02):4.423505e-01,(((((24:1.976247e-03,32:5.828618e-03):1.306671e-01,19:2.614379e-01):3.111358e-02,34:1.266840e-01):8.521900e-03,(40:1.296651e-01,(26:4.134102e-03,27:6.920182e-03):1.027085e-01):2.707336e-02):4.821444e-02,(35:2.346557e-01,28:1.196907e-01):8.542713e-02):1.107186e-01):5.860305e-02,(38:3.053275e-01,(39:6.186633e-01,37:5.783241e-01):6.753352e-02):1.175053e-01):1.559806e-01,1:4.377192e-01);
   tree gen.596500 = [&U] (((((2:4.069477e-01,(29:3.600558e-01,25:2.883760e-01):2.064239e-01):1.281626e-01,4:6.212640e-01):1.017886e-01,((42:6.041561e-01,(3:6.697668e-01,((((23:2.664367e-03,(21:3.168499e-04,22:1.621379e-04):4.230972e-03):3.135338e-02,(30:4.969116e-02,41:4.038983e-02):8.653871e-02):2.717748e-02,(43:4.217365e-04,44:4.355683e-03):1.184901e-01):1.561297e-01,36:3.564636e-01):2.677458e-01):5.008591e-02):1.648776e-01,((((((12:1.473843e+00,(5:8.368877e-01,9:8.943898e-01):7.613580e-01):1.491784e-01,11:1.102867e+00):1.297366e-01,((((18:2.052132e+00,17:1.490410e+00):5.296933e-01,13:1.816633e+00):1.995341e-01,16:2.163357e+00):3.719847e-01,10:1.163476e+00):3.018714e-01):5.478192e-02,((15:1.129764e+00,(8:8.933389e-01,7:1.109884e+00):2.221384e-01):1.248289e-01,14:1.247209e+00):1.892059e-01):1.136624e-01,6:1.143329e+00):6.661146e-01,(46:4.092576e-01,45:1.838790e-01):6.261578e-01):7.909060e-02):6.439726e-02):1.089867e-01,31:6.190287e-01):7.811067e-02,((((((27:8.805910e-03,26:7.451247e-04):8.562992e-02,40:1.159352e-01):3.002146e-02,(((32:6.837236e-03,24:3.546616e-03):5.079470e-02,34:1.966788e-02):9.800185e-02,19:2.649890e-01):2.176117e-02):2.893142e-02,(28:1.393266e-01,35:2.175161e-01):5.368268e-02):1.073625e-01,(20:6.197473e-02,33:1.333249e-01):4.019866e-01):1.203965e-01,((37:3.789645e-01,39:5.438036e-01):1.401916e-01,38:2.363988e-01):1.583704e-01):1.488489e-01,1:3.750706e-01);
   tree gen.597000 = [&U] (((((46:1.042546e+00,(45:2.889457e-01,42:1.411095e-02):1.956101e-01):3.617406e-01,((((23:9.595482e-04,(21:2.424347e-03,22:1.152041e-03):3.675292e-04):2.292693e-02,((30:5.754927e-02,41:2.782753e-02):5.918617e-02,(43:1.744597e-03,44:3.542493e-03):1.346160e-01):4.082194e-02):1.261722e-01,36:3.465684e-01):2.791831e-01,3:5.950834e-01):2.170773e-01):7.199994e-02,(4:5.577105e-01,(((29:3.573497e-01,25:1.868793e-01):2.755492e-01,2:4.218784e-01):1.064510e-01,((6:1.124250e+00,(((13:2.200511e+00,16:1.955304e+00):1.848029e-01,(17:1.434250e+00,18:2.193233e+00):5.709616e-01):3.467177e-01,10:1.181462e+00):2.294705e-01):8.956138e-02,((11:1.051838e+00,((5:9.023231e-01,9:8.129999e-01):6.885842e-01,12:1.327606e+00):1.871892e-01):1.386025e-01,(((7:1.079657e+00,8:1.062728e+00):1.574302e-01,15:1.099716e+00):1.199252e-01,14:1.295631e+00):1.446553e-01):9.238456e-02):9.096043e-01):5.103242e-02):8.591672e-02):1.336500e-01,31:6.086194e-01):1.212061e-01,((38:3.238011e-01,(37:1.478870e-01,39:1.778795e-01):3.203053e-01):1.441379e-01,(((((32:1.090768e-02,24:4.026385e-03):1.568581e-01,19:2.388151e-01):2.514643e-02,((27:4.624411e-03,26:2.409369e-03):8.609611e-02,40:1.501283e-01):3.026579e-02):4.715674e-02,((28:1.464600e-01,35:2.463529e-01):5.448563e-02,34:1.583846e-01):3.214106e-02):9.136792e-02,(33:1.111912e-01,20:6.119794e-02):3.843233e-01):9.950265e-02):1.462665e-01,1:3.650995e-01);
   tree gen.597500 = [&U] ((((4:5.274983e-01,(2:4.044500e-01,(25:2.266079e-01,29:4.468619e-01):1.737853e-01):1.329601e-01):1.327748e-01,((((10:1.198584e+00,((13:1.840936e+00,16:1.995617e+00):2.397449e-01,(17:1.583405e+00,18:2.296071e+00):7.605517e-01):2.996366e-01):2.142685e-01,((((12:1.297367e+00,(9:7.953061e-01,5:8.672765e-01):6.677489e-01):2.149184e-01,11:1.039007e+00):1.486228e-01,(14:1.199355e+00,(15:1.058208e+00,(7:1.139436e+00,8:9.102823e-01):1.630767e-01):7.684999e-02):1.837098e-01):8.051528e-02,6:1.226690e+00):7.349355e-02):6.781390e-01,45:6.013569e-01):1.401049e-01,((46:7.978160e-01,42:2.901012e-01):3.790215e-01,(3:6.127587e-01,(36:3.072621e-01,((21:1.638261e-03,(23:2.209168e-03,22:1.771968e-04):3.287174e-03):2.537344e-02,((44:7.895098e-03,43:1.312317e-03):9.937442e-02,(30:4.050471e-02,41:1.269127e-02):2.351117e-02):3.282032e-02):1.854867e-01):2.295991e-01):5.835853e-02):1.475512e-01):7.217482e-02):9.759426e-02,31:6.485451e-01):1.068149e-01,(((33:1.357382e-01,20:6.483020e-02):4.341778e-01,(((((24:5.257334e-03,32:9.843004e-03):1.319110e-01,19:2.333660e-01):2.703593e-02,(40:1.153003e-01,(26:4.688268e-03,27:7.773394e-03):9.613914e-02):2.436800e-02):5.444968e-02,(35:2.264108e-01,28:1.293439e-01):7.292038e-02):4.375538e-03,34:1.363128e-01):7.810449e-02):6.441799e-02,(38:3.741109e-01,(37:1.035094e-01,39:3.817362e-01):1.825218e-01):2.009346e-01):1.882597e-01,1:3.654395e-01);
   tree gen.598000 = [&U] (((((2:4.037396e-01,(29:3.905998e-01,25:1.885222e-01):1.480377e-01):1.610852e-01,4:6.153479e-01):7.205231e-02,((42:5.993934e-01,(3:6.644868e-01,((((30:7.196262e-02,41:2.022421e-02):3.726742e-02,((22:6.766855e-06,21:7.773524e-04):3.116202e-03,23:8.994199e-04):5.142638e-02):1.059355e-02,(43:8.068875e-04,44:5.407397e-03):1.061655e-01):1.450018e-01,36:3.063620e-01):2.972708e-01):1.639374e-01):9.245090e-02,((((((12:1.462225e+00,(5:9.161587e-01,9:9.017083e-01):7.250383e-01):1.480024e-01,11:1.094173e+00):1.160179e-01,((15:1.120858e+00,(8:9.350907e-01,7:1.101135e+00):9.316483e-02):9.345845e-02,14:1.237377e+00):1.708599e-01):1.225840e-01,(((13:1.802312e+00,16:2.146303e+00):2.814489e-01,(18:2.035954e+00,17:1.472643e+00):7.381382e-01):3.224345e-01,10:1.154304e+00):1.538027e-01):9.148901e-02,6:1.134316e+00):6.608634e-01,(46:6.045834e-01,45:1.839404e-01):6.327211e-01):1.799982e-01):9.119728e-02):1.660636e-01,31:6.530342e-01):1.141916e-01,((((((27:9.983773e-03,26:5.375889e-04):8.109380e-02,40:1.049590e-01):2.513242e-02,(((32:7.398965e-03,24:5.660313e-03):7.000163e-02,34:7.588484e-02):3.817679e-02,19:2.923430e-01):2.027074e-02):5.203954e-02,(28:1.176658e-01,35:2.158013e-01):7.330680e-02):1.632781e-01,(20:7.092396e-02,33:1.105196e-01):3.988176e-01):1.324205e-01,(37:3.295457e-01,(39:4.713672e-01,38:1.830728e-01):5.512369e-02):2.094696e-01):8.906952e-02,1:3.740032e-01);
   tree gen.598500 = [&U] ((((4:5.517187e-01,(2:4.230206e-01,(25:3.042446e-01,29:3.624153e-01):2.001472e-01):1.547377e-01):1.148846e-01,(((((10:1.253617e+00,((13:2.014178e+00,16:2.367216e+00):2.407896e-01,(17:1.536962e+00,18:2.358168e+00):8.079646e-01):2.835481e-01):2.241068e-01,(((12:1.356936e+00,(9:7.629817e-01,5:1.090107e+00):6.984090e-01):2.168917e-01,11:1.023813e+00):1.540098e-01,(14:1.254424e+00,(15:1.040954e+00,(7:1.191754e+00,8:1.067333e+00):1.133765e-01):7.784418e-02):1.921450e-01):1.285728e-01):7.880396e-02,6:1.283014e+00):7.092762e-01,45:7.653087e-01):5.900356e-02,((46:9.961033e-01,42:1.454576e-01):3.112747e-01,(3:6.408939e-01,(36:3.213702e-01,((21:2.518374e-03,(22:3.549052e-03,23:1.960091e-03):5.377143e-03):2.184930e-02,((44:4.699133e-03,43:4.795346e-05):1.039373e-01,(30:7.432501e-02,41:1.629892e-02):3.981770e-02):3.848596e-02):1.940034e-01):2.343914e-01):8.142769e-02):1.171251e-01):8.933869e-02):1.066924e-01,31:7.125763e-01):1.117194e-01,(((33:1.419708e-01,20:6.780692e-02):4.541134e-01,((35:2.368066e-01,28:1.352828e-01):8.100127e-02,(34:1.412065e-01,(19:2.440812e-01,((24:7.075061e-03,32:1.029495e-02):1.413681e-01,(40:1.134895e-01,(26:4.903532e-03,27:9.026390e-03):6.625138e-02):2.626815e-02):3.536896e-02):2.990955e-02):2.079259e-02):7.859094e-02):1.093744e-01,(37:3.267171e-01,(38:3.615449e-01,39:5.242689e-01):1.133103e-02):2.172026e-01):1.952562e-01,1:3.847463e-01);
   tree gen.599000 = [&U] ((((37:1.250110e-01,39:3.314495e-01):2.878722e-01,38:2.688656e-01):1.855146e-01,((20:5.018147e-02,33:1.389531e-01):4.334239e-01,(((34:1.504373e-01,((24:6.050521e-03,32:9.286677e-03):1.369856e-01,19:2.693931e-01):2.679687e-02):9.381345e-03,(40:1.236370e-01,(26:1.411021e-03,27:7.557562e-03):9.253477e-02):1.809486e-02):3.789900e-02,(28:1.305814e-01,35:2.517186e-01):6.581882e-02):9.548577e-02):5.245924e-02):1.961764e-01,((((2:4.223338e-01,(25:2.845828e-01,29:3.841016e-01):2.644629e-01):1.349601e-01,4:6.134361e-01):9.498464e-02,(((3:6.340148e-01,(36:3.668335e-01,(((23:7.940370e-05,22:3.509814e-05):3.143451e-04,21:1.571045e-04):4.239335e-02,((44:4.477847e-03,43:9.933189e-04):1.300700e-01,(30:6.032866e-02,41:2.108871e-02):3.219265e-02):1.448271e-02):1.051675e-01):2.641022e-01):8.865170e-02,42:4.873609e-01):1.116388e-01,((6:1.084669e+00,((((13:2.028601e+00,16:2.370712e+00):5.038459e-02,(18:2.503491e+00,17:1.466013e+00):7.949214e-01):2.627466e-01,10:1.264392e+00):1.861296e-01,(((12:1.481971e+00,(9:9.169876e-01,5:9.492027e-01):7.000674e-01):1.634200e-01,11:1.008277e+00):1.081889e-01,((15:1.148507e+00,(7:1.059890e+00,8:1.081845e+00):1.572037e-01):1.600017e-01,14:1.230857e+00):1.719197e-01):8.369899e-02):5.006356e-02):6.581111e-01,(45:3.285053e-01,46:6.241355e-01):5.832210e-01):1.428233e-01):6.634567e-02):1.310005e-01,31:7.134981e-01):1.046603e-01,1:4.053904e-01);
   tree gen.599500 = [&U] ((((4:5.284563e-01,(2:4.051846e-01,(25:1.868511e-01,29:3.919241e-01):2.629988e-01):1.482135e-01):1.137482e-01,((((10:1.239318e+00,((13:1.929253e+00,16:2.267406e+00):2.024501e-01,(17:1.472158e+00,18:2.258739e+00):7.831177e-01):1.617802e-01):1.894936e-01,((((12:1.299723e+00,(9:7.538929e-01,5:1.044144e+00):6.689616e-01):1.858274e-01,11:9.806455e-01):1.475162e-01,(14:1.201533e+00,(15:9.970636e-01,(7:1.141506e+00,8:1.022331e+00):1.175373e-01):8.796723e-02):1.840435e-01):6.842035e-02,6:1.228918e+00):6.931056e-02):6.708295e-01,45:6.349669e-01):1.266688e-01,((46:9.541041e-01,42:3.554596e-01):2.996040e-01,(3:6.138715e-01,(36:3.078201e-01,((22:2.068504e-03,(21:4.196007e-03,23:8.346401e-04):8.195147e-04):2.177666e-02,((44:7.707195e-03,43:5.775384e-05):1.339422e-01,(30:7.119121e-02,41:1.166803e-02):2.572695e-02):3.591340e-02):1.189881e-01):2.245087e-01):1.122394e-01):1.121867e-01):6.765122e-02):1.700993e-01,31:6.825316e-01):8.218628e-02,(((33:1.019455e-01,20:7.237405e-02):3.957899e-01,((35:2.332387e-01,28:1.254127e-01):4.629534e-02,(34:1.221888e-01,((19:2.346923e-01,(24:6.350777e-03,32:9.860880e-03):1.354076e-01):3.119152e-02,(40:1.087044e-01,(26:1.694289e-03,27:7.771399e-03):7.117169e-02):2.605669e-02):1.406171e-02):3.888893e-02):1.004053e-01):9.402846e-02,((38:1.723766e-01,39:3.257355e-01):2.636826e-01,37:3.021446e-01):1.390754e-01):1.656357e-01,1:3.685240e-01);
   tree gen.600000 = [&U] ((((39:3.408188e-01,37:3.559098e-01):6.854712e-02,38:3.211414e-01):2.015410e-01,((20:6.466288e-02,33:1.403093e-01):4.376541e-01,(((34:1.519056e-01,(40:1.248438e-01,(26:4.416857e-03,27:2.354112e-02):9.917644e-02):9.866870e-03):2.189407e-03,((24:4.896600e-03,32:1.248876e-02):1.360027e-01,19:2.720224e-01):3.546136e-02):4.314696e-02,(28:1.290502e-01,35:2.536663e-01):6.646122e-02):1.311584e-01):8.927250e-02):1.671550e-01,((((2:4.099860e-01,(25:2.282835e-01,29:3.878505e-01):2.941308e-01):1.367617e-01,4:5.724861e-01):1.024353e-01,(((3:6.402028e-01,(36:3.229385e-01,(((23:1.723791e-04,21:1.227093e-04):6.163915e-05,22:3.627672e-04):2.984166e-02,((44:4.031394e-03,43:1.647961e-03):1.544274e-01,(30:4.499507e-02,41:4.863021e-02):2.281772e-02):4.214653e-02):1.073950e-01):2.666798e-01):8.951695e-02,42:4.921176e-01):1.180364e-01,((6:1.200840e+00,((((13:2.300430e+00,(18:2.383297e+00,17:1.419622e+00):8.246029e-01):8.433728e-02,16:2.393851e+00):2.528950e-01,10:1.276733e+00):2.490019e-01,(((12:1.496435e+00,(9:8.412576e-01,5:9.082456e-01):6.548701e-01):1.550946e-01,11:1.018118e+00):2.134417e-01,((15:1.016079e+00,(7:1.070234e+00,8:1.060349e+00):1.745208e-01):1.713112e-01,14:1.192834e+00):1.679558e-01):9.669120e-02):1.087434e-01):6.432609e-01,(45:8.845625e-02,46:6.663772e-01):5.889133e-01):1.506278e-01):9.379802e-02):1.246618e-01,31:7.204619e-01):8.733741e-02,1:3.973316e-01);
   tree gen.600500 = [&U] (((((46:1.110801e+00,(45:4.174416e-01,42:1.142264e-01):1.627425e-01):1.886628e-01,((((30:4.469601e-02,41:1.105418e-02):3.459236e-02,((43:6.044170e-04,44:2.530333e-03):1.327519e-01,((23:4.821802e-04,22:1.175070e-04):2.177926e-03,21:1.463471e-03):4.215890e-02):2.452246e-02):9.053967e-02,36:3.100644e-01):3.314013e-01,3:5.954958e-01):1.612616e-01):1.353314e-01,(((6:1.097884e+00,(((13:1.962718e+00,16:2.016127e+00):2.176338e-01,(17:1.478122e+00,18:2.172943e+00):7.851839e-01):2.348177e-01,10:1.177369e+00):1.892997e-01):8.228649e-02,((11:1.042108e+00,((5:8.939756e-01,9:8.675482e-01):5.502407e-01,12:1.404833e+00):1.597973e-01):1.172314e-01,(((7:1.069669e+00,8:1.021352e+00):1.682865e-01,15:1.106739e+00):6.186737e-02,14:1.283645e+00):1.841784e-01):1.011888e-01):9.120103e-01,(((29:3.700192e-01,25:2.163142e-01):2.728208e-01,2:4.414396e-01):1.318124e-01,4:5.313817e-01):1.007514e-01):8.156193e-02):1.265308e-01,31:6.080959e-01):1.039731e-01,((38:3.021341e-01,(37:2.473507e-02,39:8.901854e-02):4.630734e-01):1.996770e-01,(((28:1.299782e-01,35:2.440738e-01):4.375942e-02,((((32:1.072300e-02,24:4.144941e-03):1.660451e-01,19:2.366058e-01):1.520389e-02,((27:7.539174e-03,26:8.258552e-03):8.229177e-02,40:1.086147e-01):4.040114e-02):4.436843e-02,34:1.700624e-01):1.237600e-02):1.165295e-01,(33:1.424963e-01,20:8.917894e-02):4.403219e-01):8.799806e-02):1.650563e-01,1:3.617219e-01);
   tree gen.601000 = [&U] (((39:5.202908e-01,(38:3.390356e-01,37:3.503534e-01):5.572208e-02):1.554367e-01,((20:5.773623e-02,33:1.443330e-01):3.909036e-01,(((((24:3.820421e-03,32:9.588143e-03):1.385236e-01,(40:1.271578e-01,(26:4.498726e-03,27:8.200251e-03):8.612641e-02):3.438125e-02):3.351296e-02,19:2.770645e-01):1.486205e-02,34:1.499819e-01):3.627272e-02,(28:1.314422e-01,35:2.583681e-01):4.635742e-02):1.140521e-01):6.543223e-02):1.781800e-01,((((2:3.455519e-01,(25:2.918699e-01,29:3.573974e-01):1.731945e-01):2.035206e-01,4:5.830974e-01):9.529056e-02,(((3:6.520692e-01,(36:3.289243e-01,((30:4.582907e-02,41:2.798467e-02):4.657887e-02,((44:4.106118e-03,43:6.918278e-04):1.353188e-01,((21:8.224587e-04,23:2.006569e-04):7.805349e-04,22:1.890923e-06):2.693018e-02):1.222873e-02):1.682121e-01):2.821232e-01):5.968391e-02,42:5.012392e-01):1.370767e-01,((6:1.223098e+00,(((16:2.438222e+00,((18:2.353617e+00,17:1.445936e+00):8.398873e-01,13:2.343070e+00):1.394008e-01):2.034303e-01,10:1.223555e+00):1.733013e-01,(((12:1.393917e+00,(9:8.568506e-01,5:9.250803e-01):6.923041e-01):1.579693e-01,11:1.036989e+00):2.173979e-01,((15:1.034913e+00,(7:1.090071e+00,8:1.017739e+00):1.777556e-01):1.744865e-01,14:1.214943e+00):1.712784e-01):9.848341e-02):1.107590e-01):5.874712e-01,(45:4.483415e-02,46:6.787288e-01):5.998291e-01):1.534197e-01):8.194441e-02):1.232084e-01,31:6.363547e-01):9.620482e-02,1:4.046963e-01);
   tree gen.601500 = [&U] (((39:5.146638e-01,(38:3.353689e-01,37:3.465643e-01):1.026398e-01):9.020058e-02,((20:5.617683e-02,33:1.125554e-01):4.039814e-01,(((((24:3.779103e-03,32:9.484444e-03):1.370254e-01,(40:1.257825e-01,(26:4.122392e-03,27:1.175476e-02):9.206464e-02):2.793829e-02):3.315051e-02,19:2.740679e-01):1.162703e-02,34:1.483598e-01):3.897425e-02,(28:1.668857e-01,35:2.555737e-01):5.474151e-02):1.087863e-01):1.024356e-01):1.368286e-01,((((2:3.418147e-01,(25:2.836297e-01,29:3.535321e-01):1.713214e-01):2.013195e-01,4:5.767911e-01):9.425997e-02,(((3:6.450170e-01,(36:3.253669e-01,(((44:3.898293e-03,43:1.755658e-03):1.130802e-01,(30:4.533341e-02,41:2.544780e-02):4.489484e-02):1.292167e-02,((23:1.488782e-05,22:4.850360e-04):6.120855e-04,21:3.981764e-04):2.772844e-02):1.634518e-01):2.939923e-01):4.570122e-02,42:4.958181e-01):1.814629e-01,((6:1.209870e+00,(((16:2.284868e+00,((18:2.328162e+00,17:1.430298e+00):6.369195e-01,13:2.317729e+00):5.653764e-02):3.063494e-01,10:1.210322e+00):2.395275e-01,(((12:1.378841e+00,(9:8.226486e-01,5:9.150753e-01):6.146116e-01):1.789284e-01,11:9.954315e-01):2.150467e-01,((15:1.023720e+00,(7:1.078282e+00,8:1.006732e+00):1.866921e-01):1.614642e-01,14:1.201803e+00):1.694260e-01):4.726249e-02):1.095611e-01):5.988190e-01,(45:2.567482e-02,46:3.886108e-01):5.933418e-01):1.735122e-01):7.967901e-02):1.024575e-01,31:6.294723e-01):9.516434e-02,1:4.003194e-01);
   tree gen.602000 = [&U] ((((39:5.288000e-01,38:3.445804e-01):4.438220e-02,37:5.457441e-01):7.876263e-02,((20:5.771984e-02,33:1.156470e-01):4.150776e-01,((((24:1.015655e-02,32:9.609208e-03):1.407891e-01,(40:1.268144e-01,(26:3.885689e-04,27:1.207762e-02):9.459338e-02):1.241009e-02):3.406105e-02,(19:2.815958e-01,34:1.524348e-01):1.204509e-02):4.679803e-02,(28:1.714695e-01,35:2.625936e-01):4.222388e-02):1.117744e-01):1.086026e-01):1.405869e-01,((((2:3.512033e-01,(25:2.914201e-01,29:3.632425e-01):1.760270e-01):2.068491e-01,4:5.549182e-01):9.684901e-02,(((3:6.627336e-01,(36:3.343037e-01,(((44:4.005367e-03,43:1.141700e-03):1.161862e-01,(30:3.849879e-02,41:1.931101e-02):2.409341e-02):3.141786e-02,(21:2.595788e-03,(22:1.293511e-03,23:8.755143e-05):5.704048e-04):2.100745e-02):1.526444e-01):3.020674e-01):3.593232e-02,42:5.094368e-01):1.535696e-01,((6:1.289298e+00,(((15:1.226955e+00,(7:1.107899e+00,8:1.034384e+00):1.918199e-01):6.323244e-02,14:1.234813e+00):1.740796e-01,(((12:1.334058e+00,(9:9.627343e-01,5:8.794115e-01):6.458292e-01):1.992735e-01,11:1.022773e+00):1.690785e-01,((16:2.238674e+00,((18:2.392109e+00,17:1.469583e+00):6.544137e-01,13:2.191086e+00):1.380716e-01):2.883493e-01,10:1.243566e+00):2.461066e-01):6.093359e-02):1.566553e-01):6.152668e-01,(45:4.986001e-02,46:3.992848e-01):6.096391e-01):1.782781e-01):8.186756e-02):2.219951e-01,31:6.467620e-01):7.321160e-02,1:4.113150e-01);
   tree gen.602500 = [&U] (((39:6.054253e-01,(38:3.493057e-01,37:5.131940e-01):1.063742e-02):1.066415e-01,((20:7.450972e-02,33:1.143127e-01):4.021266e-01,((((24:1.031489e-02,32:1.222256e-02):1.363963e-01,(40:1.228576e-01,(26:8.760119e-04,27:6.990110e-03):4.952471e-02):4.450496e-02):3.299830e-02,(19:2.336950e-01,34:1.599772e-01):6.876968e-03):4.175095e-02,(28:1.661194e-01,35:2.285916e-01):6.279017e-02):9.318148e-02):1.052141e-01):1.362004e-01,((((2:3.609122e-01,(25:2.823274e-01,29:3.519088e-01):1.705347e-01):1.824277e-01,4:5.376039e-01):9.382718e-02,(((3:6.420554e-01,(36:3.238730e-01,(((44:3.880394e-03,43:6.714255e-04):1.111379e-01,(30:3.729757e-02,41:1.190737e-02):4.918744e-02):1.070023e-02,(23:7.312870e-04,(22:9.568489e-04,21:2.514796e-03):9.016054e-04):2.035199e-02):1.478817e-01):2.505017e-01):8.168101e-02,42:4.935416e-01):1.574390e-01,((6:1.241619e+00,(((16:2.168824e+00,((18:2.340515e+00,17:1.423730e+00):6.339951e-01,13:1.801127e+00):1.765572e-01):2.793524e-01,10:1.204765e+00):2.994189e-01,(((12:1.292433e+00,(9:8.972115e-01,5:8.519725e-01):6.256784e-01):1.860791e-01,11:9.908610e-01):1.628910e-01,((15:1.188673e+00,(7:1.073331e+00,8:1.002109e+00):1.858349e-01):1.104753e-01,14:1.196285e+00):1.686481e-01):8.396111e-02):1.049912e-01):5.960695e-01,(45:1.516931e-01,46:3.946088e-01):6.461267e-01):2.034493e-01):1.196297e-01):1.366092e-01,31:6.431797e-01):1.055361e-01,1:3.984813e-01);
   tree gen.603000 = [&U] ((((4:5.248755e-01,(2:4.024391e-01,(25:1.928716e-01,29:3.487422e-01):2.415708e-01):1.506083e-01):1.332625e-01,((45:8.210162e-01,(46:9.109167e-01,(((((12:1.405569e+00,(9:7.487846e-01,5:9.159543e-01):6.359777e-01):2.259955e-01,11:1.015125e+00):1.453079e-01,(14:1.157911e+00,(15:1.059329e+00,(7:1.132105e+00,8:9.692104e-01):1.461923e-01):1.008289e-01):1.586028e-01):6.538427e-02,6:1.220591e+00):5.976072e-02,(10:1.176118e+00,((16:2.291954e+00,13:1.948002e+00):2.012961e-01,(17:1.462183e+00,18:2.257125e+00):8.041981e-01):2.718433e-01):2.700680e-01):5.415663e-01):1.354766e-01):1.157591e-01,(42:4.668435e-01,(3:6.097120e-01,(36:3.464499e-01,(((23:2.882183e-03,(22:1.835649e-03,21:1.508128e-04):6.981945e-03):3.041779e-02,(30:3.000415e-02,41:5.826457e-02):7.914448e-02):2.626064e-02,(44:5.165027e-03,43:3.917856e-04):1.079493e-01):1.225380e-01):2.953641e-01):1.053761e-01):1.188587e-01):5.885338e-02):1.435648e-01,31:6.791096e-01):9.313460e-02,(((33:6.824526e-02,20:7.188365e-02):4.106255e-01,((35:2.463456e-01,28:1.535273e-01):6.565407e-02,((19:2.386924e-01,(34:1.219677e-01,(24:3.721802e-03,32:7.090519e-03):8.610815e-02):3.853170e-02):2.095873e-02,(40:1.013931e-01,(26:1.675058e-03,27:1.508727e-02):6.848932e-02):3.725047e-02):3.430172e-02):8.990262e-02):9.555325e-02,((39:7.137695e-02,37:3.719153e-02):3.934454e-01,38:3.496949e-01):1.647056e-01):1.877142e-01,1:3.778657e-01);
   tree gen.603500 = [&U] ((((4:5.413758e-01,(2:4.026981e-01,(25:1.989646e-01,29:3.801129e-01):3.174997e-01):1.248926e-01):1.374518e-01,((45:8.468261e-01,(46:1.102701e+00,(((((12:1.449755e+00,(9:7.723238e-01,5:9.447487e-01):5.704927e-01):2.090880e-01,11:1.047037e+00):1.455212e-01,(14:1.194312e+00,(15:1.092631e+00,(7:1.167695e+00,8:9.996790e-01):1.502872e-01):1.156169e-01):1.635887e-01):8.999950e-02,6:1.258962e+00):1.108989e-01,(10:1.308121e+00,(16:2.410373e+00,(13:2.009241e+00,(17:1.463239e+00,18:2.116578e+00):6.810316e-01):2.077043e-01):2.803891e-01):2.013188e-01):5.585913e-01):8.131691e-02):1.169879e-01,(42:6.162058e-01,(3:6.288792e-01,(36:3.573411e-01,((23:2.509738e-03,(21:4.361051e-04,22:1.491383e-03):1.626730e-03):3.137402e-02,((44:5.327398e-03,43:1.257284e-03):1.113428e-01,(30:4.660429e-02,41:2.650595e-02):7.265700e-02):3.064988e-02):1.263902e-01):3.046494e-01):1.086888e-01):1.459550e-01):6.976731e-02):1.480779e-01,31:7.004585e-01):9.606243e-02,(((33:7.039065e-02,20:7.414342e-02):4.235341e-01,((35:2.870904e-01,28:1.586335e-01):6.369463e-02,((19:2.461961e-01,(34:1.258019e-01,(24:6.116390e-03,32:1.033210e-02):7.330172e-02):4.293346e-02):2.161760e-02,(40:1.045806e-01,(26:7.145719e-04,27:2.144974e-02):1.190929e-01):5.916230e-03):3.538004e-02):9.272885e-02):8.836048e-02,((39:7.362080e-02,37:3.836071e-02):4.058140e-01,38:3.606881e-01):1.698834e-01):1.936152e-01,1:3.907867e-01);
   tree gen.604000 = [&U] (((38:3.365015e-01,(39:5.361462e-01,37:3.246596e-01):3.300632e-02):1.521791e-01,((20:4.382733e-02,33:1.243771e-01):4.179242e-01,((((24:3.112753e-03,32:4.529980e-03):1.539366e-01,(19:2.646283e-01,34:1.436469e-01):6.562946e-03):1.386735e-02,(40:1.310159e-01,(26:4.468848e-03,27:1.049392e-02):6.022387e-02):3.609289e-02):4.322488e-02,(28:1.479407e-01,35:2.375719e-01):8.290693e-02):9.873234e-02):8.337215e-02):1.259782e-01,((((2:3.750907e-01,(25:3.229099e-01,29:3.657336e-01):2.100821e-01):1.658318e-01,4:5.587238e-01):1.044202e-01,(((3:6.672786e-01,(36:3.518916e-01,((44:2.383456e-03,43:6.859766e-04):1.155040e-01,(((23:3.612210e-03,22:4.092803e-04):2.080592e-03,21:6.493273e-03):5.482108e-02,(30:6.212775e-02,41:1.409446e-02):5.665863e-02):5.598587e-02):2.073913e-01):2.232986e-01):9.066896e-02,42:4.484746e-01):1.673370e-01,(((((18:2.404930e+00,17:1.517128e+00):6.827197e-01,(16:2.254026e+00,13:1.667167e+00):2.585463e-01):2.495558e-01,10:1.190447e+00):2.428477e-01,(6:1.150783e+00,(((12:1.343207e+00,(9:9.230782e-01,5:9.458375e-01):6.502583e-01):1.858479e-01,11:1.029787e+00):1.692902e-01,((15:1.166150e+00,(7:1.115497e+00,8:1.041477e+00):1.696603e-01):8.010494e-02,14:1.243282e+00):1.752735e-01):9.270507e-02):5.456132e-02):6.208007e-01,(45:1.301866e-01,46:6.385833e-01):5.770743e-01):1.688918e-01):9.851471e-02):1.866321e-01,31:6.684471e-01):8.562530e-02,1:4.141357e-01);
   tree gen.604500 = [&U] (((39:3.985400e-01,(37:3.175950e-01,38:3.291792e-01):3.228810e-02):3.228662e-01,((20:4.287365e-02,33:1.216706e-01):4.088302e-01,(((((24:2.086729e-03,32:2.619973e-03):1.373074e-01,19:2.620378e-01):1.344024e-02,34:1.325848e-01):6.959289e-03,(40:1.281650e-01,(26:1.188950e-03,27:9.946222e-03):5.633433e-02):2.985701e-02):4.751642e-02,(28:1.549098e-01,35:2.324024e-01):8.110289e-02):1.024882e-01):1.111418e-01):1.416168e-01,((((2:3.669288e-01,(25:3.158834e-01,29:3.577753e-01):1.636768e-01):1.622233e-01,4:5.465660e-01):1.021480e-01,(((3:6.527587e-01,(36:3.442345e-01,(((22:4.003744e-04,(21:1.413566e-03,23:3.478179e-03):2.384588e-03):4.763951e-02,(44:2.100238e-03,43:9.018001e-04):1.327661e-01):3.871303e-02,(30:6.077586e-02,41:1.088874e-02):1.990679e-02):6.744221e-02):2.333370e-01):2.410122e-02,42:5.643433e-01):1.731084e-01,(((((18:2.352599e+00,17:1.484115e+00):7.432274e-01,(16:2.116319e+00,13:1.630890e+00):3.386925e-01):2.441255e-01,10:1.164543e+00):2.375633e-01,(6:1.125742e+00,(((12:1.313979e+00,(9:9.997526e-01,5:9.252562e-01):6.361087e-01):1.658901e-01,11:1.007379e+00):1.477307e-01,((15:1.140774e+00,(7:1.091224e+00,8:1.018815e+00):1.659685e-01):7.836187e-02,14:1.216228e+00):1.714595e-01):1.170007e-01):7.596573e-02):6.072921e-01,(45:9.034296e-02,46:6.876831e-01):5.186387e-01):1.652167e-01):8.088924e-02):1.560961e-01,31:6.539018e-01):1.113063e-01,1:3.787000e-01);
   tree gen.605000 = [&U] (((((2:4.486409e-01,(29:3.894760e-01,25:1.878964e-01):2.132655e-01):1.425374e-01,4:5.406467e-01):1.251807e-01,(((3:6.366675e-01,(((43:1.030644e-03,44:1.906475e-03):1.225170e-01,((41:2.388609e-02,30:3.857784e-02):5.138584e-02,(22:9.560378e-04,(21:4.832475e-04,23:9.385262e-04):1.495453e-05):4.808163e-02):2.426919e-02):1.547202e-01,36:3.397305e-01):2.305410e-01):5.973512e-02,42:5.745141e-01):2.019901e-01,((6:1.160164e+00,((((12:1.279180e+00,(5:8.743710e-01,9:9.387819e-01):6.629359e-01):1.863479e-01,11:9.602883e-01):1.445775e-01,((15:1.169559e+00,(8:1.060312e+00,7:1.131980e+00):1.811650e-01):1.044535e-01,14:1.387201e+00):1.472418e-01):1.062252e-01,(((13:1.845241e+00,16:2.315172e+00):2.149891e-01,(18:2.055934e+00,17:1.550222e+00):8.436275e-01):2.331344e-01,10:1.114582e+00):3.135322e-01):8.775435e-02):6.487492e-01,(46:1.046883e+00,45:3.530829e-01):2.738270e-01):1.670569e-01):6.307813e-02):1.474290e-01,31:6.247882e-01):1.079273e-01,((((((27:1.074725e-02,26:3.778139e-03):9.524920e-02,40:1.285306e-01):3.555453e-02,(((32:3.681957e-03,24:3.094854e-03):6.782986e-02,34:7.184586e-02):5.567665e-02,19:2.919270e-01):2.104671e-02):6.828392e-02,(28:1.414823e-01,35:3.112602e-01):3.238819e-02):8.760045e-02,(20:9.632217e-02,33:1.023987e-01):3.420381e-01):7.984082e-02,(38:3.020335e-01,(37:3.175182e-01,39:2.295314e-01):2.472577e-01):2.401945e-01):2.013156e-01,1:3.763031e-01);
   tree gen.605500 = [&U] ((((38:1.908508e-01,39:4.738791e-01):1.797068e-02,37:2.716760e-01):3.285532e-01,((20:6.969514e-02,33:1.337977e-01):4.256785e-01,((((19:2.755005e-01,(24:2.691625e-03,32:6.078272e-03):1.383432e-01):2.035400e-02,34:1.349201e-01):7.363184e-03,(40:1.423379e-01,(26:3.160009e-03,27:7.270093e-03):6.751623e-02):2.432731e-02):5.686038e-02,(28:1.457914e-01,35:2.364959e-01):3.965444e-02):1.046055e-01):4.753040e-02):1.079615e-01,((((2:3.728376e-01,(25:2.700590e-01,29:3.860389e-01):2.132131e-01):1.430695e-01,4:5.753154e-01):1.020380e-01,(((3:6.642564e-01,(36:3.517507e-01,((((22:1.449619e-03,21:2.077594e-03):1.699008e-03,23:2.516056e-04):5.610139e-02,(30:5.405090e-02,41:2.839715e-02):4.675447e-02):2.241058e-02,(44:2.137232e-03,43:9.176844e-04):1.351047e-01):1.126109e-01):2.990692e-01):3.012153e-02,42:5.723363e-01):1.628001e-01,((((((12:1.473756e+00,(9:8.096347e-01,5:9.415537e-01):6.473132e-01):1.665489e-01,11:1.025123e+00):1.741863e-01,((15:1.160868e+00,(7:1.110445e+00,8:1.036760e+00):1.688919e-01):7.974214e-02,14:1.237651e+00):1.744796e-01):7.275845e-02,(((18:2.394038e+00,17:1.510257e+00):7.563186e-01,(16:2.062683e+00,13:1.659617e+00):2.222037e-01):3.809155e-01,10:1.227394e+00):2.851843e-01):6.154380e-02,6:1.140177e+00):6.058562e-01,(45:2.641297e-01,46:2.104266e-01):5.728359e-01):1.435040e-01):7.335526e-02):1.293776e-01,31:6.307028e-01):1.235368e-01,1:4.059171e-01);
   tree gen.606000 = [&U] ((((37:2.657297e-01,38:2.575375e-01):2.503972e-02,39:3.708896e-01):2.983512e-01,((20:6.816971e-02,33:1.072255e-01):4.032211e-01,((((19:2.694706e-01,(24:3.320293e-03,32:1.647882e-02):1.353153e-01):1.918750e-02,34:1.319671e-01):1.254432e-02,(40:1.046750e-01,(26:2.705747e-03,27:9.512894e-03):6.603849e-02):2.912841e-02):5.561586e-02,(28:1.332798e-01,35:3.042524e-01):3.878651e-02):1.602572e-01):4.649009e-02):1.125180e-01,((((2:3.646772e-01,(25:3.096836e-01,29:3.775895e-01):2.085465e-01):1.399381e-01,4:5.627233e-01):9.980467e-02,(((3:6.497177e-01,(36:2.691795e-01,((44:2.420748e-03,43:2.280921e-03):1.321476e-01,(((21:2.547784e-03,22:9.232767e-04):4.356178e-04,23:7.407360e-05):5.681010e-02,(30:5.120755e-02,41:3.049721e-02):6.733849e-02):2.164161e-02):1.657551e-01):2.687818e-01):2.734860e-02,42:3.882303e-01):1.567595e-01,((((((12:1.441499e+00,(9:8.166994e-01,5:9.209457e-01):6.331453e-01):1.629036e-01,11:1.002686e+00):1.703739e-01,((15:1.135460e+00,(7:1.086140e+00,8:1.014069e+00):1.448961e-01):1.333571e-01,14:1.210562e+00):1.706607e-01):7.116597e-02,(((18:2.341639e+00,17:1.477201e+00):7.397649e-01,(16:2.014107e+00,13:1.623292e+00):2.173403e-01):3.676782e-01,10:1.200530e+00):2.789424e-01):6.019678e-02,6:1.171262e+00):5.925956e-01,(45:2.583486e-01,46:5.257805e-01):4.061981e-01):2.198092e-01):7.174972e-02):1.268642e-01,31:6.119911e-01):1.208329e-01,1:3.970327e-01);
   tree gen.606500 = [&U] ((((37:4.811853e-01,39:4.995186e-01):6.234720e-02,38:2.485144e-01):2.369958e-01,((20:7.190755e-02,33:1.060703e-01):3.774258e-01,(((19:2.665675e-01,(24:5.694479e-03,32:1.152508e-02):1.338574e-01):2.757894e-02,((40:1.035473e-01,(26:2.912506e-03,27:9.410407e-03):1.150608e-01):2.811685e-02,34:1.305454e-01):4.720988e-03):5.355861e-02,(28:1.318439e-01,35:3.113825e-01):3.836865e-02):1.578131e-01):6.312625e-02):1.256947e-01,((((2:4.567273e-01,(25:3.063472e-01,29:3.735216e-01):2.390663e-01):1.064573e-01,4:5.566609e-01):9.585776e-02,((3:6.427180e-01,((36:2.662795e-01,((44:4.143709e-03,43:2.256348e-03):1.355877e-01,(((23:8.199334e-05,21:3.428138e-03):8.292313e-04,22:1.627696e-03):5.313846e-02,(30:8.247391e-02,41:3.016865e-02):7.228423e-02):2.281693e-02):1.631173e-01):2.769401e-01,42:4.503579e-01):3.551761e-02):1.857755e-01,((((((12:1.425969e+00,(9:8.079007e-01,5:9.110239e-01):6.263241e-01):1.611486e-01,11:9.918835e-01):1.294200e-01,((15:1.123227e+00,(7:1.074439e+00,8:1.003143e+00):1.587905e-01):1.319204e-01,14:1.223342e+00):1.451900e-01):9.283772e-02,(((18:2.178081e+00,17:1.461287e+00):7.317950e-01,(16:1.992408e+00,13:1.605804e+00):2.149987e-01):3.637170e-01,10:1.187596e+00):2.759372e-01):7.217313e-02,6:1.158643e+00):5.862113e-01,(45:6.090978e-02,46:5.201161e-01):6.261906e-01):2.174411e-01):6.823324e-02):1.160308e-01,31:6.053979e-01):1.195311e-01,1:3.927553e-01);
   tree gen.607000 = [&U] (((37:4.930588e-01,(39:2.718624e-01,38:2.546467e-01):6.227408e-02):2.562412e-01,((20:7.368192e-02,33:1.086876e-01):3.867390e-01,(((19:2.795743e-01,34:1.337667e-01):8.501555e-03,((40:1.061024e-01,(26:1.212732e-03,27:1.341444e-02):5.905860e-02):3.834339e-02,(24:2.422854e-03,32:1.180947e-02):1.319582e-01):2.039198e-02):5.261746e-02,(28:1.958077e-01,35:2.952264e-01):3.202319e-02):1.617072e-01):7.017310e-02):1.310449e-01,((((2:4.679973e-01,(25:1.536707e-01,29:3.827385e-01):2.435275e-01):1.182610e-01,4:5.703968e-01):9.917516e-02,((((36:3.648904e-01,((44:7.533303e-03,43:2.312025e-03):1.497929e-01,((22:2.528502e-03,(23:6.983544e-04,21:2.469704e-03):2.985809e-04):5.484463e-02,(30:5.666112e-02,41:3.091308e-02):4.353622e-02):1.048835e-02):1.684975e-01):2.787471e-01,3:6.585774e-01):3.185243e-02,42:4.614707e-01):1.903597e-01,((((((12:1.461156e+00,(9:8.278361e-01,5:9.335040e-01):6.417790e-01):1.836347e-01,11:1.016359e+00):2.007066e-01,((15:1.190606e+00,(7:1.100951e+00,8:1.015949e+00):1.627088e-01):6.098632e-02,14:1.241445e+00):1.313688e-01):6.301166e-02,(((18:2.231827e+00,17:1.497345e+00):7.498525e-01,(16:2.041572e+00,13:1.645428e+00):2.203040e-01):3.726920e-01,10:1.216900e+00):2.827461e-01):1.192884e-01,6:1.187234e+00):6.006764e-01,(45:1.624565e-01,46:5.031394e-01):5.800606e-01):2.228066e-01):8.480877e-02):1.382582e-01,31:6.203364e-01):1.224806e-01,1:4.024468e-01);
   tree gen.607500 = [&U] (((37:4.964027e-01,(39:2.737062e-01,38:2.563737e-01):5.469847e-02):2.579790e-01,((20:9.408813e-02,33:1.094248e-01):3.893618e-01,((((40:1.068220e-01,(26:2.473715e-03,27:1.350542e-02):5.945913e-02):4.571591e-02,(24:2.439285e-03,32:3.417639e-03):1.644488e-01):2.596565e-02,(19:2.814704e-01,34:1.346738e-01):1.081420e-02):7.435808e-02,(28:1.518541e-01,35:2.972286e-01):2.802994e-02):1.227917e-01):7.880162e-02):1.243402e-01,((((2:4.711713e-01,(25:1.547129e-01,29:3.853342e-01):2.451791e-01):1.190630e-01,4:5.742652e-01):1.106862e-01,((((36:3.673651e-01,((44:7.584393e-03,43:2.709113e-03):1.508088e-01,((30:6.891513e-02,41:3.361842e-02):4.304645e-02,(21:4.556206e-04,(23:9.787153e-04,22:2.545650e-03):3.368234e-03):3.893030e-02):2.413635e-02):1.281061e-01):3.026326e-01,3:6.630438e-01):4.683162e-02,42:4.646004e-01):1.916507e-01,((((((12:1.471065e+00,(9:8.334504e-01,5:9.398349e-01):6.461315e-01):1.197024e-01,11:1.023252e+00):2.020678e-01,((15:1.198681e+00,(7:1.108418e+00,8:1.022839e+00):1.638122e-01):1.572546e-01,14:1.249864e+00):1.285406e-01):9.279296e-02,(((18:2.246963e+00,17:1.507500e+00):8.297650e-01,(16:2.055418e+00,13:1.656587e+00):2.217981e-01):3.752196e-01,10:1.225153e+00):2.846637e-01):1.200974e-01,6:1.195285e+00):6.047502e-01,(45:8.333490e-02,46:5.065516e-01):7.293725e-01):2.243177e-01):5.957624e-02):1.391959e-01,31:6.245435e-01):1.233113e-01,1:4.051761e-01);
   tree gen.608000 = [&U] ((((4:5.474868e-01,(2:3.276141e-01,(25:1.821818e-01,29:2.894835e-01):3.050587e-01):1.538143e-01):9.786945e-02,(((42:7.059644e-01,(46:1.043353e+00,(((((12:1.296947e+00,(9:8.118561e-01,5:9.149204e-01):6.307363e-01):2.011552e-01,11:1.007487e+00):1.444285e-01,(14:1.202360e+00,(15:1.164270e+00,(7:1.123587e+00,8:9.480384e-01):9.343080e-02):1.578992e-01):1.321609e-01):1.314111e-01,(10:1.227004e+00,(((17:1.560939e+00,18:2.200952e+00):5.497944e-01,13:2.110153e+00):1.181503e-01,16:2.310484e+00):3.396469e-01):1.749743e-01):9.129711e-02,6:1.177475e+00):6.665587e-01):5.991877e-02):2.354543e-02,45:6.815501e-01):3.825478e-02,(3:5.800011e-01,(36:3.215575e-01,(((23:2.076215e-03,22:2.504844e-05):3.679838e-04,21:9.002333e-04):1.933018e-02,((44:8.356499e-03,43:1.708201e-03):9.525036e-02,(30:6.362092e-02,41:1.989833e-03):4.576857e-02):6.806360e-02):1.896831e-01):2.564410e-01):2.416553e-01):9.310738e-02):1.385679e-01,31:6.476106e-01):1.045791e-01,(((33:1.239470e-01,20:5.729696e-02):4.338328e-01,((((19:2.380832e-01,(24:2.705735e-03,32:6.298334e-03):1.433319e-01):7.260707e-03,34:1.590541e-01):3.609666e-03,(40:9.198964e-02,(26:4.678976e-03,27:1.476333e-02):9.228037e-02):3.706653e-02):7.054736e-02,(35:1.984509e-01,28:1.570114e-01):7.807089e-02):1.122955e-01):8.403978e-02,((39:3.009333e-01,37:1.190717e-01):1.463880e-01,38:3.151892e-01):1.990656e-01):1.296173e-01,1:3.748794e-01);
   tree gen.608500 = [&U] ((((39:4.828240e-01,38:2.358236e-01):4.509184e-02,37:3.935926e-01):2.815338e-01,((20:5.336926e-02,33:1.114169e-01):4.455483e-01,((19:2.709577e-01,(((40:1.028323e-01,(26:6.840523e-04,27:1.412372e-02):5.723839e-02):3.397521e-02,(24:1.875933e-03,32:2.223596e-03):1.583068e-01):2.314395e-02,34:1.376114e-01):1.150320e-02):3.622311e-02,(28:1.320856e-01,35:2.271589e-01):7.667017e-02):8.678927e-02):6.413287e-02):1.952212e-01,((((2:5.040859e-01,(25:3.812008e-01,29:3.233344e-01):1.796375e-01):1.077092e-01,4:5.659320e-01):1.173085e-01,((((36:3.536443e-01,((22:2.767551e-03,(23:3.320246e-04,21:9.685646e-04):8.618665e-04):3.734229e-02,((44:6.272970e-03,43:3.153414e-03):1.511544e-01,(30:2.621760e-02,41:3.798672e-02):4.488722e-02):3.647185e-02):1.067060e-01):2.638098e-01,3:6.382797e-01):6.305873e-02,42:4.472479e-01):1.515796e-01,((((((12:1.416122e+00,(9:8.023218e-01,5:9.366208e-01):6.594976e-01):1.152316e-01,11:9.850342e-01):1.686955e-01,((15:1.153911e+00,(7:1.067019e+00,8:9.846366e-01):1.423040e-01):1.422967e-01,14:1.203183e+00):1.666126e-01):9.477355e-02,(((18:2.256266e+00,17:1.516360e+00):7.987739e-01,(16:1.978650e+00,13:1.650760e+00):3.700020e-01):2.423848e-01,10:1.179395e+00):2.448649e-01):4.917426e-02,6:1.150643e+00):6.117679e-01,(45:1.324066e-01,46:5.900129e-01):4.432249e-01):1.693609e-01):8.042785e-02):1.164953e-01,31:6.012173e-01):1.195988e-01,1:3.900431e-01);
   tree gen.609000 = [&U] ((((((42:5.308709e-01,46:1.347134e+00):2.979406e-03,(((((30:4.785589e-02,41:4.103461e-02):6.807317e-02,(43:2.723256e-04,44:3.696687e-03):1.750099e-01):2.256073e-02,((23:6.833781e-04,21:1.337782e-03):5.291969e-03,22:4.733065e-03):1.363962e-02):1.067805e-01,36:4.397068e-01):2.646843e-01,3:6.866839e-01):1.152529e-01):1.927702e-01,((((29:3.728929e-01,25:2.976223e-01):2.278475e-01,2:4.246976e-01):1.230413e-01,4:6.139693e-01):3.086622e-02,(6:1.335297e+00,(((11:1.090984e+00,((5:9.645210e-01,9:9.726804e-01):5.878892e-01,12:1.500547e+00):1.559067e-01):1.461790e-01,(((7:1.179480e+00,8:1.046048e+00):1.534355e-01,15:1.142661e+00):6.750504e-02,14:1.325141e+00):1.852551e-01):9.401092e-02,(((13:1.901860e+00,16:2.179972e+00):2.443129e-01,(17:1.582110e+00,18:2.415946e+00):7.410886e-01):2.479501e-01,10:1.183769e+00):2.496747e-01):9.662820e-02):9.617099e-01):8.673090e-02):1.214103e-01,45:9.412749e-01):5.505339e-02,31:6.227996e-01):6.936657e-02,((38:3.901438e-01,(37:2.372892e-01,39:3.862719e-01):1.621042e-01):1.918352e-01,(((28:1.674796e-01,35:2.517132e-01):4.954295e-02,(((27:1.172681e-02,26:2.902083e-03):7.309423e-02,40:1.076654e-01):2.060721e-02,(19:2.573576e-01,((32:5.644939e-03,24:2.264212e-03):1.064632e-01,34:1.152562e-01):2.044077e-02):2.069283e-02):5.456382e-02):1.205174e-01,(33:1.405067e-01,20:8.892300e-02):3.991262e-01):8.804743e-02):1.769218e-01,1:3.943703e-01);
   tree gen.609500 = [&U] (((((2:4.367585e-01,(29:4.626988e-01,25:2.761557e-01):1.908164e-01):1.386046e-01,4:5.820805e-01):8.074248e-02,(((3:6.416748e-01,((((43:3.103090e-04,44:1.059764e-03):1.247354e-01,(41:1.114141e-02,30:6.441224e-02):5.684081e-02):4.498099e-02,((23:1.256876e-03,21:1.150203e-03):7.569097e-04,22:1.746829e-04):4.537604e-02):1.086930e-01,36:4.080933e-01):3.154202e-01):1.844614e-01,42:5.319122e-01):5.407298e-02,((6:1.164145e+00,((((12:1.374366e+00,(5:9.921676e-01,9:8.356179e-01):5.812985e-01):1.859319e-01,11:9.071865e-01):1.843451e-01,((15:1.099813e+00,(8:1.009221e+00,7:1.119005e+00):2.041137e-01):1.447652e-01,14:1.207475e+00):1.958314e-01):1.027631e-01,(((18:2.227961e+00,17:1.533486e+00):6.280552e-01,(13:1.985211e+00,16:2.253854e+00):1.924227e-01):2.204730e-01,10:1.219795e+00):2.827650e-01):7.933027e-02):7.727753e-01,(46:7.797359e-01,45:2.596284e-01):4.530973e-01):1.401131e-01):1.048885e-01):1.496222e-01,31:6.640845e-01):8.709457e-02,((((((27:1.060219e-02,26:2.503909e-03):6.216474e-02,40:1.096909e-01):5.557868e-02,(((32:1.094728e-02,24:1.985478e-03):2.619904e-02,34:7.303547e-03):1.307001e-01,19:2.737065e-01):9.768640e-03):4.698410e-02,(28:1.384626e-01,35:2.324048e-01):5.676350e-02):1.011724e-01,(20:6.723216e-02,33:1.287695e-01):4.763356e-01):8.276903e-02,(38:3.338732e-01,(37:2.842024e-01,39:2.111437e-01):2.035749e-01):1.749892e-01):1.400012e-01,1:4.292607e-01);
   tree gen.610000 = [&U] (((((2:4.357874e-01,(29:4.443117e-01,25:2.755416e-01):1.563457e-01):1.382964e-01,4:5.807862e-01):8.056295e-02,(((3:6.402481e-01,((((43:5.891383e-04,44:3.079793e-03):1.546210e-01,(41:3.004624e-02,30:6.537627e-02):2.803467e-02):3.397636e-02,((23:1.300811e-03,22:6.003527e-04):6.893590e-04,21:2.440683e-03):4.527515e-02):1.084513e-01,36:4.071859e-01):3.147189e-01):1.840513e-01,42:5.307295e-01):9.184234e-02,(((6:1.161556e+00,(((12:1.371310e+00,(5:9.899615e-01,9:8.337599e-01):5.800059e-01):1.707261e-01,11:9.051694e-01):1.839352e-01,((15:1.097367e+00,(8:1.006977e+00,7:1.116517e+00):1.352677e-01):1.444433e-01,14:1.204790e+00):1.485585e-01):8.179233e-02):7.057047e-02,(((18:2.223007e+00,17:1.530077e+00):6.266587e-01,(13:1.980797e+00,16:2.299276e+00):1.032331e-01):2.199828e-01,10:1.217083e+00):2.712360e-01):7.356423e-01,(46:6.494824e-01,45:2.590511e-01):4.847467e-01):1.029727e-01):1.046553e-01):1.705425e-01,31:6.050693e-01):1.033225e-01,((((((27:9.753040e-03,26:2.498342e-03):9.863363e-02,40:1.008311e-01):1.577554e-02,(((32:1.092293e-02,24:8.984784e-04):1.163844e-02,34:1.481270e-02):1.156611e-01,19:2.730980e-01):2.699553e-02):4.266570e-02,(28:1.264112e-01,35:2.318881e-01):5.663729e-02):1.240933e-01,(20:6.708267e-02,33:1.284831e-01):4.752764e-01):6.770760e-02,(38:3.331308e-01,(37:2.835705e-01,39:5.135532e-01):2.031223e-01):1.746001e-01):1.396899e-01,1:4.283063e-01);
   tree gen.610500 = [&U] (((((46:9.404737e-01,((3:6.251833e-01,((((30:4.517179e-02,41:4.529601e-02):7.947415e-02,(23:8.611373e-04,(21:1.111444e-03,22:2.783084e-03):3.998316e-04):2.096444e-02):4.336543e-02,(43:3.839922e-04,44:2.816903e-03):9.839291e-02):1.036607e-01,36:3.702059e-01):2.569510e-01):4.725632e-02,42:5.415435e-01):3.131259e-02):2.051055e-01,((((29:3.468783e-01,25:2.632974e-01):2.211905e-01,2:4.122891e-01):2.011668e-01,4:5.960308e-01):5.998558e-02,((6:1.296284e+00,(((13:1.846293e+00,16:2.116280e+00):2.930903e-01,(17:1.488209e+00,18:2.232773e+00):7.431109e-01):2.757409e-01,10:1.149183e+00):1.615250e-01):8.394012e-02,((11:1.059108e+00,((5:9.458662e-01,9:8.169065e-01):5.977943e-01,12:1.456705e+00):1.987892e-01):1.178459e-01,(((7:1.145019e+00,8:1.088354e+00):1.830651e-01,15:1.109275e+00):9.122959e-02,14:1.286424e+00):2.180529e-01):9.440716e-02):8.786564e-01):4.670006e-02):1.125019e-01,45:9.137735e-01):3.790747e-02,31:6.046031e-01):8.255367e-02,((37:2.606973e-01,(39:4.561478e-01,38:1.200156e-01):1.255871e-01):2.344311e-01,(((28:1.422887e-01,35:2.443588e-01):6.819309e-02,(((27:1.092783e-02,26:4.967620e-03):9.940846e-02,40:1.045197e-01):2.201146e-02,(19:2.498383e-01,((32:8.568070e-03,24:1.488451e-03):1.003545e-01,34:9.472143e-02):2.417426e-02):1.676838e-02):5.135172e-02):8.230801e-02,(33:1.281339e-01,20:7.371298e-02):4.263768e-01):7.170205e-02):1.723226e-01,1:3.828479e-01);
   tree gen.611000 = [&U] ((((((42:4.038156e-01,46:1.391889e+00):1.500080e-02,(3:5.931468e-01,((((30:4.810069e-02,41:1.920486e-02):7.540163e-02,(21:1.310309e-03,(22:3.765097e-04,23:8.045078e-04):1.575552e-04):3.420638e-02):5.249298e-02,(43:1.493167e-03,44:3.302795e-03):8.093023e-02):1.143711e-01,36:3.895468e-01):2.437839e-01):6.919639e-02):1.863258e-01,((((29:3.291031e-01,25:2.498051e-01):1.559614e-01,2:3.911621e-01):1.908583e-01,4:5.503705e-01):6.119858e-02,(6:1.229858e+00,(((11:1.055789e+00,((5:9.672796e-01,9:7.922920e-01):5.609979e-01,12:1.382058e+00):2.266128e-01):1.446290e-01,(((7:1.086344e+00,8:1.032583e+00):1.736842e-01,15:1.052432e+00):8.655468e-02,14:1.220504e+00):2.068791e-01):8.956941e-02,(((13:1.751683e+00,16:2.007834e+00):2.780714e-01,(17:1.470783e+00,18:2.118358e+00):6.987037e-01):2.550383e-01,10:1.090295e+00):2.961866e-01):7.710621e-02):8.336311e-01):8.787330e-02):1.067369e-01,45:8.669486e-01):3.525360e-02,31:5.736212e-01):8.529331e-02,((39:5.385456e-01,(38:2.732264e-01,37:3.068342e-01):1.191516e-01):1.056060e-01,(((28:1.288644e-01,35:2.318370e-01):3.952144e-02,((((27:1.300729e-02,26:4.713062e-03):9.008002e-02,40:9.916373e-02):2.110299e-02,((32:5.494423e-03,24:6.468413e-04):1.106761e-01,19:2.347218e-01):2.221258e-02):1.160127e-02,34:1.436403e-01):4.380112e-02):1.128553e-01,(33:1.215678e-01,20:6.993568e-02):4.045278e-01):6.802779e-02):1.634922e-01,1:3.632295e-01);
   tree gen.611500 = [&U] ((((37:1.663300e-01,39:1.991457e-01):3.149519e-01,38:3.226585e-01):1.661516e-01,((20:8.243362e-02,33:1.350703e-01):4.597658e-01,(((40:1.295478e-01,(26:3.526359e-03,27:8.321837e-03):7.675500e-02):7.486514e-03,((34:5.158301e-02,(24:3.472721e-03,32:1.102734e-02):7.468701e-02):7.858576e-02,19:2.420587e-01):1.238028e-02):5.239940e-02,(28:1.339754e-01,35:2.702208e-01):4.970202e-02):1.061470e-01):8.088144e-02):1.577286e-01,((((2:4.584658e-01,(25:2.560525e-01,29:3.870612e-01):2.952856e-01):9.854861e-02,4:5.839911e-01):7.921186e-02,((42:4.952468e-01,((36:4.015834e-01,(((44:3.389541e-03,43:1.060282e-03):1.186110e-01,(30:5.680881e-02,41:2.926836e-02):5.536759e-02):8.728767e-03,(21:5.472454e-04,(22:1.492573e-03,23:7.741515e-04):7.702828e-04):4.922106e-02):1.294753e-01):2.792381e-01,3:6.586474e-01):9.649815e-02):1.158016e-01,((((((12:1.325677e+00,(9:7.910729e-01,5:9.607314e-01):5.837576e-01):1.938196e-01,11:1.016467e+00):9.568061e-02,((15:1.168567e+00,(7:1.097870e+00,8:1.016057e+00):1.473037e-01):8.270004e-02,14:1.263964e+00):1.331367e-01):1.301173e-01,6:1.159538e+00):3.390111e-02,(((18:2.328264e+00,17:1.564748e+00):6.330899e-01,(16:2.041789e+00,13:1.703437e+00):3.462447e-01):2.352787e-01,10:1.217030e+00):2.677964e-01):6.405445e-01,(45:6.828208e-01,46:1.182578e+00):3.066423e-01):1.703559e-01):7.516000e-02):1.523451e-01,31:6.431313e-01):8.203872e-02,1:4.065854e-01);
   tree gen.612000 = [&U] (((((2:4.485041e-01,(29:3.354144e-01,25:2.151092e-01):2.371068e-01):1.576274e-01,4:5.812934e-01):1.136665e-01,((42:5.218002e-01,(((((43:1.834936e-03,44:6.837283e-03):1.248857e-01,((22:5.969516e-03,23:3.913234e-04):2.893538e-05,21:7.022786e-03):4.834006e-02):1.515819e-02,(41:1.406598e-02,30:3.865165e-02):5.735383e-02):1.032756e-01,36:4.075415e-01):3.276071e-01,3:6.408072e-01):5.825947e-02):1.993852e-01,((6:1.264921e+00,((((12:1.372508e+00,(5:9.367954e-01,9:8.325431e-01):5.805125e-01):2.112434e-01,11:1.165677e+00):7.678520e-02,((15:1.098326e+00,(8:1.007856e+00,7:1.117492e+00):1.767346e-01):5.974552e-02,14:1.205842e+00):1.954285e-01):1.058817e-01,((16:2.301284e+00,(13:1.982527e+00,(18:2.207630e+00,17:1.531413e+00):7.782554e-01):1.038554e-01):1.381527e-01,10:1.218146e+00):1.988424e-01):6.715484e-02):7.225749e-01,(46:8.525888e-01,45:2.592773e-01):3.931957e-01):5.461539e-02):7.933694e-02):9.782948e-02,31:6.577370e-01):1.124990e-01,((((((27:1.799209e-02,26:1.379477e-03):8.919922e-02,40:1.293270e-01):3.277663e-02,(((32:7.595673e-03,24:8.817725e-03):2.415153e-02,34:8.131865e-03):9.615603e-02,19:2.733365e-01):1.788438e-02):4.956298e-02,(28:1.265216e-01,35:2.320906e-01):7.736786e-02):1.497851e-01,(20:6.714125e-02,33:1.285953e-01):4.389775e-01):8.761480e-02,(38:3.533608e-01,(37:3.016367e-01,39:5.354478e-01):8.121874e-02):1.511004e-01):1.398119e-01,1:4.180171e-01);
   tree gen.612500 = [&U] ((((37:1.607582e-01,39:2.031779e-01):3.714730e-01,38:2.488474e-01):1.747315e-01,((20:6.238875e-02,33:1.368518e-01):3.500102e-01,(((40:1.093105e-01,(26:4.361856e-03,27:1.005736e-02):7.776735e-02):2.848225e-02,((34:6.836308e-02,(24:3.846503e-03,32:5.350046e-03):8.516797e-02):5.655430e-02,19:2.452514e-01):2.912863e-02):8.947639e-02,(28:1.300272e-01,35:2.889584e-01):5.035756e-02):8.948303e-02):1.318253e-01):1.229251e-01,((((2:4.645127e-01,(25:2.292572e-01,29:3.921663e-01):3.090754e-01):1.529296e-01,4:5.916936e-01):8.025662e-02,((42:5.017789e-01,((36:4.068801e-01,(((44:2.899711e-03,43:4.567552e-04):1.264671e-01,(30:5.755808e-02,41:2.965440e-02):5.609786e-02):1.852958e-02,(23:1.347610e-03,(22:2.645588e-03,21:2.733774e-05):7.216724e-04):1.935542e-02):1.051861e-01):2.925672e-01,3:6.673346e-01):8.580001e-02):1.382956e-01,(((((12:1.343162e+00,(9:8.546369e-01,5:9.734029e-01):6.420625e-01):1.963759e-01,11:1.029873e+00):1.566692e-01,((15:1.183980e+00,(7:1.120423e+00,8:1.029458e+00):7.906622e-02):1.600544e-01,14:1.280635e+00):2.396672e-01):1.110477e-01,(6:1.188647e+00,(((18:2.358973e+00,17:1.630964e+00):6.414400e-01,(16:2.068719e+00,13:1.725904e+00):3.508114e-01):2.696367e-01,10:1.233082e+00):2.851480e-01):3.630196e-02):7.273260e-01,(45:4.618955e-01,46:1.198175e+00):1.596427e-01):1.270860e-01):1.222104e-01):1.543545e-01,31:6.516138e-01):8.664375e-02,1:4.119481e-01);
   tree gen.613000 = [&U] (((((2:4.380412e-01,(29:3.129719e-01,25:2.171042e-01):2.315755e-01):1.539502e-01,4:5.677327e-01):1.110149e-01,((42:6.042007e-01,((((43:3.061168e-03,44:5.834342e-03):1.189825e-01,(((21:1.277961e-03,22:9.517862e-04):1.126367e-03,23:2.461134e-03):4.064157e-02,(41:3.831300e-02,30:3.774996e-02):9.170327e-02):2.027512e-02):9.087139e-02,36:3.459706e-01):3.550719e-01,3:5.798156e-01):1.052894e-01):1.468015e-01,((((((12:1.340489e+00,(5:8.459819e-01,9:8.145182e-01):5.995034e-01):1.631068e-01,11:1.138483e+00):1.264490e-01,((15:1.072703e+00,14:1.177712e+00):1.096430e-01,(8:9.843444e-01,7:1.091423e+00):2.356847e-01):2.159100e-01):1.080255e-01,(((18:2.156130e+00,17:1.280178e+00):7.536638e-01,(13:1.936277e+00,16:2.247598e+00):1.678794e-01):2.697543e-01,10:1.189728e+00):2.388027e-01):6.493309e-02,6:1.235412e+00):7.057184e-01,(46:1.068240e+00,45:5.155029e-01):1.285509e-01):1.268128e-01):8.398464e-02):9.554727e-02,31:6.423930e-01):1.098746e-01,((((((27:1.757236e-02,26:2.528580e-03):9.148168e-02,40:1.263100e-01):2.045052e-02,(((32:5.544849e-03,24:8.451604e-03):6.286060e-02,34:5.387470e-02):9.391286e-02,19:2.943709e-01):1.716557e-02):5.331238e-02,(28:1.386076e-01,35:2.276837e-01):6.701937e-02):7.250691e-02,(20:7.331019e-02,33:1.481113e-01):4.051660e-01):1.087380e-01,(38:3.451174e-01,(37:2.946000e-01,39:5.229566e-01):1.424031e-01):9.634591e-02):1.526501e-01,1:3.784829e-01);
   tree gen.613500 = [&U] ((((37:8.489962e-02,39:1.985783e-01):1.893265e-01,38:1.849469e-01):2.864343e-01,((20:6.097636e-02,33:1.244536e-01):4.395323e-01,(((40:1.068358e-01,(26:4.322647e-03,27:8.551380e-03):8.581109e-02):3.802307e-02,((34:6.681544e-02,(24:7.735073e-03,32:1.118783e-02):9.521971e-02):4.611691e-02,19:2.396992e-01):3.055385e-02):4.591097e-02,(28:1.425644e-01,35:2.337588e-01):5.928075e-02):9.906348e-02):1.288409e-01):1.201423e-01,((((2:4.358009e-01,(25:3.389176e-01,29:3.832882e-01):1.727589e-01):1.670595e-01,4:5.782985e-01):7.926049e-02,((42:4.904193e-01,((36:3.442100e-01,(((44:4.010970e-03,43:2.298187e-04):1.236040e-01,(30:2.529015e-02,41:5.984235e-02):5.784162e-02):5.524726e-02,((21:2.041150e-04,23:4.864743e-03):3.216698e-04,22:3.034514e-03):1.938101e-02):1.245620e-01):3.247815e-01,3:6.755823e-01):7.327395e-02):1.456198e-01,((((((18:2.305569e+00,17:1.594041e+00):6.269187e-01,(16:2.021886e+00,13:1.686832e+00):3.428696e-01):2.635325e-01,10:1.269963e+00):2.089462e-01,(((12:1.312755e+00,(9:8.352891e-01,5:9.513664e-01):6.275272e-01):1.919303e-01,11:1.006559e+00):1.421492e-01,((15:1.225527e+00,(7:1.095058e+00,8:1.006152e+00):8.472972e-02):7.926435e-02,14:1.251644e+00):2.439439e-01):1.145130e-01):6.835222e-02,6:1.161738e+00):6.957703e-01,(45:4.514388e-01,46:1.037530e+00):1.885439e-01):1.073164e-01):8.596768e-02):1.332408e-01,31:6.368622e-01):1.033195e-01,1:3.558754e-01);
   tree gen.614000 = [&U] (((((2:3.691572e-01,(29:3.412367e-01,25:2.630374e-01):2.136281e-01):1.534758e-01,4:5.659832e-01):1.106728e-01,(((3:5.884468e-01,((((41:4.853043e-02,30:3.763364e-02):4.561290e-02,(43:5.058941e-04,44:2.418319e-03):1.188108e-01):6.003642e-02,(21:2.239602e-03,(22:3.466306e-03,23:1.064782e-03):4.503588e-05):4.237096e-02):7.501442e-02,36:3.449044e-01):3.086257e-01):6.461070e-02,42:6.026570e-01):1.936131e-01,((((((12:1.345723e+00,(5:8.433750e-01,9:8.120082e-01):5.976560e-01):1.995778e-01,11:1.134975e+00):1.003809e-01,((15:1.069398e+00,(8:9.420727e-01,7:1.088060e+00):2.665830e-01):9.890270e-02,14:1.180325e+00):1.462961e-01):8.955652e-02,(((18:2.169030e+00,17:1.462532e+00):7.513414e-01,(13:1.807143e+00,16:2.214644e+00):2.402819e-01):3.000234e-01,10:1.186062e+00):2.380669e-01):1.195824e-01,6:1.231605e+00):7.035437e-01,(46:1.225369e+00,45:7.473780e-01):1.421115e-01):6.386902e-02):5.042164e-02):1.354772e-01,31:6.404134e-01):8.751156e-02,((((((27:1.266643e-02,26:4.643990e-03):9.119978e-02,40:1.238277e-01):3.615173e-02,(((32:3.013026e-03,24:9.163654e-03):6.738804e-02,34:6.462098e-02):7.504794e-02,19:2.490883e-01):7.440493e-03):2.320601e-02,(28:1.381804e-01,35:2.334918e-01):8.677840e-02):9.162952e-02,(20:7.308428e-02,33:1.364867e-01):3.363974e-01):1.239970e-01,(39:6.092042e-01,(37:4.024083e-01,38:3.440540e-01):4.779443e-02):1.068452e-01):1.296628e-01,1:3.586776e-01);
   tree gen.614500 = [&U] ((((37:5.475413e-02,39:2.075745e-01):2.415950e-01,38:1.933255e-01):2.994106e-01,((20:6.373876e-02,33:1.140623e-01):4.462376e-01,(((40:1.099944e-01,(26:1.324510e-03,27:1.319041e-02):8.969858e-02):1.269768e-02,((34:6.602687e-02,(24:2.729982e-03,32:3.420297e-03):5.558420e-02):1.040510e-01,19:3.209457e-01):3.193803e-02):4.799087e-02,(28:1.490230e-01,35:2.443488e-01):3.841961e-02):1.035513e-01):1.346778e-01):1.255851e-01,((((2:4.555440e-01,(25:3.097027e-01,29:4.006523e-01):2.326399e-01):1.284368e-01,4:6.247067e-01):1.170714e-01,((42:4.776501e-01,((36:3.598037e-01,(((30:4.055993e-02,41:2.363176e-02):3.779998e-02,(44:3.012901e-03,43:2.311290e-03):1.278347e-01):3.452633e-02,((23:2.529601e-03,22:7.700273e-04):6.327732e-04,21:1.056066e-03):1.591924e-02):1.643647e-01):2.218292e-01,3:7.073639e-01):7.682907e-02):1.330942e-01,((((((18:2.410018e+00,17:1.473427e+00):6.553199e-01,(16:2.141886e+00,13:1.763250e+00):3.129123e-01):2.845795e-01,10:1.327496e+00):2.587920e-01,(((12:1.372227e+00,(9:8.731301e-01,5:9.944661e-01):6.559560e-01):2.055677e-01,11:1.052159e+00):1.457125e-01,((15:1.100496e+00,(7:1.144668e+00,8:1.051734e+00):8.063920e-02):1.991138e-01,14:1.308347e+00):1.361451e-01):1.227477e-01):7.241950e-02,6:1.214368e+00):7.272907e-01,(45:6.163373e-01,46:8.660676e-01):2.187504e-01):3.532545e-02):1.117336e-01):1.514038e-01,31:6.657139e-01):7.005262e-02,1:3.719975e-01);
   tree gen.615000 = [&U] ((((37:1.326961e-01,39:3.453520e-01):2.460495e-01,38:1.861575e-01):2.315358e-01,((20:6.137549e-02,33:1.209007e-01):3.939161e-01,(((40:1.059160e-01,(26:5.897763e-04,27:1.270134e-02):8.637277e-02):2.142189e-02,((34:1.522864e-02,(24:2.628761e-03,32:7.252856e-03):1.686757e-02):1.174366e-01,19:3.090459e-01):1.331131e-02):6.460685e-02,(28:1.434976e-01,35:2.525209e-01):3.699510e-02):1.064816e-01):1.065939e-01):1.667160e-01,((((2:4.386535e-01,(25:2.982196e-01,29:4.131496e-01):1.695313e-01):9.530165e-02,4:6.015441e-01):1.127307e-01,((42:4.599400e-01,((36:3.464630e-01,(((30:4.793053e-02,41:2.911533e-02):3.846815e-02,(44:4.031021e-03,43:3.987351e-04):1.230949e-01):3.970292e-02,((22:1.889191e-03,21:1.251862e-03):3.554064e-04,23:2.422553e-03):1.571757e-02):1.250333e-01):2.223296e-01,3:6.811366e-01):3.815183e-02):1.508892e-01,(((((18:2.320660e+00,17:1.418796e+00):6.310222e-01,(16:2.062471e+00,13:1.697873e+00):2.993213e-01):2.740280e-01,10:1.278275e+00):1.935980e-01,((((12:1.321348e+00,(9:8.407566e-01,5:9.575937e-01):6.316347e-01):2.497807e-01,11:1.013147e+00):1.403098e-01,((15:1.059693e+00,(7:1.102226e+00,8:1.035674e+00):8.232754e-02):1.917311e-01,14:1.259836e+00):1.310972e-01):1.181965e-01,6:1.169342e+00):6.688888e-02):7.082828e-01,(45:5.934850e-01,46:8.762360e-01):1.931480e-01):9.391966e-02):9.242660e-02):1.302752e-01,31:6.410309e-01):9.782056e-02,1:3.582048e-01);
   tree gen.615500 = [&U] (((((((3:5.706756e-01,(42:6.015721e-02,46:4.219840e-01):6.340464e-01):1.053648e-01,(((((23:2.344187e-03,22:2.723726e-03):1.950468e-03,21:1.789615e-03):3.035822e-02,(30:5.241868e-02,41:3.043951e-02):6.326029e-02):1.955180e-02,(43:1.081143e-03,44:3.416388e-03):1.088314e-01):1.613485e-01,36:3.489429e-01):2.897183e-01):2.310670e-01,((((11:1.034490e+00,((5:1.081603e+00,9:8.758145e-01):7.401081e-01,12:1.453630e+00):1.594529e-01):1.293478e-01,(((7:1.142602e+00,8:1.086057e+00):1.964533e-01,15:1.088535e+00):1.104121e-01,14:1.317550e+00):1.747231e-01):7.756237e-02,(((13:1.842396e+00,16:2.111849e+00):2.122686e-01,(17:1.549448e+00,18:2.442770e+00):6.792935e-01):2.262863e-01,10:1.148019e+00):2.855921e-01):1.032448e-01,6:1.089329e+00):8.493677e-01):5.775185e-02,(((29:4.030607e-01,25:1.785069e-01):2.378125e-01,2:4.442669e-01):1.326127e-01,4:6.098025e-01):9.480749e-02):6.830469e-02,45:8.169453e-01):1.115100e-01,31:7.014736e-01):1.051055e-01,(((39:2.476140e-01,37:1.903353e-02):4.177647e-01,38:3.198683e-01):1.673725e-01,(((28:1.494519e-01,35:2.944584e-01):3.244180e-02,(34:1.395956e-01,(((32:2.706105e-03,24:1.724770e-03):1.365244e-01,19:2.960919e-01):3.717758e-02,((27:1.118347e-02,26:2.251188e-03):8.790891e-02,40:1.020172e-01):1.616950e-02):2.565641e-02):2.966764e-02):1.233470e-01,(33:9.038425e-02,20:6.471106e-02):4.236907e-01):7.599036e-02):1.691535e-01,1:3.785760e-01);
   tree gen.616000 = [&U] ((((37:1.860225e-02,39:1.693153e-01):4.163966e-01,38:2.757252e-01):2.046438e-01,((20:9.580930e-02,33:1.140950e-01):3.998673e-01,(((40:1.016560e-01,(26:5.654671e-03,27:4.866781e-03):8.767768e-02):3.210767e-02,((34:1.545457e-02,(24:8.774612e-03,32:1.496797e-02):4.622042e-02):9.874419e-02,19:2.489817e-01):2.537258e-02):6.699127e-02,(28:1.456655e-01,35:2.437955e-01):5.477220e-02):8.672790e-02):1.221179e-01):1.196784e-01,((((2:4.133932e-01,(25:1.541413e-01,29:4.193914e-01):2.194919e-01):1.699189e-01,4:5.824225e-01):1.283330e-01,((42:4.668887e-01,((36:3.516973e-01,(((44:4.091921e-03,43:2.929170e-04):1.874526e-01,((21:5.143289e-04,22:1.849737e-03):5.038169e-03,23:7.022350e-04):1.123098e-02):1.319062e-02,(30:5.096513e-02,41:4.497819e-02):7.449295e-02):7.020324e-02):2.256885e-01,3:6.513194e-01):6.106102e-02):1.859210e-01,((((((18:2.355720e+00,17:1.440231e+00):6.405556e-01,(16:2.093630e+00,13:1.723525e+00):2.389953e-01):2.957897e-01,10:1.297587e+00):2.012647e-01,6:1.239253e+00):6.945675e-02,(((12:1.341310e+00,(9:8.252925e-01,5:9.448290e-01):6.411774e-01):2.290678e-01,11:1.016210e+00):1.672290e-01,((15:1.075702e+00,(7:1.161956e+00,8:1.051321e+00):1.726004e-01):3.554916e-02,14:1.278870e+00):2.318952e-01):8.800698e-02):7.189834e-01,(45:3.738767e-01,46:7.685497e-01):2.329509e-01):1.400409e-01):6.955640e-02):1.300909e-01,31:6.507155e-01):1.025072e-01,1:3.636165e-01);
   tree gen.616500 = [&U] ((((37:4.034804e-03,39:3.555902e-01):4.317232e-01,38:2.858741e-01):2.391916e-01,((20:7.952568e-02,33:1.182946e-01):4.145856e-01,(((40:1.107153e-01,(26:6.349869e-03,27:7.609311e-03):8.466372e-02):3.328948e-02,((34:2.539195e-02,(24:6.835080e-03,32:1.857340e-02):4.951415e-02):9.828315e-02,19:2.581461e-01):1.781820e-02):6.448990e-02,(28:1.510272e-01,35:2.527690e-01):5.291786e-02):1.169466e-01):6.200582e-02):1.395115e-01,((((2:4.286092e-01,(25:1.598149e-01,29:3.637333e-01):2.275709e-01):1.761732e-01,4:6.038602e-01):1.330566e-01,((42:4.840738e-01,((36:3.646425e-01,((44:4.242536e-03,43:3.036986e-04):1.943523e-01,((30:5.284105e-02,41:3.401187e-02):7.723487e-02,((23:2.711153e-04,22:7.778233e-04):9.674474e-04,21:4.053989e-03):1.296955e-02):1.365325e-02):1.487408e-01):2.339956e-01,3:6.752930e-01):9.736360e-03):2.255397e-01,((6:1.284868e+00,((((18:2.442429e+00,17:1.493242e+00):6.641331e-01,(16:2.158371e+00,13:2.247589e+00):2.541212e-01):2.798821e-01,10:1.345349e+00):1.557421e-01,(((12:1.390681e+00,(9:8.556697e-01,5:9.796061e-01):6.647777e-01):2.374993e-01,11:1.053614e+00):1.733843e-01,((15:1.115296e+00,(7:1.204725e+00,8:1.090017e+00):1.789534e-01):1.194359e-01,14:1.325942e+00):1.754449e-01):7.543089e-02):5.865097e-02):7.636042e-01,(45:5.579427e-01,46:1.382099e+00):2.712844e-01):1.451955e-01):4.773228e-02):1.585953e-01,31:6.746669e-01):1.146046e-01,1:3.770004e-01);
   tree gen.617000 = [&U] ((((((((((12:1.480166e+00,(9:9.547761e-01,5:8.670499e-01):6.158631e-01):2.170607e-01,11:9.613574e-01):1.485427e-01,((15:1.135983e+00,(7:1.165266e+00,8:1.017752e+00):1.799735e-01):9.564738e-02,14:1.235885e+00):1.888762e-01):7.800058e-02,((10:1.212889e+00,((13:1.864223e+00,16:1.811075e+00):2.553471e-01,(17:1.526719e+00,18:2.428766e+00):6.049171e-01):3.518459e-01):1.978866e-01,6:1.158476e+00):7.823419e-02):6.175568e-01,45:7.184716e-01):1.625331e-01,46:1.102859e+00):1.440100e-01,(3:6.654846e-01,(42:3.259599e-01,(36:3.032737e-01,(((30:5.100612e-02,41:4.204227e-02):3.051087e-02,(21:7.270744e-04,(22:1.914223e-03,23:2.640748e-03):6.911436e-04):3.671587e-02):4.224802e-02,(44:3.824397e-03,43:3.546207e-04):1.035396e-01):1.996273e-01):1.891148e-01):1.286190e-01):1.778924e-01):9.031562e-02,(4:5.451301e-01,(2:4.080173e-01,(25:2.414901e-01,29:3.371928e-01):2.228529e-01):2.085096e-01):8.603633e-02):1.202893e-01,31:7.484706e-01):8.054556e-02,(((33:8.162574e-02,20:6.569524e-02):4.350026e-01,((((40:4.509876e-02,34:5.255293e-02):8.036597e-02,(26:2.174987e-03,27:1.102025e-02):7.781820e-02):2.489555e-03,((24:2.776198e-03,32:9.359508e-03):1.862224e-01,19:2.521008e-01):5.265768e-02):6.880692e-02,(35:2.564855e-01,28:1.602526e-01):7.646968e-02):9.283894e-02):1.222509e-01,((37:4.638297e-01,38:3.697316e-01):5.754962e-03,39:6.307496e-01):1.254072e-01):1.433460e-01,1:4.464941e-01);
   tree gen.617500 = [&U] ((((37:9.345217e-02,39:1.661122e-01):2.231828e-01,38:2.262919e-01):2.344662e-01,((20:5.998052e-02,33:1.224892e-01):3.901609e-01,(((40:1.041927e-01,(26:6.734574e-03,27:1.366766e-02):7.859140e-02):1.473250e-02,((34:3.394667e-02,(24:8.248689e-03,32:1.144071e-02):5.194233e-02):9.249294e-02,19:2.429378e-01):2.208511e-02):6.239550e-02,(28:1.128870e-01,35:2.639695e-01):4.360782e-02):1.100568e-01):8.425661e-02):1.106278e-01,((((2:4.033584e-01,(25:1.503996e-01,29:3.423045e-01):2.492492e-01):1.143511e-01,4:5.722922e-01):9.109478e-02,((3:6.355091e-01,((36:3.431602e-01,(((30:4.845166e-02,41:1.384988e-02):7.552072e-02,(44:2.371904e-03,43:1.196203e-03):1.157289e-01):3.060309e-02,((21:7.140999e-04,23:8.086138e-04):1.647502e-03,22:1.322110e-03):1.470355e-02):1.412642e-01):1.373958e-01,42:5.972010e-01):1.180836e-01):2.122523e-01,((((((12:1.308751e+00,(9:8.052592e-01,5:9.218940e-01):6.256133e-01):2.235073e-01,11:9.915418e-01):1.706158e-01,((15:1.049590e+00,(7:1.133750e+00,8:1.025801e+00):1.003286e-01):1.186553e-01,14:1.247826e+00):1.344193e-01):6.911661e-02,6:1.209172e+00):7.357250e-02,(((18:2.298537e+00,17:1.405270e+00):6.845494e-01,(16:2.031214e+00,13:2.115175e+00):1.077798e-01):3.139587e-01,10:1.266089e+00):2.200916e-01):7.280037e-01,(45:3.862612e-01,46:6.448499e-01):4.315730e-01):1.168078e-01):5.870943e-02):1.492519e-01,31:6.598180e-01):9.858737e-02,1:4.019933e-01);
   tree gen.618000 = [&U] ((((37:2.096563e-01,39:2.907465e-01):1.164974e-01,38:2.278331e-01):2.442657e-01,((20:1.129104e-01,33:1.289483e-01):4.064676e-01,(((40:1.112133e-01,(26:7.016044e-03,27:1.717973e-02):8.385455e-02):2.512772e-02,((34:3.536546e-02,(24:7.200098e-03,32:1.191888e-02):4.221326e-02):9.635867e-02,19:2.530914e-01):2.531731e-02):5.873425e-02,(28:1.176051e-01,35:2.750020e-01):4.543040e-02):1.033856e-01):7.502463e-02):1.218420e-01,((((2:4.202167e-01,(25:1.566855e-01,29:4.491627e-01):2.596665e-01):1.936697e-01,4:5.962110e-01):9.490207e-02,((3:6.620701e-01,((36:3.575025e-01,(((30:7.162083e-02,41:1.442873e-02):5.364121e-02,(44:2.471037e-03,43:1.309834e-03):1.205658e-01):3.188214e-02,((23:1.503393e-03,22:3.897340e-03):6.247543e-04,21:4.231577e-04):2.259861e-02):1.471683e-01):1.431383e-01,42:4.654617e-01):1.714506e-01):2.519596e-01,((((((12:1.245197e+00,(9:8.389148e-01,5:9.357989e-01):6.517607e-01):2.328488e-01,11:1.032983e+00):1.777467e-01,((15:1.093458e+00,(7:1.049907e+00,8:1.068674e+00):1.045218e-01):1.236145e-01,14:1.299979e+00):1.400373e-01):1.115901e-01,6:1.259709e+00):1.390318e-02,(((18:2.394604e+00,17:1.464003e+00):7.131601e-01,(16:2.180732e+00,13:1.888432e+00):1.463330e-01):3.270806e-01,10:1.319005e+00):2.292903e-01):7.584305e-01,(45:2.041688e-02,46:5.825448e-01):6.599944e-01):1.216898e-01):7.417528e-02):1.396256e-01,31:6.873950e-01):1.027078e-01,1:4.187946e-01);
   tree gen.618500 = [&U] ((((((3:5.680266e-01,((((22:1.444740e-03,23:1.268046e-03):3.654583e-03,21:2.535825e-03):6.263557e-02,((30:5.339639e-02,41:1.033240e-02):1.585940e-02,(43:1.103788e-03,44:7.245866e-03):1.214983e-01):3.646108e-02):1.415808e-01,36:3.744838e-01):2.881038e-01):2.910039e-02,(42:4.487106e-02,46:4.622895e-01):4.810900e-01):2.594432e-01,((((11:1.054500e+00,((5:9.107236e-01,9:8.383861e-01):6.256240e-01,12:1.442888e+00):2.460458e-01):1.180945e-01,(((7:1.093773e+00,8:9.501844e-01):1.676549e-01,15:1.136813e+00):9.859724e-02,14:1.301524e+00):1.362549e-01):1.343604e-01,((((17:1.496396e+00,18:2.135248e+00):6.938286e-01,(16:2.043948e+00,13:1.763661e+00):3.335825e-01):2.772081e-01,10:1.260436e+00):1.676997e-01,6:1.042776e+00):1.209444e-01):9.018164e-01,(((29:4.159902e-01,25:1.894657e-01):2.272672e-01,2:4.301731e-01):1.298018e-01,4:5.837422e-01):7.586110e-02):6.822073e-02):1.134915e-01,45:8.195871e-01):4.337442e-02,31:7.056990e-01):1.052548e-01,(((39:2.769436e-01,37:1.756083e-01):2.460773e-01,38:2.987654e-01):2.859373e-01,(((28:1.706275e-01,35:2.818746e-01):4.386708e-02,((19:2.834382e-01,((32:4.404297e-03,24:3.265068e-03):1.243639e-01,34:9.652156e-02):2.768808e-02):1.721966e-02,(40:1.240464e-01,(27:1.205902e-02,26:1.821270e-03):1.029557e-01):1.732523e-02):3.364247e-02):1.060140e-01,(33:1.271389e-01,20:6.703778e-02):4.253577e-01):7.929474e-02):1.778838e-01,1:3.747791e-01);
   tree gen.619000 = [&U] ((((37:2.316495e-01,39:2.823512e-01):1.606199e-01,38:2.832524e-01):2.180241e-01,((20:5.320874e-02,33:1.297806e-01):4.829531e-01,(((40:1.015319e-01,(26:9.899521e-03,27:1.729060e-02):8.439574e-02):2.816691e-02,((34:4.733615e-02,(24:7.850010e-04,32:8.369402e-03):4.420494e-02):7.604368e-02,19:2.547248e-01):2.872127e-02):5.488677e-02,(28:1.657003e-01,35:2.560784e-01):2.965144e-02):1.359863e-01):6.943504e-02):1.688708e-01,((((2:4.229287e-01,(25:2.784628e-01,29:4.414082e-01):2.360285e-01):1.870814e-01,4:6.000589e-01):7.464056e-02,((3:6.663430e-01,((36:3.744185e-01,(((30:3.633863e-02,41:2.332682e-02):5.104137e-02,(44:3.039897e-03,43:3.233312e-03):1.290671e-01):2.182797e-02,((21:3.460351e-04,23:2.115959e-03):2.543436e-04,22:3.654812e-03):2.373827e-02):1.286380e-01):2.516942e-01,42:4.581833e-01):3.903813e-02):2.535858e-01,((6:1.267839e+00,((((12:1.253233e+00,(9:8.443291e-01,5:9.418385e-01):6.559671e-01):2.597653e-01,11:1.039650e+00):2.124667e-01,((15:1.094718e+00,(7:1.056683e+00,8:1.075571e+00):1.624814e-01):1.105728e-01,14:1.299084e+00):2.170265e-01):1.171620e-01,(((18:2.410059e+00,17:1.473452e+00):7.177627e-01,(16:2.194806e+00,13:1.900620e+00):2.056729e-01):3.291916e-01,10:1.327518e+00):1.592177e-01):8.014606e-02):7.344169e-01,(45:1.260122e-02,46:5.863045e-01):5.826473e-01):1.729706e-01):7.465400e-02):1.451447e-01,31:6.918314e-01):1.059184e-01,1:4.093959e-01);
   tree gen.619500 = [&U] (((((46:1.313774e+00,((((((12:1.276388e+00,(9:7.496749e-01,5:9.611464e-01):6.050240e-01):2.276426e-01,11:9.444375e-01):1.273138e-01,((15:1.115990e+00,(7:1.178876e+00,8:9.850853e-01):1.908172e-01):1.118605e-01,14:1.214133e+00):1.542263e-01):1.150433e-01,(10:1.191543e+00,((13:1.831412e+00,16:1.995180e+00):2.389263e-01,(17:1.512087e+00,18:2.386020e+00):5.537206e-01):3.150466e-01):2.601253e-01):7.194933e-02,6:1.179406e+00):6.060356e-01,45:7.993412e-01):3.041119e-02):1.337049e-01,((3:6.537721e-01,(36:3.019283e-01,((44:5.052436e-03,43:3.848142e-04):1.232716e-01,(((23:2.984338e-03,22:3.374134e-03):1.752861e-03,21:8.374607e-04):5.201457e-02,(30:5.256634e-02,41:4.540344e-02):6.999710e-02):3.782803e-02):1.462268e-01):2.542018e-01):1.325111e-01,42:4.433122e-01):1.310125e-01):9.159325e-02,(4:5.355359e-01,(2:3.941712e-01,(25:2.840887e-01,29:3.807606e-01):1.843477e-01):1.560116e-01):8.336604e-02):1.975868e-01,31:7.495523e-01):6.993682e-02,(((38:1.818481e-01,39:6.768389e-01):8.947975e-02,37:3.566935e-01):1.847700e-01,((33:1.041732e-01,20:5.887027e-02):3.792901e-01,((((24:7.056093e-03,32:1.014155e-02):1.522252e-01,(34:1.288510e-01,19:2.612701e-01):3.574329e-03):2.673162e-02,(40:1.031200e-01,(26:2.424172e-03,27:9.951946e-03):7.935021e-02):4.504030e-02):4.054477e-02,(35:2.828909e-01,28:1.414627e-01):4.901657e-02):1.033144e-01):1.316388e-01):1.170428e-01,1:4.517544e-01);
   tree gen.620000 = [&U] ((((37:1.090708e-01,39:1.934887e-01):2.922752e-01,38:2.326963e-01):2.126051e-01,((20:6.220979e-02,33:1.227833e-01):4.173493e-01,(((40:1.017432e-01,(26:2.039446e-03,27:1.739896e-02):9.043888e-02):4.468860e-02,((34:2.878542e-02,(24:8.585138e-03,32:8.386816e-03):4.609808e-02):1.057923e-01,19:2.569300e-01):1.401521e-02):5.213538e-02,(28:1.660451e-01,35:2.248274e-01):4.839234e-02):1.180212e-01):7.544359e-02):1.574457e-01,((((2:4.238087e-01,(25:2.790422e-01,29:4.226169e-01):2.365196e-01):1.302024e-01,4:6.013075e-01):1.065332e-01,((3:6.677295e-01,((36:2.503555e-01,(((30:3.641424e-02,41:3.604618e-02):2.082378e-02,(44:1.096160e-03,43:8.095725e-04):1.293357e-01):6.266379e-02,((22:1.077669e-03,23:3.690259e-04):1.377741e-03,21:6.165456e-04):2.087910e-02):1.724824e-01):1.524319e-01,42:3.811816e-01):7.639352e-02):2.509133e-01,(((6:1.270477e+00,(((12:1.255841e+00,(9:8.460859e-01,5:9.437981e-01):6.573320e-01):1.725478e-01,11:1.041813e+00):1.229692e-01,((15:1.096996e+00,(7:1.058881e+00,8:1.047425e+00):1.628195e-01):1.572785e-01,14:1.301787e+00):1.455263e-01):1.174058e-01):1.112644e-01,(((18:2.415073e+00,17:1.435976e+00):7.147634e-01,(16:2.199372e+00,13:1.850689e+00):2.061008e-01):2.705336e-01,10:1.330280e+00):1.610686e-01):7.359450e-01,(45:1.092962e-01,46:5.978261e-01):6.370567e-01):6.240564e-02):9.151507e-02):1.454467e-01,31:6.932709e-01):1.014727e-01,1:4.102478e-01);
   tree gen.620500 = [&U] (((((45:8.038309e-01,(46:1.321153e+00,((((12:1.533693e+00,(9:7.538855e-01,5:9.665448e-01):6.830399e-01):9.392632e-02,11:9.497421e-01):1.931154e-01,((15:1.122258e+00,(7:1.170466e+00,8:9.630020e-01):2.182203e-01):1.124888e-01,14:1.220953e+00):1.264971e-01):9.699976e-02,((10:1.198235e+00,((13:1.941154e+00,16:2.006386e+00):3.942812e-01,(17:1.520580e+00,18:2.252568e+00):8.947593e-01):3.168161e-01):1.496357e-01,6:1.186030e+00):7.087010e-02):5.894147e-01):2.996196e-01):4.006752e-02,((3:6.235033e-01,(36:3.036242e-01,(((44:5.339959e-03,43:2.268289e-04):1.239640e-01,(30:2.871249e-02,41:2.375799e-02):6.944653e-02):3.990911e-02,((22:2.094721e-03,21:1.372796e-03):2.366215e-03,23:2.336953e-04):3.024791e-02):1.470481e-01):2.503342e-01):1.054788e-01,42:5.259991e-01):1.073275e-01):1.159212e-01,(4:5.385438e-01,(2:4.267563e-01,(25:2.210421e-01,29:3.224780e-01):1.824472e-01):1.668311e-01):1.185894e-01):1.539969e-01,31:7.802654e-01):5.752400e-02,(((37:4.126785e-01,39:4.883770e-01):2.340164e-02,38:2.529909e-01):1.945743e-01,((33:1.047583e-01,20:7.759781e-02):4.213422e-01,(((34:1.295747e-01,((24:1.963805e-03,32:7.749054e-03):1.530802e-01,19:2.627375e-01):6.342021e-03):1.090996e-02,(40:1.036992e-01,(26:3.182863e-03,27:9.961577e-03):8.806001e-02):2.541642e-02):6.041279e-02,(35:2.732774e-01,28:1.634853e-01):8.080505e-02):1.038946e-01):8.229244e-02):1.177002e-01,1:4.542918e-01);
   tree gen.621000 = [&U] ((((37:1.075999e-01,39:2.711598e-01):2.885836e-01,38:2.744747e-01):2.097379e-01,((20:7.655933e-02,33:1.192999e-01):4.117210e-01,(((40:1.436600e-01,(26:2.976964e-03,27:8.568695e-03):5.750459e-02):4.570411e-02,((34:5.668242e-03,(24:5.395457e-03,32:8.308773e-03):2.665353e-02):1.241999e-01,19:2.534651e-01):2.436839e-02):3.933627e-02,(28:1.638058e-01,35:2.217954e-01):8.259812e-02):1.043508e-01):9.031807e-02):1.553224e-01,((((2:3.187090e-01,(25:2.309065e-01,29:4.169175e-01):2.101048e-01):1.921119e-01,4:5.931983e-01):9.248582e-02,((3:6.587246e-01,((36:2.469792e-01,(((30:5.642562e-02,41:3.244075e-02):9.034430e-02,((22:1.110749e-03,21:2.303469e-03):1.285945e-04,23:1.426827e-03):2.871691e-02):3.548399e-02,(44:4.123755e-03,43:7.986547e-04):1.275915e-01):1.806127e-01):7.492904e-02,42:3.760410e-01):1.736394e-01):2.139549e-01,(((6:1.246292e+00,(((12:1.238905e+00,(9:8.346757e-01,5:9.310702e-01):6.484673e-01):1.702209e-01,11:1.027763e+00):1.208797e-01,((15:1.082202e+00,(7:1.044601e+00,8:1.033299e+00):1.511058e-01):1.577473e-01,14:1.284231e+00):1.314857e-01):1.158225e-01):6.329007e-02,(((18:2.382504e+00,17:1.416611e+00):7.051242e-01,(16:2.169712e+00,13:1.825731e+00):2.671025e-01):2.419221e-01,10:1.312340e+00):1.768022e-01):7.721013e-01,(45:1.129696e-01,46:7.210008e-01):6.284654e-01):9.457369e-02):9.028091e-02):1.619704e-01,31:6.442626e-01):8.318363e-02,1:3.687365e-01);
   tree gen.621500 = [&U] (((((2:4.397644e-01,(29:4.683535e-01,25:2.203716e-01):1.535619e-01):1.588549e-01,4:5.578528e-01):8.729511e-02,((42:6.756139e-01,(((((43:3.943641e-05,44:3.567851e-03):1.043010e-01,(41:3.455889e-02,30:5.292414e-02):4.387886e-02):3.471149e-02,((21:5.909980e-04,23:1.592554e-03):9.725021e-04,22:2.743650e-03):4.064447e-02):1.407432e-01,36:3.152640e-01):2.756448e-01,3:6.427090e-01):7.723194e-02):1.609139e-01,((46:3.857788e-01,45:2.631426e-01):5.468215e-01,(((((12:1.396468e+00,(5:8.540952e-01,9:8.653848e-01):6.403515e-01):2.108228e-01,11:1.099025e+00):1.048186e-01,((15:1.073776e+00,(8:1.015833e+00,7:1.062858e+00):2.064134e-01):1.153848e-01,14:1.188682e+00):1.322946e-01):1.184040e-01,(((18:2.277293e+00,17:1.371160e+00):8.320702e-01,(13:1.931695e+00,16:2.163349e+00):1.148439e-01):2.967962e-01,10:1.302472e+00):1.959667e-01):7.804292e-02,6:1.160233e+00):8.302317e-01):1.096324e-01):1.002188e-01):1.509553e-01,31:6.255803e-01):9.082973e-02,((((((27:8.874427e-03,26:7.177015e-03):6.683675e-02,40:1.267574e-01):3.123741e-02,(((32:9.699147e-03,24:3.629286e-03):4.820186e-02,34:3.153467e-02):1.067095e-01,19:2.462201e-01):2.653075e-02):3.849523e-02,(28:1.329532e-01,35:2.717946e-01):3.735805e-02):1.471581e-01,(20:5.581693e-02,33:1.076302e-01):3.696523e-01):8.152444e-02,((38:3.430521e-01,37:3.739514e-01):3.659095e-02,39:5.519830e-01):1.340010e-01):1.467885e-01,1:3.411834e-01);
   tree gen.622000 = [&U] (((((2:4.431571e-01,(29:3.536575e-01,25:2.220717e-01):2.791561e-01):1.210367e-01,4:5.621565e-01):1.139639e-01,((42:6.808261e-01,(((((43:7.793369e-06,44:3.595376e-03):1.051057e-01,(41:3.482551e-02,30:4.676711e-02):3.974043e-02):5.950438e-02,((21:2.759284e-03,23:4.619283e-04):9.232612e-03,22:4.231543e-03):1.613664e-02):1.599621e-01,36:3.176962e-01):2.777714e-01,3:6.476674e-01):9.536965e-02):1.532493e-01,((46:3.887550e-01,45:1.500475e-01):5.510401e-01,(((((12:1.407241e+00,(5:8.606843e-01,9:8.720610e-01):6.452917e-01):2.124492e-01,11:1.107503e+00):1.686088e-01,((15:1.082060e+00,(8:9.644067e-01,7:1.071058e+00):1.637481e-01):7.935988e-02,14:1.197852e+00):1.333152e-01):7.587822e-02,(((18:2.294862e+00,17:1.381738e+00):8.384895e-01,(13:2.007656e+00,16:2.180039e+00):2.172059e-01):2.990859e-01,10:1.312520e+00):2.445237e-01):7.864500e-02,6:1.169184e+00):8.366368e-01):1.104782e-01):4.945196e-02):1.521199e-01,31:6.304065e-01):7.837913e-02,((((((27:8.942891e-03,26:7.331693e-03):8.954830e-02,40:1.277353e-01):3.525706e-02,(((32:5.550653e-03,24:1.177360e-03):1.691383e-02,34:3.774792e-02):1.033700e-01,19:2.641570e-01):2.673543e-02):3.291330e-02,(28:1.339789e-01,35:2.738914e-01):3.764626e-02):1.180492e-01,(20:5.624755e-02,33:1.208384e-01):3.751542e-01):1.279493e-01,(38:2.028991e-01,(39:5.562415e-01,37:3.768363e-01):2.133498e-02):2.706201e-01):1.463365e-01,1:3.787052e-01);
   tree gen.622500 = [&U] (((((2:4.395404e-01,(29:3.480251e-01,25:2.202594e-01):2.768778e-01):1.200489e-01,4:5.808999e-01):1.130338e-01,((42:6.544998e-01,(((((43:7.461772e-05,44:2.591081e-03):1.042479e-01,(41:4.513230e-02,30:4.638543e-02):3.337047e-02):5.901875e-02,(23:7.831791e-05,(21:1.049805e-02,22:2.512298e-03):3.662852e-04):2.206631e-02):1.629390e-01,36:3.151035e-01):2.755044e-01,3:6.423817e-01):1.118774e-01):1.488378e-01,((46:2.362584e-01,45:8.681683e-02):7.178907e-01,(((((18:2.276133e+00,17:1.370461e+00):8.316464e-01,(13:1.991271e+00,16:2.162247e+00):2.154333e-01):2.966450e-01,10:1.301808e+00):2.681497e-01,6:1.159642e+00):7.800317e-02,(((12:1.395757e+00,(5:8.536602e-01,9:8.965947e-01):5.925563e-01):2.107154e-01,11:1.089922e+00):1.292482e-01,((15:1.073229e+00,(8:9.565360e-01,7:1.062317e+00):1.624118e-01):8.096899e-02,14:1.188076e+00):1.322272e-01):7.525896e-02):6.502152e-01):2.720516e-01):4.904838e-02):1.508785e-01,31:6.252617e-01):7.773946e-02,((((((27:8.869907e-03,26:2.112754e-03):9.087545e-02,40:8.572522e-02):3.496932e-02,(((32:9.074404e-03,24:8.704881e-03):2.471284e-02,34:3.743985e-02):1.025264e-01,19:2.620011e-01):2.287288e-02):5.437542e-02,(28:1.328854e-01,35:2.716561e-01):3.733902e-02):6.136507e-02,(20:5.578851e-02,33:1.198522e-01):3.720925e-01):1.102080e-01,((39:5.517019e-01,38:2.012432e-01):7.758214e-02,37:3.737609e-01):2.475329e-01):1.496930e-01,1:3.756145e-01);
   tree gen.623000 = [&U] (((((46:6.440537e-01,45:9.280250e-02):6.814816e-01,(((((18:2.442465e+00,17:1.278743e+00):8.592871e-01,(13:2.057453e+00,16:2.234112e+00):2.617375e-01):3.320710e-01,10:1.345075e+00):1.887975e-01,6:1.198184e+00):1.074329e-01,(((12:1.442146e+00,(5:8.820325e-01,9:9.263940e-01):6.532252e-01):2.315477e-01,11:1.126147e+00):7.530755e-02,((15:1.108899e+00,(8:9.883276e-01,7:1.097624e+00):1.678097e-01):1.828606e-01,14:1.227563e+00):1.781127e-01):1.066648e-01):6.718259e-01):2.391896e-01,(((3:6.637320e-01,((((43:7.709772e-05,44:4.135051e-03):1.265389e-01,(41:2.375207e-02,30:5.075669e-02):3.606566e-02):1.289870e-02,((21:4.674354e-03,23:5.684332e-03):1.703872e-03,22:2.868530e-03):5.290089e-02):1.588069e-01,36:3.369948e-01):2.970455e-01):2.119662e-02,42:6.919745e-01):2.578853e-01,((2:4.742423e-01,(29:3.195671e-01,25:2.467764e-01):2.436116e-01):1.057144e-01,4:6.002068e-01):1.210660e-01):5.067856e-02):1.125383e-01,31:6.460430e-01):8.000712e-02,((((((27:1.545235e-02,26:9.249912e-04):9.389580e-02,40:1.189062e-01):2.916367e-02,(((32:1.111008e-02,24:5.048131e-03):8.347589e-02,34:3.868421e-02):7.145909e-02,19:2.633402e-01):3.009666e-02):5.618265e-02,(28:1.373020e-01,35:2.806849e-01):3.858003e-02):9.043079e-02,(20:5.764270e-02,33:1.094193e-01):3.844594e-01):1.138708e-01,(39:5.572125e-01,(38:2.710258e-01,37:3.861833e-01):5.501300e-02):1.832208e-01):1.546682e-01,1:3.880985e-01);
   tree gen.623500 = [&U] ((((((46:6.851275e-01,45:4.319154e-01):2.560786e-01,(((((18:2.354583e+00,17:1.232733e+00):8.283695e-01,(13:1.983425e+00,16:2.153727e+00):2.103123e-01):2.282503e-01,10:1.296679e+00):1.820044e-01,(((12:1.390257e+00,(5:8.502965e-01,9:8.930618e-01):6.127341e-01):2.232165e-01,11:1.085628e+00):1.733893e-01,((15:1.069000e+00,(8:9.527670e-01,7:1.058131e+00):1.664679e-01):1.762812e-01,14:1.183395e+00):1.810846e-01):7.132461e-02):1.035674e-01,6:1.155073e+00):6.798168e-01):2.311149e-01,((3:6.398505e-01,((((43:2.996099e-04,44:3.117622e-03):1.219859e-01,((21:2.929997e-04,23:1.845465e-03):1.699313e-04,22:4.576067e-04):4.537512e-02):2.328370e-02,(41:3.558450e-02,30:4.032013e-02):3.426672e-02):1.654531e-01,36:3.248695e-01):2.544665e-01):1.353941e-01,42:4.576709e-01):1.406409e-01):4.770830e-02,((2:4.040488e-01,(29:3.080689e-01,25:2.378972e-01):1.990152e-01):1.019108e-01,4:6.152831e-01):1.265942e-01):1.084891e-01,31:6.227980e-01):7.882713e-02,((((((27:1.754154e-02,26:6.886933e-03):9.051737e-02,40:1.146279e-01):2.780994e-02,(((32:1.071034e-02,24:1.105843e-02):8.047238e-02,34:8.104799e-02):6.888795e-02,19:2.567099e-01):1.324442e-02):5.416117e-02,(28:1.323618e-01,35:2.356061e-01):6.093662e-02):1.153773e-01,(20:6.984550e-02,33:1.054823e-01):4.076507e-01):6.486617e-02,((38:2.187823e-01,37:4.505039e-01):3.478277e-03,39:5.371637e-01):2.475346e-01):1.491032e-01,1:3.741345e-01);
   tree gen.624000 = [&U] ((((37:4.947792e-02,39:1.847179e-02):3.576138e-01,38:2.976072e-01):2.115986e-01,((20:7.934439e-02,33:1.471300e-01):3.483345e-01,(((40:1.139391e-01,(26:4.181034e-03,27:1.056693e-02):8.194395e-02):2.490667e-02,((34:4.905516e-02,(24:3.099530e-03,32:5.644079e-03):7.569811e-02):4.562987e-02,19:2.844129e-01):1.346584e-02):4.481704e-02,(28:1.329688e-01,35:2.284265e-01):3.982021e-02):8.516067e-02):7.512074e-02):1.119278e-01,((((2:3.568440e-01,(25:1.834569e-01,29:3.274369e-01):2.016610e-01):1.393052e-01,4:5.796702e-01):1.106191e-01,((3:5.907696e-01,((36:2.300343e-01,42:2.151403e-01):1.068290e-01,(((30:4.904906e-02,41:1.764417e-02):3.580941e-02,(44:4.084806e-03,43:4.736705e-05):1.276017e-01):2.748569e-02,(21:4.594221e-04,(22:1.669995e-03,23:5.436095e-03):1.158009e-03):2.233781e-02):1.995237e-01):2.192663e-01):2.002053e-01,((6:1.284001e+00,((((18:2.257181e+00,17:1.316980e+00):7.739014e-01,(16:2.137299e+00,13:1.784094e+00):2.576294e-01):2.143495e-01,10:1.189293e+00):2.266180e-01,(((12:1.210651e+00,(9:8.239468e-01,5:9.098369e-01):6.205543e-01):2.062215e-01,11:1.028690e+00):1.090463e-01,((15:1.012538e+00,(7:1.154370e+00,8:1.009735e+00):1.621668e-01):6.108149e-02,14:1.189198e+00):1.398728e-01):9.017677e-02):6.202325e-02):6.303439e-01,(45:1.886518e-01,46:8.483038e-01):5.924914e-01):1.437135e-01):9.319274e-02):1.548958e-01,31:6.295700e-01):8.917087e-02,1:4.188862e-01);
   tree gen.624500 = [&U] (((((((((11:1.097113e+00,((5:8.721714e-01,9:9.182340e-01):6.787593e-01,12:1.340474e+00):1.348482e-01):1.450598e-01,((15:1.162017e+00,14:1.293141e+00):8.985290e-02,(7:1.126606e+00,8:1.005857e+00):2.564016e-01):1.853708e-01):1.081646e-01,(((17:1.570800e+00,18:2.318374e+00):7.270229e-01,(16:2.290429e+00,13:1.944656e+00):1.959885e-01):2.774810e-01,10:1.173990e+00):2.125443e-01):8.924778e-02,6:1.288200e+00):8.802947e-01,(((29:4.088580e-01,25:2.736071e-01):2.318644e-01,2:4.191841e-01):1.281452e-01,4:6.127674e-01):4.972829e-02):8.358906e-02,((3:5.962704e-01,(42:1.040939e-01,46:8.448455e-01):5.186498e-01):5.898580e-02,(((30:2.647721e-02,41:7.302817e-02):6.260207e-02,((23:6.368855e-04,(22:9.491248e-04,21:7.312220e-04):3.141477e-03):3.899295e-02,(43:6.384275e-04,44:8.343804e-03):1.477921e-01):2.691211e-03):1.675925e-01,36:3.819714e-01):2.603476e-01):2.245131e-01):1.533088e-02,45:9.380196e-01):9.605369e-02,31:6.712543e-01):1.238326e-01,((39:4.513004e-01,(38:2.106447e-01,37:4.414083e-01):1.228559e-01):8.602226e-02,(((28:1.567721e-01,35:2.934331e-01):2.540121e-02,(((27:1.062724e-02,26:1.708401e-03):8.047658e-02,40:1.045244e-01):1.547242e-02,(34:1.277690e-01,(19:2.496717e-01,(32:1.767217e-02,24:3.857662e-03):9.280636e-02):2.801993e-02):2.010892e-02):5.250272e-02):1.030551e-01,(33:1.495732e-01,20:7.848569e-02):4.062970e-01):1.234200e-01):1.230314e-01,1:4.055364e-01);
   tree gen.625000 = [&U] (((((((((11:1.028614e+00,((5:8.177163e-01,9:8.609030e-01):6.658325e-01,12:1.256780e+00):2.555325e-01):1.544631e-01,((15:1.089465e+00,(7:1.058842e+00,8:9.430551e-01):1.641426e-01):8.424283e-02,14:1.212402e+00):1.710973e-01):8.950889e-02,6:1.207769e+00):1.083198e-01,(((17:1.472726e+00,18:2.173623e+00):8.501991e-01,(16:2.127904e+00,13:1.823239e+00):2.084902e-01):2.544227e-01,10:1.100691e+00):1.925423e-01):8.253325e-01,(((29:3.833305e-01,25:2.696767e-01):2.306279e-01,2:3.930119e-01):1.201443e-01,4:5.745086e-01):6.887267e-02):6.260823e-02,((42:1.006149e-02,46:6.081384e-01):4.603021e-01,(((((43:6.483600e-04,44:7.822849e-03):1.385645e-01,((21:5.429396e-04,23:2.451049e-03):1.669092e-03,22:1.667366e-03):6.559326e-02):9.122599e-03,(30:3.564088e-02,41:2.946617e-02):4.133950e-02):1.026510e-01,36:3.581225e-01):2.926855e-01,3:5.590416e-01):6.349459e-02):2.659322e-01):3.337255e-02,45:8.794533e-01):9.005646e-02,31:6.293437e-01):1.161010e-01,((39:4.217402e-01,(38:1.882893e-01,37:3.375807e-01):3.490486e-02):2.126545e-01,(((28:1.469839e-01,35:2.530316e-01):5.627116e-02,(((27:1.870290e-02,26:2.214949e-03):7.003505e-02,40:9.799834e-02):2.810987e-02,(19:2.340832e-01,((32:5.621132e-03,24:3.616805e-03):9.668906e-02,34:1.197916e-01):1.878127e-02):2.721746e-02):4.922465e-02):9.662073e-02,(33:1.402344e-01,20:7.358534e-02):3.809294e-01):1.157141e-01):1.153498e-01,1:3.945414e-01);
   tree gen.625500 = [&U] ((((37:1.481459e-01,39:1.738783e-01):2.326746e-01,38:3.046167e-01):1.610802e-01,((20:5.754113e-02,33:1.469705e-01):4.404844e-01,(((40:1.277568e-01,(26:3.133813e-03,27:9.970865e-03):8.559899e-02):1.638327e-02,((34:7.782025e-02,(24:3.669088e-03,32:7.132817e-03):1.202488e-01):4.559475e-02,19:2.920447e-01):1.280921e-02):6.214981e-02,(28:1.388997e-01,35:2.386153e-01):4.474170e-02):8.335570e-02):1.506263e-01):1.082983e-01,((((2:3.727607e-01,(25:1.911009e-01,29:3.397054e-01):1.562435e-01):2.008548e-01,4:5.951607e-01):1.155532e-01,((3:7.160689e-01,((42:2.049729e-01,(((30:4.335009e-02,41:1.782176e-02):5.971514e-02,(44:4.121220e-03,43:2.336054e-03):1.344113e-01):1.615692e-02,(23:2.008356e-03,(22:6.813709e-04,21:8.213749e-04):1.815028e-03):3.381290e-02):1.085988e-01):4.546811e-02,36:3.837888e-01):2.990553e-01):2.381553e-01,((((((12:1.264651e+00,(9:8.751580e-01,5:8.371192e-01):6.482336e-01):1.794614e-01,11:1.074573e+00):1.291031e-01,((15:1.057701e+00,(7:1.205859e+00,8:1.062020e+00):1.739981e-01):1.084868e-01,14:1.247854e+00):2.034034e-01):7.603438e-02,(((18:2.404417e+00,17:1.375723e+00):7.189462e-01,(16:2.232631e+00,13:2.074130e+00):1.643845e-01):3.001074e-01,10:1.224048e+00):1.850057e-01):1.066272e-01,6:1.341273e+00):6.212747e-01,(45:3.025808e-01,46:7.002306e-01):3.531824e-01):2.012540e-01):1.001002e-01):1.340322e-01,31:6.576514e-01):8.896201e-02,1:4.375702e-01);
   tree gen.626000 = [&U] ((((((46:4.465966e-01,45:8.972367e-02):6.758774e-01,(((((18:2.372001e+00,17:1.659326e+00):6.688647e-01,(13:2.001523e+00,16:2.223028e+00):1.322420e-01):2.976414e-01,10:1.199854e+00):2.597834e-01,(((12:1.425236e+00,(5:8.604942e-01,9:8.616135e-01):6.185361e-01):1.572853e-01,11:1.098648e+00):1.266953e-01,((15:1.081821e+00,(8:9.597937e-01,7:1.070821e+00):1.371701e-01):9.585863e-02,14:1.248750e+00):1.808640e-01):1.108199e-01):6.416940e-02,6:1.194353e+00):4.997619e-01):2.040261e-01,((3:6.308396e-01,((((43:2.963575e-04,44:2.115336e-03):1.257404e-01,(21:4.921220e-04,(23:1.383211e-05,22:6.217408e-03):1.700479e-03):5.261902e-02):1.448347e-02,(30:3.473704e-02,41:1.887836e-02):6.179539e-02):1.213367e-01,36:3.415028e-01):3.041996e-01):5.503653e-02,42:6.984972e-01):1.925352e-01):6.755710e-02,((2:4.554117e-01,(29:3.048991e-01,25:2.925602e-01):2.680782e-01):1.437704e-01,4:5.840361e-01):9.685130e-02):1.730657e-01,31:6.302673e-01):8.625418e-02,((((((27:1.387840e-02,26:3.585134e-03):8.653077e-02,40:1.315733e-01):3.605329e-02,(((32:5.706036e-03,24:3.190429e-03):2.509132e-02,34:2.289945e-02):8.678153e-02,19:3.131025e-01):1.957373e-02):6.519826e-02,(28:1.339493e-01,35:2.407838e-01):3.881581e-02):8.247752e-02,(20:5.687205e-02,33:1.423036e-01):4.070840e-01):7.315558e-02,(37:3.878967e-01,(38:2.381391e-01,39:6.116377e-01):4.683695e-02):2.135562e-01):1.664190e-01,1:3.853220e-01);
   tree gen.626500 = [&U] ((((((46:5.717633e-01,45:2.898000e-02):6.694417e-01,(((((18:2.349415e+00,17:1.643526e+00):5.819465e-01,(13:1.982464e+00,16:2.201860e+00):2.781615e-01):3.074044e-01,10:1.188429e+00):2.573098e-01,(((12:1.402459e+00,(5:9.956171e-01,9:8.534092e-01):5.763261e-01):1.550205e-01,11:1.088186e+00):1.740000e-01,((15:1.071520e+00,(8:1.048386e+00,7:1.060625e+00):1.358639e-01):9.494586e-02,14:1.236860e+00):1.480120e-01):7.807519e-02):8.891687e-02,6:1.182980e+00):4.835402e-01):2.281268e-01,((3:6.248327e-01,((((43:4.571773e-05,44:4.714415e-03):1.391595e-01,((22:1.656803e-03,23:1.700974e-04):2.455777e-03,21:6.348435e-04):5.028407e-02):1.175139e-02,(30:6.829239e-02,41:3.196959e-02):2.131212e-02):1.569981e-01,36:2.644882e-01):2.590241e-01):8.198944e-02,42:6.918461e-01):1.907019e-01):5.270173e-02,((2:4.510753e-01,(29:3.019958e-01,25:2.781011e-01):2.655256e-01):1.424014e-01,4:5.784749e-01):9.592908e-02):1.714178e-01,31:7.170512e-01):8.543287e-02,((((((27:1.260106e-02,26:3.550996e-03):8.570682e-02,40:1.303205e-01):2.825111e-02,(((32:6.398089e-03,24:6.304591e-03):2.485240e-02,34:2.268140e-02):8.595520e-02,19:3.101211e-01):1.072108e-02):6.457744e-02,(28:1.326738e-01,35:2.384911e-01):3.844621e-02):8.169217e-02,(20:5.314234e-02,33:1.409486e-01):4.020739e-01):8.410500e-02,(38:2.358715e-01,(39:3.602305e-01,37:2.922952e-01):4.639097e-02):2.115227e-01):1.648343e-01,1:3.816530e-01);
   tree gen.627000 = [&U] ((((((46:5.952051e-01,45:1.813904e-02):6.968883e-01,(((((18:2.445739e+00,17:1.710910e+00):6.584974e-01,(13:2.063744e+00,16:2.292135e+00):1.763261e-01):3.359177e-01,10:1.237154e+00):2.718992e-01,(((12:1.459959e+00,(5:1.058668e+00,9:8.883983e-01):6.109938e-01):1.613762e-01,11:9.880642e-01):1.956865e-01,((15:1.115451e+00,(8:1.144908e+00,7:1.104110e+00):1.944368e-01):1.059105e-01,14:1.287570e+00):1.540804e-01):6.782480e-02):1.137096e-01,6:1.231481e+00):5.033650e-01):2.374798e-01,((3:6.504504e-01,(((((22:1.810603e-03,23:2.040879e-03):7.309692e-04,21:3.439140e-05):5.234568e-02,(30:7.109233e-02,41:1.752473e-02):3.494698e-02):6.070610e-03,(43:4.496793e-05,44:4.907703e-03):1.291874e-01):1.689535e-01,36:2.753321e-01):2.520297e-01):1.638979e-01,42:4.392961e-01):1.012629e-01):6.896628e-02,((2:4.695690e-01,(29:3.143774e-01,25:2.567285e-01):2.764119e-01):1.482397e-01,4:6.021920e-01):9.986210e-02):1.140761e-01,31:7.464497e-01):8.893555e-02,((((((27:1.311769e-02,26:5.757356e-03):8.922073e-02,40:1.356635e-01):1.433394e-02,(((32:1.814374e-02,24:5.240943e-03):7.021046e-02,34:2.859270e-02):8.959457e-02,19:3.228358e-01):1.116063e-02):6.867788e-02,(28:1.381133e-01,35:2.482690e-01):5.559520e-02):8.504149e-02,(20:4.945519e-02,33:1.485968e-01):4.185586e-01):1.132342e-01,(38:2.455421e-01,(39:3.749996e-01,37:1.753792e-02):2.477547e-01):2.201950e-01):1.715924e-01,1:3.973004e-01);
   tree gen.627500 = [&U] ((((37:3.574204e-02,39:3.978447e-02):3.620618e-01,38:3.449512e-01):1.433046e-01,((20:5.626775e-02,33:1.090689e-01):4.307365e-01,(((40:1.397572e-01,(26:2.265960e-03,27:6.566462e-03):9.418072e-02):2.163130e-02,((34:1.174569e-01,(24:2.235515e-03,32:5.730529e-03):7.054821e-02):4.003156e-02,19:2.855817e-01):1.850788e-02):6.284755e-02,(28:1.377844e-01,35:2.504312e-01):8.141961e-02):1.165192e-01):1.166970e-01):9.195386e-02,((((2:4.362517e-01,(25:3.124503e-01,29:3.771351e-01):1.714538e-01):1.810501e-01,4:5.727581e-01):1.034745e-01,((3:6.612852e-01,(((44:4.030017e-03,43:3.587212e-03):1.363482e-01,((30:5.411137e-02,41:3.917987e-02):4.022254e-02,((22:1.144614e-03,21:6.005684e-04):8.302127e-03,23:1.312702e-03):4.974194e-02):4.345093e-02):1.660084e-01,(36:9.414024e-02,42:1.753147e-01):2.024319e-01):2.395853e-01):1.880215e-01,(((6:1.303465e+00,(((18:2.351208e+00,17:1.345278e+00):7.868997e-01,(16:2.039921e+00,13:2.028230e+00):2.487070e-01):2.185218e-01,10:1.242693e+00):1.492353e-01):8.466601e-02,(((12:1.337028e+00,(9:8.601067e-01,5:8.263435e-01):6.338882e-01):1.754899e-01,11:1.050793e+00):1.024099e-01,((15:1.090567e+00,(7:1.163897e+00,8:1.038518e+00):1.645847e-01):7.094581e-02,14:1.220239e+00):2.125290e-01):1.059832e-01):7.190977e-01,(45:3.613238e-01,46:6.486591e-01):3.423097e-01):1.477787e-01):7.699714e-02):1.546185e-01,31:6.736423e-01):8.959274e-02,1:4.278868e-01);
   tree gen.628000 = [&U] ((((((46:2.642612e-01,45:2.063101e-01):6.480005e-01,(((((18:2.188015e+00,17:1.639448e+00):5.581128e-01,(13:1.973665e+00,16:2.196396e+00):2.839942e-01):3.002172e-01,10:1.217066e+00):2.605424e-01,(((12:1.398979e+00,(5:1.014449e+00,9:8.512915e-01):7.077739e-01):1.117520e-01,11:9.467945e-01):1.637191e-01,((15:1.068861e+00,(8:1.097087e+00,7:1.057993e+00):1.863155e-01):1.014868e-01,14:1.108966e+00):1.578221e-01):5.862655e-02):1.299574e-01,6:1.180045e+00):5.067671e-01):2.275607e-01,((3:6.160450e-01,((((23:8.157783e-04,21:1.485429e-04):5.182836e-04,22:1.542196e-03):2.978537e-02,((43:1.121415e-04,44:8.804249e-03):1.237915e-01,(30:8.191195e-02,41:3.207804e-02):4.854695e-02):3.260282e-02):1.687603e-01,36:3.406932e-01):2.415028e-01):1.341747e-01,42:7.320765e-01):9.575107e-02):1.006320e-01,((2:3.822091e-01,(29:3.471486e-01,25:1.911723e-01):3.117352e-01):1.769620e-01,4:5.911811e-01):9.569104e-02):1.629597e-01,31:6.083928e-01):9.823158e-02,((((((27:1.362053e-02,26:3.002990e-03):8.105958e-02,40:1.299971e-01):1.096478e-02,(((32:6.638778e-03,24:3.853456e-03):6.398701e-02,34:4.506971e-02):6.891709e-02,19:3.063409e-01):2.158870e-02):5.266451e-02,(28:1.323446e-01,35:2.378993e-01):5.327309e-02):1.086873e-01,(20:4.738953e-02,33:1.423902e-01):4.010762e-01):1.085046e-01,(38:3.328669e-01,(39:4.213654e-01,37:2.618269e-01):1.310724e-01):1.863899e-01):1.329562e-01,1:3.807059e-01);
   tree gen.628500 = [&U] ((((((46:7.344033e-01,45:3.236773e-01):5.574466e-01,(((((18:2.363976e+00,17:1.370074e+00):9.401279e-01,(13:2.089488e+00,16:2.325290e+00):3.006602e-01):3.178352e-01,10:1.288489e+00):2.575980e-01,(((12:1.481077e+00,(5:1.073981e+00,9:8.985338e-01):6.479068e-01):1.746839e-01,11:1.002356e+00):1.868054e-01,((15:1.131586e+00,(8:1.161468e+00,7:1.120080e+00):1.102023e-01):1.681890e-01,14:1.174045e+00):1.670837e-01):8.209603e-02):9.509241e-02,6:1.249294e+00):5.905573e-01):2.141937e-01,((3:6.521970e-01,(((43:4.594145e-05,44:4.568938e-03):1.310561e-01,((30:8.671887e-02,41:2.517312e-02):6.025611e-02,((21:1.572600e-04,22:2.489471e-03):3.892225e-04,23:1.503836e-03):3.153330e-02):1.982258e-02):8.464790e-02,36:3.026400e-01):2.941398e-01):1.420486e-01,42:5.441457e-01):8.447986e-02):6.737144e-02,((2:4.046387e-01,(29:3.675207e-01,25:1.992913e-01):3.172022e-01):1.470780e-01,4:6.429101e-01):1.013066e-01):1.615120e-01,31:6.440957e-01):9.960529e-02,((((((27:1.127777e-02,26:4.974045e-03):8.581648e-02,40:9.040450e-02):1.221936e-02,(((32:1.003444e-02,24:4.079593e-03):6.783297e-02,34:7.655844e-03):8.516126e-02,19:3.243182e-01):2.285561e-02):5.575507e-02,(28:1.401111e-01,35:2.518602e-01):1.011959e-01):1.150655e-01,(20:9.089211e-02,33:1.507462e-01):4.246130e-01):1.124054e-01,(38:3.524009e-01,(39:4.460929e-01,37:2.770089e-01):1.738612e-01):1.973281e-01):1.510046e-01,1:4.030473e-01);
   tree gen.629000 = [&U] ((((37:3.010008e-02,39:1.688808e-01):4.391828e-01,38:3.983030e-01):1.200821e-01,((20:5.611240e-02,33:1.323450e-01):3.547871e-01,(((40:1.255902e-01,(26:1.128398e-03,27:1.228912e-02):8.560076e-02):3.728509e-02,(((24:2.599312e-03,32:1.155243e-02):1.256167e-01,19:2.847933e-01):1.856341e-03,34:1.511600e-01):5.932949e-03):5.115399e-02,(28:1.374040e-01,35:2.497398e-01):7.891253e-02):1.259985e-01):8.470483e-02):1.575465e-01,(((((((((18:2.542947e+00,17:1.542213e+00):7.099104e-01,(16:2.034289e+00,13:2.022630e+00):2.082686e-01):2.705665e-01,10:1.326080e+00):2.334815e-01,(((12:1.285667e+00,(9:8.577322e-01,5:8.240622e-01):5.942096e-01):2.324638e-01,11:1.047892e+00):1.021271e-01,((15:1.087556e+00,(7:1.160683e+00,8:1.048329e+00):1.947101e-01):7.586996e-02,14:1.216871e+00):2.025401e-01):9.924248e-02):1.184506e-01,6:1.266837e+00):6.399403e-01,(45:4.682207e-01,46:9.910080e-01):1.753348e-01):1.829237e-01,(3:6.594595e-01,((((44:6.011683e-03,43:1.991824e-03):1.341567e-01,(30:3.474634e-02,41:6.320026e-02):9.702729e-02):2.679557e-02,((23:2.360056e-04,21:3.774019e-03):1.589760e-03,22:8.280491e-04):2.735390e-02):1.612434e-01,(36:2.293191e-01,42:3.616115e-01):4.248437e-02):2.562793e-01):2.212476e-01):5.338218e-02,((2:3.876595e-01,(25:2.947622e-01,29:3.347398e-01):2.192640e-01):2.351955e-01,4:5.711769e-01):7.107563e-02):1.673109e-01,31:6.717825e-01):9.179139e-02,1:3.827953e-01);
   tree gen.629500 = [&U] ((((37:2.289999e-02,39:1.656404e-01):2.946757e-01,38:3.367589e-01):2.316204e-01,((20:5.993288e-02,33:1.298056e-01):3.479796e-01,(((40:1.231805e-01,(26:1.812950e-03,27:7.869123e-03):9.237293e-02):4.092116e-02,(((24:5.061592e-03,32:9.927703e-03):1.495500e-01,34:1.482596e-01):1.790500e-03,19:2.793288e-01):7.950684e-03):5.017247e-02,(28:1.347675e-01,35:2.449479e-01):4.300020e-02):1.138382e-01):9.450012e-02):1.492054e-01,(((((((((18:2.494154e+00,17:1.512622e+00):6.962889e-01,(16:1.995256e+00,13:1.983821e+00):1.558120e-01):3.071549e-01,10:1.166701e+00):2.290016e-01,(((12:1.360202e+00,(9:8.412744e-01,5:8.082505e-01):6.082009e-01):2.101215e-01,11:1.027786e+00):1.381030e-01,((15:1.066689e+00,(7:1.138413e+00,8:1.028214e+00):1.909741e-01):9.627630e-02,14:1.193522e+00):1.565396e-01):1.181474e-01):4.391892e-02,6:1.242530e+00):6.276614e-01,(45:4.592367e-01,46:9.719930e-01):1.550035e-01):1.810434e-01,(3:6.468061e-01,((((44:5.896334e-03,43:1.098571e-03):1.521195e-01,(30:4.311778e-02,41:6.198760e-02):2.737327e-02):1.035179e-02,(21:1.652658e-03,(23:4.792571e-04,22:6.612335e-04):7.833124e-05):4.187333e-02):1.624934e-01,(36:6.508462e-02,42:3.389733e-01):1.711738e-01):2.758838e-01):2.587832e-01):5.171890e-02,((2:3.802213e-01,(25:2.891064e-01,29:3.283169e-01):2.150568e-01):1.922401e-01,4:5.602174e-01):1.338763e-01):1.641006e-01,31:6.588926e-01):9.003014e-02,1:3.754504e-01);
   tree gen.630000 = [&U] ((((37:1.195938e-01,39:1.657743e-01):4.138655e-01,38:3.370310e-01):1.581415e-01,((20:5.998130e-02,33:1.178687e-01):3.728085e-01,(((40:1.232800e-01,(26:2.973929e-03,27:7.875480e-03):9.424409e-02):3.549441e-02,((34:1.483794e-01,19:2.795545e-01):4.180946e-03,(24:7.453691e-03,32:9.935724e-03):1.496709e-01):6.534862e-03):5.984535e-02,(28:1.348764e-01,35:2.451458e-01):4.303494e-02):1.139302e-01):7.446633e-02):1.493259e-01,(((((((((13:1.985424e+00,16:1.996868e+00):1.538931e-01,(18:2.394911e+00,17:1.513844e+00):7.269650e-01):3.196418e-01,10:1.167643e+00):2.291866e-01,(((12:1.361301e+00,(9:8.419541e-01,5:8.089035e-01):6.086923e-01):2.077632e-01,11:1.028616e+00):1.398949e-01,((15:1.067550e+00,(7:1.139332e+00,8:1.029045e+00):1.977573e-01):8.065025e-02,14:1.194486e+00):1.566661e-01):1.409043e-01):6.563421e-02,6:1.243534e+00):6.281685e-01,(45:4.310440e-01,46:9.086536e-01):3.005699e-01):1.811897e-01,(3:6.566940e-01,(((30:4.315262e-02,41:2.159671e-02):2.739539e-02,((44:6.985991e-03,43:1.592404e-03):1.546660e-01,((21:1.342110e-03,22:2.460556e-04):5.573140e-04,23:2.405046e-04):4.275720e-02):1.083501e-02):1.626247e-01,(36:1.699109e-01,42:3.392472e-01):1.871531e-01):2.092954e-01):2.125409e-01):5.116744e-02,((2:3.805285e-01,(25:2.893400e-01,29:4.448406e-01):2.308227e-01):1.923954e-01,4:5.828028e-01):9.419570e-02):1.642332e-01,31:6.594250e-01):9.010287e-02,1:3.529467e-01);
   tree gen.630500 = [&U] ((((37:5.815774e-02,39:3.538668e-02):4.041256e-01,38:3.290993e-01):1.765533e-01,((20:5.856970e-02,33:1.150948e-01):3.327508e-01,(((40:1.203787e-01,(26:3.153972e-03,27:1.083825e-02):8.186508e-02):5.660978e-02,(((24:4.107217e-03,32:5.690416e-03):1.427565e-01,19:2.729754e-01):5.010654e-03,34:1.448874e-01):1.378946e-02):4.963753e-02,(28:1.317022e-01,35:2.393765e-01):7.058107e-02):1.097989e-01):7.271383e-02):1.458117e-01,((((((((13:1.938698e+00,16:1.949873e+00):5.247379e-02,(18:2.338548e+00,17:1.478217e+00):8.381612e-01):3.494917e-01,10:1.140164e+00):2.237929e-01,(6:1.214268e+00,(((12:1.329264e+00,(9:8.086048e-01,5:7.898666e-01):6.029452e-01):2.028737e-01,11:1.004408e+00):1.379919e-01,((15:1.025158e+00,(7:1.112519e+00,8:1.004827e+00):1.814726e-01):9.502037e-02,14:1.128561e+00):1.529791e-01):6.906658e-02):8.840567e-02):6.133851e-01,(45:4.208998e-01,46:8.872692e-01):2.934963e-01):1.769256e-01,(3:6.569798e-01,((((30:3.761114e-02,41:2.108845e-02):4.883631e-02,(44:3.612520e-03,43:2.665944e-03):1.678857e-01):4.015350e-03,(21:3.551462e-04,(22:2.474358e-04,23:2.439705e-04):1.969724e-04):4.282529e-02):1.587975e-01,(36:1.659122e-01,42:1.404612e-01):1.231563e-01):2.541690e-01):2.075390e-01):6.403792e-02,((2:3.715731e-01,(25:2.825306e-01,29:4.343717e-01):2.509993e-01):1.878676e-01,4:5.882054e-01):8.606774e-02):1.603681e-01,31:6.439060e-01):8.798238e-02,1:3.446405e-01);
   tree gen.631000 = [&U] ((((37:1.013115e-01,39:1.111024e-01):4.249309e-01,38:3.032462e-01):1.956255e-01,((20:6.176132e-02,33:1.210201e-01):3.498815e-01,(((40:1.265761e-01,(26:3.316346e-03,27:1.139623e-02):8.111296e-02):6.443822e-02,(((24:4.318666e-03,32:5.983371e-03):1.501059e-01,19:2.870288e-01):1.179997e-02,34:1.523465e-01):1.268514e-02):3.561922e-02,(28:1.384826e-01,35:2.517002e-01):7.421475e-02):1.154516e-01):7.645731e-02):1.533184e-01,(((((6:1.276781e+00,((((12:1.397698e+00,(9:8.502336e-01,5:8.305308e-01):6.339862e-01):2.133181e-01,11:1.056118e+00):1.450960e-01,((15:1.077935e+00,(7:1.169794e+00,8:1.050802e+00):9.454638e-02):1.981069e-01,14:1.186662e+00):1.608548e-01):7.262229e-02,(((13:1.901822e+00,16:2.050257e+00):8.212152e-02,(18:2.458942e+00,17:1.554319e+00):8.813116e-01):3.674843e-01,10:1.198862e+00):2.158955e-01):5.372319e-02):6.449636e-01,(45:4.425687e-01,46:9.329479e-01):3.086061e-01):1.860341e-01,(3:6.908026e-01,((((44:1.949960e-03,43:2.803193e-03):1.534345e-01,((23:6.603717e-04,22:2.360897e-04):3.023600e-05,21:2.979895e-04):2.334931e-02):5.824148e-02,(30:5.640435e-02,41:1.855148e-02):4.227326e-02):1.627177e-01,(36:2.923663e-01,42:2.385936e-01):4.822441e-02):2.662624e-01):2.182236e-01):6.733474e-02,((2:3.907025e-01,(25:2.318368e-01,29:4.567341e-01):2.639213e-01):1.247226e-01,4:6.184875e-01):1.133672e-01):1.566739e-01,31:6.770558e-01):9.251192e-02,1:3.623833e-01);
   tree gen.631500 = [&U] ((((4:5.400547e-01,(2:5.014436e-01,(25:1.352853e-01,29:2.962218e-01):2.642896e-01):1.078285e-01):9.300997e-02,((46:1.171415e+00,((45:5.371748e-01,42:1.391890e-01):4.478089e-01,((6:1.095150e+00,(((12:1.201233e+00,(9:9.576923e-01,5:8.477772e-01):5.787355e-01):1.836776e-01,11:1.011495e+00):1.235047e-01,(((7:1.103708e+00,8:9.955211e-01):2.251448e-01,15:1.089911e+00):3.974920e-02,14:1.203118e+00):1.712087e-01):8.102454e-02):5.948292e-02,(10:1.154468e+00,((13:1.716373e+00,16:2.197148e+00):1.960955e-01,(17:1.395643e+00,18:2.200634e+00):6.294664e-01):3.016704e-01):1.838428e-01):6.442225e-01):2.584764e-02):9.970336e-02,(3:6.281130e-01,(36:3.890729e-01,(((21:1.267945e-03,23:4.209174e-04):3.023350e-04,22:2.947538e-04):3.165575e-02,((41:1.817426e-02,30:5.445983e-02):3.268048e-02,(44:2.449571e-03,43:1.792989e-03):9.844236e-02):4.368477e-02):1.583972e-01):2.702440e-01):2.196531e-01):6.004428e-02):1.322570e-01,31:6.867704e-01):9.115530e-02,((37:5.192433e-01,(39:3.585674e-01,38:3.443433e-01):3.128867e-02):1.676545e-01,((33:1.473526e-01,20:7.563705e-02):4.192579e-01,((35:2.596089e-01,28:1.427318e-01):4.120052e-02,(((26:5.727611e-03,27:8.682573e-03):7.798339e-02,40:1.250711e-01):1.093229e-02,(34:1.158470e-01,((24:5.113832e-03,32:1.286279e-02):1.838301e-01,19:2.613542e-01):8.463068e-03):1.740816e-02):5.677884e-02):1.187016e-01):6.197404e-02):1.583529e-01,1:3.641165e-01);
   tree gen.632000 = [&U] ((((37:9.208220e-02,39:6.130866e-02):3.981608e-01,38:2.784398e-01):2.682307e-01,((20:6.174549e-02,33:1.320918e-01):3.497919e-01,(((34:1.453121e-01,(40:1.368956e-01,(26:2.713799e-03,27:1.598782e-02):8.486305e-02):4.806644e-02):1.237142e-03,((24:5.981477e-03,32:2.685719e-03):1.244065e-01,19:2.869553e-01):1.889654e-02):4.817556e-02,(28:1.583339e-01,35:2.516357e-01):3.595437e-02):1.430573e-01):7.643772e-02):1.417614e-01,(((((6:1.276454e+00,((((12:1.336212e+00,(9:8.916789e-01,5:9.122299e-01):7.237088e-01):1.847670e-01,11:1.055847e+00):1.771019e-01,((15:1.077659e+00,(7:1.169494e+00,8:1.085503e+00):9.452215e-02):1.089215e-01,14:1.186358e+00):1.608136e-01):9.315362e-02,(((13:1.901335e+00,16:2.049732e+00):1.865467e-01,(18:2.458312e+00,17:1.553921e+00):8.810858e-01):3.324318e-01,10:1.198555e+00):2.158402e-01):3.950326e-02):6.447983e-01,(45:4.956752e-01,46:8.491624e-01):1.781686e-01):1.859864e-01,(3:6.274832e-01,((36:2.796514e-01,((22:2.882497e-03,(21:9.376460e-04,23:9.649383e-04):1.850676e-04):2.336369e-02,((30:8.078553e-02,41:1.279327e-02):8.142973e-02,(44:2.871367e-03,43:2.744280e-03):1.533952e-01):1.744800e-03):8.517480e-02):1.124889e-01,42:3.426005e-01):2.661942e-01):2.804084e-01):7.210069e-02,((2:4.090073e-01,(25:3.217339e-01,29:4.566171e-01):1.908876e-01):9.894146e-02,4:6.183291e-01):1.054373e-01):1.848157e-01,31:6.601669e-01):9.203451e-02,1:3.622905e-01);
   tree gen.632500 = [&U] ((((37:4.311443e-02,39:1.436141e-01):2.910209e-01,38:3.287940e-01):1.539071e-01,((20:5.889615e-02,33:1.259962e-01):3.336502e-01,((34:1.386064e-01,((40:1.304917e-01,(26:1.118239e-03,27:7.424057e-03):8.094692e-02):2.632720e-02,((24:4.736044e-03,32:3.513941e-03):1.186656e-01,19:2.737133e-01):1.802453e-02):1.719265e-02):4.550153e-02,(28:1.510273e-01,35:2.534816e-01):5.159914e-02):1.271121e-01):6.679354e-02):1.352196e-01,(((((((((12:1.436967e+00,(9:8.505310e-01,5:8.701337e-01):6.903121e-01):1.338337e-01,11:1.007123e+00):1.376055e-01,((15:1.027929e+00,(7:1.115526e+00,8:1.035411e+00):1.271370e-01):1.166039e-01,14:1.131611e+00):1.533926e-01):7.538052e-02,(((13:1.813595e+00,16:1.955144e+00):1.779382e-01,(18:2.344870e+00,17:1.482213e+00):8.404267e-01):3.404473e-01,10:1.143246e+00):2.195603e-01):7.887652e-02,6:1.217550e+00):6.150431e-01,(45:4.728015e-01,46:8.099765e-01):2.418362e-01):1.774038e-01,(3:5.985270e-01,((36:2.667464e-01,(((22:1.573538e-03,(23:6.742160e-04,21:6.074516e-04):6.626121e-04):1.856336e-02,(44:4.252658e-03,43:2.809382e-03):1.812092e-01):1.607103e-02,(30:7.705755e-02,41:2.134916e-02):7.767203e-02):1.047325e-01):1.072980e-01,42:2.560160e-01):2.269551e-01):1.890119e-01):1.140757e-01,((2:3.901330e-01,(25:3.068870e-01,29:4.152484e-01):1.782286e-01):1.707627e-01,4:5.897953e-01):1.005717e-01):1.261497e-01,31:6.297025e-01):8.986661e-02,1:3.455720e-01);
   tree gen.633000 = [&U] ((((4:5.483728e-01,(2:4.676066e-01,(25:3.717049e-01,29:4.298131e-01):1.034788e-01):1.325022e-01):1.334804e-01,((((((12:1.216284e+00,(9:8.704859e-01,5:1.062660e+00):6.300669e-01):2.328322e-01,11:1.024168e+00):1.250521e-01,(((7:1.134104e+00,8:1.007994e+00):2.082671e-01,15:1.093583e+00):1.372601e-01,14:1.190998e+00):1.614309e-01):1.142213e-01,((10:1.168933e+00,((13:1.993386e+00,16:2.224676e+00):1.197547e-01,(17:1.588626e+00,18:2.228206e+00):6.997870e-01):3.174950e-01):1.906842e-01,6:1.113369e+00):5.676215e-02):6.657558e-01,(46:1.297508e+00,(45:5.612736e-01,42:4.607667e-01):6.489025e-03):1.095269e-01):1.624054e-01,(3:6.359828e-01,(36:4.201036e-01,((22:4.064480e-05,(21:2.014980e-03,23:1.099259e-03):1.328197e-04):9.323992e-03,((41:4.955945e-02,30:3.593555e-02):4.650207e-02,(44:3.072585e-03,43:5.267152e-04):1.217403e-01):3.415272e-02):1.304069e-01):3.159044e-01):2.078457e-01):7.307346e-02):1.466165e-01,31:6.535429e-01):1.071715e-01,((37:4.467109e-01,(38:2.125736e-01,39:5.400085e-01):2.178645e-02):2.741885e-01,((33:1.117906e-01,20:6.407007e-02):4.514555e-01,((35:2.456349e-01,28:1.456558e-01):4.039979e-02,(((26:3.581284e-03,27:7.429512e-03):7.896046e-02,40:1.353546e-01):1.343690e-02,(((24:1.572160e-03,32:1.316274e-02):1.125077e-01,34:1.172985e-01):1.595922e-02,19:2.663116e-01):3.916439e-02):3.828767e-02):1.168880e-01):9.226846e-02):1.603370e-01,1:3.686786e-01);
   tree gen.633500 = [&U] ((((4:5.539217e-01,(2:4.723383e-01,(25:3.659352e-01,29:4.341624e-01):1.501734e-01):8.419760e-02):1.348310e-01,(((((10:1.180761e+00,((13:2.013557e+00,16:2.247188e+00):1.209665e-01,(17:1.604701e+00,18:2.250753e+00):6.887166e-01):4.164237e-01):3.336193e-01,(((12:1.228591e+00,(9:8.792942e-01,5:1.073413e+00):6.212882e-01):2.351882e-01,11:1.034531e+00):1.870504e-01,(((7:1.145580e+00,8:1.018194e+00):1.230329e-01,15:1.104649e+00):1.434269e-01,14:1.203050e+00):1.630644e-01):6.316881e-02):9.892882e-02,6:1.124635e+00):6.724925e-01,(45:5.669531e-01,46:7.222791e-01):9.665532e-02):1.279695e-01,(42:4.654291e-01,(3:6.424182e-01,(36:3.439489e-01,((21:2.146544e-03,(22:5.926207e-05,23:1.103388e-03):1.493016e-03):3.752159e-02,((41:4.500778e-02,30:6.599544e-02):9.980130e-03,(44:3.103676e-03,43:7.090615e-04):1.229722e-01):4.438383e-02):1.169924e-01):3.191010e-01):2.099489e-01):4.409180e-02):6.061602e-02):1.380601e-01,31:6.601560e-01):1.183949e-01,((37:3.841194e-01,(38:2.147246e-01,39:5.835015e-01):2.551399e-02):2.769630e-01,((33:1.129218e-01,20:6.471839e-02):4.560237e-01,((35:2.481204e-01,28:1.539010e-01):5.020709e-02,(((26:2.474838e-03,27:5.542108e-03):9.816896e-02,40:1.367242e-01):8.534056e-03,(((24:4.192377e-03,32:1.458667e-02):1.159888e-01,19:2.527627e-01):2.235227e-02,34:1.040479e-01):1.200881e-02):5.569191e-02):1.180708e-01):1.148459e-01):1.619594e-01,1:3.724092e-01);
   tree gen.634000 = [&U] ((((45:8.105814e-01,((42:6.239382e-02,46:1.190125e+00):4.767181e-01,((((22:1.460201e-03,(21:1.112577e-03,23:1.519666e-03):2.345908e-03):3.862665e-02,((43:1.493308e-03,44:4.001302e-03):1.387535e-01,(30:3.243587e-02,41:2.549107e-02):4.496517e-02):2.187581e-02):1.696371e-01,36:3.346660e-01):2.702506e-01,3:6.469657e-01):4.828120e-02):1.314568e-01):1.045625e-01,(4:5.840142e-01,(((29:4.952775e-01,25:1.987081e-01):2.488604e-01,2:3.776592e-01):1.650633e-01,((((11:1.137344e+00,((5:9.478397e-01,9:8.161082e-01):7.674539e-01,12:1.491332e+00):1.945291e-01):1.049723e-01,((15:1.133244e+00,(7:1.192709e+00,8:1.023163e+00):1.766913e-01):8.327692e-02,14:1.259459e+00):2.048872e-01):6.540308e-02,(((13:2.117827e+00,16:2.274604e+00):2.429290e-01,(17:1.413449e+00,18:2.166169e+00):8.446622e-01):2.875768e-01,10:1.190608e+00):2.098800e-01):5.471943e-02,6:1.205348e+00):8.853348e-01):3.099999e-02):1.119759e-01):1.809616e-01,31:7.152769e-01):1.144624e-01,((38:2.975912e-01,(37:9.969007e-02,39:3.356033e-01):2.130396e-01):3.663332e-01,(((34:1.561745e-01,(28:1.525395e-01,35:3.165923e-01):1.473806e-02):7.299706e-02,(((27:6.432080e-03,26:2.346867e-03):1.011174e-01,40:1.320014e-01):2.060132e-02,(19:2.789247e-01,(32:6.735971e-03,24:3.186080e-03):1.429251e-01):2.806938e-02):6.812270e-02):8.279989e-02,(33:1.055193e-01,20:5.071468e-02):4.029222e-01):9.507254e-02):1.534700e-01,1:4.287655e-01);
   tree gen.634500 = [&U] (((37:4.387971e-01,(38:2.825406e-01,39:4.044259e-01):1.501143e-01):1.683207e-01,((20:6.994002e-02,33:1.100175e-01):3.783620e-01,((34:1.724240e-01,(28:1.929895e-01,35:2.316619e-01):4.242384e-02):4.311053e-02,(19:2.913857e-01,((24:4.948432e-03,32:3.965959e-03):1.546296e-01,(40:1.704235e-01,(26:5.558130e-03,27:1.476665e-02):9.175575e-02):5.552837e-02):9.795191e-03):6.158630e-02):8.039843e-02):7.063400e-02):1.794199e-01,(((((((((13:1.948747e+00,16:2.100844e+00):1.804090e-01,(18:2.519613e+00,17:1.449529e+00):7.670432e-01):4.071908e-01,10:1.194211e+00):2.867335e-01,(((12:1.395140e+00,(9:9.139140e-01,5:8.861773e-01):7.417553e-01):1.505625e-01,11:1.087035e+00):1.543626e-01,((15:1.277145e+00,(7:1.285640e+00,8:1.112572e+00):1.742378e-01):5.380870e-02,14:1.305066e+00):1.644178e-01):9.769131e-02):7.546188e-02,6:1.233837e+00):8.084549e-01,(45:6.309742e-01,46:1.023233e+00):8.307280e-02):1.121116e-01,(3:6.967488e-01,(42:1.096739e-01,((((44:7.941131e-03,43:1.406093e-03):1.141964e-01,(30:5.854084e-02,41:1.772898e-02):8.437013e-03):7.264151e-02,(21:1.244607e-04,(23:7.788707e-04,22:2.742803e-04):3.138940e-03):3.915175e-02):9.346029e-02,36:3.930059e-01):1.528860e-02):3.025051e-01):2.667709e-01):8.568007e-02,((2:4.317023e-01,(25:3.157952e-01,29:4.736591e-01):2.006384e-01):1.689776e-01,4:5.261696e-01):1.080665e-01):1.745750e-01,31:6.975301e-01):1.066567e-01,1:3.713246e-01);
   tree gen.635000 = [&U] ((((45:8.808787e-01,((42:3.047024e-01,46:1.136849e+00):1.240006e-01,(3:6.693034e-01,(((43:1.185313e-03,44:3.822184e-03):1.394116e-01,((30:6.214153e-02,41:3.511189e-02):5.679197e-02,(21:2.711260e-03,(23:3.953654e-04,22:2.156043e-03):7.542371e-04):2.838448e-02):2.920615e-02):1.292304e-01,36:3.379848e-01):2.382692e-01):4.894940e-02):2.127180e-01):2.493351e-02,((((29:3.939330e-01,25:1.594773e-01):2.377202e-01,2:3.607533e-01):1.576742e-01,((((11:1.086431e+00,((5:9.054097e-01,9:8.684019e-01):5.938364e-01,12:1.424573e+00):1.542165e-01):1.697431e-01,((15:9.912063e-01,(7:1.064293e+00,8:9.773611e-01):1.455345e-01):1.389341e-01,14:1.203079e+00):1.596206e-01):9.347976e-02,(((13:2.023023e+00,16:2.172781e+00):1.585414e-01,(17:1.410144e+00,18:2.069201e+00):7.928958e-01):2.634635e-01,10:1.137310e+00):2.298606e-01):5.226992e-02,6:1.151391e+00):8.007194e-01):5.816648e-02,4:5.930152e-01):8.827284e-02):1.206960e-01,31:6.320855e-01):1.256322e-01,((38:3.107845e-01,(37:4.073582e-01,39:3.865384e-01):1.248813e-01):1.279565e-01,((((28:1.457111e-01,35:2.461981e-01):6.789534e-02,(((27:7.541888e-03,26:7.156643e-03):8.446263e-02,40:1.260923e-01):4.680769e-02,(19:2.403644e-01,(32:7.815416e-03,24:2.720603e-03):9.952620e-02):4.662865e-02):4.435053e-02):7.763479e-03,34:1.706233e-01):1.211472e-01,(33:1.007957e-01,20:7.744352e-02):4.133588e-01):1.020854e-01):1.559882e-01,1:4.095718e-01);
   tree gen.635500 = [&U] ((((((46:3.181314e-01,45:3.551079e-02):8.263543e-01,(((((12:1.431930e+00,(5:8.461713e-01,9:8.797994e-01):6.870340e-01):2.043511e-01,11:9.920808e-01):1.720977e-01,((15:1.061043e+00,(8:1.121821e+00,7:1.278983e+00):1.776633e-01):8.417378e-02,14:1.267983e+00):1.814391e-01):8.151707e-02,6:1.233507e+00):8.605349e-02,(((18:2.440574e+00,17:1.493545e+00):7.322197e-01,(13:2.168456e+00,16:2.185207e+00):2.082538e-01):3.933665e-01,10:1.206466e+00):2.583869e-01):7.778744e-01):7.268923e-02,(42:4.791402e-01,(3:6.832213e-01,((((30:4.022919e-02,41:4.173820e-02):6.159472e-02,(43:1.490042e-03,44:3.574312e-03):1.529112e-01):2.624502e-02,((22:3.951660e-04,23:1.484110e-04):1.473853e-03,21:2.566749e-03):1.038392e-02):9.634550e-02,36:3.706052e-01):3.647056e-01):7.989470e-02):1.556853e-01):7.806597e-02,((2:4.000823e-01,(29:3.219112e-01,25:2.728661e-01):1.691992e-01):1.401477e-01,4:5.641762e-01):9.837777e-02):1.648155e-01,31:7.229099e-01):8.648593e-02,(((((27:8.908735e-03,26:1.714667e-03):9.236121e-02,((((24:4.336899e-03,32:8.634216e-03):7.462599e-02,34:1.725375e-02):1.032075e-01,19:2.709170e-01):1.639801e-02,40:1.374881e-01):1.351508e-03):7.411361e-02,(28:1.229704e-01,35:2.571295e-01):5.350301e-02):8.631123e-02,(20:9.009497e-02,33:1.018672e-01):4.789612e-01):1.146817e-01,((38:3.269925e-01,39:6.238125e-01):1.512790e-02,37:5.407040e-01):1.703814e-01):1.098592e-01,1:4.216637e-01);
   tree gen.636000 = [&U] ((((4:5.785371e-01,(2:4.926187e-01,(25:2.863802e-01,29:4.703838e-01):2.075729e-01):1.252476e-01):1.258430e-01,(((3:5.793036e-01,(36:2.662758e-01,((41:2.520795e-02,30:4.321502e-02):5.149293e-02,((44:2.382279e-03,43:7.287441e-04):1.115710e-01,((22:5.889224e-04,23:1.887637e-05):2.269957e-03,21:3.951056e-04):3.692965e-02):5.494298e-02):9.271410e-02):3.211433e-01):1.505357e-01,42:7.209182e-01):1.474689e-01,((45:3.057489e-01,46:1.085714e+00):4.179071e-01,(((((12:1.283188e+00,(9:9.111163e-01,5:9.281452e-01):6.216634e-01):1.884780e-01,11:1.080504e+00):1.946346e-01,(((7:1.150108e+00,8:9.794310e-01):1.634185e-01,15:1.153738e+00):1.274072e-01,14:1.256511e+00):1.580705e-01):9.041705e-02,6:1.174612e+00):5.702746e-02,(10:1.233232e+00,((13:2.103036e+00,(17:1.676011e+00,18:2.302912e+00):7.193221e-01):5.506580e-02,16:2.347049e+00):2.866288e-01):2.070228e-01):7.392730e-01):8.887484e-02):8.085970e-02):1.742318e-01,31:6.894924e-01):9.444051e-02,((39:4.280016e-01,(37:3.730913e-01,38:3.569813e-01):1.067162e-01):9.343265e-02,((33:1.179398e-01,20:6.386892e-02):3.989698e-01,((35:2.637309e-01,28:1.404029e-01):6.068374e-02,(((26:2.090992e-03,27:7.202420e-03):6.189190e-02,40:1.262312e-01):1.243692e-02,(((24:4.096490e-03,32:7.352379e-03):1.334185e-01,19:2.933357e-01):8.857978e-03,34:1.598981e-01):1.150199e-02):4.470798e-02):1.120890e-01):6.286269e-02):1.673380e-01,1:4.231938e-01);
   tree gen.636500 = [&U] ((((4:5.608978e-01,(2:4.775990e-01,(25:3.295195e-01,29:4.560420e-01):2.012441e-01):1.214288e-01):1.220061e-01,(((3:5.616408e-01,(36:2.581572e-01,(((41:2.443937e-02,30:6.070549e-02):4.992293e-02,(21:2.802173e-04,(23:3.655716e-06,22:5.681032e-04):2.152085e-03):6.012629e-02):3.521388e-02,(44:6.106327e-03,43:1.147905e-03):1.332025e-01):1.020333e-01):3.113517e-01):1.459460e-01,42:6.989378e-01):1.186509e-01,((45:2.964267e-01,46:8.278625e-01):3.352555e-01,(((((12:1.244064e+00,(9:8.833367e-01,5:8.998464e-01):6.027092e-01):2.194569e-01,11:1.047560e+00):1.162950e-01,(((7:1.115041e+00,8:9.495686e-01):1.584360e-01,15:1.118561e+00):5.805636e-02,14:1.218201e+00):1.684931e-01):1.231670e-01,6:1.138799e+00):5.513231e-02,(10:1.195631e+00,((13:2.038915e+00,(17:1.624910e+00,18:2.232697e+00):5.745590e-01):8.324249e-02,16:2.275489e+00):2.778896e-01):2.007108e-01):7.167329e-01):8.616508e-02):7.839432e-02):1.689196e-01,31:6.684700e-01):8.769047e-02,((39:8.612904e-01,(37:5.985463e-01,38:3.460971e-01):1.034625e-01):6.034983e-02,((33:1.143439e-01,20:7.050328e-02):4.322243e-01,((35:2.606402e-01,28:1.520751e-01):4.419721e-02,(((26:2.284929e-03,27:1.123594e-02):7.979595e-02,40:1.223824e-01):2.613990e-02,(((24:3.971590e-03,32:6.898353e-03):1.245468e-01,19:2.843920e-01):8.497844e-03,34:1.550229e-01):1.453525e-02):4.334485e-02):1.086715e-01):6.480720e-02):1.854064e-01,1:4.093531e-01);
   tree gen.637000 = [&U] ((((4:5.584603e-01,(2:4.755234e-01,(25:3.280875e-01,29:4.540602e-01):2.003695e-01):1.209011e-01):1.326781e-01,(((3:5.592001e-01,(36:2.570353e-01,((44:2.699222e-03,43:4.889529e-03):1.192633e-01,((23:1.719362e-05,(21:4.689325e-04,22:3.785009e-03):2.266385e-03):2.060331e-02,(41:2.136328e-02,30:4.704021e-02):7.096003e-02):4.807165e-02):1.744449e-01):3.099987e-01):1.331169e-01,42:6.959004e-01):6.657854e-02,((45:3.967943e-01,46:8.242648e-01):3.498257e-01,(((((12:1.238658e+00,(9:8.794980e-01,5:8.959359e-01):6.000899e-01):1.805634e-01,11:1.043008e+00):1.302854e-01,(((7:1.110196e+00,8:9.454420e-01):1.577475e-01,15:1.113700e+00):5.780406e-02,14:1.212907e+00):2.144564e-01):5.970725e-02,6:1.249221e+00):9.276227e-02,(10:1.190435e+00,(((17:1.657276e+00,18:2.222995e+00):5.376012e-01,13:2.070551e+00):8.270892e-02,16:2.265600e+00):2.766820e-01):1.998385e-01):7.136182e-01):2.104188e-01):7.805364e-02):1.117878e-01,31:6.655650e-01):8.730939e-02,((39:7.447756e-01,(37:5.295989e-01,38:3.445931e-01):1.393146e-01):6.008756e-02,((33:1.012726e-01,20:7.019690e-02):4.303459e-01,((35:2.595075e-01,28:1.514142e-01):4.400514e-02,(((26:4.433010e-03,27:1.118711e-02):8.152404e-02,40:1.218506e-01):2.892506e-02,((24:1.409440e-03,32:8.644873e-03):1.298773e-01,(19:2.831561e-01,34:9.477903e-02):3.010105e-02):1.856507e-02):4.274469e-02):7.179759e-02):6.452556e-02):1.846007e-01,1:4.075741e-01);
   tree gen.637500 = [&U] ((((4:5.632849e-01,(2:4.796316e-01,(25:3.395558e-01,29:4.579829e-01):1.460342e-01):1.219456e-01):1.338243e-01,(((3:5.640311e-01,42:6.587617e-01):1.225243e-01,(36:3.584126e-01,(((44:1.064965e-03,43:3.431365e-03):1.242988e-01,(41:2.244712e-02,30:5.907006e-02):4.088905e-02):2.942204e-02,((22:1.460538e-03,21:5.187584e-04):2.219714e-03,23:4.364810e-05):2.078131e-02):1.890253e-01):2.329027e-01):1.811370e-01,((45:3.999407e-01,46:8.313858e-01):3.528480e-01,(((((12:1.287164e+00,(9:8.870962e-01,5:9.036761e-01):6.052742e-01):2.515253e-01,11:1.052019e+00):8.699025e-02,(((7:1.113220e+00,8:9.536099e-01):1.276919e-01,15:1.123322e+00):8.544213e-02,14:1.223386e+00):2.163092e-01):1.066243e-01,(10:1.275940e+00,(((17:1.671594e+00,18:2.242199e+00):5.422456e-01,13:2.088439e+00):1.787646e-01,16:2.285173e+00):2.343092e-01):1.771556e-01):6.153228e-02,6:1.260013e+00):7.197833e-01):1.155315e-01):7.872796e-02):1.127535e-01,31:6.713150e-01):9.547281e-02,(((33:1.021475e-01,20:7.701925e-02):4.340638e-01,((35:2.617494e-01,28:1.321517e-01):4.472084e-02,(((26:4.471308e-03,27:1.128376e-02):8.222835e-02,40:1.036743e-01):2.917495e-02,((19:2.825236e-01,34:9.559784e-02):1.347280e-02,(24:2.762457e-03,32:9.408000e-03):1.290351e-01):2.790619e-02):4.311397e-02):7.241787e-02):6.508301e-02,(39:7.221479e-01,(37:5.341742e-01,38:3.475701e-01):4.011284e-02):1.323211e-01):1.867855e-01,1:3.312310e-01);
   tree gen.638000 = [&U] ((((((3:6.553177e-01,(((30:5.124871e-02,41:3.891702e-02):3.676156e-02,((43:1.655239e-03,44:2.520054e-03):1.274321e-01,(23:2.149965e-03,(22:1.787184e-03,21:1.521782e-05):1.062494e-03):5.336912e-02):2.530114e-02):1.512120e-01,36:2.867155e-01):2.282800e-01):7.347063e-02,(42:6.085468e-02,46:8.779259e-01):2.961599e-01):1.738162e-01,((((29:3.394437e-01,25:2.540476e-01):2.637298e-01,2:4.160114e-01):1.425538e-01,4:5.415895e-01):3.790238e-02,(6:1.218825e+00,(((11:1.067082e+00,((5:8.892849e-01,9:9.599508e-01):6.225881e-01,12:1.399202e+00):1.681050e-01):9.706118e-02,((15:1.054988e+00,(7:1.132921e+00,8:9.599548e-01):1.563923e-01):1.118937e-01,14:1.181653e+00):1.535104e-01):6.991553e-02,(((17:1.652213e+00,18:2.032350e+00):6.394890e-01,(16:2.134085e+00,13:2.031772e+00):2.002817e-01):2.765426e-01,10:1.121354e+00):2.241566e-01):9.249582e-02):8.407012e-01):9.623454e-02):3.637024e-02,45:8.547129e-01):1.109737e-01,31:6.922374e-01):7.637832e-02,(((39:2.957175e-01,38:1.074496e-01):1.607787e-01,37:4.949684e-01):1.733295e-01,(((((32:4.789958e-03,24:4.571176e-03):1.452564e-01,((27:1.467532e-02,26:1.274848e-03):7.036077e-02,40:1.238467e-01):2.944697e-02):1.846060e-02,19:2.360836e-01):4.822834e-02,((28:1.269573e-01,35:2.322049e-01):4.441333e-02,34:1.773642e-01):3.051873e-02):9.550683e-02,(33:1.425838e-01,20:7.526956e-02):3.952183e-01):1.178031e-01):1.310377e-01,1:3.897716e-01);
   tree gen.638500 = [&U] ((((((3:7.235479e-01,(((43:3.887343e-03,44:3.204372e-03):1.317556e-01,((21:4.624517e-04,(23:2.068214e-03,22:5.999937e-04):6.584790e-04):5.356680e-02,(30:5.298749e-02,41:5.137458e-02):3.676909e-02):2.615956e-02):1.563424e-01,36:3.327267e-01):2.445295e-01):6.814749e-02,(42:6.291938e-02,46:6.950107e-01):5.393614e-01):1.797135e-01,((((29:3.509604e-01,25:2.626670e-01):2.461342e-01,2:4.301259e-01):1.479646e-01,4:5.599647e-01):5.135964e-02,(6:1.260178e+00,(((11:1.103287e+00,((5:9.194568e-01,9:9.925203e-01):6.437114e-01,12:1.446674e+00):1.524182e-01):9.502153e-02,((15:1.090782e+00,(7:1.171359e+00,8:9.925244e-01):1.755712e-01):1.156901e-01,14:1.221744e+00):1.282059e-01):9.900678e-02,(((17:1.515014e+00,18:2.101304e+00):6.611857e-01,(16:2.206491e+00,13:2.100706e+00):2.195391e-01):2.727865e-01,10:1.159399e+00):3.059381e-01):9.563404e-02):8.692248e-01):8.638233e-02):3.760422e-02,45:8.837118e-01):1.139291e-01,31:7.157238e-01):7.569317e-02,(((39:3.057506e-01,38:1.587331e-01):1.662336e-01,37:5.117618e-01):1.792103e-01,(((28:1.312648e-01,35:2.357178e-01):4.894381e-02,(34:1.833819e-01,(((32:9.419168e-03,24:4.360614e-03):1.501847e-01,19:2.440935e-01):3.101093e-02,((27:1.274513e-02,26:1.160237e-03):1.079617e-01,40:1.211380e-01):1.631283e-02):4.986464e-02):2.182810e-02):1.167296e-01,(33:1.474214e-01,20:7.782333e-02):4.296345e-01):9.276719e-02):1.085361e-01,1:4.029959e-01);
   tree gen.639000 = [&U] ((((((3:7.444748e-01,(((43:1.047209e-03,44:1.839833e-03):1.355663e-01,((23:2.128032e-03,(22:1.815340e-03,21:9.962133e-04):2.820222e-03):5.773546e-02,(30:5.452003e-02,41:5.286047e-02):4.235037e-02):2.254004e-02):1.608642e-01,36:3.423501e-01):3.291207e-01):7.011850e-02,(42:3.230030e-02,46:8.541964e-01):5.549612e-01):1.849113e-01,((((29:3.611111e-01,25:2.702640e-01):2.532530e-01,2:4.425663e-01):1.522441e-01,4:5.761604e-01):5.284510e-02,(((11:1.135197e+00,((5:9.460499e-01,9:1.021227e+00):6.195242e-01,12:1.488516e+00):2.118952e-01):1.315693e-01,((15:1.122331e+00,(7:1.205238e+00,8:1.021231e+00):1.833153e-01):9.990305e-02,14:1.257080e+00):1.548031e-01):1.018703e-01,((((17:1.578882e+00,18:2.162079e+00):7.525753e-01,(16:2.270309e+00,13:2.161464e+00):2.258888e-01):2.974423e-01,10:1.192932e+00):2.191649e-01,6:1.296626e+00):8.071027e-02):9.450858e-01):8.888073e-02):8.292540e-02,45:9.092711e-01):8.098443e-02,31:7.364244e-01):1.000054e-01,(((39:4.668809e-01,38:3.461100e-01):3.104685e-02,37:5.265633e-01):1.880862e-01,(((28:1.351297e-01,35:2.425354e-01):7.030923e-02,(34:1.656874e-01,(((32:7.246664e-03,24:7.656358e-03):1.545284e-01,19:2.362570e-01):2.058038e-02,((27:1.311375e-02,26:1.737993e-03):7.267491e-02,40:1.237952e-01):2.543118e-02):2.600237e-03):2.565127e-02):1.085170e-01,(33:1.516853e-01,20:8.007419e-02):4.420606e-01):9.851379e-02):1.380775e-01,1:4.146516e-01);
   tree gen.639500 = [&U] ((((((3:6.970576e-01,(((43:1.933539e-04,44:1.833424e-03):1.269318e-01,((30:3.350160e-02,41:3.356499e-02):5.194938e-02,(22:6.753739e-04,(21:3.060870e-03,23:4.106087e-03):5.497665e-04):5.545923e-02):2.057151e-02):1.231531e-01,36:2.438780e-01):3.081583e-01):6.565249e-02,(42:3.354919e-02,46:7.997908e-01):3.390992e-01):1.731339e-01,((((29:3.381111e-01,25:2.672808e-01):2.371228e-01,2:4.143783e-01):1.291490e-01,(((11:1.062893e+00,((5:8.857939e-01,9:9.614125e-01):5.800653e-01,12:1.393709e+00):1.871107e-01):1.148643e-01,((15:1.050847e+00,(7:1.128474e+00,8:9.561865e-01):1.716395e-01):9.354000e-02,14:1.177014e+00):1.603611e-01):6.869692e-02,((((13:2.023796e+00,16:2.219560e+00):1.751168e-01,(17:1.478319e+00,18:2.024371e+00):7.046421e-01):3.038098e-01,10:1.116952e+00):2.052058e-01,6:1.214041e+00):7.766183e-02):8.848912e-01):5.914894e-02,4:5.394635e-01):8.321972e-02):3.762997e-02,45:8.513576e-01):1.088751e-01,31:6.895199e-01):8.566497e-02,((39:4.371442e-01,(38:2.151995e-01,37:4.930254e-01):5.914325e-02):1.757456e-01,(((28:1.265230e-01,35:2.270878e-01):9.736370e-02,((((27:1.227851e-02,26:1.503427e-03):6.804608e-02,40:1.159104e-01):6.213558e-03,((32:1.297052e-02,24:7.263994e-03):1.340112e-01,19:2.850769e-01):3.074788e-02):1.714809e-02,34:1.551344e-01):2.165502e-02):1.016053e-01,(33:1.305250e-01,20:5.822593e-02):4.139048e-01):7.862708e-02):1.522206e-01,1:3.882415e-01);
   tree gen.640000 = [&U] ((((((3:7.175370e-01,(((43:1.990346e-04,44:4.497363e-03):1.254411e-01,((30:4.255677e-02,41:3.455112e-02):5.347564e-02,((21:3.367435e-03,22:1.426160e-03):1.413650e-03,23:1.470581e-03):5.708861e-02):2.117590e-02):1.610101e-01,36:2.858326e-01):2.716371e-01):9.026676e-02,(42:3.828586e-02,46:1.073335e+00):3.259310e-01):1.782205e-01,((((29:3.480448e-01,25:2.678910e-01):1.516049e-01,2:3.770381e-01):1.490499e-01,(((11:1.094121e+00,((5:9.118184e-01,9:9.896586e-01):5.872579e-01,12:1.434656e+00):1.788880e-01):1.390440e-01,((15:1.084160e+00,(7:1.161628e+00,8:9.842790e-01):1.421479e-01):1.176968e-01,14:1.211595e+00):1.650725e-01):7.071522e-02,((((13:1.742671e+00,16:2.430081e+00):2.038603e-01,(17:1.521752e+00,18:2.083847e+00):7.401066e-01):3.127357e-01,10:1.149768e+00):2.121831e-01,6:1.249709e+00):2.519454e-02):9.108891e-01):7.718418e-02,4:5.553128e-01):8.686638e-02):5.160650e-02,45:8.763704e-01):6.970876e-02,31:7.097779e-01):1.134945e-01,(((39:4.499874e-01,37:2.281702e-01):1.673212e-01,38:2.215220e-01):1.809089e-01,(((28:1.379495e-01,35:2.194526e-01):1.216021e-01,(34:1.596923e-01,(((27:1.299962e-02,26:1.108301e-03):7.004526e-02,40:1.193159e-01):3.327735e-02,((32:7.924738e-03,24:1.617280e-03):1.527837e-01,19:2.934524e-01):3.165125e-02):1.363101e-02):5.954730e-03):1.451551e-01,(33:1.356115e-01,20:5.993659e-02):3.643459e-01):5.804257e-02):1.566929e-01,1:3.577285e-01);
   tree gen.640500 = [&U] ((((4:5.606840e-01,(2:3.766472e-01,(25:1.842387e-01,29:2.755151e-01):3.209359e-01):1.872814e-01):8.246532e-02,((((36:1.576244e-01,((((23:2.456087e-04,22:7.784343e-04):3.775542e-04,21:4.455506e-03):3.944678e-02,(41:1.414003e-02,30:3.541127e-02):4.795608e-02):7.604045e-02,(44:5.547379e-04,43:7.632931e-04):1.191595e-01):2.066036e-01):2.772094e-01,3:6.487721e-01):1.421855e-01,42:6.373831e-01):3.819438e-02,((45:1.194762e-01,46:2.787687e-01):5.688410e-01,(((10:1.160230e+00,((13:1.850602e+00,16:2.153346e+00):2.138806e-01,(17:1.231572e+00,18:2.149492e+00):7.304986e-01):3.098510e-01):2.289494e-01,(((12:1.332110e+00,(9:8.288579e-01,5:9.936253e-01):6.129975e-01):1.525395e-01,11:1.006111e+00):1.736925e-01,(((7:1.067192e+00,8:1.017288e+00):1.572993e-01,15:1.076876e+00):7.850798e-02,14:1.172803e+00):1.685003e-01):1.643820e-01):4.346023e-02,6:1.173278e+00):6.545892e-01):1.991726e-01):8.541216e-02):1.711094e-01,31:6.238270e-01):1.138590e-01,(((33:9.632450e-02,20:5.363610e-02):3.549428e-01,((35:2.160069e-01,28:1.196434e-01):6.300762e-02,(19:3.013726e-01,((34:1.991461e-02,(24:5.107731e-03,32:7.563259e-03):7.183392e-02):9.764389e-02,((26:1.032283e-02,27:6.141299e-03):8.328028e-02,40:8.275721e-02):2.519744e-02):4.462123e-03):4.944003e-02):9.349292e-02):8.782501e-02,(38:3.153804e-01,(37:4.319260e-01,39:6.317249e-01):1.001814e-02):1.289815e-01):1.149716e-01,1:3.695986e-01);
   tree gen.641000 = [&U] ((((39:5.911147e-01,37:3.000381e-01):1.396173e-02,38:2.325676e-01):2.799260e-01,((20:6.301558e-02,33:1.204924e-01):3.723214e-01,((28:1.199602e-01,35:2.517669e-01):1.002062e-01,(34:1.256230e-01,((40:1.304294e-01,(26:1.971987e-03,27:1.852066e-02):8.902100e-02):1.099466e-02,((24:5.976810e-03,32:4.942651e-03):1.187334e-01,19:2.463937e-01):3.751535e-02):3.083166e-02):4.529702e-02):9.243160e-02):8.829618e-02):1.699587e-01,((((3:6.813745e-01,((((23:3.203602e-03,21:6.607001e-04):1.125795e-03,22:1.850355e-04):4.332613e-02,(42:4.331338e-01,((30:4.738541e-02,41:3.753792e-02):4.771393e-02,(44:1.447109e-03,43:2.318604e-03):1.233919e-01):2.576693e-04):5.570152e-02):1.265736e-01,36:3.273111e-01):2.582359e-01):2.451526e-01,((((((13:2.051023e+00,16:2.312373e+00):2.118970e-01,(18:2.244561e+00,17:1.517129e+00):7.048868e-01):3.598372e-01,10:1.130293e+00):2.690403e-01,(((12:1.320468e+00,(9:9.368873e-01,5:8.868471e-01):7.553588e-01):1.347699e-01,11:1.050729e+00):2.121293e-01,((15:1.208788e+00,(7:1.145144e+00,8:1.004369e+00):1.566509e-01):7.529686e-02,14:1.265731e+00):1.984233e-01):6.334479e-02):7.878521e-02,6:1.130778e+00):6.946532e-01,(45:4.767864e-01,46:1.020161e+00):1.816395e-01):1.575296e-01):5.098005e-02,((2:3.739790e-01,(25:1.613632e-01,29:2.989860e-01):3.334143e-01):1.341516e-01,4:6.397027e-01):1.211587e-01):1.048828e-01,31:7.149438e-01):1.115496e-01,1:3.786865e-01);
   tree gen.641500 = [&U] (((((((((18:2.419944e+00,17:1.254193e+00):8.060298e-01,(13:1.711786e+00,16:2.153609e+00):2.564891e-01):3.944021e-01,10:1.137873e+00):1.853858e-01,(6:1.215005e+00,(((12:1.416311e+00,(5:9.139325e-01,9:9.076974e-01):7.052298e-01):2.116269e-01,11:1.071134e+00):1.237727e-01,((15:9.816046e-01,(8:1.006809e+00,7:1.064232e+00):1.368690e-01):1.213679e-01,14:1.184909e+00):1.772284e-01):9.672373e-02):9.799549e-02):6.807310e-01,(46:5.029153e-01,45:1.056771e-01):7.257999e-01):1.228772e-01,(3:6.611422e-01,(((22:2.474277e-03,(23:3.302994e-04,21:2.501306e-04):1.330194e-03):4.633090e-02,((43:4.819206e-04,44:3.199775e-03):1.260630e-01,(30:5.888090e-02,41:1.786807e-02):6.383004e-03):4.142207e-02):1.362055e-01,(42:3.985790e-01,36:3.345205e-01):1.092311e-02):2.715778e-01):1.649075e-01):9.447062e-02,((2:4.011029e-01,(29:4.339465e-01,25:2.790630e-01):1.815354e-01):1.188731e-01,4:5.219374e-01):1.155007e-01):1.707301e-01,31:6.146194e-01):7.118741e-02,(((((((24:4.752037e-03,32:8.953995e-03):1.778081e-02,34:4.137871e-02):1.079997e-01,19:2.646594e-01):8.323005e-03,(40:1.623900e-01,(27:8.477075e-03,26:2.146066e-03):9.785784e-02):2.859698e-02):6.202851e-02,(28:1.457992e-01,35:2.686170e-01):3.375208e-02):9.572981e-02,(20:5.842614e-02,33:1.198772e-01):4.587364e-01):4.691695e-02,((37:9.110395e-04,39:1.124409e-01):3.710225e-01,38:2.594172e-01):2.622426e-01):1.458023e-01,1:3.920621e-01);
   tree gen.642000 = [&U] (((((((((18:2.462546e+00,17:1.440585e+00):6.814306e-01,(13:1.741921e+00,16:2.191522e+00):2.610044e-01):2.932298e-01,10:1.157905e+00):1.886494e-01,((((12:1.441244e+00,(5:9.300216e-01,9:9.236768e-01):5.749680e-01):2.153524e-01,11:1.089990e+00):1.828843e-01,((15:9.988850e-01,(8:1.024533e+00,7:1.082967e+00):1.392785e-01):1.664800e-01,14:1.205769e+00):1.838097e-01):8.491525e-02,6:1.236395e+00):5.250419e-02):6.927148e-01,(46:3.319035e-01,45:4.823487e-02):7.373385e-01):1.250404e-01,(3:6.727811e-01,(36:3.404095e-01,(((22:1.673438e-03,(23:1.916663e-05,21:3.283988e-04):2.438207e-04):6.900892e-02,(42:9.012269e-02,(30:7.380670e-02,41:1.665719e-02):1.110981e-02):1.884159e-02):1.946318e-02,(43:7.578737e-04,44:6.575626e-03):1.282822e-01):1.278834e-01):2.649743e-01):2.362591e-01):8.244539e-02,((2:4.348306e-01,(29:4.415858e-01,25:1.685668e-01):1.847312e-01):1.209658e-01,4:5.311257e-01):1.175340e-01):1.737357e-01,31:6.232953e-01):7.244061e-02,(((((((24:4.835694e-03,32:9.111624e-03):6.470129e-02,34:4.277531e-02):1.099010e-01,19:2.693186e-01):1.066487e-02,(40:1.652488e-01,(27:8.626308e-03,26:2.183846e-03):9.958056e-02):5.487403e-02):2.906651e-02,(28:1.483658e-01,35:2.733459e-01):5.492316e-02):5.189189e-02,(20:5.945469e-02,33:1.219876e-01):4.668121e-01):8.683568e-02,((37:9.270778e-04,39:8.813228e-02):3.964894e-01,38:2.639840e-01):2.668592e-01):1.483690e-01,1:3.945818e-01);
   tree gen.642500 = [&U] (((((((((18:2.188558e+00,17:1.681162e+00):6.734233e-01,(13:1.721452e+00,16:2.165770e+00):3.724489e-01):2.346493e-01,10:1.144299e+00):1.864326e-01,((((12:1.424308e+00,(5:9.190932e-01,9:9.128229e-01):5.682117e-01):2.128219e-01,11:1.077182e+00):1.559652e-01,((15:9.871474e-01,(8:1.012494e+00,7:1.156832e+00):1.376418e-01):1.267100e-01,14:1.191600e+00):2.055317e-01):1.126235e-01,6:1.221866e+00):5.188723e-02):6.845749e-01,(46:3.280034e-01,45:8.828105e-02):7.286743e-01):1.165465e-01,(3:6.648755e-01,(36:3.364095e-01,(((30:6.930560e-02,41:2.418110e-02):4.273480e-02,(43:7.489681e-04,44:1.893534e-03):1.267748e-01):6.705624e-03,(42:1.476839e-01,(21:7.204299e-04,(23:7.446635e-05,22:1.609990e-03):1.380285e-04):6.903925e-02):5.845960e-04):1.220346e-01):2.618606e-01):2.334829e-01):4.687669e-02,((2:4.297210e-01,(29:4.363969e-01,25:1.665860e-01):1.825604e-01):1.568298e-01,4:5.248846e-01):1.161529e-01):1.782153e-01,31:6.159712e-01):9.763743e-02,(((((((24:4.276301e-03,32:6.073741e-03):6.394100e-02,34:4.536712e-02):1.086095e-01,19:2.661539e-01):2.982263e-02,(40:1.203160e-01,(27:1.038560e-02,26:3.924076e-03):9.490665e-02):2.284525e-02):2.872496e-02,(28:1.183936e-01,35:2.701338e-01):4.694521e-02):6.554550e-02,(20:5.875606e-02,33:1.205542e-01):4.675723e-01):8.581529e-02,((37:1.540652e-02,39:8.709667e-02):4.246634e-01,38:2.608820e-01):2.026131e-01):1.746931e-01,1:3.899452e-01);
   tree gen.643000 = [&U] (((38:3.645691e-01,(37:4.465896e-01,39:3.997922e-01):1.153121e-01):2.691883e-01,((20:7.088175e-02,33:1.095949e-01):3.888384e-01,((((24:9.579870e-03,32:6.866853e-03):1.298184e-01,19:3.065997e-01):1.849044e-02,(40:1.493170e-01,(26:3.747113e-03,27:1.197108e-02):6.513148e-02):2.776315e-02):8.501398e-02,(34:1.836693e-01,(28:1.479548e-01,35:2.387277e-01):3.786845e-02):8.061517e-02):6.267147e-02):7.247549e-02):1.396744e-01,((((2:4.555038e-01,(25:2.014607e-01,29:4.072229e-01):3.653092e-01):9.861708e-02,4:6.352682e-01):9.158019e-02,((45:6.879483e-01,((((((13:2.116576e+00,16:2.129949e+00):1.934744e-01,(18:2.419658e+00,17:1.386060e+00):8.392013e-01):3.560575e-01,10:1.166418e+00):2.619331e-01,(((12:1.340338e+00,(9:8.094159e-01,5:9.151918e-01):6.660573e-01):1.889086e-01,11:1.084311e+00):1.441524e-01,((15:1.038082e+00,(7:1.181744e+00,8:1.005630e+00):1.964020e-01):5.758660e-02,14:1.253158e+00):1.874713e-01):9.119559e-02):6.484242e-02,6:1.084986e+00):6.178772e-01,46:1.059220e+00):7.583187e-02):1.228466e-01,(3:6.758361e-01,(((22:3.796667e-04,(21:4.241112e-04,23:1.700560e-03):9.330411e-04):2.900629e-02,((44:5.335956e-03,43:3.165567e-03):1.379562e-01,(41:4.280418e-02,(30:2.356918e-02,42:4.758668e-02):3.750857e-02):6.626154e-02):5.117808e-02):1.413374e-01,36:3.378954e-01):2.664894e-01):2.670328e-01):4.021109e-02):1.577744e-01,31:6.997940e-01):9.519366e-02,1:3.703972e-01);
   tree gen.643500 = [&U] ((((((6:1.185215e+00,((((12:1.381585e+00,(5:8.915240e-01,9:8.854418e-01):5.511676e-01):2.064381e-01,11:1.044871e+00):1.567833e-01,((15:9.575369e-01,(8:9.500288e-01,7:1.122132e+00):1.580329e-01):1.183807e-01,14:1.155857e+00):1.481294e-01):1.101614e-01,(((18:2.122910e+00,17:1.630734e+00):6.522026e-01,(13:1.669815e+00,16:2.100805e+00):2.734696e-01):2.276107e-01,10:1.109974e+00):2.982156e-01):4.550499e-02):6.430686e-01,(46:3.181646e-01,45:8.563296e-02):5.853184e-01):1.511100e-01,(3:6.449318e-01,(36:3.263185e-01,(((30:3.792972e-02,41:2.887478e-02):3.669112e-02,(43:8.709109e-04,44:9.773839e-03):1.559181e-01):2.359420e-02,((21:3.625829e-04,(23:9.876926e-04,22:1.001832e-03):5.157866e-04):9.000230e-03,42:6.018883e-02):2.650941e-02):1.717093e-01):2.202832e-01):2.055044e-01):4.547057e-02,((2:3.873958e-01,(29:4.233067e-01,25:2.520048e-01):1.988852e-01):1.487220e-01,4:5.091401e-01):1.126687e-01):1.356097e-01,31:5.974944e-01):1.078588e-01,(((((((24:8.468732e-03,32:5.109452e-03):5.300084e-02,34:2.875850e-02):7.371086e-02,19:2.581703e-01):2.793847e-02,(40:1.167070e-01,(27:4.781334e-03,26:2.414116e-03):6.355874e-02):2.271245e-02):6.273943e-02,(28:1.733137e-01,35:2.683134e-01):5.766930e-02):1.072802e-01,(20:5.699360e-02,33:1.333141e-01):3.344810e-01):7.010283e-02,((37:9.835466e-02,39:1.285378e-01):3.843713e-01,38:2.501672e-01):1.965355e-01):1.694529e-01,1:3.879319e-01);
   tree gen.644000 = [&U] ((((((6:1.237690e+00,((((12:1.264619e+00,(5:9.309957e-01,9:8.495794e-01):5.755702e-01):1.678440e-01,11:1.033542e+00):1.467484e-01,((15:9.999313e-01,(8:9.920908e-01,7:1.131648e+00):1.650298e-01):1.236220e-01,14:1.207032e+00):1.386443e-01):7.343930e-02,(((18:2.216900e+00,17:1.702934e+00):6.810785e-01,(13:1.743745e+00,16:2.193818e+00):2.855773e-01):2.376881e-01,10:1.110222e+00):2.472222e-01):5.057203e-02):6.715402e-01,(46:5.582354e-01,45:4.388828e-02):6.112331e-01):1.578003e-01,(3:6.734858e-01,(36:3.407661e-01,(((22:1.246878e-03,23:2.113075e-04):4.831390e-04,21:1.732416e-04):2.120745e-02,(((30:3.960904e-02,41:4.503142e-02):5.117066e-02,(43:3.948416e-03,44:2.903682e-03):1.602258e-01):1.140001e-02,42:6.531211e-02):1.526500e-02):1.357662e-01):2.331795e-01):2.464415e-01):5.029105e-02,((2:4.045476e-01,(29:4.420484e-01,25:2.760232e-01):2.895637e-01):1.649942e-01,4:6.245921e-01):6.366248e-02):1.416137e-01,31:6.239482e-01):1.126342e-01,(((((((24:8.258720e-03,32:5.335670e-03):5.534742e-02,34:4.217907e-02):6.863864e-02,19:2.696007e-01):2.917543e-02,(40:1.218741e-01,(27:8.342540e-03,26:1.916071e-03):6.637277e-02):2.371803e-02):6.551718e-02,(28:1.809871e-01,35:2.801928e-01):5.793372e-02):1.120299e-01,(20:8.378791e-02,33:1.225851e-01):3.492900e-01):1.146859e-01,((37:1.027093e-01,39:1.342287e-01):4.013891e-01,38:2.612432e-01):2.363315e-01):1.307461e-01,1:4.051073e-01);
   tree gen.644500 = [&U] ((((4:5.982129e-01,(2:3.774901e-01,(25:3.474493e-01,29:4.381440e-01):1.903414e-01):1.412846e-01):1.109629e-01,((((36:3.535576e-01,(((41:2.965107e-02,30:5.177211e-02):8.474361e-02,(23:2.735374e-04,(22:6.069395e-04,21:1.344382e-03):6.788392e-03):4.418266e-02):4.185360e-02,(44:7.779676e-03,43:1.563945e-04):1.110114e-01):1.237139e-01):2.968539e-01,3:6.210312e-01):1.262313e-01,42:6.522407e-01):1.135476e-01,((45:4.047097e-03,46:5.294620e-01):7.117899e-01,(6:1.169868e+00,((10:1.187275e+00,((13:1.893740e+00,16:1.965569e+00):2.142995e-01,(17:1.260280e+00,18:2.199598e+00):6.825488e-01):3.303855e-01):2.291044e-01,(((12:1.229709e+00,(9:8.481789e-01,5:7.936949e-01):7.497650e-01):1.216566e-01,11:1.082512e+00):1.034619e-01,(((7:1.143767e+00,8:9.924425e-01):2.054575e-01,15:1.101979e+00):5.128014e-02,14:1.203655e+00):2.616121e-01):8.566300e-02):4.828521e-02):6.931413e-01):1.342037e-01):7.362634e-02):1.466601e-01,31:7.100519e-01):7.196826e-02,(((33:1.276697e-01,20:8.507779e-02):3.809484e-01,((35:2.436548e-01,28:1.458930e-01):7.974250e-02,(((34:1.209673e-02,(24:1.610962e-02,32:5.654735e-03):6.937164e-03):1.102195e-01,19:2.937389e-01):1.592939e-02,((26:2.662806e-03,27:8.570920e-03):8.928973e-02,40:1.209518e-01):4.184495e-02):4.807731e-02):1.210853e-01):8.652667e-02,(38:2.593614e-01,(39:3.497796e-01,37:4.271166e-01):1.353696e-01):3.151394e-01):1.220127e-01,1:4.284432e-01);
   tree gen.645000 = [&U] ((((4:6.189359e-01,(2:3.905670e-01,(25:3.594855e-01,29:4.533220e-01):1.969352e-01):1.461790e-01):1.046309e-01,((((36:3.658054e-01,((((21:1.390954e-03,23:7.547202e-04):7.298855e-03,22:8.056860e-04):4.391870e-02,(44:8.049176e-03,43:7.125445e-05):1.148570e-01):2.211356e-02,(41:2.333077e-02,30:5.036134e-02):3.846912e-02):1.224688e-01):3.071374e-01,3:6.425447e-01):1.094478e-01,42:6.748354e-01):7.479381e-02,((45:3.823571e-01,46:5.313649e-01):5.083966e-01,((((12:1.272308e+00,(9:8.775611e-01,5:8.211898e-01):7.008218e-01):1.675205e-01,11:1.120012e+00):1.230643e-01,(((7:1.239625e+00,8:1.026822e+00):1.724931e-01,15:1.140153e+00):1.384622e-01,14:1.245351e+00):1.773112e-01):8.863050e-02,((10:1.228404e+00,((13:2.068514e+00,16:2.033659e+00):1.707890e-01,(17:1.303938e+00,18:2.275795e+00):7.061934e-01):3.418866e-01):2.188487e-01,6:1.210394e+00):5.440956e-02):7.877387e-01):1.388527e-01):9.132595e-02):1.427119e-01,31:7.346492e-01):1.209615e-01,(((33:1.320923e-01,20:8.876079e-02):3.941450e-01,((35:2.520954e-01,28:1.509470e-01):6.622994e-02,(((32:5.850624e-03,(24:3.883704e-03,34:1.296780e-02):1.097830e-03):1.140377e-01,19:3.039145e-01):1.817101e-02,((26:7.795747e-03,27:8.867830e-03):9.238287e-02,40:1.251418e-01):2.816534e-02):4.974278e-02):1.305903e-01):8.836352e-02,(38:2.683461e-01,(39:3.618965e-01,37:4.060138e-01):3.232244e-03):2.960020e-01):1.262394e-01,1:3.695567e-01);
   tree gen.645500 = [&U] ((((4:6.450009e-01,(2:3.763395e-01,(25:2.962000e-01,29:4.219513e-01):1.816110e-01):1.634625e-01):1.181005e-01,((((36:3.812105e-01,(((22:2.908380e-03,(21:3.220609e-03,23:1.168117e-03):2.124772e-03):4.588333e-02,(41:2.530808e-02,30:7.466482e-02):6.705639e-02):2.197005e-02,(44:3.502586e-03,43:2.443587e-04):1.223839e-01):1.275049e-01):3.200717e-01,3:6.696039e-01):1.140569e-01,42:5.417204e-01):1.481796e-01,((45:3.984591e-01,46:5.537421e-01):4.617953e-01,((((12:1.387469e+00,(9:8.906126e-01,5:8.557722e-01):7.771397e-01):1.745752e-01,11:1.167179e+00):1.282469e-01,(((7:1.141532e+00,8:1.070064e+00):2.301991e-01,15:1.188168e+00):1.355041e-01,14:1.297796e+00):1.750264e-01):9.236296e-02,((10:1.280135e+00,((13:2.079510e+00,16:2.119302e+00):3.076079e-01,(17:1.358850e+00,18:2.371635e+00):7.359330e-01):2.650418e-01):2.280650e-01,6:1.261367e+00):5.670089e-02):8.829365e-01):7.039759e-02):4.770102e-02):1.487219e-01,31:7.655873e-01):9.252722e-02,(((33:1.376551e-01,20:9.249875e-02):4.107435e-01,((35:2.627118e-01,28:1.573037e-01):5.210954e-02,((((32:7.148653e-03,24:4.047257e-03):2.514400e-03,34:8.233325e-03):1.330934e-01,19:3.167131e-01):2.441370e-02,((26:8.124046e-03,27:9.370157e-03):9.627335e-02,40:1.304119e-01):2.935145e-02):5.183758e-02):8.078379e-02):9.208475e-02,((38:1.912029e-01,39:5.796418e-01):7.452009e-02,37:4.231121e-01):2.444009e-01):1.315556e-01,1:4.463711e-01);
   tree gen.646000 = [&U] ((((4:6.286126e-01,(2:3.667774e-01,(25:2.886741e-01,29:4.112303e-01):1.769966e-01):1.593092e-01):1.150998e-01,((((36:3.715246e-01,((44:3.413592e-03,43:2.381500e-04):1.153424e-01,((41:2.907671e-02,30:7.276773e-02):6.639222e-02,(22:1.372816e-03,(23:6.667589e-05,21:1.541244e-03):2.026259e-03):2.299407e-02):3.270845e-02):1.242652e-01):3.119393e-01,3:6.525906e-01):1.416280e-01,42:5.279563e-01):9.842255e-02,((45:3.883350e-01,46:5.396726e-01):4.500619e-01,(((((12:1.352216e+00,(9:8.679838e-01,5:9.124256e-01):7.573941e-01):1.701396e-01,11:1.137523e+00):1.249884e-01,(((7:1.112528e+00,8:1.042876e+00):2.243502e-01,15:1.157979e+00):9.693092e-02,14:1.264822e+00):1.849586e-01):9.535970e-02,(10:1.247609e+00,((13:2.131985e+00,16:2.065454e+00):1.596595e-01,(17:1.324324e+00,18:2.476603e+00):7.172344e-01):3.884016e-01):2.233493e-01):5.589500e-02,6:1.268280e+00):8.029308e-01):1.074711e-01):7.901862e-02):1.449431e-01,31:7.461351e-01):1.011816e-01,(((33:1.123633e-01,20:1.029676e-01):4.003073e-01,((35:2.238757e-01,28:1.533069e-01):6.969339e-02,(((32:1.264407e-02,(34:2.702744e-03,24:2.637144e-03):2.378144e-03):1.274752e-01,19:2.542845e-01):1.706613e-02,((26:5.137936e-03,27:9.132079e-03):9.288887e-02,40:1.270983e-01):4.175598e-02):5.513177e-02):8.467593e-02):8.974504e-02,((38:2.244699e-01,39:3.635197e-01):9.155224e-02,37:4.672912e-01):1.898925e-01):1.282131e-01,1:4.184471e-01);
   tree gen.646500 = [&U] ((((4:6.318206e-01,(2:3.686492e-01,(25:2.481863e-01,29:3.650149e-01):2.009204e-01):2.196141e-01):8.022450e-02,((((36:2.782308e-01,((44:3.264122e-03,43:3.215941e-04):1.159310e-01,((41:2.136285e-02,30:3.446761e-02):6.673103e-02,(21:1.856705e-03,(22:2.674817e-03,23:6.053725e-05):3.475180e-04):4.753701e-02):1.563089e-02):1.732187e-01):3.187236e-01,3:6.559209e-01):7.461218e-02,42:5.306506e-01):9.892483e-02,((45:3.027364e-03,46:5.424266e-01):8.760814e-01,((((12:1.359117e+00,(9:8.724134e-01,5:9.170819e-01):7.670311e-01):1.710079e-01,11:1.143328e+00):1.256262e-01,(((7:1.155063e+00,8:1.048198e+00):1.421567e-01,15:1.163888e+00):9.742559e-02,14:1.204436e+00):1.859025e-01):8.969099e-02,(6:1.269183e+00,(10:1.253976e+00,((13:2.142865e+00,16:2.075995e+00):1.812131e-01,(17:1.331083e+00,18:2.356261e+00):7.208946e-01):2.701600e-01):2.193980e-01):7.553579e-02):8.070283e-01):9.395879e-02):7.931132e-02):1.456828e-01,31:7.499428e-01):1.016980e-01,(((33:1.461794e-01,20:1.034931e-01):3.520606e-01,((35:2.250182e-01,28:1.364665e-01):6.121030e-02,((((32:3.197662e-04,34:6.051592e-03):4.648854e-03,24:5.819401e-03):1.262545e-01,19:2.555822e-01):1.878967e-02,((26:5.164156e-03,27:9.178682e-03):9.266255e-02,40:1.056827e-01):3.606390e-02):6.891518e-02):1.107371e-01):8.950142e-02,((38:2.256154e-01,39:4.312874e-01):9.262979e-02,37:4.696759e-01):1.724467e-01):1.166127e-01,1:4.020026e-01);
   tree gen.647000 = [&U] ((((4:6.158991e-01,(2:3.593594e-01,(25:3.340808e-01,29:3.173136e-01):2.577623e-01):2.520584e-01):9.482290e-02,((((36:2.712195e-01,((((21:1.735571e-03,22:1.204524e-03):2.040373e-05,23:1.461292e-03):4.129156e-02,(41:1.063313e-02,30:3.342051e-02):6.498007e-02):1.498222e-02,(44:3.181868e-03,43:1.287036e-03):1.130096e-01):1.046839e-01):2.594473e-01,3:6.393921e-01):7.642308e-02,42:5.172785e-01):1.835253e-01,((45:9.001102e-04,46:5.287578e-01):8.074521e-01,((((12:1.324868e+00,(9:8.504291e-01,5:8.939720e-01):7.477024e-01):1.666986e-01,11:1.114517e+00):1.224605e-01,(((7:1.125956e+00,8:1.021784e+00):1.318849e-01,15:1.134559e+00):9.497052e-02,14:1.174085e+00):1.812179e-01):1.326989e-01,(6:1.237201e+00,(10:1.222377e+00,((13:2.088866e+00,16:2.023681e+00):1.766466e-01,(17:1.297540e+00,18:2.296885e+00):7.027285e-01):2.633521e-01):2.138693e-01):2.238863e-02):7.866917e-01):1.071061e-01):1.171777e-01):1.205422e-01,31:6.218418e-01):1.027235e-01,(((33:9.296558e-02,20:1.008851e-01):3.431889e-01,((35:2.193479e-01,28:1.330277e-01):7.149083e-02,((((32:7.157543e-04,34:8.029573e-04):6.943119e-03,24:5.590878e-03):1.261164e-01,19:2.491416e-01):3.285345e-02,((26:6.040650e-03,27:1.084374e-02):9.032751e-02,40:1.030195e-01):3.515511e-02):6.717856e-02):1.079466e-01):8.724604e-02,(37:4.360714e-01,(38:2.881701e-01,39:4.259898e-01):9.587466e-02):1.681012e-01):1.136741e-01,1:3.918724e-01);
   tree gen.647500 = [&U] (((39:3.638117e-01,(37:2.609013e-01,38:1.413513e-01):8.393300e-02):2.750863e-01,((20:9.755370e-02,33:1.040053e-01):4.933177e-01,(((19:2.712963e-01,34:1.242667e-01):5.288674e-03,((24:5.972160e-03,32:1.511042e-02):1.486577e-01,(40:8.914806e-02,(26:2.399093e-03,27:3.618523e-03):8.530399e-02):1.700135e-02):4.129489e-03):6.241806e-02,(28:1.466005e-01,35:2.418290e-01):7.397027e-02):5.466830e-02):7.319041e-02):1.602406e-01,((((45:6.662040e-01,(46:1.384912e+00,(((((13:2.170393e+00,16:2.015228e+00):2.885639e-01,(18:2.086778e+00,17:1.662378e+00):6.107694e-01):3.318814e-01,10:1.220572e+00):2.290261e-01,(((12:1.317937e+00,(9:8.299963e-01,5:9.307093e-01):5.519588e-01):1.989952e-01,11:1.073663e+00):1.105775e-01,((15:1.051218e+00,(7:1.022817e+00,8:1.076489e+00):1.624611e-01):1.276626e-01,14:1.275650e+00):1.144243e-01):7.468358e-02):1.280614e-01,6:1.177824e+00):5.952218e-01):1.420296e-01):1.458605e-01,((2:3.752073e-01,(25:2.551506e-01,29:3.289956e-01):2.386103e-01):1.725953e-01,4:6.514207e-01):6.884330e-02):7.913816e-02,(3:6.989460e-01,((36:3.082450e-01,42:1.154224e-01):3.894764e-02,(((44:3.590059e-03,43:1.195088e-03):1.432878e-01,(41:2.548584e-02,30:3.044740e-02):6.145536e-02):4.007689e-02,(23:1.279298e-03,(22:9.704090e-04,21:2.526520e-04):1.744454e-04):2.295245e-02):1.318299e-01):2.952138e-01):2.389169e-01):1.429106e-01,31:7.175871e-01):8.414965e-02,1:3.837156e-01);
   tree gen.648000 = [&U] ((((((3:6.039982e-01,((((21:1.977295e-04,23:2.440045e-03):6.580406e-04,22:1.676011e-03):3.388763e-02,((30:7.877548e-02,41:1.450506e-02):6.981424e-02,(43:1.268831e-03,44:2.991271e-03):1.094644e-01):3.217192e-02):1.700842e-01,36:2.703858e-01):2.568038e-01):1.788843e-01,((42:2.130560e-01,46:6.504395e-01):3.972044e-01,((((11:1.127151e+00,((5:1.053066e+00,9:8.312430e-01):7.203872e-01,12:1.498974e+00):8.817263e-02):1.057287e-01,((15:1.154766e+00,(7:1.176714e+00,8:9.656829e-01):1.961946e-01):1.349044e-01,14:1.209638e+00):1.797850e-01):7.788300e-02,6:1.248930e+00):1.036868e-01,(((13:1.827018e+00,16:2.156542e+00):2.389808e-01,(17:1.521703e+00,18:2.154088e+00):7.005139e-01):3.178990e-01,10:1.201317e+00):2.315666e-01):6.806553e-01):1.637214e-01):9.441659e-02,(4:5.398204e-01,((29:4.912755e-01,25:3.218107e-01):1.627524e-01,2:3.549804e-01):1.626677e-01):1.251821e-01):1.448361e-01,45:7.730380e-01):4.271661e-02,31:7.244193e-01):7.044316e-02,(((37:1.686885e-01,39:2.042268e-01):1.727522e-01,38:3.465872e-01):3.110616e-01,((((((32:1.161735e-02,24:1.218024e-02):1.322345e-01,19:2.391183e-01):2.615379e-02,((27:7.714197e-03,26:3.639089e-03):8.226286e-02,40:1.033367e-01):4.074004e-02):6.070947e-02,34:1.777271e-01):3.137760e-03,(28:1.441781e-01,35:2.353089e-01):8.182908e-02):9.193361e-02,(33:1.410335e-01,20:6.892115e-02):4.546893e-01):1.280358e-01):1.518677e-01,1:3.785348e-01);
   tree gen.648500 = [&U] ((((((6:1.227271e+00,((((12:1.340334e+00,(5:9.784298e-01,9:8.524635e-01):7.026704e-01):1.848979e-01,11:1.106484e+00):1.271034e-01,((15:1.088310e+00,(8:9.794204e-01,7:1.107189e+00):1.781929e-01):1.323904e-01,14:1.179709e+00):9.778184e-02):9.864514e-02,(((18:2.247625e+00,17:1.434299e+00):9.109417e-01,(13:1.933034e+00,16:2.165799e+00):2.248328e-01):2.772362e-01,10:1.184424e+00):2.409514e-01):1.478226e-01):5.435688e-01,(46:5.482288e-01,45:4.547738e-01):4.102912e-01):2.213145e-01,(3:6.681577e-01,(36:3.937157e-01,((22:4.996287e-03,(23:1.740646e-03,21:1.355308e-03):5.017419e-04):4.265375e-02,((30:2.275575e-02,41:4.128491e-02):5.230828e-02,((43:1.985325e-03,44:4.784718e-03):1.260733e-01,42:1.635279e-01):2.583398e-02):1.809096e-02):9.470204e-02):2.804814e-01):2.154551e-01):9.169335e-02,((2:4.421062e-01,(29:4.354492e-01,25:2.628374e-01):2.101251e-01):1.148052e-01,4:6.056306e-01):9.617190e-02):1.341489e-01,31:5.691897e-01):1.148404e-01,(((((((24:3.401879e-03,32:8.882645e-03):5.682268e-02,34:4.399465e-02):6.729087e-02,19:2.776932e-01):2.850830e-02,(40:1.134443e-01,(27:1.950947e-02,26:7.099746e-03):8.188809e-02):2.853581e-02):5.275915e-02,(28:1.561162e-01,35:2.482473e-01):4.841751e-02):1.285836e-01,(20:9.671532e-02,33:1.220599e-01):3.850077e-01):5.512068e-02,((37:2.307146e-02,39:7.166385e-02):4.672848e-01,38:2.912185e-01):1.824293e-01):1.986918e-01,1:3.999335e-01);
   tree gen.649000 = [&U] ((((4:6.066859e-01,(2:3.896660e-01,(25:1.565761e-01,29:3.775078e-01):2.205297e-01):1.668104e-01):1.081841e-01,((((36:2.580904e-01,(((41:2.285453e-02,30:2.627942e-02):5.908425e-02,(44:3.204921e-03,43:3.442014e-03):1.394303e-01):5.059144e-03,(21:5.709602e-04,(23:1.972134e-03,22:2.183991e-03):1.240248e-03):3.423449e-02):1.752654e-01):2.206131e-01,3:6.298275e-01):6.008110e-02,42:4.584916e-01):1.528255e-01,((45:7.678976e-03,46:3.369143e-01):6.995350e-01,((10:1.122854e+00,((13:2.057619e+00,16:1.993409e+00):2.900012e-01,(17:1.278130e+00,18:2.262526e+00):8.554406e-01):3.030690e-01):2.337366e-01,((((12:1.325128e+00,(9:8.377076e-01,5:9.886389e-01):5.655413e-01):2.073082e-01,11:1.025279e+00):1.019811e-01,(((7:1.109113e+00,8:1.002498e+00):1.654525e-01,15:1.117587e+00):6.528707e-02,14:1.100990e+00):1.798258e-01):6.986558e-02,6:1.224862e+00):5.911229e-02):7.665617e-01):7.811603e-02):8.380802e-02):1.146786e-01,31:6.125398e-01):1.011869e-01,(((33:9.157492e-02,20:6.737797e-02):4.127626e-01,((35:2.706219e-01,28:1.173147e-01):4.741091e-02,((((24:1.600720e-03,32:4.614408e-03):3.764600e-03,34:2.102321e-03):1.304234e-01,19:2.636321e-01):1.928822e-02,((26:5.629514e-04,27:1.242455e-02):7.680339e-02,40:1.055419e-01):4.355368e-02):4.359429e-02):1.063318e-01):8.607437e-02,(37:3.959921e-01,(38:8.596088e-02,39:3.788668e-01):1.754927e-01):2.182227e-01):1.171724e-01,1:3.825712e-01);
   tree gen.649500 = [&U] ((((4:6.149983e-01,(2:3.950049e-01,(25:1.761762e-01,29:3.858548e-01):2.137175e-01):1.318658e-01):9.957731e-02,((((36:2.616265e-01,(((41:2.316767e-02,30:2.663948e-02):5.989378e-02,(44:2.493288e-03,43:2.894064e-03):1.413407e-01):5.232673e-03,(22:2.855147e-03,(23:8.619719e-04,21:1.422086e-04):2.556659e-03):4.512599e-02):1.123079e-01):3.098768e-01,3:6.384569e-01):1.788565e-02,42:5.348566e-01):1.549194e-01,((45:7.784188e-03,46:3.415304e-01):7.976159e-01,((10:1.138239e+00,((13:2.085811e+00,16:2.020721e+00):2.939746e-01,(17:1.400461e+00,18:2.293526e+00):8.671612e-01):2.120887e-01):2.240059e-01,((((12:1.343284e+00,(9:8.491853e-01,5:1.002184e+00):5.973766e-01):2.101486e-01,11:1.039327e+00):1.033784e-01,(((7:1.077958e+00,8:1.016234e+00):1.677194e-01,15:1.132899e+00):9.170784e-02,14:1.116075e+00):2.326943e-01):7.082283e-02,6:1.241644e+00):3.874047e-02):7.770646e-01):1.509928e-01):8.495630e-02):1.177387e-01,31:6.209323e-01):8.532980e-02,(((33:1.245679e-01,20:3.863407e-02):4.184180e-01,((35:2.743298e-01,28:1.395725e-01):3.743283e-02,((((32:4.539187e-03,24:1.622652e-03):9.976552e-03,34:7.682074e-03):1.404624e-01,19:2.672442e-01):1.595692e-02,((26:4.344984e-03,27:1.259478e-02):7.435551e-02,40:1.069880e-01):3.318896e-02):4.686449e-02):1.077887e-01):8.725370e-02,(37:3.835700e-01,(38:1.621672e-01,39:3.840578e-01):1.778972e-01):2.180243e-01):1.210572e-01,1:3.878129e-01);
   tree gen.650000 = [&U] (((((46:1.560151e+00,((((((12:1.341844e+00,(5:9.126927e-01,9:9.207855e-01):7.420007e-01):1.250927e-01,11:1.093735e+00):1.232388e-01,((15:1.089536e+00,(8:9.805240e-01,7:1.137392e+00):1.819436e-01):1.066675e-01,14:1.181038e+00):2.261258e-01):7.890761e-02,(((18:2.250158e+00,17:1.435916e+00):7.217342e-01,(13:1.935212e+00,16:2.168240e+00):1.714015e-01):2.775486e-01,10:1.185759e+00):2.604976e-01):9.430065e-02,6:1.103632e+00):7.341736e-01,45:8.794955e-01):6.772915e-02):8.180885e-02,(3:6.689106e-01,(36:2.859844e-01,(((30:6.528173e-02,41:7.964865e-03):6.277226e-02,42:7.769127e-02):2.837729e-03,((43:1.230540e-03,44:3.067540e-03):1.327485e-01,(23:3.736925e-03,(21:5.767135e-05,22:3.726636e-03):2.967274e-03):4.366970e-02):1.768216e-02):5.821099e-02):2.644608e-01):2.156978e-01):1.042378e-01,((2:4.426044e-01,(29:4.432947e-01,25:2.446711e-01):1.641888e-01):1.322551e-01,4:6.063131e-01):9.628027e-02):1.650070e-01,31:7.731363e-01):1.134121e-01,(((((((24:3.306005e-03,32:5.055484e-03):9.040152e-02,34:6.109933e-02):7.904668e-02,19:2.780061e-01):1.032653e-02,(40:1.135721e-01,(27:7.446671e-03,26:3.384222e-03):8.198036e-02):2.607927e-02):5.456852e-02,(28:1.562921e-01,35:2.908058e-01):3.810502e-02):9.576965e-02,(20:8.176961e-02,33:1.226943e-01):3.823907e-01):1.275425e-01,((37:2.722268e-01,39:2.831359e-01):3.303218e-01,38:3.223209e-01):2.109226e-01):1.400373e-01,1:3.684802e-01);
   tree gen.650500 = [&U] (((((3:6.230581e-01,(((21:3.155113e-04,(22:1.685133e-03,23:5.494646e-04):2.700263e-03):1.820207e-02,((30:3.694763e-02,41:3.585900e-02):3.761866e-02,(43:9.116368e-06,44:2.108986e-03):1.075542e-01):2.853042e-02):2.177122e-01,36:3.248613e-01):1.990096e-01):2.312577e-01,((((((11:1.079068e+00,((5:9.036908e-01,9:9.401064e-01):5.811368e-01,12:1.471208e+00):2.068669e-01):1.299062e-01,((15:1.133376e+00,(7:1.154917e+00,8:1.053572e+00):1.302434e-01):9.817522e-02,14:1.174371e+00):2.231484e-01):6.587880e-02,6:1.225795e+00):6.802327e-02,(((13:1.793176e+00,16:2.116596e+00):2.306426e-01,(17:1.495889e+00,18:2.036746e+00):7.096222e-01):2.636820e-01,10:1.105406e+00):1.985102e-01):7.226906e-01,(42:3.109310e-01,46:9.629227e-01):1.629906e-01):5.186666e-02,45:7.825833e-01):6.269903e-02):6.944314e-02,(4:6.271533e-01,((29:4.464773e-01,25:1.887756e-01):1.787229e-01,2:3.637270e-01):1.447068e-01):1.185698e-01):1.100294e-01,31:7.110007e-01):8.964031e-02,(((37:2.339275e-01,39:1.920029e-01):3.042826e-01,38:3.401672e-01):1.165739e-01,(((34:1.521551e-01,(((27:9.807733e-03,26:8.746336e-03):1.086383e-01,40:8.435931e-02):1.722121e-02,((32:7.285471e-03,24:4.049636e-03):1.645647e-01,19:2.480565e-01):3.013419e-02):4.706878e-02):2.815364e-02,(28:1.410031e-01,35:2.309502e-01):5.829449e-02):8.429422e-02,(33:1.188347e-01,20:6.909549e-02):3.778357e-01):1.132623e-01):1.257052e-01,1:3.715231e-01);
   tree gen.651000 = [&U] (((((((((11:1.108119e+00,((5:9.280202e-01,9:9.654161e-01):5.967823e-01,12:1.510816e+00):1.367770e-01):1.334036e-01,((15:1.163889e+00,(7:1.186010e+00,8:1.081936e+00):1.748258e-01):1.008183e-01,14:1.205988e+00):2.161302e-01):1.042949e-01,6:1.258796e+00):6.985461e-02,(((13:1.841452e+00,16:2.173579e+00):2.001642e-01,(17:1.536162e+00,18:2.091579e+00):7.287268e-01):2.849150e-01,10:1.135166e+00):2.038546e-01):6.804057e-01,45:8.036522e-01):1.278390e-01,((42:2.464738e-02,46:9.888467e-01):5.314833e-01,(3:6.398322e-01,(((22:6.184880e-03,(23:5.383912e-03,21:1.012176e-03):1.254901e-03):4.160004e-02,((30:7.862361e-02,41:1.378368e-02):6.464447e-03,(43:9.361800e-06,44:2.165764e-03):1.104498e-01):2.929852e-02):2.180496e-01,36:2.922029e-01):2.024860e-01):1.339935e-01):7.160766e-02):7.899302e-02,(4:6.440377e-01,((29:3.655695e-01,25:2.829870e-01):1.835345e-01,2:3.735193e-01):1.486026e-01):1.606228e-01):1.633553e-01,31:7.301424e-01):8.686243e-02,(((37:2.402254e-01,39:1.971721e-01):2.660020e-01,38:3.589373e-01):1.197123e-01,(((34:1.562515e-01,(((27:7.753660e-03,26:3.180629e-03):1.115631e-01,40:9.215826e-02):3.172638e-02,((32:1.121496e-02,24:2.042144e-03):1.630775e-01,19:2.547348e-01):1.793409e-02):4.915094e-02):2.515047e-02,(28:1.447993e-01,35:2.371679e-01):5.986391e-02):1.152946e-01,(33:1.155688e-01,20:7.095569e-02):3.880079e-01):8.019040e-02):1.254093e-01,1:4.352526e-01);
   tree gen.651500 = [&U] ((((((45:4.804432e-01,46:9.916362e-01):2.278118e-01,(6:1.092060e+00,((((12:1.432261e+00,(5:9.031226e-01,9:9.111306e-01):7.342204e-01):1.365948e-01,11:1.082267e+00):1.402187e-01,((15:1.128088e+00,14:1.149622e+00):1.056506e-01,(8:9.645035e-01,7:1.125466e+00):2.355345e-01):2.555405e-01):9.726097e-02,(((18:2.324021e+00,17:1.397018e+00):7.141664e-01,(13:1.914921e+00,16:2.145504e+00):1.696042e-01):2.629086e-01,10:1.156417e+00):2.160219e-01):7.928520e-02):7.264754e-01):1.127259e-01,(3:6.618967e-01,(36:3.302073e-01,((((23:1.905928e-03,22:1.740293e-03):1.971572e-03,21:2.137889e-03):3.188628e-02,((30:5.364083e-02,41:4.347168e-02):4.345619e-02,42:4.323648e-02):3.962305e-03):2.451232e-02,(43:7.315715e-04,44:5.818622e-03):1.801120e-01):1.621824e-01):2.972280e-01):1.891380e-01):9.440533e-02,((2:4.677147e-01,(29:4.386465e-01,25:2.825816e-01):2.350873e-01):8.614202e-02,4:5.784984e-01):1.040926e-01):1.599599e-01,31:6.103576e-01):8.438076e-02,(((((((24:7.215337e-03,32:7.179119e-03):5.735532e-02,34:4.647897e-02):7.497714e-02,19:3.095005e-01):2.025904e-02,(40:1.152569e-01,(27:9.820891e-03,26:3.348736e-03):8.799998e-02):4.808664e-02):5.298644e-02,(28:1.546533e-01,35:2.721450e-01):2.912891e-02):9.411280e-02,(20:8.780605e-02,33:1.209060e-01):3.783811e-01):6.119767e-02,((37:4.601540e-02,39:1.516754e-01):3.144397e-01,38:2.366602e-01):2.138284e-01):1.557974e-01,1:3.639058e-01);
   tree gen.652000 = [&U] ((((39:4.270536e-01,37:3.119296e-01):7.026763e-02,38:2.509449e-01):2.495113e-01,((20:8.439110e-02,33:1.108310e-01):3.782464e-01,((((24:6.242603e-03,32:9.188131e-03):1.444184e-01,(19:2.697772e-01,34:1.497708e-01):4.380720e-03):1.912915e-02,(40:1.185901e-01,(26:1.446999e-03,27:1.184857e-02):8.530633e-02):1.387830e-02):5.182220e-02,(28:1.319763e-01,35:2.818615e-01):6.566035e-02):1.121256e-01):9.610377e-02):1.365865e-01,((((3:6.777237e-01,((36:1.376560e-01,42:1.198353e-01):2.269073e-01,((44:3.384699e-03,43:1.199206e-03):1.240831e-01,((23:8.763322e-05,(22:1.177746e-03,21:2.868437e-05):1.275248e-05):4.344180e-02,(41:2.896159e-02,30:3.771150e-02):6.818821e-02):4.002846e-02):1.322889e-01):2.042745e-01):2.643987e-01,(45:7.617871e-01,(46:1.116531e+00,((((12:1.352594e+00,(9:8.139707e-01,5:9.016930e-01):6.163521e-01):1.256900e-01,11:1.088238e+00):1.334542e-01,((15:1.016801e+00,(7:1.079538e+00,8:1.027203e+00):9.482783e-02):1.507373e-01,14:1.236917e+00):1.513697e-01):7.947551e-02,((((13:1.833500e+00,16:2.195753e+00):1.505632e-01,(18:2.206610e+00,17:1.601721e+00):7.140077e-01):2.915605e-01,10:1.183511e+00):1.821231e-01,6:1.172128e+00):8.112228e-02):4.752415e-01):3.432072e-01):3.962297e-02):9.554547e-02,((2:4.904213e-01,(25:2.291042e-01,29:3.368288e-01):1.848270e-01):8.573681e-02,4:5.330863e-01):1.113206e-01):1.533036e-01,31:6.933483e-01):1.343429e-01,1:3.467018e-01);
   tree gen.652500 = [&U] ((((4:6.056769e-01,(2:3.812381e-01,(25:3.190516e-01,29:4.407345e-01):1.278675e-01):1.892832e-01):1.006173e-01,((((36:3.403637e-01,((41:2.159364e-02,30:5.255602e-02):3.424854e-02,((21:1.248266e-03,(22:2.360982e-04,23:9.998541e-04):1.737051e-03):2.959761e-02,(44:5.788224e-03,43:5.899827e-04):1.420934e-01):3.518154e-02):7.685558e-02):3.423454e-01,3:6.287799e-01):8.802490e-02,42:5.729462e-01):9.760024e-02,((45:6.530268e-02,46:3.145706e-01):7.006478e-01,(6:1.222825e+00,((10:1.052913e+00,((13:1.888653e+00,16:1.998356e+00):3.153222e-01,(17:1.379234e+00,18:2.112743e+00):8.540178e-01):2.401422e-01):2.632732e-01,(((12:1.359438e+00,(9:8.363143e-01,5:9.869945e-01):6.230325e-01):1.600567e-01,11:1.023574e+00):1.005439e-01,(((7:1.061620e+00,8:9.620827e-01):1.659821e-01,15:1.115728e+00):5.176005e-02,14:1.171111e+00):1.945757e-01):1.435822e-01):7.636120e-02):6.739898e-01):1.855759e-01):1.255231e-01):1.291564e-01,31:7.040646e-01):8.912469e-02,(((33:1.525979e-01,20:7.684403e-02):4.299798e-01,((35:2.701718e-01,28:1.500308e-01):2.332288e-02,((((32:8.017101e-03,24:7.574284e-03):8.055317e-02,34:7.437084e-02):5.962369e-02,19:2.801071e-01):1.184213e-02,((26:4.539616e-04,27:7.387255e-03):7.651039e-02,40:1.068355e-01):2.091804e-02):4.619895e-02):9.554102e-02):8.017374e-02,(38:2.251142e-01,(39:3.962063e-01,37:3.258479e-01):1.106968e-01):2.917110e-01):1.562720e-01,1:3.618359e-01);
   tree gen.653000 = [&U] (((((((((11:1.044537e+00,((5:8.747718e-01,9:9.135353e-01):5.528288e-01,12:1.330102e+00):2.021275e-01):1.765420e-01,((15:1.097107e+00,14:1.181946e+00):9.111061e-02,(7:1.061952e+00,8:1.019857e+00):2.075228e-01):1.645446e-01):1.167727e-01,(((13:1.600675e+00,16:2.089500e+00):1.869857e-01,(17:1.586331e+00,18:2.145048e+00):8.251448e-01):2.808822e-01,10:1.070032e+00):1.944594e-01):7.040964e-02,6:1.083841e+00):6.398128e-01,45:7.575399e-01):2.208199e-01,(4:5.906686e-01,((29:2.868536e-01,25:3.266694e-01):2.924419e-01,2:3.520874e-01):2.169308e-01):5.512864e-02):8.077487e-02,(((42:2.519380e-01,46:6.748051e-01):2.544593e-01,3:6.031196e-01):3.516059e-02,(((30:2.976699e-02,41:5.714295e-02):3.641786e-02,((43:5.869537e-04,44:1.894172e-03):1.498614e-01,((22:1.507415e-03,23:2.494013e-03):9.463529e-04,21:7.111159e-03):3.130621e-02):2.603698e-02):1.341581e-01,36:3.413133e-01):2.359053e-01):2.998781e-01):1.624915e-01,31:6.369024e-01):1.129981e-01,(((39:2.270619e-01,37:2.733496e-01):2.159540e-01,38:3.041528e-01):1.769485e-01,(((((27:8.271403e-03,26:4.059517e-03):7.767435e-02,40:1.092411e-01):2.643516e-02,((32:7.174630e-03,24:7.049318e-03):1.667398e-01,19:2.433172e-01):2.247280e-02):5.797928e-02,(34:1.480222e-01,(28:1.471180e-01,35:2.115607e-01):5.968170e-02):3.303280e-02):1.058746e-01,(33:1.089377e-01,20:6.688437e-02):3.503437e-01):9.995608e-02):1.333482e-01,1:4.102785e-01);
   tree gen.653500 = [&U] ((((((45:1.120604e-01,46:3.992568e-01):8.035768e-01,((6:1.100067e+00,(((18:2.552111e+00,17:1.407261e+00):6.878342e-01,(13:1.974785e+00,16:2.201543e+00):1.355378e-01):2.648363e-01,10:1.164896e+00):2.066492e-01):9.122773e-02,(((12:1.576473e+00,(5:9.287745e-01,9:9.410712e-01):6.297384e-01):1.499359e-01,11:1.061699e+00):1.138397e-01,((15:1.136359e+00,(8:9.968393e-01,7:1.133718e+00):1.865051e-01):1.154748e-01,14:1.298122e+00):1.724789e-01):4.700141e-02):7.318019e-01):1.928850e-01,(3:6.076037e-01,(36:3.326284e-01,(42:1.630902e-01,(((23:2.600882e-04,21:1.962451e-03):6.767256e-04,22:3.455322e-03):3.235758e-02,((43:5.083492e-03,44:1.725336e-03):1.067819e-01,(30:7.279312e-02,41:2.069293e-02):1.308409e-02):4.698421e-02):7.714333e-02):8.840820e-02):3.188183e-01):2.407388e-01):9.114090e-02,((2:4.711440e-01,(29:4.059626e-01,25:3.076156e-01):1.519697e-01):1.816056e-01,4:5.589229e-01):8.464855e-02):1.761415e-01,31:6.951650e-01):9.560093e-02,(((((((24:4.225337e-03,32:1.330258e-02):1.193085e-01,34:8.584406e-02):2.539405e-02,19:3.044324e-01):1.597657e-02,(40:1.467962e-01,(27:1.173280e-02,26:2.938976e-03):5.473299e-02):2.970784e-02):4.939461e-02,(28:1.557872e-01,35:2.587339e-01):5.561754e-02):1.044792e-01,(20:4.450846e-02,33:1.217925e-01):4.276737e-01):5.985102e-02,((37:2.692889e-02,39:2.050817e-01):4.607778e-01,38:3.622327e-01):1.706308e-01):1.831888e-01,1:3.665739e-01);
   tree gen.654000 = [&U] (((39:6.609411e-01,(38:2.786165e-01,37:3.567988e-01):8.644011e-02):1.184731e-01,((20:7.838763e-02,33:9.582214e-02):4.040273e-01,(((40:1.168125e-01,(26:2.351500e-03,27:5.188665e-03):1.068171e-01):3.034586e-02,((24:6.317984e-03,32:6.465948e-03):1.504921e-01,(34:1.380053e-01,19:2.621472e-01):1.131168e-02):1.491659e-02):5.698088e-02,(28:1.671393e-01,35:2.524006e-01):4.149247e-02):8.381550e-02):8.095908e-02):1.455818e-01,((((3:6.702145e-01,((36:1.227466e-01,42:1.949753e-01):2.208480e-01,(((44:5.565286e-03,43:9.963535e-04):1.094401e-01,(41:1.853331e-02,30:8.126755e-02):3.189287e-02):2.963195e-02,((22:1.031984e-04,23:9.330750e-06):1.541055e-03,21:1.448135e-03):3.217356e-02):1.720419e-01):2.667118e-01):2.119063e-01,(45:8.215184e-01,(46:1.097776e+00,((((13:1.813184e+00,16:2.171424e+00):1.488949e-01,(18:2.182161e+00,17:1.479518e+00):7.060964e-01):3.237294e-01,10:1.170398e+00):1.718132e-01,((((12:1.337607e+00,(9:8.049519e-01,5:8.917022e-01):5.780621e-01):1.289002e-01,11:1.050618e+00):1.620649e-01,((15:1.005535e+00,(7:1.164099e+00,8:1.076964e+00):1.545853e-01):1.120589e-01,14:1.247362e+00):1.352697e-01):1.070060e-01,6:1.159141e+00):4.311029e-02):5.307312e-01):1.565052e-01):1.722200e-01):6.319438e-02,((2:4.849874e-01,(25:1.822208e-01,29:3.114424e-01):3.075617e-01):9.999248e-02,4:5.113324e-01):1.100872e-01):1.219684e-01,31:6.758094e-01):1.062275e-01,1:4.035217e-01);
   tree gen.654500 = [&U] (((39:6.461940e-01,(38:1.702663e-01,37:3.488378e-01):1.160695e-01):1.710288e-01,((20:7.093396e-02,33:1.210312e-01):3.950125e-01,(((40:1.142061e-01,(26:3.771239e-03,27:1.250041e-02):1.044338e-01):2.238661e-02,((34:1.349261e-01,19:2.535098e-01):2.495019e-02,(24:3.418703e-03,32:8.326165e-03):1.558613e-01):9.611345e-03):4.454775e-02,(28:1.634100e-01,35:2.467690e-01):4.056667e-02):9.616810e-02):8.119714e-02):1.598339e-01,((((3:6.552605e-01,((36:1.200078e-01,42:2.306886e-01):1.636578e-01,(((44:5.312846e-03,43:9.741225e-04):1.069982e-01,(41:3.716845e-02,30:6.441022e-02):3.118127e-02):2.897079e-02,(22:1.718182e-03,(21:3.729331e-03,23:7.727555e-04):4.122545e-03):3.003698e-02):1.608934e-01):2.607608e-01):2.071782e-01,(45:8.031883e-01,(46:9.460321e-01,((((13:1.772728e+00,16:2.122975e+00):1.455727e-01,(18:1.958693e+00,17:1.446506e+00):6.903418e-01):3.098226e-01,10:1.144283e+00):1.677532e-01,((((12:1.307762e+00,(9:7.869915e-01,5:8.718062e-01):5.651641e-01):2.104243e-01,11:1.027176e+00):1.584489e-01,((15:9.830989e-01,(7:1.138125e+00,8:1.052934e+00):1.511362e-01):8.143030e-02,14:1.219530e+00):1.322515e-01):1.108193e-01,6:1.133278e+00):8.539421e-02):5.188894e-01):9.966193e-02):1.714482e-01):6.178437e-02,((2:4.741662e-01,(25:2.692278e-01,29:3.044934e-01):2.546314e-01):9.776142e-02,4:4.999234e-01):1.076309e-01):1.192470e-01,31:6.607305e-01):1.285365e-01,1:3.945182e-01);
   tree gen.655000 = [&U] (((37:3.416897e-01,(38:2.495969e-01,39:4.441607e-01):5.867134e-02):2.295131e-01,((20:7.357517e-02,33:1.117737e-01):4.097207e-01,(((40:1.030034e-01,(26:4.568961e-03,27:7.980054e-03):1.083223e-01):2.149258e-02,((24:7.740919e-04,32:7.838626e-03):1.599472e-01,(34:1.399500e-01,19:2.542198e-01):2.664409e-03):9.969222e-03):4.620648e-02,(28:1.694946e-01,35:2.559573e-01):4.207716e-02):1.192335e-01):6.021888e-02):1.718335e-01,((((3:6.796589e-01,((36:1.244763e-01,42:1.443356e-01):2.626712e-01,(((44:8.688220e-03,43:7.139769e-04):1.127289e-01,(41:6.408239e-02,30:6.680852e-02):4.769393e-02):4.025126e-02,(22:8.104578e-04,(21:5.202071e-04,23:3.817616e-03):2.452797e-04):3.126944e-02):1.429517e-01):2.546899e-01):2.148925e-01,(46:9.812574e-01,(((6:1.225405e+00,(((12:1.356456e+00,(9:8.162950e-01,5:8.431050e-01):7.304590e-01):2.182594e-01,11:1.065423e+00):1.643487e-01,((15:1.019704e+00,(7:1.180503e+00,8:1.092140e+00):1.476428e-01):1.236077e-01,14:1.264939e+00):1.371758e-01):7.154017e-02):6.788181e-02,(((13:1.838735e+00,16:2.202023e+00):1.509931e-01,(18:2.031625e+00,17:1.500367e+00):7.160465e-01):3.292275e-01,10:1.186891e+00):1.739994e-01):5.968860e-01,45:8.330949e-01):2.461351e-02):1.805373e-01):8.145128e-02,((2:4.918217e-01,(25:2.792524e-01,29:3.158312e-01):2.641125e-01):1.014015e-01,4:5.081611e-01):1.116385e-01):1.161216e-01,31:6.853326e-01):1.333225e-01,1:3.754397e-01);
   tree gen.655500 = [&U] (((38:2.491594e-01,(37:3.567578e-01,39:4.700948e-01):3.056653e-02):2.019286e-01,((20:7.109254e-02,33:1.115778e-01):4.238896e-01,(((40:1.028229e-01,(26:3.571774e-03,27:7.966067e-03):9.195450e-02):1.550137e-02,(34:1.397047e-01,(19:2.537742e-01,(24:6.595857e-04,32:1.056442e-02):1.596669e-01):2.659738e-03):9.951748e-03):3.983660e-02,(28:1.539621e-01,35:2.555087e-01):4.084406e-02):1.175109e-01):7.092471e-02):1.428840e-01,((((3:6.388780e-01,((36:6.088637e-02,42:1.613660e-01):2.622108e-01,(((44:2.697944e-03,43:9.235591e-04):1.203742e-01,(41:2.643643e-02,30:4.298980e-02):6.889678e-02):1.779495e-02,((23:6.243105e-03,22:1.062665e-03):5.316584e-04,21:5.192953e-04):3.121463e-02):1.612036e-01):2.539884e-01):1.821655e-01,((((((12:1.354079e+00,(9:8.148642e-01,5:8.416273e-01):6.297528e-01):2.178768e-01,11:1.063555e+00):1.142720e-01,((15:1.017917e+00,(7:1.178434e+00,8:1.090226e+00):1.473840e-01):1.233911e-01,14:1.262722e+00):1.369354e-01):7.141478e-02,6:1.223257e+00):7.936608e-02,(((13:1.835512e+00,16:2.198163e+00):2.181988e-01,(18:2.028064e+00,17:1.598323e+00):7.454314e-01):3.286504e-01,10:1.284368e+00):1.736945e-01):6.002398e-01,(45:6.588317e-01,46:9.795374e-01):1.585575e-01):1.775111e-01):9.647685e-02,((2:4.909596e-01,(25:2.350337e-01,29:3.152776e-01):2.636496e-01):1.012238e-01,4:5.072704e-01):1.114428e-01):1.159180e-01,31:6.841314e-01):1.330888e-01,1:3.747817e-01);
   tree gen.656000 = [&U] ((((((3:6.246498e-01,(36:3.573286e-01,(((22:2.943155e-04,23:2.844454e-04):1.175137e-05,21:4.073345e-03):4.646061e-02,((41:3.277774e-02,30:4.124367e-02):3.798870e-02,(44:4.992188e-03,43:1.431171e-04):1.144895e-01):2.619581e-02):1.100381e-01):3.152569e-01):2.560905e-02,42:4.690424e-01):2.034522e-01,((45:4.430779e-03,46:3.650206e-01):6.824986e-01,(6:1.171520e+00,((10:1.290055e+00,((13:1.849896e+00,16:2.045098e+00):2.087372e-01,(17:1.461268e+00,18:2.306375e+00):7.609627e-01):2.789319e-01):2.815796e-01,(((12:1.390238e+00,(9:7.983748e-01,5:1.009269e+00):6.376057e-01):2.672351e-01,11:1.080329e+00):9.745786e-02,(((7:1.091936e+00,8:9.845864e-01):1.280540e-01,15:1.141826e+00):1.520816e-01,14:1.198504e+00):1.714440e-01):1.057546e-01):8.117207e-02):6.897548e-01):1.584629e-01):6.799775e-02,(4:6.361128e-01,(2:3.973921e-01,(25:2.779583e-01,29:3.684126e-01):1.968573e-01):1.265427e-01):9.191128e-02):1.794072e-01,31:7.205331e-01):7.077794e-02,(((33:1.402749e-01,20:5.808339e-02):3.560876e-01,((35:2.813039e-01,28:1.599119e-01):5.728962e-02,((((32:8.540154e-03,24:7.883622e-03):1.424153e-02,34:1.168078e-02):1.107688e-01,19:2.866590e-01):2.425935e-02,((26:1.402196e-03,27:1.371454e-02):7.998327e-02,40:1.271459e-01):2.841228e-02):3.454261e-02):9.983563e-02):9.798688e-02,(37:5.900861e-01,(39:5.220589e-01,38:2.197771e-01):1.578052e-01):1.144986e-01):1.207903e-01,1:4.068628e-01);
   tree gen.656500 = [&U] ((((((3:6.011042e-01,(36:3.438594e-01,(((22:9.257809e-04,21:1.960070e-03):3.446288e-03,23:2.737235e-04):2.811770e-02,((41:3.115195e-02,30:6.115951e-02):6.203844e-02,(44:6.614243e-03,43:9.904679e-05):1.101739e-01):2.520838e-02):1.645415e-01):3.050080e-01):1.107460e-01,42:4.513623e-01):1.143489e-01,((45:4.263764e-03,46:3.512615e-01):6.567724e-01,(6:1.127360e+00,((10:1.241428e+00,((13:1.780166e+00,16:1.968010e+00):2.008691e-01,(17:1.406186e+00,18:2.148999e+00):7.322788e-01):2.684178e-01):2.428587e-01,(((12:1.297380e+00,(9:7.682807e-01,5:9.712256e-01):6.135717e-01):2.571619e-01,11:1.039607e+00):1.532451e-01,(((7:1.043952e+00,8:9.267966e-01):2.156072e-01,15:1.098786e+00):1.373284e-01,14:1.153327e+00):1.649816e-01):7.218023e-02):1.071648e-01):6.637551e-01):9.681436e-02):7.932229e-02,(4:6.121351e-01,(2:3.934100e-01,(25:2.674809e-01,29:3.538454e-01):1.853491e-01):9.923270e-02):9.121067e-02):1.691193e-01,31:6.215083e-01):6.811003e-02,(((33:1.349874e-01,20:5.589399e-02):3.426652e-01,((35:2.487550e-01,28:1.352373e-01):5.156788e-02,((((32:8.218240e-03,24:1.755314e-02):4.208567e-02,34:2.190959e-02):1.065935e-01,19:2.758536e-01):2.334492e-02,((26:1.349341e-03,27:1.416022e-03):8.422845e-02,40:1.223532e-01):2.734131e-02):7.249978e-02):9.010451e-02):9.429336e-02,(37:5.032743e-01,(39:5.023803e-01,38:2.057275e-01):2.741781e-02):2.222092e-01):1.162373e-01,1:3.915265e-01);
   tree gen.657000 = [&U] (((38:3.082965e-01,(39:4.326223e-01,37:3.109115e-01):2.056585e-01):1.525933e-01,((20:6.497098e-02,33:1.112246e-01):4.334368e-01,(((40:1.143525e-01,(26:9.582316e-03,27:1.092076e-02):9.185705e-02):1.014869e-02,((24:1.262559e-03,32:1.053098e-02):1.582520e-01,(34:1.014531e-01,19:2.529709e-01):2.549596e-05):1.707505e-02):5.362326e-02,(28:1.389743e-01,35:2.511448e-01):5.275485e-02):1.086295e-01):9.450541e-02):1.376651e-01,((((3:6.026039e-01,(42:3.982648e-01,((((41:1.882154e-02,30:5.557516e-02):5.925514e-02,(44:3.987321e-03,43:3.094839e-03):1.124461e-01):3.174225e-02,(22:7.256301e-04,(21:2.131964e-03,23:3.224466e-05):5.569309e-03):2.336502e-02):1.763194e-01,36:2.929009e-01):3.739618e-02):2.012722e-01):2.652845e-01,((6:1.219385e+00,((((13:1.942331e+00,(18:2.021644e+00,17:1.404994e+00):6.349129e-01):1.972248e-01,16:2.105275e+00):2.545044e-01,10:1.163129e+00):2.292801e-01,(((12:1.265904e+00,(9:8.437965e-01,5:8.389630e-01):7.065807e-01):2.016161e-01,11:1.060189e+00):1.629287e-01,((15:1.014695e+00,(7:1.174704e+00,8:1.086775e+00):1.558450e-01):1.301451e-01,14:1.258725e+00):1.405253e-01):5.547222e-02):1.029078e-01):6.751035e-01,(46:1.202854e+00,45:6.567461e-01):1.500258e-01):1.362993e-01):8.731104e-02,((2:3.972403e-01,(25:2.530793e-01,29:4.079095e-01):2.304193e-01):1.660749e-01,4:5.056646e-01):9.249308e-02):1.415222e-01,31:6.819657e-01):1.209180e-01,1:3.735952e-01);
   tree gen.657500 = [&U] ((((((3:6.115519e-01,(36:3.496885e-01,(((21:2.320498e-03,23:1.673461e-03):1.677537e-03,22:1.766517e-04):2.921995e-02,((41:3.169340e-02,30:6.222251e-02):5.854241e-02,(44:3.723270e-03,43:1.007683e-04):1.120888e-01):3.402580e-02):1.490647e-01):3.489584e-01):5.470050e-02,42:4.592073e-01):1.546433e-01,((45:2.216300e-01,46:7.002161e-01):5.465895e-01,(6:1.220251e+00,(((15:1.067822e+00,14:1.173373e+00):1.076532e-01,(7:1.047330e+00,8:9.429050e-01):2.239822e-01):1.597590e-01,(((12:1.331689e+00,(9:7.816341e-01,5:9.881063e-01):7.194214e-01):2.250171e-01,11:1.057676e+00):1.094822e-01,(10:1.263005e+00,((13:1.923203e+00,16:2.002216e+00):2.525276e-01,(17:1.494509e+00,18:2.226482e+00):7.450064e-01):2.869350e-01):2.470798e-01):4.976006e-02):1.107976e-01):6.700353e-01):1.246680e-01):8.070097e-02,(4:6.227745e-01,(2:4.200935e-01,(25:3.166211e-01,29:3.599955e-01):1.770086e-01):1.645536e-01):9.279599e-02):2.121898e-01,31:6.323106e-01):8.202570e-02,(((33:7.973362e-02,20:7.402937e-02):3.929903e-01,((35:2.530786e-01,28:1.375878e-01):6.412039e-02,((((32:1.327492e-02,24:2.365776e-03):2.573247e-02,34:1.565288e-02):1.239095e-01,19:2.806482e-01):1.535582e-02,((26:2.680335e-03,27:1.880034e-02):7.182602e-02,40:1.244798e-01):1.938353e-02):5.602065e-02):9.167060e-02):9.907274e-02,(37:4.489771e-01,(39:5.352868e-01,38:2.357634e-01):6.049163e-02):2.088314e-01):1.182576e-01,1:3.881972e-01);
   tree gen.658000 = [&U] ((((((45:2.310620e-01,46:7.176813e-01):4.040658e-01,((6:1.197092e+00,(((12:1.356712e+00,(5:9.193893e-01,9:9.056298e-01):7.303551e-01):9.891406e-02,11:1.009784e+00):1.826259e-01,((15:1.124877e+00,(8:1.011675e+00,7:1.123547e+00):1.529895e-01):1.057579e-01,14:1.249961e+00):2.015088e-01):8.823662e-02):7.813195e-02,(((18:2.158124e+00,17:1.534328e+00):8.001108e-01,(13:2.055929e+00,16:2.013843e+00):2.482202e-01):2.965070e-01,10:1.153125e+00):2.082343e-01):7.196557e-01):1.420165e-01,(3:6.602690e-01,((42:5.397165e-02,36:4.406614e-02):2.572046e-01,(((43:2.422480e-04,44:5.272215e-03):1.750413e-01,(23:2.255232e-03,(22:2.549596e-03,21:1.195295e-03):1.126579e-03):2.774054e-02):6.100592e-02,(30:7.084190e-02,41:3.056488e-02):2.318086e-02):1.209637e-01):3.155967e-01):2.071942e-01):8.137077e-02,((2:4.333188e-01,(29:4.934486e-01,25:2.997023e-01):1.787003e-01):1.413719e-01,4:6.135689e-01):1.121828e-01):1.330185e-01,31:6.852979e-01):9.504269e-02,((((((40:6.816947e-02,34:6.168754e-02):8.402898e-02,(27:6.649161e-03,26:3.976107e-03):1.003975e-01):2.219993e-02,((24:2.706010e-03,32:5.046404e-03):1.445974e-01,19:2.856516e-01):1.474449e-02):4.078967e-02,(28:1.290614e-01,35:2.307585e-01):5.277766e-02):8.672202e-02,(20:5.216118e-02,33:1.381817e-01):4.450724e-01):1.237196e-01,((37:1.312662e-01,39:3.267549e-01):2.768709e-01,38:3.929638e-01):1.995265e-01):1.449841e-01,1:4.080818e-01);
   tree gen.658500 = [&U] ((((((45:4.310149e-01,46:6.345627e-01):3.834292e-01,((6:1.135954e+00,(((12:1.287422e+00,(5:8.724341e-01,9:8.593773e-01):7.129519e-01):1.036479e-01,11:9.871237e-01):1.421480e-01,((15:1.067427e+00,(8:9.600070e-01,7:1.066165e+00):1.451760e-01):1.003566e-01,14:1.186123e+00):1.779722e-01):9.093880e-02):7.343769e-02,(((18:2.047903e+00,17:1.455966e+00):7.592474e-01,(13:1.950929e+00,16:1.910992e+00):2.355431e-01):2.813637e-01,10:1.094232e+00):2.863379e-01):6.829013e-01):1.347634e-01,(3:6.265476e-01,((42:4.165526e-02,36:1.278170e-02):2.440686e-01,(((43:2.894749e-04,44:5.002952e-03):1.669625e-01,((22:1.658601e-03,21:6.129905e-04):7.037956e-04,23:3.976517e-04):2.452140e-02):7.021319e-02,(30:5.712070e-02,41:2.900387e-02):3.980271e-02):1.199745e-01):2.350628e-01):2.055163e-01):8.051656e-02,((2:4.111883e-01,(29:4.682471e-01,25:2.843959e-01):1.158453e-01):1.341518e-01,4:5.822326e-01):1.064534e-01):1.262249e-01,31:6.502982e-01):1.156256e-01,((((((40:6.468791e-02,34:4.821446e-02):5.207905e-02,(27:6.309573e-03,26:4.101840e-03):9.526994e-02):3.424521e-02,((24:4.011105e-03,32:2.993231e-03):1.372125e-01,19:2.710627e-01):1.399146e-02):4.698901e-02,(28:1.224700e-01,35:2.189732e-01):5.375341e-02):1.636577e-01,(20:8.797238e-02,33:1.311245e-01):3.890416e-01):6.018505e-02,((37:1.424936e-01,39:3.100668e-01):2.292354e-01,38:3.728943e-01):1.657351e-01):1.375794e-01,1:3.832324e-01);
   tree gen.659000 = [&U] ((((((45:3.603162e-01,46:6.472333e-01):4.360830e-01,(((((12:1.336485e+00,(5:8.898544e-01,9:8.187569e-01):6.770419e-01):1.604046e-01,11:1.006834e+00):1.449864e-01,((15:1.099462e+00,(8:9.791759e-01,7:1.087454e+00):2.185311e-01):5.196837e-02,14:1.209806e+00):1.898089e-01):8.512626e-02,(((18:2.088795e+00,17:1.485038e+00):7.744076e-01,(13:1.989884e+00,16:1.949149e+00):2.402463e-01):1.711530e-01,10:1.116081e+00):2.920553e-01):7.490405e-02,6:1.158636e+00):6.965371e-01):1.513327e-01,(3:6.390582e-01,((42:8.665915e-02,36:2.933088e-02):2.717178e-01,(((43:1.530100e-04,44:3.996555e-03):1.117165e-01,(30:6.034192e-02,41:1.225613e-02):3.764299e-02):2.133043e-02,(21:5.242659e-04,(23:6.378929e-04,22:1.377969e-03):2.487263e-04):2.289637e-02):1.740164e-01):2.397564e-01):2.096200e-01):8.212427e-02,((2:4.227034e-01,(29:4.775968e-01,25:2.900745e-01):1.358745e-01):1.368304e-01,4:5.938583e-01):1.209986e-01):1.319223e-01,31:6.632830e-01):1.390709e-01,((((((40:6.597956e-02,34:4.917718e-02):6.107218e-02,(27:6.435559e-03,26:1.850740e-03):9.717224e-02):1.988876e-02,((24:5.867297e-03,32:1.050819e-02):1.399523e-01,19:2.857455e-01):1.415904e-02):6.528475e-02,(28:1.249154e-01,35:2.233455e-01):5.482673e-02):1.432056e-01,(20:8.972896e-02,33:1.337427e-01):4.392326e-01):5.752683e-02,((37:1.453389e-01,39:3.162580e-01):2.338127e-01,38:3.803401e-01):1.773906e-01):1.403265e-01,1:3.908846e-01);
   tree gen.659500 = [&U] (((38:2.677737e-01,(39:4.802393e-02,37:1.582978e-02):3.913488e-01):2.385483e-01,((20:7.348379e-02,33:1.264772e-01):4.190327e-01,(((40:9.578586e-02,(26:2.791451e-03,27:5.042114e-03):9.548948e-02):1.301792e-02,(19:2.622480e-01,(34:8.265783e-02,(24:7.382353e-03,32:5.155687e-03):7.806398e-02):5.942504e-02):2.944609e-02):4.770036e-02,(28:1.437808e-01,35:2.763278e-01):5.637391e-02):9.538232e-02):7.864018e-02):1.475546e-01,((((3:6.247029e-01,((42:1.495474e-01,36:3.116284e-01):2.857008e-02,(((21:2.173146e-03,23:1.347671e-03):9.248139e-04,22:5.321408e-04):2.744396e-02,((41:3.967515e-02,30:3.069683e-02):7.329710e-02,(44:3.070837e-03,43:3.305161e-03):1.502756e-01):2.577605e-02):1.916404e-01):2.779098e-01):2.194232e-01,((((((13:1.877936e+00,16:2.182480e+00):2.229056e-01,(18:2.095783e+00,17:1.661105e+00):6.593770e-01):2.591836e-01,10:1.205783e+00):2.963555e-01,(((12:1.437597e+00,(9:8.747407e-01,5:1.002931e+00):6.061937e-01):2.032923e-01,11:1.027382e+00):1.609814e-01,((15:1.051906e+00,(7:1.210235e+00,8:1.085841e+00):1.087209e-01):8.262286e-02,14:1.304886e+00):1.781942e-01):1.128084e-01):4.023652e-02,6:1.250660e+00):7.598476e-01,(46:9.895012e-01,45:3.761376e-01):4.927552e-01):9.689584e-02):7.875912e-02,((2:4.214959e-01,(25:1.814521e-01,29:3.799239e-01):1.445936e-01):1.581445e-01,4:5.855829e-01):1.053655e-01):1.151851e-01,31:7.069751e-01):1.138050e-01,1:4.129396e-01);
   tree gen.660000 = [&U] (((38:2.921030e-01,(39:3.409611e-02,37:2.355966e-02):3.742107e-01):2.281017e-01,((20:7.026577e-02,33:8.612432e-02):3.543855e-01,(((40:9.159118e-02,(26:5.106721e-03,27:4.821308e-03):7.658069e-02):4.073148e-02,(19:2.507635e-01,(34:5.608008e-02,(24:7.059062e-03,32:4.929908e-03):7.464538e-02):5.682269e-02):2.815658e-02):4.192794e-02,(28:1.374843e-01,35:2.642268e-01):3.272697e-02):1.150253e-01):7.519635e-02):1.410928e-01,((((3:5.960439e-01,((42:1.962048e-01,36:2.504744e-01):2.960155e-02,((21:2.103643e-04,(22:4.424112e-04,23:7.247134e-04):2.426592e-03):1.199376e-02,((41:7.963907e-02,30:4.918724e-02):6.159511e-02,(44:4.419470e-03,43:1.067773e-03):1.052198e-01):2.910270e-02):1.832480e-01):2.657395e-01):2.566629e-01,((((((13:1.795697e+00,16:2.086905e+00):3.567981e-01,(18:2.473627e+00,17:1.578259e+00):6.305014e-01):2.478333e-01,10:1.152979e+00):2.833774e-01,(((12:1.344179e+00,(9:8.364338e-01,5:9.590099e-01):5.796470e-01):1.594055e-01,11:9.823909e-01):2.058870e-01,((15:1.005841e+00,(7:1.157236e+00,8:1.038289e+00):1.039598e-01):7.900461e-02,14:1.247742e+00):1.828590e-01):1.261228e-01):5.713978e-02,6:1.195890e+00):7.265721e-01,(46:6.662561e-01,45:3.596656e-01):4.742132e-01):1.803488e-01):5.174419e-02,((2:4.030376e-01,(25:2.213734e-01,29:3.632862e-01):1.359841e-01):1.618617e-01,4:5.599388e-01):1.007513e-01):1.238147e-01,31:6.760150e-01):1.110636e-01,1:3.948560e-01);
   tree gen.660500 = [&U] ((((((45:3.000647e-01,46:7.122293e-01):4.066495e-01,(((((12:1.370536e+00,(5:9.125261e-01,9:8.396172e-01):6.874606e-01):1.809679e-01,11:1.039576e+00):1.451786e-01,((15:1.127474e+00,(8:1.004123e+00,7:1.115160e+00):1.583903e-01):9.953507e-02,14:1.240630e+00):2.048532e-01):8.729511e-02,((((18:2.142013e+00,17:1.522874e+00):5.747975e-01,13:2.040582e+00):1.111156e-01,16:2.204166e+00):2.725299e-01,10:1.144517e+00):3.347954e-01):1.036950e-01,6:1.242899e+00):5.298373e-01):1.898550e-01,(3:6.928357e-01,((42:1.491744e-01,36:9.494449e-02):2.045108e-01,(((21:3.942429e-04,23:3.413720e-03):3.405435e-03,22:2.618121e-04):3.712685e-02,((30:6.549718e-02,41:1.571779e-02):8.429859e-02,(43:1.051316e-03,44:2.764970e-03):1.321737e-01):2.946293e-02):1.757195e-01):2.387055e-01):2.399059e-01):8.247236e-02,((2:4.334730e-01,(29:3.297177e-01,25:2.422447e-01):2.428584e-01):1.074347e-01,4:6.263313e-01):7.362249e-02):1.649847e-01,31:6.616884e-01):9.313540e-02,((((((40:9.541904e-02,34:5.603079e-02):4.317760e-02,(27:6.599525e-03,26:1.749018e-03):7.439258e-02):1.516400e-02,((24:5.407297e-03,32:1.120704e-02):1.282553e-01,19:2.709334e-01):3.476304e-02):4.834409e-02,(28:1.298893e-01,35:2.404873e-01):8.790870e-02):1.308893e-01,(20:8.856159e-02,33:8.675590e-02):4.395293e-01):8.313221e-02,(37:3.583068e-01,(38:1.256875e-01,39:2.365472e-01):1.367870e-01):2.710712e-01):1.569880e-01,1:3.790656e-01);
   tree gen.661000 = [&U] ((((((45:2.529435e-01,46:7.028100e-01):4.452522e-01,(((((12:1.333637e+00,(5:9.089340e-01,9:8.363120e-01):6.475935e-01):1.802555e-01,11:1.013874e+00):1.446072e-01,((15:1.123036e+00,(8:1.000171e+00,7:1.110770e+00):1.577668e-01):9.914325e-02,14:1.235746e+00):2.040468e-01):6.927449e-02,((((18:2.133581e+00,17:1.654488e+00):5.725349e-01,13:2.032549e+00):1.742794e-01,16:2.195490e+00):2.714571e-01,10:1.140011e+00):2.588776e-01):1.032868e-01,6:1.238006e+00):5.277516e-01):1.891076e-01,(3:6.901084e-01,(42:3.885866e-01,(36:2.900027e-01,(((23:2.677081e-03,22:1.796364e-04):1.618992e-03,21:1.305538e-03):2.460211e-02,((43:1.832980e-03,44:1.443280e-03):1.452537e-01,(30:7.125303e-02,41:1.565592e-02):5.259677e-02):3.289590e-02):1.750277e-01):5.302567e-02):2.313587e-01):2.192798e-01):9.016568e-02,((2:4.317667e-01,(29:4.934141e-01,25:2.412911e-01):2.419024e-01):1.070118e-01,4:5.797278e-01):1.233972e-01):1.087556e-01,31:6.590837e-01):9.276877e-02,((((((40:9.504342e-02,34:8.631297e-02):4.300763e-02,((24:5.386011e-03,32:1.074632e-02):1.164312e-01,19:2.698669e-01):3.462620e-02):7.685878e-03,(27:5.704157e-03,26:2.526781e-03):8.773052e-02):4.815379e-02,(28:1.293780e-01,35:2.395406e-01):4.627442e-02):1.303741e-01,(20:8.821297e-02,33:1.614748e-01):3.626366e-01):8.280496e-02,(37:3.568963e-01,(38:1.588978e-01,39:2.356160e-01):1.437589e-01):2.700041e-01):1.563700e-01,1:3.775734e-01);
   tree gen.661500 = [&U] ((((((3:6.313284e-01,(36:2.712283e-01,(((44:7.752508e-03,43:1.455966e-03):1.540560e-01,(41:3.058145e-02,30:7.284574e-02):3.185203e-02):2.902952e-02,(21:1.519559e-03,(22:5.275287e-04,23:3.374505e-03):2.564342e-03):4.568415e-02):1.734608e-01):2.592972e-01):1.531270e-01,42:5.903200e-01):5.218139e-02,((45:1.646813e-01,46:8.108517e-01):4.934938e-01,(((((12:1.350371e+00,(9:9.501001e-01,5:8.143380e-01):6.697135e-01):1.653713e-01,11:9.833387e-01):1.516289e-01,((15:1.082802e+00,(7:1.069041e+00,8:9.396658e-01):2.131836e-01):1.180586e-01,14:1.148651e+00):2.531105e-01):6.133938e-02,6:1.293732e+00):6.187135e-02,(10:1.235207e+00,((13:1.967776e+00,16:1.968368e+00):2.752256e-01,(17:1.399453e+00,18:2.241427e+00):8.234959e-01):3.549037e-01):2.279383e-01):6.866908e-01):1.273181e-01):1.185624e-01,(4:6.537487e-01,(2:3.901237e-01,(25:2.346502e-01,29:3.370488e-01):2.210942e-01):1.776323e-01):8.595434e-02):1.500309e-01,31:6.001685e-01):1.166880e-01,(((33:9.178990e-02,20:5.110603e-02):4.368692e-01,((35:2.566290e-01,28:1.314077e-01):3.627712e-02,((((32:1.099545e-02,24:3.539247e-03):5.132390e-03,34:2.657389e-02):1.183337e-01,19:2.420435e-01):2.473475e-02,(40:1.101139e-01,(26:1.518034e-03,27:1.285684e-02):1.043128e-01):3.145227e-02):5.374819e-02):9.947735e-02):1.001740e-01,((37:3.294286e-01,38:2.999852e-01):1.418764e-01,39:5.829920e-01):1.806606e-01):1.181176e-01,1:3.833663e-01);
   tree gen.662000 = [&U] (((38:3.083801e-01,(39:1.013671e-01,37:2.543814e-02):4.221308e-01):2.038596e-01,((20:4.864850e-02,33:8.656622e-02):4.062387e-01,((((26:6.063600e-03,27:6.582696e-03):8.676508e-02,40:1.254588e-01):1.258058e-02,(19:2.518167e-01,(34:9.188794e-02,(24:6.138641e-03,32:6.675147e-03):8.846560e-02):2.937465e-02):2.953735e-02):4.877941e-02,(28:1.291201e-01,35:2.653364e-01):4.536555e-02):1.054850e-01):9.414559e-02):1.473355e-01,(((((6:1.119980e+00,((((13:1.908385e+00,16:1.941808e+00):2.822201e-01,(18:2.083030e+00,17:1.511004e+00):6.331493e-01):3.546213e-01,10:1.174973e+00):1.970187e-01,(((12:1.236668e+00,(9:8.399466e-01,5:9.630374e-01):5.722065e-01):2.195986e-01,11:1.033741e+00):9.908212e-02,((15:1.190568e+00,(7:1.156955e+00,8:9.885108e-01):1.887863e-01):9.240636e-02,14:1.247928e+00):1.635112e-01):1.449200e-01):1.431554e-01):6.815246e-01,(46:5.855578e-01,45:5.150031e-02):6.550641e-01):2.038448e-01,(3:5.985471e-01,((42:2.503662e-01,36:7.595659e-03):2.057123e-01,(((41:2.822015e-02,30:4.177863e-02):6.553179e-02,(44:3.761678e-03,43:2.922357e-03):1.640035e-01):1.285806e-02,((22:5.582794e-05,23:3.163628e-05):1.254210e-03,21:3.256843e-03):3.923994e-02):2.361978e-01):2.390359e-01):1.896875e-01):7.146201e-02,((2:4.047303e-01,(25:2.194653e-01,29:3.853448e-01):1.315220e-01):1.596190e-01,4:5.479897e-01):8.106118e-02):1.556644e-01,31:6.660335e-01):1.095349e-01,1:3.965143e-01);
   tree gen.662500 = [&U] ((((((45:6.763222e-02,46:8.650794e-01):5.875031e-01,((((12:1.446456e+00,(5:8.889141e-01,9:7.914323e-01):6.333298e-01):1.706800e-01,11:1.055288e+00):1.512079e-01,((15:1.098300e+00,(8:9.184657e-01,7:1.136052e+00):1.310223e-01):8.574803e-02,14:1.264048e+00):1.995525e-01):8.698243e-02,((((16:2.113708e+00,13:1.987781e+00):1.239981e-01,(18:2.102949e+00,17:1.618047e+00):5.599244e-01):3.502630e-01,10:1.114902e+00):2.961900e-01,6:1.210738e+00):4.102379e-02):5.223969e-01):2.999597e-01,(3:6.749082e-01,(42:3.800277e-01,(36:3.866659e-01,(((21:4.062468e-04,(23:2.082823e-03,22:3.435455e-04):6.215915e-04):3.816487e-02,(43:9.482433e-04,44:2.659850e-03):1.542278e-01):1.827175e-02,(30:7.161705e-02,41:3.161052e-02):5.920218e-02):1.385127e-01):1.268870e-01):1.257797e-01):2.250119e-01):7.720034e-02,((2:4.099713e-01,(29:4.216657e-01,25:2.535489e-01):1.561998e-01):1.231052e-01,4:5.464371e-01):1.374338e-01):1.136383e-01,31:6.445669e-01):1.053054e-01,((((((40:1.188843e-01,34:4.342174e-02):4.307664e-02,(27:9.945373e-03,26:1.134568e-03):9.856651e-02):2.513184e-02,((24:7.005525e-03,32:4.416528e-03):1.138667e-01,19:2.671856e-01):4.003991e-02):5.129081e-02,(28:1.281498e-01,35:2.446417e-01):5.760718e-02):1.108017e-01,(20:5.234052e-02,33:1.152852e-01):4.120895e-01):7.811696e-02,(37:3.417933e-01,(38:2.329788e-01,39:3.334684e-01):1.247837e-01):2.640571e-01):1.383778e-01,1:3.692571e-01);
   tree gen.663000 = [&U] ((((((3:6.547739e-01,(36:2.988500e-01,((21:2.341664e-03,(22:6.488415e-04,23:7.524442e-03):1.570162e-03):4.990544e-02,((44:3.836223e-03,43:1.680782e-03):1.267553e-01,(41:5.248614e-02,30:3.980903e-02):5.737100e-02):2.243734e-02):1.341795e-01):2.565765e-01):3.434775e-02,42:6.122425e-01):2.048509e-01,((45:1.489655e-01,46:5.833913e-01):5.852177e-01,(((((12:1.400519e+00,(9:9.377772e-01,5:8.573320e-01):6.415443e-01):1.519421e-01,11:1.019857e+00):2.042282e-01,((15:1.123014e+00,(7:1.108741e+00,8:9.745619e-01):2.211006e-01):1.593895e-01,14:1.276608e+00):1.322495e-01):1.421492e-01,(10:1.281078e+00,((17:1.463005e+00,18:2.260421e+00):6.458135e-01,(13:1.818006e+00,16:2.041467e+00):1.658457e-01):3.657998e-01):2.364032e-01):4.464904e-02,6:1.341777e+00):7.121922e-01):1.461266e-01):9.203464e-02,(4:6.780268e-01,(2:3.791433e-01,(25:2.397096e-01,29:3.323207e-01):3.080608e-01):1.324197e-01):8.433507e-02):1.388000e-01,31:6.224568e-01):1.027601e-01,(((33:1.102005e-01,20:6.403833e-02):3.801121e-01,((35:2.661593e-01,28:1.365868e-01):6.453174e-02,((((34:9.008214e-03,32:3.519771e-03):4.161676e-03,24:2.266347e-03):1.282408e-01,19:2.510322e-01):2.207664e-02,(40:1.222380e-01,(26:5.319193e-03,27:1.005710e-02):9.431743e-02):4.770061e-02):5.042764e-02):1.047644e-01):1.398099e-01,(37:4.920233e-01,(39:4.010554e-01,38:1.937960e-01):1.121488e-01):1.602992e-01):1.165766e-01,1:3.976032e-01);
   tree gen.663500 = [&U] (((((((36:3.345313e-01,((41:5.194434e-02,30:5.917657e-02):5.361195e-02,((44:8.593389e-03,43:7.014630e-04):1.254468e-01,((22:8.293508e-05,21:2.469865e-03):1.874722e-03,23:5.205354e-03):4.247472e-02):1.743428e-02):1.277478e-01):2.621531e-01,3:6.753147e-01):8.068661e-02,42:6.059225e-01):2.027363e-01,((45:1.222252e-01,46:5.773691e-01):6.690306e-01,(((((12:1.386062e+00,(9:9.280967e-01,5:8.484820e-01):6.349218e-01):1.503737e-01,11:1.077828e+00):1.534986e-01,((15:1.111421e+00,(7:1.097296e+00,8:9.645017e-01):2.188182e-01):1.577441e-01,14:1.263430e+00):1.741341e-01):8.769203e-02,(10:1.267854e+00,((17:1.447903e+00,18:2.237087e+00):6.391470e-01,(13:2.030001e+00,16:2.020394e+00):2.309035e-01):2.953067e-01):2.124662e-01):4.996029e-02,6:1.327926e+00):7.481510e-01):1.077586e-01):9.108459e-02,(4:5.359770e-01,(2:4.222024e-01,(25:2.372352e-01,29:4.932184e-01):1.912354e-01):1.310528e-01):8.346450e-02):1.609650e-01,31:6.160313e-01):1.016993e-01,(((33:1.246488e-01,20:6.337728e-02):3.761883e-01,((35:2.634118e-01,28:1.484748e-01):6.386560e-02,((((34:2.823336e-03,32:9.001234e-03):2.184639e-03,24:5.044680e-04):1.269170e-01,19:2.484408e-01):2.184875e-02,(40:1.209762e-01,(26:4.623370e-03,27:9.953283e-03):9.334381e-02):1.741829e-02):4.492299e-02):1.221929e-01):1.383667e-01,(37:5.367280e-01,(39:3.791611e-01,38:1.937292e-01):1.109912e-01):1.586444e-01):1.472571e-01,1:3.641603e-01);
   tree gen.664000 = [&U] ((((((45:8.834006e-02,46:4.753572e-01):7.148230e-01,(((((12:1.246719e+00,(5:8.830096e-01,9:8.371349e-01):7.093038e-01):2.361958e-01,11:1.048279e+00):1.552657e-01,((15:9.300692e-01,(8:9.123649e-01,7:1.128505e+00):1.761691e-01):1.555404e-01,14:1.218498e+00):1.493092e-01):9.403261e-02,6:1.114602e+00):7.169854e-02,(((16:2.099668e+00,13:1.974577e+00):2.355743e-01,(18:2.088981e+00,17:1.607299e+00):6.734971e-01):2.519445e-01,10:1.230465e+00):2.166358e-01):7.096926e-01):1.087461e-01,(3:6.704253e-01,(42:3.606597e-01,(36:2.782502e-01,(((30:4.498861e-02,41:2.344424e-02):4.589622e-02,(43:4.454613e-04,44:4.542614e-03):1.209150e-01):2.570479e-02,(21:5.412354e-04,(22:7.086430e-04,23:1.383960e-03):3.084996e-04):3.488663e-02):1.588882e-01):1.251778e-02):2.432635e-01):2.235173e-01):5.261030e-02,((2:4.097736e-01,(29:3.167576e-01,25:2.518648e-01):1.569459e-01):1.102484e-01,4:5.428075e-01):1.368999e-01):1.151781e-01,31:6.514483e-01):8.676050e-02,((((((40:5.820933e-02,34:6.606040e-02):4.604846e-02,(27:5.513695e-03,26:1.159773e-03):8.825797e-02):3.008924e-02,((24:1.475146e-02,32:8.394282e-03):1.447406e-01,19:2.654108e-01):1.794620e-02):4.378672e-02,(28:1.272986e-01,35:2.329434e-01):5.048447e-02):1.028342e-01,(20:6.674484e-02,33:1.109878e-01):4.327276e-01):6.158452e-02,((37:9.704142e-02,39:7.221785e-02):2.922272e-01,38:2.008357e-01):2.590131e-01):1.955280e-01,1:3.668044e-01);
   tree gen.664500 = [&U] (((((((36:2.928409e-01,(((41:4.037614e-02,30:6.302009e-02):3.997894e-02,(44:4.110785e-03,43:2.674384e-03):1.241452e-01):3.569480e-02,(23:4.536804e-03,(22:1.127472e-03,21:1.158477e-03):2.337723e-04):4.053243e-02):1.272100e-01):2.311595e-01,42:5.249103e-01):2.573709e-02,3:6.683075e-01):2.006327e-01,((45:1.347871e-01,46:5.713783e-01):5.788923e-01,(6:1.269540e+00,((10:1.254699e+00,((17:1.432879e+00,18:2.097579e+00):7.459151e-01,(13:2.008938e+00,16:1.999430e+00):2.520638e-01):1.934351e-01):2.102617e-01,(((12:1.371680e+00,(9:8.065419e-01,5:8.396780e-01):6.283337e-01):1.867353e-01,11:1.066645e+00):1.386065e-01,((15:1.099889e+00,(7:1.085910e+00,8:9.544939e-01):1.945446e-01):7.137358e-02,14:1.250321e+00):1.784635e-01):9.043609e-02):4.740464e-02):6.251441e-01):1.989054e-01):5.585767e-02,(4:5.304156e-01,(2:4.178215e-01,(25:2.456160e-01,29:3.802825e-01):2.220726e-01):1.296929e-01):1.208316e-01):1.488422e-01,31:6.096393e-01):7.827586e-02,(((33:9.676020e-02,20:6.271967e-02):3.722849e-01,((35:2.606786e-01,28:1.593808e-01):5.529207e-02,(((34:6.290827e-03,(24:5.561815e-03,32:7.553335e-03):4.562094e-04):1.310871e-01,19:2.458630e-01):2.162204e-02,(40:1.289559e-01,(26:5.985840e-03,27:1.003170e-02):8.373197e-02):8.059780e-03):3.359290e-02):9.070780e-02):1.092165e-01,((38:2.597827e-01,37:5.112787e-01):3.422007e-02,39:5.741327e-01):1.697590e-01):1.457292e-01,1:3.603817e-01);
   tree gen.665000 = [&U] ((((((45:5.476131e-02,46:6.688055e-01):8.243001e-01,((6:1.090360e+00,(((13:1.931633e+00,16:2.054002e+00):2.002570e-01,(18:2.320230e+00,17:1.572342e+00):6.670620e-01):4.283966e-01,10:1.203704e+00):2.153190e-01):7.329143e-02,(((12:1.253284e+00,(5:8.638052e-01,9:9.733262e-01):5.775453e-01):2.226796e-01,11:1.025480e+00):1.523214e-01,((15:9.098413e-01,(8:8.925221e-01,7:1.103962e+00):1.723377e-01):1.521575e-01,14:1.209489e+00):1.418013e-01):1.096482e-01):7.683715e-01):7.307360e-02,(3:6.558443e-01,(36:3.714376e-01,(42:3.286153e-01,(((22:7.139127e-05,23:2.890102e-03):2.272922e-03,21:2.055190e-04):3.555509e-02,((43:1.012025e-03,44:3.585239e-03):1.182853e-01,(30:2.586947e-02,41:4.722618e-02):8.905543e-02):1.399459e-02):1.173228e-01):3.272297e-02):2.489300e-01):1.912579e-01):8.179056e-02,((2:4.008616e-01,(29:3.098685e-01,25:1.731284e-01):3.371980e-01):1.544743e-01,4:5.282862e-01):1.098985e-01):1.126732e-01,31:6.372801e-01):8.487357e-02,((((((40:9.615645e-02,34:6.242527e-02):5.670492e-02,((24:1.128161e-02,32:6.073852e-03):1.306482e-01,19:2.993159e-01):4.386104e-02):7.456444e-03,(27:9.718310e-03,26:1.863157e-03):9.842587e-02):5.312052e-02,(28:1.494760e-01,35:2.019354e-01):6.790638e-02):1.196752e-01,(20:6.529322e-02,33:1.085740e-01):4.233163e-01):8.167819e-02,((37:9.493089e-02,39:9.921695e-02):2.562488e-01,38:2.817008e-01):2.202463e-01):1.343752e-01,1:3.757763e-01);
   tree gen.665500 = [&U] ((((((45:6.384211e-01,46:1.096029e+00):3.301392e-02,(6:1.152653e+00,((((13:1.882504e+00,16:2.327328e+00):1.903135e-01,(17:1.278809e+00,18:2.242232e+00):8.351781e-01):3.158463e-01,10:1.184169e+00):2.445040e-01,((11:9.856451e-01,((5:8.934593e-01,9:8.072561e-01):7.719314e-01,12:1.229555e+00):1.854143e-01):1.379122e-01,(14:1.203430e+00,((7:1.068407e+00,8:9.346984e-01):1.485625e-01,15:1.016852e+00):1.437864e-01):2.208052e-01):9.350243e-02):9.925356e-02):6.972257e-01):1.110091e-01,((42:2.719911e-01,(36:2.846895e-01,((23:5.136240e-04,(22:5.209162e-05,21:1.896632e-04):1.599905e-03):2.586517e-02,((30:4.764441e-02,41:2.010007e-02):7.916598e-02,(43:4.805864e-04,44:2.301909e-03):1.058603e-01):2.941516e-02):1.247215e-01):7.806433e-02):1.573303e-01,3:6.911148e-01):1.887187e-01):5.664127e-02,(4:5.628367e-01,((29:3.562485e-01,25:1.804469e-01):2.428936e-01,2:4.162248e-01):1.189027e-01):8.482124e-02):1.970424e-01,31:6.566201e-01):6.760923e-02,(((37:1.396991e-01,39:2.891112e-01):2.846014e-01,38:2.411680e-01):1.914800e-01,(((((32:4.816202e-03,24:5.132533e-03):1.419158e-01,19:2.864967e-01):3.202134e-02,(40:1.072982e-01,(27:1.447379e-02,26:4.411772e-03):7.448544e-02):2.861943e-02):7.261209e-02,(34:1.349125e-01,(28:1.418664e-01,35:2.001708e-01):6.006622e-02):5.139344e-02):5.342967e-02,(33:1.307148e-01,20:6.053218e-02):3.905523e-01):1.251399e-01):1.656177e-01,1:4.420318e-01);
   tree gen.666000 = [&U] ((((((45:1.200315e-01,46:1.276803e-01):7.818282e-01,((((13:2.137321e+00,16:2.272721e+00):2.215812e-01,(18:2.412715e+00,17:1.739772e+00):7.380936e-01):1.975280e-01,10:1.331879e+00):2.357929e-01,(6:1.242040e+00,(((12:1.386739e+00,(5:9.557867e-01,9:9.451268e-01):6.390448e-01):1.871248e-01,11:1.074105e+00):1.623607e-01,((15:1.006725e+00,(8:9.875615e-01,7:1.179088e+00):1.649178e-01):1.609540e-01,14:1.338280e+00):1.833664e-01):1.011849e-01):9.172027e-02):7.862911e-01):1.317294e-01,(3:7.095871e-01,((((((21:3.326393e-05,23:1.826092e-03):1.801167e-04,22:3.807616e-05):4.862677e-02,(30:9.259611e-02,41:5.688864e-02):4.892075e-02):1.762828e-02,(43:1.119790e-03,44:3.128644e-03):1.852456e-01):1.298158e-01,36:4.109898e-01):3.672108e-02,42:3.636076e-01):1.987071e-01):2.519814e-01):9.049996e-02,((2:4.435470e-01,(29:3.428646e-01,25:2.190175e-01):2.731339e-01):1.709233e-01,4:6.375400e-01):1.161933e-01):1.137921e-01,31:7.051403e-01):1.207058e-01,(((((40:7.872004e-02,34:1.005960e-01):2.379605e-02,((27:1.075316e-02,26:3.508345e-03):1.306182e-01,((24:9.639629e-03,32:7.743964e-03):1.511423e-01,19:3.311883e-01):1.731969e-02):2.312610e-04):1.053160e-01,(28:1.436923e-01,35:2.234383e-01):8.521891e-02):6.168897e-02,(20:7.224591e-02,33:1.201354e-01):4.683928e-01):9.560295e-02,((37:4.350953e-01,39:3.813680e-01):8.326713e-02,38:3.131939e-01):2.265076e-01):1.486840e-01,1:4.157906e-01);
   tree gen.666500 = [&U] (((38:2.711401e-01,(39:3.987464e-01,37:3.062679e-01):1.717441e-01):1.424905e-01,((20:7.397623e-02,33:1.190164e-01):3.935877e-01,((((26:5.332112e-03,27:3.746015e-03):8.820058e-02,40:1.079568e-01):2.927786e-02,(19:2.852609e-01,(34:3.961060e-02,(24:3.667652e-03,32:9.050216e-03):6.929960e-02):9.893217e-02):2.409822e-02):4.328998e-02,(28:1.391997e-01,35:2.601808e-01):5.452777e-02):1.107674e-01):5.718129e-02):1.567837e-01,(((((6:1.315913e+00,((((15:1.187925e+00,(7:1.085573e+00,8:9.804740e-01):1.727026e-01):1.638864e-01,14:1.245646e+00):1.505921e-01,((12:1.332587e+00,(9:8.465239e-01,5:8.681882e-01):6.818436e-01):2.462281e-01,11:1.104915e+00):1.486860e-01):8.324587e-02,(((13:1.904149e+00,16:2.062196e+00):2.668936e-01,(18:1.948972e+00,17:1.454172e+00):8.789938e-01):2.969360e-01,10:1.219007e+00):2.051175e-01):4.849851e-02):7.519569e-01,(46:5.626108e-01,45:3.257445e-01):5.929540e-01):1.486878e-01,(3:6.182938e-01,((((44:4.657806e-03,43:8.843447e-04):1.401572e-01,((22:8.716499e-04,21:1.080486e-02):1.687065e-03,23:3.631794e-03):2.964996e-02):6.367231e-03,(41:1.853190e-02,30:3.024591e-02):5.703583e-02):1.433441e-01,(42:1.251410e-01,36:9.330397e-02):2.960986e-01):3.420635e-01):1.930250e-01):8.502907e-02,((2:4.038318e-01,(25:3.274166e-01,29:3.742055e-01):2.679688e-01):1.580065e-01,4:5.770292e-01):9.654289e-02):1.711325e-01,31:6.645550e-01):1.023191e-01,1:3.482684e-01);
   tree gen.667000 = [&U] ((((38:2.938826e-01,39:3.887590e-01):5.732751e-02,37:3.374494e-01):1.393463e-01,((20:6.270929e-02,33:1.160354e-01):3.837295e-01,((((26:1.736295e-03,27:3.652189e-03):8.599143e-02,40:1.052529e-01):4.774993e-02,(19:2.781160e-01,(34:1.782888e-02,(24:3.575788e-03,32:7.111767e-03):2.380784e-02):9.645422e-02):1.340771e-02):4.220570e-02,(28:1.357132e-01,35:2.536641e-01):5.316202e-02):1.079930e-01):1.177514e-01):1.528567e-01,((((((((15:1.193279e+00,(7:1.071051e+00,8:9.559162e-01):1.683769e-01):1.597815e-01,14:1.118428e+00):1.468202e-01,((12:1.299210e+00,(9:8.253211e-01,5:8.464427e-01):6.871798e-01):2.400609e-01,11:1.021758e+00):1.424584e-01):7.717337e-02,(6:1.282953e+00,(((13:1.856456e+00,16:2.010544e+00):2.286994e-01,(18:2.598352e+00,17:1.417749e+00):8.569777e-01):2.894987e-01,10:1.188475e+00):1.999799e-01):7.476383e-02):7.331227e-01,(46:4.348643e-01,45:2.660126e-01):5.781023e-01):1.449636e-01,(3:6.028074e-01,((((22:8.498177e-04,(23:1.258027e-03,21:4.236619e-03):1.433922e-02):5.026117e-02,(44:4.960123e-03,43:8.621946e-04):1.366467e-01):9.376387e-03,(41:2.505015e-02,30:7.609626e-02):4.079042e-02):1.020286e-01,(42:3.532278e-02,36:9.096699e-02):2.497411e-01):2.881505e-01):2.390976e-01):8.289935e-02,((2:3.937170e-01,(25:1.980359e-01,29:3.648328e-01):2.112181e-01):1.540489e-01,4:5.625763e-01):9.412478e-02):1.875893e-01,31:6.309985e-01):9.425904e-02,1:3.395453e-01);
   tree gen.667500 = [&U] ((((((46:9.735128e-01,(((((13:2.331166e+00,(17:1.672444e+00,18:2.281480e+00):7.481131e-01):1.319376e-01,16:2.449247e+00):2.106048e-01,10:1.145876e+00):2.373340e-01,((11:1.002898e+00,((5:9.090984e-01,9:9.200239e-01):6.882664e-01,12:1.398363e+00):1.795230e-01):2.112631e-01,(14:1.224495e+00,((7:1.209853e+00,8:9.510593e-01):9.897030e-02,15:1.034651e+00):1.146386e-01):1.598210e-01):8.627743e-02):6.293049e-02,6:1.172829e+00):6.024195e-01):1.900082e-01,45:6.437061e-01):8.683878e-02,((42:3.964521e-01,(36:3.059657e-01,((((22:1.699557e-03,21:2.444076e-03):1.168097e-03,23:1.440991e-03):4.453497e-02,(43:3.844808e-04,44:5.732920e-03):1.727559e-01):1.607014e-02,(30:7.675558e-02,41:1.422708e-02):4.900881e-02):8.444556e-02):1.902504e-01):1.494695e-01,3:6.828601e-01):2.337808e-01):7.520862e-02,(4:5.918857e-01,((29:5.114799e-01,25:2.587326e-01):2.281703e-01,2:4.235104e-01):1.630551e-01):9.419968e-02):2.099190e-01,31:6.752690e-01):6.380631e-02,(((37:9.740365e-02,39:1.677654e-01):3.341293e-01,38:2.753511e-01):2.665256e-01,(((((32:1.209103e-02,24:2.839899e-03):1.253678e-01,19:2.915115e-01):2.703417e-02,(40:1.211124e-01,(27:7.925724e-03,26:4.902034e-03):7.608830e-02):2.851771e-02):5.532800e-02,((28:1.589006e-01,35:2.212161e-01):6.990429e-02,34:1.666573e-01):4.626676e-02):1.063852e-01,(33:1.093534e-01,20:7.895148e-02):3.973885e-01):1.168214e-01):1.341599e-01,1:3.762180e-01);
   tree gen.668000 = [&U] ((((39:4.268187e-01,38:2.282272e-01):4.035653e-02,37:3.380449e-01):2.294639e-01,((20:7.601336e-02,33:1.383487e-01):3.844067e-01,((((26:3.743030e-03,27:1.698826e-02):6.467801e-02,40:1.021058e-01):4.588099e-02,(19:2.833682e-01,(34:1.786035e-02,(24:5.534625e-03,32:2.564449e-03):3.720063e-02):1.045309e-01):1.343137e-02):5.732251e-02,(28:1.359527e-01,35:2.541118e-01):5.119543e-02):1.120910e-01):9.052816e-02):1.564932e-01,((((((((15:1.073414e+00,(7:1.123073e+00,8:9.806539e-01):1.425440e-01):1.071925e-01,14:1.120402e+00):1.470793e-01,((12:1.301503e+00,(9:8.267776e-01,5:8.479366e-01):7.265652e-01):1.939665e-01,11:1.023561e+00):1.407080e-01):6.770577e-02,(6:1.285217e+00,(((13:1.859732e+00,16:2.014093e+00):1.482705e-01,(18:2.602938e+00,17:1.420251e+00):5.737056e-01):3.490075e-01,10:1.190572e+00):1.937330e-01):1.262084e-01):6.725824e-01,(46:1.037242e+00,45:3.142956e-01):3.074804e-01):1.525511e-01,(3:6.447371e-01,((((22:2.167180e-04,21:1.897569e-03):9.216660e-04,23:1.836443e-03):4.422255e-02,((41:3.324586e-02,30:5.735039e-02):5.293401e-02,(44:6.708730e-03,43:2.581903e-03):1.180072e-01):2.240504e-04):1.375217e-01,(42:9.420031e-02,36:1.897608e-01):2.051545e-01):2.886590e-01):2.037774e-01):8.238124e-02,((2:3.944119e-01,(25:1.983854e-01,29:3.109040e-01):1.764468e-01):1.540628e-01,4:5.635692e-01):9.429090e-02):9.845036e-02,31:6.321121e-01):1.101743e-01,1:3.736832e-01);
   tree gen.668500 = [&U] ((((39:4.550070e-01,37:3.603704e-01):2.843924e-02,38:2.433001e-01):2.212233e-01,((20:8.103351e-02,33:1.474856e-01):4.292829e-01,((((26:2.011070e-03,27:1.787215e-02):6.855864e-02,40:1.088492e-01):4.891110e-02,(19:3.020826e-01,(34:2.549484e-02,(24:5.900148e-03,32:2.733812e-03):2.361836e-02):1.162954e-01):1.431842e-02):6.110826e-02,(28:1.449314e-01,35:2.708941e-01):5.457652e-02):1.103074e-01):6.233042e-02):1.668285e-01,(((((6:1.141335e+00,((((13:1.982554e+00,16:2.147109e+00):1.580627e-01,(18:2.510677e+00,17:1.514049e+00):6.115948e-01):3.720570e-01,10:1.269201e+00):3.048403e-01,(((15:1.144306e+00,(7:1.197244e+00,8:1.045419e+00):1.519580e-01):1.507554e-01,14:1.194397e+00):1.567929e-01,((12:1.387458e+00,(9:8.813804e-01,5:9.039368e-01):7.745497e-01):2.067766e-01,11:1.091160e+00):1.266289e-01):2.067067e-01):1.039073e-02):7.170017e-01,(46:1.105745e+00,45:3.350526e-01):3.277873e-01):1.626260e-01,(3:6.873174e-01,(((22:1.273485e-04,(23:3.407807e-03,21:2.943125e-03):2.265861e-04):4.359160e-02,((41:2.043217e-02,30:2.841842e-02):4.535419e-02,(44:3.193221e-03,43:2.900005e-03):1.258007e-01):1.721550e-02):1.658104e-01,(42:1.219564e-01,36:1.433369e-02):2.947580e-01):3.077229e-01):2.096238e-01):6.929573e-02,((2:4.204600e-01,(25:2.510460e-01,29:3.314371e-01):3.182088e-01):1.642376e-01,4:6.007890e-01):1.005181e-01):1.453186e-01,31:6.738586e-01):8.201499e-02,1:3.983624e-01);
   tree gen.669000 = [&U] ((((37:3.366150e-01,39:3.585024e-01):1.722576e-01,38:2.247371e-01):2.091917e-01,((20:7.690952e-02,33:1.399797e-01):4.074357e-01,((((26:4.174574e-03,27:1.197163e-02):1.000432e-01,40:1.033096e-01):1.409868e-02,(19:2.590372e-01,(34:3.428892e-02,(24:5.214662e-03,32:7.733977e-03):1.162850e-02):9.518251e-02):1.358972e-02):5.799831e-02,(28:1.375555e-01,35:2.571076e-01):7.068652e-02):1.071737e-01):5.915827e-02):1.583382e-01,((((((((13:1.881657e+00,16:2.037838e+00):1.311785e-01,(18:2.382902e+00,17:1.436995e+00):5.804693e-01):3.664342e-01,10:1.204608e+00):2.107975e-01,((((15:1.086069e+00,(7:1.028609e+00,8:9.922153e-01):1.382077e-01):4.871357e-02,14:1.133611e+00):2.012553e-01,((12:1.316847e+00,(9:8.365249e-01,5:8.579333e-01):7.351310e-01):1.758442e-01,11:1.035628e+00):1.152663e-01):1.398021e-01,6:1.083250e+00):1.055022e-02):6.805117e-01,(46:1.049471e+00,45:6.591246e-01):1.001122e-01):1.260827e-01,(3:6.298008e-01,((((22:1.728578e-04,21:1.387933e-03):9.911186e-04,23:1.062964e-03):4.137312e-02,((41:3.999398e-02,30:2.697214e-02):3.502281e-02,(44:6.301645e-03,43:5.984616e-03):1.193984e-01):1.851736e-02):1.922861e-01,(42:5.142948e-02,36:7.366156e-02):1.867415e-01):2.631857e-01):2.053144e-01):7.211064e-02,((2:4.088704e-01,(25:2.382696e-01,29:3.145694e-01):3.290652e-01):1.810368e-01,4:5.702134e-01):9.540254e-02):1.432402e-01,31:6.395644e-01):7.784105e-02,1:3.780887e-01);
   tree gen.669500 = [&U] ((((((45:4.291735e-02,46:3.730651e-01):8.611058e-01,(((((13:1.981340e+00,16:2.106859e+00):2.291741e-01,(18:2.329964e+00,17:1.524745e+00):6.131155e-01):3.199197e-01,10:1.234679e+00):1.911145e-01,(((12:1.402938e+00,(5:1.012466e+00,9:8.560915e-01):5.851565e-01):2.057338e-01,11:9.957175e-01):1.677858e-01,((15:1.205168e+00,(8:9.154897e-01,7:1.143652e+00):1.750583e-01):7.200639e-02,14:1.282698e+00):2.142855e-01):1.193221e-01):4.316360e-02,6:1.177431e+00):7.264658e-01):1.152620e-01,(3:6.082709e-01,(42:4.724456e-01,((((21:1.969029e-03,22:4.985359e-04):8.476736e-04,23:3.528916e-04):2.439849e-02,((43:3.075549e-03,44:2.563437e-03):1.157854e-01,(30:6.913066e-02,41:1.066010e-02):5.488269e-02):4.938869e-02):1.316188e-01,36:3.637435e-01):1.995032e-01):7.192970e-02):2.472525e-01):9.209326e-02,((2:3.666510e-01,(29:3.692345e-01,25:3.016514e-01):2.471726e-01):1.973295e-01,4:5.871956e-01):1.019098e-01):1.599521e-01,31:6.536795e-01):1.196262e-01,((((((27:9.136295e-03,26:9.490525e-03):9.545122e-02,(40:3.892976e-02,34:6.749255e-02):6.856341e-02):2.246370e-02,((24:5.365612e-03,32:1.025667e-02):1.648226e-01,19:2.965372e-01):3.287381e-02):2.142943e-02,(28:1.422723e-01,35:2.684850e-01):8.119469e-02):1.599339e-01,(20:6.697344e-02,33:1.387074e-01):4.342097e-01):4.879460e-02,(38:3.441504e-01,(39:2.191080e-01,37:1.588311e-01):1.789154e-01):1.843725e-01):1.578832e-01,1:3.854464e-01);
   tree gen.670000 = [&U] ((((((45:4.112785e-02,46:4.198085e-01):8.272389e-01,((((12:1.331923e+00,(5:8.708598e-01,9:8.203956e-01):5.607575e-01):1.971555e-01,11:9.541996e-01):1.667992e-01,((15:1.154916e+00,(8:8.773171e-01,7:1.095966e+00):1.677590e-01):9.454859e-02,14:1.229214e+00):1.634229e-01):1.014410e-01,(6:1.088070e+00,(((13:1.789986e+00,16:2.019010e+00):2.196184e-01,(18:2.232813e+00,17:1.461169e+00):7.714862e-01):2.696260e-01,10:1.183197e+00):1.831457e-01):5.843152e-02):7.115157e-01):1.280114e-01,(42:4.489444e-01,(3:5.829082e-01,(((30:4.551563e-02,41:3.210268e-02):5.028169e-02,((43:1.271144e-03,44:2.456551e-03):1.863355e-01,(21:4.598035e-03,(22:4.777487e-04,23:8.006176e-05):1.168453e-03):3.165557e-02):2.883738e-02):1.261307e-01,36:2.761822e-01):2.462037e-01):2.417314e-02):2.005742e-01):6.330612e-02,((2:4.051087e-01,(29:3.538388e-01,25:2.559854e-01):2.368663e-01):1.401994e-01,4:5.627116e-01):9.766056e-02):1.394752e-01,31:6.264234e-01):1.146382e-01,((((((27:1.149519e-02,26:9.094804e-03):9.147124e-02,(40:2.377602e-02,34:2.877467e-02):9.054659e-02):1.507109e-02,((24:5.141885e-03,32:4.005184e-03):1.452388e-01,19:2.841726e-01):3.720947e-02):4.909952e-02,(28:1.363401e-01,35:2.572901e-01):7.780916e-02):1.361995e-01,(20:7.113643e-02,33:1.329238e-01):3.612005e-01):9.359267e-02,(38:3.506747e-01,(39:3.234416e-01,37:1.522084e-01):1.714553e-01):2.376702e-01):1.513000e-01,1:3.693746e-01);
   tree gen.670500 = [&U] ((((((45:6.130820e-02,46:2.333117e-01):8.373070e-01,(((((12:1.348133e+00,(5:8.814588e-01,9:8.498109e-01):5.631625e-01):2.679012e-01,11:9.658129e-01):1.688293e-01,((15:1.044635e+00,(8:9.371400e-01,7:1.109305e+00):1.698007e-01):1.337385e-01,14:1.244175e+00):1.654119e-01):9.382006e-02,(((13:1.898346e+00,16:2.043583e+00):2.222913e-01,(18:2.259987e+00,17:1.478952e+00):7.808758e-01):2.641886e-01,10:1.200012e+00):2.843202e-01):5.858016e-02,6:1.101312e+00):6.437482e-01):1.513320e-01,(42:4.544084e-01,(3:5.900026e-01,(((21:4.653996e-03,(22:1.110752e-03,23:7.496841e-05):6.365395e-04):4.353507e-02,((30:3.572578e-02,41:3.249339e-02):4.875548e-02,(43:7.576145e-04,44:2.486449e-03):1.796711e-01):1.592115e-02):1.276658e-01,36:2.795436e-01):2.608802e-01):2.446735e-02):1.976130e-01):6.407660e-02,((2:4.100392e-01,(29:3.581452e-01,25:3.110448e-01):2.397492e-01):1.419057e-01,4:5.695602e-01):6.250813e-02):1.816595e-01,31:6.340474e-01):7.933394e-02,((((((27:1.163509e-02,26:3.776640e-03):9.258451e-02,(40:3.725802e-02,34:3.783010e-03):7.980230e-02):1.525452e-02,((24:5.204465e-03,32:1.242381e-02):1.470064e-01,19:2.105593e-01):3.766234e-02):5.103831e-02,(28:1.379994e-01,35:2.604216e-01):7.875616e-02):1.278114e-01,(20:7.200221e-02,33:1.345416e-01):3.655966e-01):6.570396e-02,(38:3.549426e-01,(39:2.996808e-01,37:2.530595e-01):8.724639e-02):2.405628e-01):1.531415e-01,1:3.738702e-01);
   tree gen.671000 = [&U] ((((((45:6.871206e-02,46:7.407320e-01):6.853463e-01,(((((12:1.405247e+00,(5:9.188023e-01,9:8.858136e-01):5.870212e-01):2.285189e-01,11:1.151714e+00):1.759818e-01,((15:1.088892e+00,(8:9.768424e-01,7:1.156301e+00):1.769944e-01):1.338365e-01,14:1.254183e+00):1.529303e-01):1.190821e-01,(((13:1.978771e+00,16:2.130161e+00):2.317088e-01,(18:2.263941e+00,17:1.541609e+00):8.139580e-01):2.576802e-01,10:1.250851e+00):2.963655e-01):7.397407e-02,6:1.147970e+00):6.710210e-01):1.673348e-01,(3:5.901825e-01,((((((23:2.546034e-07,21:2.291696e-03):1.081971e-03,22:3.785713e-03):1.947331e-02,(30:7.958240e-02,41:3.386999e-02):8.284760e-02):2.460145e-02,(43:7.897112e-04,44:2.591789e-03):1.066900e-01):2.190008e-01,36:2.913866e-01):2.592549e-01,42:4.493830e-01):5.651994e-02):2.178894e-01):7.248172e-02,((2:4.274108e-01,(29:3.733183e-01,25:3.242224e-01):2.240521e-01):1.376097e-01,4:5.936899e-01):7.346075e-02):1.893556e-01,31:6.609092e-01):8.269497e-02,((((((27:7.754670e-03,26:3.936640e-03):1.047832e-01,(40:3.883648e-02,34:9.487901e-03):8.318316e-02):1.590078e-02,((24:5.424955e-03,32:1.295015e-02):1.532344e-01,19:2.182228e-01):3.607258e-02):5.836612e-02,(28:1.438459e-01,35:2.424508e-01):5.874013e-02):1.332262e-01,(20:7.505262e-02,33:1.402415e-01):3.810853e-01):6.848755e-02,(38:2.051306e-01,(39:3.123769e-01,37:2.217888e-01):2.457078e-01):2.764531e-01):1.596294e-01,1:3.897094e-01);
   tree gen.671500 = [&U] ((((((45:7.180754e-02,46:2.057756e-01):6.678261e-01,(((((12:1.369324e+00,(5:8.953140e-01,9:8.631686e-01):5.720146e-01):2.053737e-01,11:1.122272e+00):1.540825e-01,((15:1.061056e+00,(8:9.518704e-01,7:1.126741e+00):1.724697e-01):1.304151e-01,14:1.276400e+00):1.273355e-01):6.283815e-02,(((13:1.928185e+00,16:2.190086e+00):2.257854e-01,(18:2.276635e+00,17:1.484650e+00):7.931500e-01):2.590145e-01,10:1.218874e+00):2.887892e-01):6.048646e-02,6:1.118623e+00):6.538670e-01):1.860752e-01,(3:5.750950e-01,(((((23:2.262516e-04,(21:4.577310e-05,22:1.339602e-03):1.158556e-03):4.475283e-02,(30:7.754795e-02,41:3.300414e-02):5.068913e-02):5.036884e-02,(43:1.653155e-03,44:2.867243e-03):8.854092e-02):1.914286e-01,36:2.839376e-01):1.335318e-01,42:4.545702e-01):7.994708e-02):2.314519e-01):6.630796e-02,((2:4.164844e-01,(29:3.637747e-01,25:3.159340e-01):1.348098e-01):1.340919e-01,4:5.572924e-01):1.246358e-01):1.789194e-01,31:6.440137e-01):7.421523e-02,((((((27:5.620462e-03,26:8.289144e-03):1.021045e-01,(40:3.784366e-02,34:9.245352e-03):8.105667e-02):1.549429e-02,((24:7.884091e-03,32:1.261909e-02):1.379981e-01,19:2.126441e-01):4.902499e-02):4.719007e-02,(28:1.401686e-01,35:2.396753e-01):5.818078e-02):1.298204e-01,(20:7.313397e-02,33:1.312718e-01):3.486386e-01):7.081370e-02,(38:2.517157e-01,(39:2.400828e-01,37:6.809714e-02):2.394265e-01):2.226164e-01):1.302635e-01,1:3.797468e-01);
   tree gen.672000 = [&U] ((((37:2.323175e-01,39:1.289300e-01):2.570845e-01,38:2.598768e-01):2.000261e-01,((20:6.142302e-02,33:1.065436e-01):3.682651e-01,((((26:8.873918e-03,27:7.606151e-03):7.625956e-02,40:1.197563e-01):2.062035e-02,(19:2.513114e-01,(34:3.533616e-02,(24:2.269281e-03,32:5.446276e-03):2.508259e-02):9.346894e-02):1.480032e-02):3.142246e-02,(28:1.407651e-01,35:2.492288e-01):4.685357e-02):8.869839e-02):8.763998e-02):1.378367e-01,(((((2:4.520972e-01,(25:3.318464e-01,29:2.429247e-01):2.798590e-01):1.148526e-01,4:5.690187e-01):7.428962e-02,(((((15:9.755489e-01,14:1.176814e+00):5.812145e-02,(7:1.129771e+00,8:9.686467e-01):2.461095e-01):2.117668e-01,((12:1.277572e+00,(9:8.115755e-01,5:8.323454e-01):6.888450e-01):2.311296e-01,11:1.004740e+00):1.332796e-01):1.015912e-01,((((13:1.713995e+00,16:1.977059e+00):2.453092e-01,(18:2.311832e+00,17:1.268847e+00):6.770703e-01):3.555053e-01,10:1.093951e+00):1.453399e-01,6:1.088049e+00):8.200230e-02):6.915187e-01,(46:9.566259e-01,45:3.871253e-01):2.906390e-01):2.404121e-01):5.924187e-02,(3:6.110169e-01,((((21:1.194393e-03,23:6.799607e-04):3.341349e-04,22:1.814481e-03):3.265328e-02,((41:3.945878e-02,30:4.881834e-02):3.693135e-02,(44:3.516646e-03,43:1.756828e-03):1.049160e-01):4.147681e-02):1.774023e-01,(42:2.052949e-01,36:1.918057e-01):1.300283e-01):2.579316e-01):2.092715e-01):1.125186e-01,31:6.204893e-01):1.042002e-01,1:3.652419e-01);
   tree gen.672500 = [&U] ((((((45:3.678081e-01,46:9.615012e-01):4.549640e-01,(((((12:1.444658e+00,(5:9.445706e-01,9:9.106567e-01):7.368344e-01):1.471656e-01,11:1.184015e+00):1.152493e-01,((15:1.119431e+00,(8:1.004239e+00,7:1.188730e+00):1.608412e-01):1.116545e-01,14:1.346623e+00):1.763190e-01):1.147454e-01,(((13:2.034266e+00,16:2.381350e+00):2.382072e-01,(18:2.401886e+00,17:1.566330e+00):8.367859e-01):2.207852e-01,10:1.285932e+00):3.046773e-01):6.038256e-02,6:1.191042e+00):6.898402e-01):1.880798e-01,(3:6.067345e-01,(((((30:6.440488e-02,41:3.705423e-02):4.674112e-03,(43:1.818018e-03,44:3.723403e-03):9.341209e-02):2.458164e-02,(21:3.049594e-03,(23:2.341060e-03,22:5.669781e-03):5.439048e-04):4.487351e-02):1.635768e-01,36:3.352979e-01):2.621685e-01,42:4.909498e-01):5.054679e-02):2.440867e-01):9.875933e-02,((2:4.433729e-01,(29:3.837882e-01,25:1.996336e-01):3.032553e-01):1.212792e-01,4:5.634084e-01):1.020905e-01):1.858377e-01,31:6.794448e-01):5.686459e-02,(((((((24:5.489154e-03,32:6.299970e-03):1.384484e-01,19:2.243429e-01):2.818380e-02,(40:1.107850e-02,34:2.616388e-02):1.131172e-01):3.546968e-03,(27:1.220581e-02,26:2.283066e-03):1.132196e-01):6.615481e-02,(28:1.478801e-01,35:2.528613e-01):4.885090e-02):1.147375e-01,(20:6.695962e-02,33:1.116558e-01):4.676006e-01):7.470959e-02,(38:2.655641e-01,(39:1.467072e-01,37:2.078143e-01):2.517570e-01):2.286794e-01):1.562382e-01,1:4.006390e-01);
   tree gen.673000 = [&U] ((((((45:3.534634e-01,46:9.240021e-01):3.120132e-01,(((((12:1.388316e+00,(5:9.834784e-01,9:8.751406e-01):7.080975e-01):1.643426e-01,11:1.137837e+00):1.109267e-01,((15:1.075772e+00,(8:9.650726e-01,7:1.142369e+00):1.158122e-01):1.072999e-01,14:1.323152e+00):2.105416e-01):1.363088e-01,(((13:1.925424e+00,16:2.288476e+00):2.289170e-01,(18:2.308211e+00,17:1.505242e+00):8.041508e-01):3.540079e-01,10:1.235780e+00):2.927947e-01):5.802761e-02,6:1.144591e+00):6.629360e-01):1.594508e-01,((3:5.830715e-01,((((41:2.638933e-02,30:6.370503e-02):2.219164e-02,(43:3.553305e-03,44:5.653634e-03):8.976896e-02):3.671170e-02,(23:7.585560e-04,(22:5.448656e-03,21:3.834065e-03):2.288309e-04):4.312341e-02):1.643101e-01,36:3.631188e-01):2.811774e-01):4.672178e-02,42:4.718025e-01):1.737258e-01):9.366569e-02,((2:4.260811e-01,(29:3.688202e-01,25:1.918478e-01):1.840000e-01):1.165493e-01,4:5.414352e-01):1.069837e-01):1.668217e-01,31:6.529460e-01):1.163144e-01,((((((40:8.861063e-03,34:3.915002e-02):1.087056e-01,(27:1.172978e-02,26:5.732039e-03):1.088039e-01):1.778438e-02,((24:3.429925e-03,32:4.797356e-03):1.372683e-01,19:2.167956e-01):4.265703e-02):4.635508e-02,(28:1.421127e-01,35:2.429995e-01):4.568433e-02):1.085861e-01,(20:8.415357e-02,33:1.073012e-01):4.475474e-01):7.179587e-02,(38:2.552070e-01,(39:1.647166e-01,37:1.221041e-01):2.419383e-01):2.197608e-01):1.938337e-01,1:3.850139e-01);
   tree gen.673500 = [&U] ((((37:3.771761e-01,39:3.204659e-01):1.148795e-01,38:2.845807e-01):2.190159e-01,((20:4.958837e-02,33:1.218834e-01):4.779777e-01,((((26:1.751770e-03,27:1.013966e-02):8.899258e-02,40:1.286506e-01):1.302549e-02,(19:2.752011e-01,(34:8.259957e-02,(24:3.391133e-03,32:5.340405e-03):1.649233e-02):1.065910e-01):2.013889e-02):3.481735e-02,(28:1.325849e-01,35:2.729204e-01):5.957477e-02):7.655810e-02):1.191921e-01):1.484780e-01,((((2:3.757066e-01,(25:1.719652e-01,29:4.161963e-01):1.806717e-01):2.229965e-01,4:6.231095e-01):8.135159e-02,(((((((13:1.826783e+00,16:2.164998e+00):2.486244e-01,(18:2.069449e+00,17:1.464588e+00):7.197226e-01):3.844795e-01,10:1.197942e+00):2.247096e-01,(((15:1.189822e+00,(7:1.237167e+00,8:1.009867e+00):1.954477e-01):4.579701e-02,14:1.288682e+00):1.994460e-01,((12:1.399018e+00,(9:8.887238e-01,5:9.114680e-01):7.104178e-01):1.265768e-01,11:1.024903e+00):1.178130e-01):1.012860e-01):1.002399e-01,6:1.191479e+00):8.175214e-01,(46:6.353371e-01,45:2.113942e-01):5.198314e-01):7.969004e-02,(3:7.408223e-01,(36:4.289575e-01,(42:1.725387e-01,(((23:3.627785e-03,22:2.934404e-05):2.269852e-04,21:7.073950e-04):3.459444e-02,((41:4.062479e-02,30:4.343225e-02):2.414572e-02,(44:7.773935e-03,43:9.110663e-04):1.251924e-01):3.905570e-02):1.016459e-01):9.110164e-02):2.314440e-01):2.587833e-01):9.254869e-02):1.807365e-01,31:6.794730e-01):8.401464e-02,1:3.999617e-01);
   tree gen.674000 = [&U] ((((((45:4.507300e-01,46:8.883588e-01):3.281684e-01,(((((12:1.334762e+00,(5:9.455408e-01,9:8.413822e-01):5.412577e-01):1.554489e-01,11:1.093946e+00):1.480127e-01,((15:1.034274e+00,(8:9.808227e-01,7:1.091848e+00):1.591938e-01):1.031608e-01,14:1.281288e+00):2.018725e-01):1.058606e-01,(((13:1.851150e+00,16:2.138691e+00):1.965102e-01,(18:2.219172e+00,17:1.447177e+00):7.731308e-01):2.206068e-01,10:1.188110e+00):2.338315e-01):9.007759e-02,6:1.100438e+00):6.373633e-01):1.235792e-01,((3:6.289283e-01,((((41:2.168951e-02,30:5.550736e-02):4.416419e-02,(43:1.584626e-04,44:5.485252e-03):1.086900e-01):3.375348e-02,(21:2.202775e-04,(23:1.620597e-03,22:1.773601e-03):2.946328e-03):3.931900e-02):1.579718e-01,36:3.491115e-01):2.703310e-01):1.183619e-01,42:3.884984e-01):9.463607e-02):9.077810e-02,((2:4.096451e-01,(29:4.362693e-01,25:1.844473e-01):1.312545e-01):2.004001e-01,4:5.205494e-01):1.028568e-01):1.152548e-01,31:6.277587e-01):1.118276e-01,((((((40:2.190833e-02,34:4.945827e-02):1.117328e-01,(27:1.613127e-02,26:4.280545e-03):1.046068e-01):7.659012e-03,((24:2.859606e-03,32:6.631978e-03):1.236650e-01,19:2.502703e-01):2.714510e-02):4.878941e-02,(28:1.478729e-01,35:2.655873e-01):4.323806e-02):1.475382e-01,(20:8.090736e-02,33:9.477722e-02):4.302833e-01):9.648846e-02,(38:2.453624e-01,(39:3.244550e-01,37:1.415801e-01):2.585319e-01):2.112836e-01):1.092302e-01,1:3.701620e-01);
   tree gen.674500 = [&U] ((((39:5.545321e-01,38:3.093330e-01):1.081854e-01,37:4.302559e-01):1.670240e-01,((20:1.058186e-01,33:1.044700e-01):3.979833e-01,((((26:2.844979e-03,27:6.660790e-03):9.124148e-02,40:1.492926e-01):1.819163e-02,(19:2.717324e-01,(34:3.932374e-04,(24:2.323248e-03,32:6.358254e-03):5.854008e-02):1.266787e-01):1.493005e-02):4.492693e-02,(28:1.309138e-01,35:2.694805e-01):5.011861e-02):7.302172e-02):1.188476e-01):1.466066e-01,((((2:4.132650e-01,(25:1.801312e-01,29:4.488494e-01):2.510747e-01):1.270256e-01,4:6.152557e-01):1.058839e-01,(((((((13:1.803758e+00,16:2.137710e+00):2.309142e-01,(18:2.034488e+00,17:1.511282e+00):7.974455e-01):2.970543e-01,10:1.182843e+00):2.218773e-01,6:1.176461e+00):1.037638e-01,(((15:1.174825e+00,(7:1.221574e+00,8:1.037209e+00):1.929842e-01):1.025087e-01,14:1.272439e+00):1.700733e-01,((12:1.309341e+00,(9:8.775221e-01,5:8.999797e-01):7.014635e-01):1.770053e-01,11:1.011984e+00):1.163281e-01):1.000094e-01):8.050170e-01,(46:6.273292e-01,45:3.074131e-01):4.935987e-01):1.094681e-01,(3:6.004808e-01,((((23:4.874556e-03,(21:2.443593e-03,22:1.473514e-04):6.052689e-05):4.245894e-02,((41:1.386812e-02,30:4.288482e-02):6.878529e-02,(44:3.355373e-03,43:8.523034e-05):1.244732e-01):1.796851e-02):1.096699e-01,36:3.955773e-01):1.013753e-01,42:1.703640e-01):2.257559e-01):2.510146e-01):7.363450e-02):1.269689e-01,31:7.183108e-01):1.096323e-01,1:3.949205e-01);
   tree gen.675000 = [&U] (((37:3.377052e-01,(39:5.508847e-01,38:3.008244e-01):1.390664e-02):1.706230e-01,((20:8.280929e-02,33:1.037829e-01):3.953655e-01,((((26:5.545061e-03,27:6.616978e-03):6.307910e-02,40:7.988917e-02):3.091130e-02,(19:3.154182e-01,(34:5.565718e-04,(24:8.135025e-03,32:6.461384e-03):2.350589e-02):1.258455e-01):2.607623e-02):4.463142e-02,(28:1.610273e-01,35:2.677080e-01):4.978896e-02):1.318588e-01):7.424881e-02):1.456422e-01,((((2:4.105468e-01,(25:1.789464e-01,29:3.012726e-01):2.599636e-01):1.188137e-01,4:6.112089e-01):1.033323e-01,((((6:1.168723e+00,(((15:1.128430e+00,(7:1.213539e+00,8:9.563846e-01):1.620454e-01):1.164254e-01,14:1.264070e+00):1.689546e-01,((12:1.300729e+00,(9:8.717502e-01,5:8.940601e-01):6.968497e-01):2.218954e-01,11:1.005328e+00):1.236800e-01):7.826644e-02):1.201167e-01,(((13:1.732128e+00,16:2.123649e+00):2.695829e-01,(18:2.021107e+00,17:1.501342e+00):7.922004e-01):2.951004e-01,10:1.175063e+00):1.948708e-01):7.604856e-01,(46:6.232029e-01,45:3.053911e-01):3.333885e-01):1.087481e-01,(3:5.965312e-01,((((23:3.676162e-03,(22:1.463822e-04,21:1.112009e-03):5.759145e-05):4.560050e-02,((41:3.884960e-02,30:8.265041e-02):4.246132e-02,(44:3.333303e-03,43:3.143352e-05):1.080328e-01):3.579604e-02):1.369105e-01,36:3.929754e-01):2.443515e-01,42:4.733947e-01):3.991715e-02):2.493636e-01):7.315017e-02):1.383613e-01,31:6.587839e-01):1.138894e-01,1:3.923230e-01);
   tree gen.675500 = [&U] (((((42:4.806788e-01,((36:3.977992e-01,(((30:6.210247e-02,41:4.486622e-02):6.843266e-02,(43:1.600086e-03,44:2.956737e-03):1.029440e-01):1.043950e-02,(21:1.355486e-03,(23:2.983589e-03,22:4.739571e-03):1.108180e-03):2.493719e-02):1.403418e-01):2.481338e-01,3:6.124385e-01):1.585811e-01):7.543470e-02,((((((13:1.798332e+00,16:1.966404e+00):1.377419e-01,(17:1.681664e+00,18:2.127394e+00):7.782776e-01):2.908557e-01,10:1.111445e+00):1.994257e-01,(((11:9.163174e-01,((5:8.235135e-01,9:9.012131e-01):6.266362e-01,12:1.410447e+00):2.366268e-01):1.493093e-01,(14:1.266711e+00,((7:1.144354e+00,8:9.494330e-01):1.998395e-01,15:1.106418e+00):9.859097e-02):1.580205e-01):1.060095e-01,6:1.336508e+00):1.106291e-01):6.108085e-01,46:1.245841e+00):6.886448e-02,45:9.692489e-01):6.878612e-02):5.557667e-02,(4:5.800605e-01,((29:3.564997e-01,25:2.197157e-01):1.602929e-01,2:3.599381e-01):1.927549e-01):1.021672e-01):1.326796e-01,31:5.984307e-01):1.062173e-01,(((37:3.758707e-02,39:9.050023e-02):4.393895e-01,38:2.952344e-01):1.647233e-01,(((28:1.259475e-01,35:2.361717e-01):6.397418e-02,((((32:1.218452e-02,24:9.478824e-04):1.594769e-01,19:2.626673e-01):2.176036e-02,((27:6.814231e-03,26:3.668366e-03):8.228139e-02,40:1.086039e-01):1.941908e-02):3.941639e-02,34:1.286815e-01):5.289232e-02):1.069528e-01,(33:1.230780e-01,20:7.285170e-02):4.243585e-01):1.074574e-01):1.012692e-01,1:4.333470e-01);
   tree gen.676000 = [&U] (((((42:4.966228e-01,((36:4.131197e-01,(((30:6.416239e-02,41:3.315546e-02):7.070256e-02,(43:1.260803e-03,44:3.054812e-03):1.528155e-01):2.891990e-02,(22:7.342690e-04,(21:5.375685e-04,23:4.307467e-03):2.130506e-03):4.175673e-02):1.620757e-01):2.563644e-01,3:6.327530e-01):1.034839e-01):1.393904e-01,((((((13:1.857983e+00,16:2.031629e+00):1.423108e-01,(17:1.737444e+00,18:2.197960e+00):8.321497e-01):2.546846e-01,10:1.148311e+00):2.797453e-01,(((11:9.467115e-01,((5:9.142669e-01,9:9.311062e-01):6.474216e-01,12:1.457231e+00):2.444757e-01):1.956754e-01,(14:1.308728e+00,((7:1.182312e+00,8:9.809255e-01):2.064682e-01,15:1.143118e+00):1.018612e-01):1.632621e-01):1.226218e-01,6:1.380839e+00):3.687491e-02):6.310689e-01,46:1.035657e+00):2.981163e-02,45:1.001399e+00):1.410104e-01):9.052274e-02,(4:5.993010e-01,((29:3.683247e-01,25:1.822696e-01):3.582017e-01,2:3.718771e-01):1.991486e-01):1.055561e-01):1.370806e-01,31:6.182805e-01):1.097405e-01,(((37:6.306047e-02,39:5.455664e-02):5.242650e-01,38:3.757157e-01):1.391479e-01,(((28:1.415210e-01,35:2.440055e-01):5.154235e-02,((((32:1.484783e-02,24:8.287858e-04):1.209302e-01,19:2.713799e-01):2.314928e-02,((27:9.462477e-03,26:3.107189e-03):7.975517e-02,40:1.076824e-01):2.265503e-02):2.923466e-02,34:1.863996e-01):2.739169e-02):1.235776e-01,(33:1.517969e-01,20:7.526818e-02):3.966084e-01):9.827270e-02):1.046283e-01,1:4.477210e-01);
   tree gen.676500 = [&U] (((((42:4.881665e-01,((36:3.445251e-01,(((30:6.306987e-02,41:3.259090e-02):3.219639e-02,(43:4.494497e-03,44:2.295213e-03):1.502135e-01):3.386825e-02,(22:3.685779e-03,(23:4.071819e-03,21:1.235466e-03):2.819954e-03):1.548048e-02):1.750532e-01):2.519991e-01,3:5.937913e-01):1.302868e-01):1.293360e-01,((((((13:1.826346e+00,16:2.412385e+00):3.980594e-01,(17:1.707860e+00,18:2.269723e+00):8.179803e-01):2.503480e-01,10:1.128758e+00):2.749819e-01,(((11:1.001136e+00,((5:8.986992e-01,9:8.921064e-01):6.508439e-01,12:1.432418e+00):1.625568e-01):1.464513e-01,(14:1.184193e+00,((7:1.162180e+00,8:9.642228e-01):2.029525e-01,15:1.123654e+00):1.001268e-01):1.666728e-01):8.232487e-02,6:1.357327e+00):4.930030e-02):6.203234e-01,46:1.018022e+00):1.173451e-01,45:9.843474e-01):5.745337e-02):7.888277e-02,(4:5.890964e-01,((29:3.620530e-01,25:2.653318e-01):1.900143e-01,2:3.937413e-01):1.303115e-01):8.702546e-02):1.347464e-01,31:6.077527e-01):1.078719e-01,(((37:6.029049e-02,39:7.791888e-02):4.275477e-01,38:4.205977e-01):1.743978e-01,(((28:1.391112e-01,35:2.585453e-01):5.303850e-02,(34:1.429889e-01,(((32:7.786260e-03,24:1.137258e-03):1.161092e-01,19:2.667590e-01):2.056496e-02,((27:9.301355e-03,26:3.067918e-03):8.373432e-02,40:1.058488e-01):1.866018e-02):2.241235e-02):3.579132e-02):1.243764e-01,(33:9.409270e-02,20:7.398655e-02):3.898552e-01):8.770436e-02):1.624445e-01,1:4.400974e-01);
   tree gen.677000 = [&U] ((((((45:4.982758e-02,46:2.662817e-02):8.491665e-01,(((((12:1.465859e+00,(5:9.962992e-01,9:8.852840e-01):6.680620e-01):1.706015e-01,11:1.025172e+00):1.345211e-01,((15:1.089796e+00,(8:1.015472e+00,7:1.047577e+00):1.898600e-01):7.838380e-02,14:1.301021e+00):1.478771e-01):8.292419e-02,(((13:1.950524e+00,16:2.253500e+00):2.548521e-01,(18:2.338301e+00,17:1.418173e+00):7.638683e-01):2.441801e-01,10:1.271937e+00):2.313453e-01):9.312055e-02,6:1.159512e+00):6.715782e-01):1.299081e-01,((3:6.635470e-01,(((43:3.534689e-04,44:2.244181e-03):9.053287e-02,((21:1.360121e-03,(22:1.018788e-03,23:6.060742e-04):7.316621e-04):3.315152e-02,(41:2.617465e-02,30:4.959705e-02):6.825983e-02):5.630895e-02):1.026365e-01,36:3.591951e-01):3.322825e-01):1.329222e-01,42:4.079426e-01):1.260215e-01):6.437496e-02,((2:3.726267e-01,(29:3.721098e-01,25:3.415035e-01):1.462012e-01):1.447546e-01,4:5.484934e-01):9.229533e-02):1.745543e-01,31:6.614580e-01):1.123815e-01,((((((40:2.833741e-02,34:8.648520e-02):8.055184e-02,(27:6.184395e-03,26:3.426201e-03):9.599110e-02):1.748538e-02,((24:8.385426e-03,32:4.729006e-03):1.270287e-01,19:2.637052e-01):2.468387e-02):3.097202e-02,(28:1.173331e-01,35:2.772909e-01):7.066968e-02):1.218318e-01,(20:6.721631e-02,33:1.101662e-01):3.858970e-01):1.088371e-01,(38:2.923398e-01,(39:1.717097e-01,37:1.030238e-01):2.349901e-01):2.211201e-01):1.464285e-01,1:3.897284e-01);
   tree gen.677500 = [&U] ((((((45:3.300529e-02,46:2.706693e-02):8.631584e-01,(((((12:1.490012e+00,(5:1.012715e+00,9:8.998710e-01):6.790697e-01):1.734125e-01,11:1.042064e+00):1.367377e-01,((15:1.107753e+00,(8:1.032205e+00,7:1.064838e+00):1.929884e-01):1.406507e-01,14:1.322458e+00):1.503137e-01):1.100263e-01,((16:2.290631e+00,((18:2.376830e+00,17:1.562414e+00):7.764547e-01,13:1.982663e+00):1.193211e-01):3.400746e-01,10:1.292895e+00):2.468457e-01):9.617978e-02,6:1.196547e+00):6.826439e-01):1.320486e-01,((3:6.655623e-01,(((43:4.760993e-04,44:2.762913e-03):9.202459e-02,((22:1.035575e-03,(23:2.254649e-03,21:1.125000e-03):4.088582e-03):3.631474e-02,(41:2.017992e-02,30:5.041427e-02):5.904611e-02):1.442502e-02):1.426703e-01,36:3.651136e-01):3.273679e-01):1.351124e-01,42:4.691015e-01):1.280980e-01):6.543568e-02,((2:3.787666e-01,(29:4.175868e-01,25:2.484545e-01):1.911178e-01):1.471398e-01,4:5.575311e-01):9.045044e-02):1.774305e-01,31:6.723569e-01):6.279488e-02,((((((40:6.688701e-02,34:8.791023e-02):2.420138e-02,(27:5.558190e-03,26:3.992939e-03):9.757276e-02):1.687730e-02,((24:2.883455e-03,32:1.639233e-02):1.227705e-01,19:2.680504e-01):2.509059e-02):6.753633e-02,(28:1.329029e-01,35:2.818599e-01):7.183412e-02):1.298908e-01,(20:6.832384e-02,33:1.119814e-01):3.922554e-01):8.877178e-02,((38:3.181943e-01,39:1.745390e-01):1.338799e-01,37:5.328623e-01):2.485017e-01):1.294438e-01,1:4.063054e-01);
   tree gen.678000 = [&U] (((((((((13:1.809964e+00,16:2.223348e+00):2.163369e-01,(17:1.638178e+00,18:2.249364e+00):6.783183e-01):3.439766e-01,10:1.118634e+00):2.859070e-01,(((11:1.018601e+00,((5:8.906383e-01,9:8.841046e-01):6.154415e-01,12:1.419570e+00):2.023222e-01):1.365650e-01,(14:1.253020e+00,((7:1.216356e+00,8:9.555741e-01):2.011322e-01,15:1.113575e+00):1.191649e-01):1.765313e-01):1.473470e-01,6:1.345153e+00):5.796376e-02):3.424525e-01,46:1.008891e+00):3.351527e-01,45:5.389494e-01):1.916819e-01,(((3:5.884652e-01,(36:3.414349e-01,(((43:4.132332e-04,44:7.990593e-03):1.476682e-01,((22:3.617393e-04,23:9.482789e-04):1.946503e-03,21:1.567846e-03):2.524037e-02):2.110629e-02,(30:4.353033e-02,41:2.185222e-02):5.685029e-02):1.269541e-01):3.172529e-01):5.501069e-02,42:4.852590e-01):1.938284e-01,(4:5.646711e-01,((29:3.588056e-01,25:3.742618e-01):1.911001e-01,2:3.562311e-01):1.933218e-01):9.122421e-02):4.240101e-02):1.447100e-01,31:6.267485e-01):6.839322e-02,(((37:1.019606e-01,39:2.636084e-01):2.178019e-01,38:2.765550e-01):1.894896e-01,(((19:2.744530e-01,((32:9.530706e-03,24:3.721984e-03):1.730042e-01,((27:1.242137e-02,26:1.914469e-03):8.625586e-02,40:1.020064e-01):2.465821e-02):2.668825e-02):3.974934e-02,(34:1.422677e-01,(28:1.352564e-01,35:2.562262e-01):4.977447e-02):1.094480e-01):9.686777e-02,(33:1.470343e-01,20:4.475038e-02):4.054393e-01):1.025406e-01):1.249487e-01,1:4.361500e-01);
   tree gen.678500 = [&U] (((37:3.515653e-01,(38:2.527797e-01,39:5.061928e-01):2.041499e-03):2.024660e-01,((20:4.044217e-02,33:1.308013e-01):4.399063e-01,((((26:4.023457e-03,27:9.366157e-03):6.402467e-02,40:9.160638e-02):4.808768e-02,(19:2.677347e-01,(34:2.669635e-02,(24:3.932004e-03,32:4.713953e-03):3.446805e-02):9.654248e-02):1.276682e-02):8.147437e-02,(28:1.148672e-01,35:2.578865e-01):4.804124e-02):9.217153e-02):1.277056e-01):1.571115e-01,((((2:4.094522e-01,(25:1.094274e-01,29:4.351242e-01):2.575770e-01):2.092434e-01,4:5.423419e-01):1.301199e-01,(((((((13:2.159146e+00,16:2.039722e+00):1.833184e-01,(18:2.443323e+00,17:1.411643e+00):7.110110e-01):3.213435e-01,10:1.313777e+00):1.711737e-01,(((15:1.245374e+00,(7:1.240482e+00,8:1.065067e+00):1.312380e-01):1.040333e-01,14:1.292135e+00):1.243863e-01,((12:1.405132e+00,(9:8.072069e-01,5:9.238387e-01):5.914961e-01):1.718213e-01,11:1.006417e+00):1.271376e-01):9.115789e-02):1.163889e-01,6:1.216102e+00):6.580017e-01,(46:5.978568e-01,45:4.013189e-01):4.199866e-01):1.543659e-01,(3:6.097755e-01,(((((21:9.281053e-04,23:1.969496e-03):1.001347e-04,22:7.046189e-04):1.441764e-02,((41:3.888805e-02,30:4.197321e-02):6.010593e-02,(44:5.551937e-03,43:4.742921e-04):1.104314e-01):4.332754e-02):1.338316e-01,36:3.117910e-01):7.440051e-02,42:4.964759e-01):2.159070e-01):2.722595e-01):6.449137e-02):1.787299e-01,31:6.734104e-01):8.681613e-02,1:3.827054e-01);
   tree gen.679000 = [&U] (((((4:5.394254e-01,(2:3.957769e-01,(25:2.634817e-01,29:3.477889e-01):1.628735e-01):1.357903e-01):9.974321e-02,(3:7.104860e-01,((42:8.950586e-02,((41:9.204060e-03,30:5.634692e-02):7.245745e-02,((44:1.721875e-03,43:3.540334e-04):1.469155e-01,(23:1.469387e-03,(21:6.494887e-03,22:1.699610e-03):3.508559e-04):2.298527e-02):2.281167e-02):4.251852e-02):1.410666e-02,36:4.617235e-01):3.369900e-01):2.849555e-01):6.296535e-02,((46:6.282727e-01,45:2.803271e-01):4.808339e-01,(6:1.207150e+00,((10:1.149911e+00,((17:1.371042e+00,18:2.611515e+00):8.357482e-01,(16:2.003329e+00,13:1.843913e+00):1.786783e-01):3.377345e-01):2.156329e-01,(((12:1.331871e+00,(9:8.532496e-01,5:1.006959e+00):6.640933e-01):1.470111e-01,11:1.020085e+00):1.599859e-01,((15:1.203589e+00,(7:1.185895e+00,8:9.570441e-01):2.141971e-01):1.103194e-01,14:1.201711e+00):1.382933e-01):7.872078e-02):7.604414e-02):6.808881e-01):1.551780e-01):1.751010e-01,31:6.971526e-01):8.714128e-02,(((33:1.267816e-01,20:3.916471e-02):3.971154e-01,((35:2.524937e-01,28:1.413601e-01):3.076597e-02,(((34:1.346996e-01,(32:5.877473e-03,24:1.066853e-03):1.401157e-01):1.380050e-02,19:2.676819e-01):4.115248e-02,(40:1.411786e-01,(26:7.786053e-03,27:1.428346e-02):9.266883e-02):3.825588e-02):2.996694e-02):1.031932e-01):7.354877e-02,((39:4.107729e-01,38:1.701336e-01):1.273950e-01,37:4.189452e-01):1.717196e-01):1.355821e-01,1:3.337241e-01);
   tree gen.679500 = [&U] ((((38:2.740723e-01,39:4.782405e-01):8.157848e-03,37:4.514792e-01):1.491115e-01,((20:5.274669e-02,33:1.312371e-01):4.413721e-01,((((26:4.565967e-03,27:7.628702e-03):6.725930e-02,40:9.697805e-02):4.824791e-02,(19:2.653484e-01,(34:2.678530e-02,(24:5.115470e-03,32:6.599212e-03):1.057322e-02):1.280978e-01):1.785522e-02):8.174585e-02,(28:1.227761e-01,35:2.587458e-01):6.112906e-02):1.193195e-01):7.732676e-02):1.708201e-01,((((2:4.274445e-01,(25:2.910785e-01,29:4.365740e-01):2.418969e-01):1.845991e-01,4:5.441490e-01):7.966545e-02,(((((((13:2.166340e+00,16:2.164330e+00):2.048145e-01,(18:2.451464e+00,17:1.416347e+00):6.565351e-01):3.863650e-01,10:1.318155e+00):1.717440e-01,(((15:1.249524e+00,(7:1.244615e+00,8:1.068616e+00):1.422848e-01):5.045176e-02,14:1.296440e+00):1.752175e-01,((12:1.409814e+00,(9:8.098965e-01,5:9.269170e-01):5.934670e-01):2.430917e-01,11:1.009771e+00):1.221068e-01):8.948813e-02):1.174322e-01,6:1.220154e+00):6.401548e-01,(46:5.998489e-01,45:5.892200e-02):5.547001e-01):8.810796e-02,(3:6.118073e-01,(((((22:1.627609e-03,21:8.091130e-04):1.897942e-04,23:1.383443e-03):1.695889e-02,((41:2.708746e-02,30:4.547110e-02):6.105380e-02,(44:7.080571e-03,43:1.821290e-04):1.167925e-01):3.869757e-02):1.758183e-01,36:3.076901e-01):9.361833e-02,42:4.777726e-01):1.709257e-01):2.312496e-01):8.075860e-02):1.893556e-01,31:6.756543e-01):9.066442e-02,1:3.839806e-01);
   tree gen.680000 = [&U] (((((3:6.979421e-01,(42:2.691374e-01,(36:4.535716e-01,((44:7.958235e-03,43:1.431728e-04):1.723725e-01,((21:3.400063e-04,(22:1.062849e-03,23:2.757641e-03):3.605055e-05):3.265075e-02,(41:3.494965e-02,30:2.209900e-02):7.117819e-02):1.929205e-02):9.542995e-02):8.277683e-02):2.191791e-01):2.039317e-01,((46:8.130172e-01,45:2.870172e-01):3.286962e-01,(((((12:1.351041e+00,(9:8.381852e-01,5:9.891809e-01):6.343224e-01):1.544620e-01,11:1.028835e+00):1.681198e-01,((15:1.182339e+00,(7:1.164957e+00,8:9.615811e-01):1.671365e-01):7.591640e-02,14:1.180494e+00):2.034090e-01):8.359897e-02,6:1.150056e+00):8.022419e-02,(10:1.129609e+00,((17:1.346836e+00,18:2.198075e+00):8.086535e-01,(16:1.920776e+00,13:1.780871e+00):2.647556e-01):2.354582e-01):2.118258e-01):6.782207e-01):1.420121e-01):4.915624e-02,(4:5.299017e-01,(2:3.887893e-01,(25:2.257509e-01,29:4.591701e-01):1.876469e-01):1.333928e-01):1.148202e-01):1.548062e-01,31:6.848441e-01):1.027631e-01,(((33:1.532528e-01,20:3.847324e-02):4.360936e-01,((35:2.480358e-01,28:1.468700e-01):8.530343e-02,(((32:7.672966e-03,24:5.662056e-03):1.298969e-01,(40:1.386861e-01,(26:4.952376e-03,27:1.447152e-02):9.103273e-02):2.910838e-02):2.359910e-02,(19:2.627613e-01,34:9.231863e-02):3.765455e-02):2.943786e-02):1.013713e-01):1.093419e-01,(38:2.285602e-01,(39:2.940669e-01,37:3.703986e-01):8.631713e-02):2.130038e-01):1.562981e-01,1:3.553577e-01);
   tree gen.680500 = [&U] (((38:3.980966e-01,(39:4.753701e-01,37:2.969153e-01):1.923954e-01):8.477695e-02,((20:5.356622e-02,33:1.304494e-01):4.209988e-01,((((26:5.164801e-03,27:1.276421e-02):8.444318e-02,40:1.212795e-01):3.208599e-02,(19:2.637557e-01,(34:7.937022e-02,(32:5.773993e-03,24:4.241892e-04):3.202140e-02):9.016343e-02):1.608022e-02):4.585975e-02,(28:1.220391e-01,35:2.571928e-01):5.300771e-02):1.335755e-01):7.432603e-02):1.008197e-01,((((2:4.248789e-01,(25:3.047070e-01,29:4.339537e-01):1.500039e-01):1.411245e-01,4:5.408830e-01):1.278568e-01,(((((((13:2.153337e+00,16:2.151339e+00):1.084794e-01,(18:2.436750e+00,17:1.625012e+00):7.550183e-01):3.162537e-01,10:1.272206e+00):2.824046e-01,(((15:1.242024e+00,(7:1.237145e+00,8:1.062202e+00):1.414308e-01):1.338473e-01,14:1.288659e+00):1.771057e-01,((12:1.401352e+00,(9:8.050355e-01,5:9.213536e-01):5.899050e-01):2.001937e-01,11:1.058757e+00):2.081104e-01):5.351738e-02):1.058739e-01,6:1.212830e+00):6.363125e-01,(46:5.685382e-01,45:5.856835e-02):6.935202e-01):1.172238e-01,(3:5.954289e-01,((((21:1.205445e-04,(22:3.927629e-03,23:3.585417e-04):3.132119e-03):1.173318e-02,((41:2.911270e-02,30:2.341788e-02):4.323511e-02,(44:6.515605e-03,43:5.179225e-05):1.238298e-01):3.355775e-02):1.405944e-01,36:3.058433e-01):2.826353e-02,42:4.508508e-01):2.427827e-01):2.053944e-01):7.851370e-02):1.691479e-01,31:6.715990e-01):1.185011e-01,1:4.116171e-01);
   tree gen.681000 = [&U] (((((4:5.649138e-01,((29:4.613113e-01,25:2.317976e-01):2.104604e-01,2:4.821830e-01):6.867329e-02):7.770195e-02,((46:7.668007e-01,45:2.400806e-01):3.384462e-01,((((11:1.041294e+00,((5:9.308883e-01,9:9.381223e-01):6.195106e-01,12:1.345711e+00):1.948272e-01):1.396075e-01,(14:1.256335e+00,(15:1.052893e+00,(7:1.098517e+00,8:9.768634e-01):1.760658e-01):9.210874e-02):1.688494e-01):9.594911e-02,(((13:1.850289e+00,16:2.272882e+00):2.020802e-01,(17:1.548738e+00,18:2.299478e+00):6.314638e-01):3.207558e-01,10:1.143556e+00):2.302681e-01):1.076662e-01,6:1.175477e+00):6.080219e-01):1.424376e-01):8.139490e-02,((36:3.124302e-01,(((30:4.642953e-02,41:2.305002e-02):6.087503e-02,(43:4.746677e-03,44:5.475128e-03):1.042269e-01):2.717098e-02,((23:1.093153e-03,21:4.353966e-03):2.146551e-03,22:2.402834e-03):2.282138e-02):1.252686e-01):2.964825e-01,(3:6.015757e-01,42:5.223817e-01):5.163040e-02):2.776777e-01):1.505360e-01,31:6.407118e-01):6.202018e-02,(((37:1.390654e-01,39:2.400791e-01):2.367981e-01,38:3.023112e-01):1.676363e-01,((34:1.749668e-01,((28:1.213400e-01,35:2.639201e-01):5.906552e-02,(((32:5.421532e-03,24:2.683332e-03):1.361233e-01,19:2.783933e-01):1.171928e-02,((27:1.467377e-02,26:5.594693e-03):1.126690e-01,40:1.251890e-01):1.799309e-02):4.900883e-02):9.514091e-03):1.366787e-01,(33:1.035915e-01,20:6.311223e-02):3.323470e-01):8.196410e-02):1.390648e-01,1:4.458670e-01);
   tree gen.681500 = [&U] ((((((((((23:7.642902e-04,(22:2.992101e-03,21:9.561783e-04):2.004710e-03):2.050585e-02,(43:2.388466e-03,44:6.124459e-03):1.632222e-01):4.010050e-02,(41:2.920906e-02,30:5.283600e-02):3.324470e-02):1.369498e-01,36:4.021562e-01):2.604431e-01,3:6.005667e-01):1.467133e-01,42:5.751655e-01):5.654691e-02,((45:2.692298e-01,46:6.465097e-01):5.116527e-01,((6:1.175529e+00,(((12:1.463839e+00,(5:9.612088e-01,9:8.945705e-01):6.599515e-01):1.793633e-01,11:9.930428e-01):1.335161e-01,((15:1.040507e+00,(8:1.008514e+00,7:1.099284e+00):1.548400e-01):1.397402e-01,14:1.284126e+00):2.299568e-01):1.079337e-01):5.368250e-02,(((18:2.563986e+00,17:1.499513e+00):8.167838e-01,(16:2.227735e+00,13:1.993177e+00):1.331387e-01):2.858704e-01,10:1.270185e+00):2.230469e-01):6.795002e-01):1.357199e-01):7.719227e-02,((2:4.142974e-01,(29:3.600648e-01,25:2.512136e-01):2.763614e-01):1.324659e-01,4:5.234784e-01):1.036924e-01):1.740959e-01,31:7.266225e-01):9.245119e-02,((((((40:2.781932e-02,34:4.778541e-02):8.748868e-02,(27:1.071519e-02,26:5.788567e-03):8.419563e-02):1.124650e-02,((24:3.618576e-03,32:1.424454e-02):1.469895e-01,19:2.912089e-01):1.996539e-02):5.850199e-02,(28:1.659212e-01,35:2.769089e-01):3.248418e-02):1.361609e-01,(20:5.426207e-02,33:1.357734e-01):3.973718e-01):8.866969e-02,(37:4.243912e-01,(39:5.309961e-01,38:2.544685e-01):2.793781e-02):1.986939e-01):1.321096e-01,1:3.728411e-01);
   tree gen.682000 = [&U] (((((((((23:1.459136e-03,(21:2.422065e-03,22:2.932337e-03):1.894414e-03):2.033923e-02,((43:3.241527e-03,44:3.056934e-03):1.618959e-01,(41:1.992689e-02,30:6.202723e-02):3.465809e-02):4.782622e-02):1.334463e-01,36:3.409500e-01):2.629332e-01,3:5.956869e-01):1.381023e-01,42:5.704921e-01):5.608745e-02,((45:2.670422e-01,46:6.412566e-01):5.074954e-01,(6:1.161036e+00,((((12:1.451945e+00,(5:9.533987e-01,9:8.873018e-01):6.545892e-01):1.396620e-01,11:9.849740e-01):1.324312e-01,((15:1.032053e+00,(8:1.000320e+00,7:1.090352e+00):1.877964e-01):1.386048e-01,14:1.273692e+00):1.973579e-01):8.618862e-02,(((18:2.543153e+00,17:1.487329e+00):8.101472e-01,(16:2.209634e+00,13:1.911825e+00):2.497084e-01):1.970743e-01,10:1.259864e+00):2.212346e-01):8.729904e-02):6.739790e-01):1.346171e-01):7.656506e-02,((2:4.109311e-01,(29:3.571392e-01,25:2.491724e-01):2.741159e-01):1.313895e-01,4:5.192250e-01):1.399911e-01):1.297580e-01,31:6.131949e-01):1.256029e-01,((((((40:3.549282e-02,34:2.310859e-02):9.190584e-02,(27:1.062813e-02,26:6.585874e-03):8.351151e-02):4.173752e-02,((24:1.127220e-03,32:3.772055e-03):1.457952e-01,19:2.888428e-01):1.980316e-02):5.802664e-02,(28:1.645730e-01,35:2.746589e-01):3.222024e-02):1.335004e-01,(20:5.707636e-02,33:7.696890e-02):4.299016e-01):8.949250e-02,((37:5.491788e-01,39:5.266816e-01):2.686017e-02,38:2.827512e-01):1.941398e-01):1.310362e-01,1:3.698116e-01);
   tree gen.682500 = [&U] ((((4:5.743338e-01,((29:3.350984e-01,25:3.123785e-01):2.041849e-01,2:4.687166e-01):9.438978e-02):9.498436e-02,((42:5.659587e-01,((36:3.176400e-01,(((43:1.060556e-03,44:6.282226e-03):9.985081e-02,(30:4.720375e-02,41:1.900600e-02):4.870328e-02):3.267312e-02,(21:2.447611e-03,(23:3.070692e-03,22:5.104823e-04):2.169391e-03):2.487431e-02):1.067818e-01):3.154429e-01,3:6.116070e-01):5.693369e-02):2.438488e-01,((46:1.092143e+00,45:5.379592e-01):1.899775e-01,(((((13:1.881142e+00,16:2.310782e+00):2.153535e-01,(17:1.525811e+00,18:2.337822e+00):6.215087e-01):2.786700e-01,10:1.146643e+00):1.951573e-01,6:1.227108e+00):1.396001e-01,((11:1.058658e+00,((5:9.776870e-01,9:8.311491e-01):6.560469e-01,12:1.368151e+00):2.080846e-01):1.090452e-01,(14:1.277284e+00,(15:1.070450e+00,(7:1.163936e+00,8:9.931527e-01):9.854739e-02):1.329455e-01):1.765221e-01):1.018187e-01):5.638607e-01):2.448249e-01):7.886868e-02):1.530462e-01,31:6.513958e-01):8.606060e-02,(((37:1.049140e-02,39:1.809944e-01):3.318383e-01,38:4.013581e-01):1.704316e-01,((((28:1.211381e-01,35:2.662930e-01):3.732315e-02,34:1.778844e-01):6.304413e-02,(((32:5.728648e-03,24:5.701306e-03):1.124114e-01,19:2.202082e-01):2.923334e-02,((27:1.239518e-02,26:2.292755e-03):9.925835e-02,40:8.646751e-02):3.472115e-02):6.142809e-02):7.733455e-02,(33:1.410721e-01,20:6.416463e-02):3.944888e-01):7.616213e-02):1.822078e-01,1:4.383866e-01);
   tree gen.683000 = [&U] (((38:3.235088e-01,(39:1.053583e-01,37:6.531341e-02):3.165669e-01):2.089905e-01,((20:5.585092e-02,33:1.272683e-01):4.836085e-01,((((26:5.267222e-03,27:9.324380e-03):7.844592e-02,40:1.039865e-01):2.241135e-02,(19:2.498885e-01,(34:8.005199e-03,(32:1.014557e-02,24:1.858602e-03):3.468996e-02):1.084284e-01):2.940796e-02):5.963605e-02,(28:1.416420e-01,35:2.476292e-01):5.322920e-02):6.691597e-02):1.039739e-01):1.778366e-01,((((2:4.145180e-01,(25:2.317094e-01,29:4.506537e-01):1.980562e-01):1.349038e-01,4:5.788855e-01):1.290589e-01,(((6:1.183255e+00,((((15:1.211737e+00,(7:1.206977e+00,8:9.914363e-01):1.817121e-01):7.105781e-02,14:1.280488e+00):2.197337e-01,((12:1.441733e+00,(9:8.526474e-01,5:8.988858e-01):7.312795e-01):1.783417e-01,11:1.036331e+00):1.356450e-01):6.669833e-02,(((13:1.880392e+00,16:2.264557e+00):1.852365e-01,(18:2.561603e+00,17:1.585385e+00):9.338236e-01):2.596876e-01,10:1.241182e+00):2.621982e-01):1.033170e-01):5.981365e-01,(46:6.626070e-01,45:1.967081e-01):4.758016e-01):2.189472e-01,(3:7.162639e-01,(36:3.123847e-01,((((41:1.473415e-02,30:5.584204e-02):4.426329e-02,(44:7.921729e-03,43:2.218688e-03):1.266727e-01):2.958141e-02,(22:5.827841e-05,(23:4.459116e-03,21:9.960796e-03):3.571041e-03):3.020687e-02):1.823473e-01,42:2.760616e-01):2.935416e-02):2.134540e-01):1.952664e-01):1.113598e-01):1.724700e-01,31:6.552216e-01):8.669535e-02,1:4.015796e-01);
   tree gen.683500 = [&U] ((((4:5.741235e-01,((29:2.970712e-01,25:2.185101e-01):2.863842e-01,2:4.685449e-01):9.186035e-02):1.172254e-01,((42:5.964245e-01,((36:3.735431e-01,(((43:1.591540e-03,44:3.765845e-03):1.189932e-01,(30:5.113810e-02,41:6.250586e-02):2.071863e-02):5.388698e-02,((21:1.212242e-03,23:1.165436e-03):4.076102e-03,22:2.730920e-03):2.779967e-02):7.424661e-02):3.188131e-01,3:6.113831e-01):1.561316e-01):5.696056e-02,((46:8.084837e-01,45:5.260951e-01):2.315313e-01,(((((13:1.880454e+00,16:2.402711e+00):1.612579e-01,(17:1.525253e+00,18:2.336966e+00):6.212811e-01):3.007560e-01,10:1.259975e+00):2.676741e-01,((11:1.058271e+00,((5:9.773290e-01,9:8.308448e-01):7.372235e-01,12:1.367650e+00):1.694291e-01):1.476543e-01,(14:1.276817e+00,(15:1.070058e+00,(7:1.163510e+00,8:9.927891e-01):9.851131e-02):1.409413e-01):1.134275e-01):9.026243e-02):1.437555e-01,6:1.226659e+00):5.636542e-01):2.132851e-01):1.029306e-01):1.384039e-01,31:6.511573e-01):1.215837e-01,(((37:6.456527e-03,39:4.181874e-02):3.705351e-01,38:3.114173e-01):2.446820e-01,((((28:1.165102e-01,35:2.661955e-01):5.287777e-02,34:1.778193e-01):5.071622e-02,(((32:3.263500e-03,24:4.407231e-03):1.289756e-01,19:3.193967e-01):2.327127e-02,((27:1.659417e-02,26:1.296905e-03):8.267455e-02,40:1.238680e-01):1.179362e-02):6.049524e-02):1.172836e-01,(33:1.134914e-01,20:5.827962e-02):4.111672e-01):3.660989e-02):1.658541e-01,1:4.001914e-01);
   tree gen.684000 = [&U] (((38:2.483168e-01,(39:6.216940e-02,37:2.011666e-02):4.105331e-01):2.026037e-01,((20:5.320436e-02,33:1.591755e-01):4.137255e-01,((((26:2.816667e-03,27:8.882534e-03):7.472868e-02,40:1.024372e-01):2.625037e-02,(19:2.380473e-01,((32:8.542370e-03,24:6.720916e-03):5.322897e-03,34:2.366694e-02):1.044014e-01):2.714200e-02):5.641877e-02,(28:1.511007e-01,35:2.068047e-01):5.695356e-02):1.318813e-01):6.816321e-02):1.301655e-01,((((2:4.216485e-01,(25:1.830338e-01,29:4.280771e-01):3.215903e-01):1.955372e-01,4:5.695867e-01):1.035725e-01,(((6:1.263882e+00,((((15:1.154317e+00,(7:1.149783e+00,8:9.444560e-01):1.275520e-01):3.939535e-02,14:1.219810e+00):2.206197e-01,((12:1.373415e+00,(9:8.122437e-01,5:8.562911e-01):6.418269e-01):1.698908e-01,11:8.717591e-01):1.970936e-01):5.010646e-02,(((13:1.791288e+00,16:2.157248e+00):1.764589e-01,(18:2.231875e+00,17:1.510260e+00):5.217889e-01):3.815411e-01,10:1.182368e+00):1.647845e-01):8.089128e-02):6.667862e-01,(46:5.869025e-01,45:9.310569e-02):5.971083e-01):2.221045e-01,(3:5.867394e-01,((((44:6.470989e-03,43:4.429869e-03):1.476830e-01,(41:1.731588e-02,30:4.349229e-02):3.145329e-02):2.188040e-02,(21:5.185965e-03,(22:1.194475e-03,23:1.855178e-03):1.401515e-03):2.987157e-02):1.605618e-01,(42:3.559841e-01,36:3.231367e-01):2.716369e-02):1.985799e-01):1.860135e-01):9.005128e-02):1.774786e-01,31:6.229885e-01):9.750412e-02,1:3.727600e-01);
   tree gen.684500 = [&U] (((38:2.559272e-01,(39:6.407478e-02,37:2.073320e-02):4.231152e-01):2.088132e-01,((20:5.483498e-02,33:1.640539e-01):3.648243e-01,((((26:5.703266e-03,27:9.154768e-03):7.701898e-02,40:1.055767e-01):2.397261e-02,(19:2.591004e-01,((32:6.034539e-03,24:6.342344e-03):1.055681e-02,34:8.583953e-03):1.076011e-01):2.797385e-02):5.166575e-02,(28:1.557316e-01,35:2.611352e-01):6.743478e-02):1.052466e-01):7.025230e-02):1.341548e-01,((((2:3.667265e-01,(25:3.616294e-01,29:4.411969e-01):1.334745e-01):2.015301e-01,4:5.870436e-01):1.151074e-01,((((((15:1.189695e+00,(7:1.185022e+00,8:9.734019e-01):1.314613e-01):9.793789e-02,14:1.257195e+00):1.592286e-01,((12:1.415508e+00,(9:8.371376e-01,5:8.825349e-01):6.614978e-01):2.633283e-01,11:9.387208e-01):1.586065e-01):6.019136e-02,((((13:1.846187e+00,16:2.223364e+00):1.818670e-01,(18:2.117010e+00,17:1.402423e+00):7.380681e-01):3.476187e-01,10:1.218605e+00):1.698348e-01,6:1.302618e+00):8.623854e-02):6.872221e-01,(46:8.508412e-01,45:1.994497e-01):3.682394e-01):1.649972e-01,((42:3.635125e-01,3:6.047219e-01):1.734820e-02,(((21:5.470206e-03,(22:7.776589e-04,23:1.941485e-03):1.978984e-03):2.295682e-02,((44:6.879063e-03,43:2.854851e-03):1.587127e-01,(41:3.263734e-02,30:6.934797e-02):2.326692e-02):2.193383e-02):1.654828e-01,36:3.501421e-01):2.116092e-01):2.097076e-01):9.527649e-02):1.829180e-01,31:6.420820e-01):1.087282e-01,1:3.841844e-01);
   tree gen.685000 = [&U] ((((4:5.567991e-01,((29:3.617001e-01,25:2.316569e-01):1.949402e-01,2:4.210715e-01):1.312393e-01):1.004427e-01,((42:5.226174e-01,((36:3.554612e-01,((43:1.559345e-03,44:3.602041e-03):1.219298e-01,(((22:1.703776e-03,23:4.952217e-04):5.268272e-03,21:3.980816e-03):2.877244e-02,(30:2.831935e-02,41:5.266078e-02):8.356511e-02):1.297431e-02):7.200619e-02):2.977872e-01,3:6.121480e-01):1.608815e-01):7.878273e-02,((46:7.698698e-01,45:3.049672e-01):3.194591e-01,((6:1.189644e+00,((11:1.026337e+00,((5:9.478376e-01,9:7.458941e-01):7.539699e-01,12:1.303954e+00):1.794379e-01):1.170195e-01,(14:1.238288e+00,(15:1.037768e+00,(7:1.128400e+00,8:9.509141e-01):1.999201e-01):1.172750e-01):1.933092e-01):7.151872e-02):7.839684e-02,(((13:1.823710e+00,16:2.079640e+00):2.574230e-01,(17:1.584539e+00,18:2.266447e+00):6.739464e-01):2.301168e-01,10:1.177931e+00):1.856469e-01):5.667389e-01):2.182239e-01):7.899926e-02):1.550015e-01,31:6.229528e-01):8.838241e-02,(((37:1.445534e-02,39:7.073252e-02):3.003195e-01,38:2.554833e-01):2.514240e-01,((((28:1.299280e-01,35:2.581629e-01):4.151283e-02,34:1.689953e-01):2.976263e-02,(((32:7.782475e-03,24:6.436398e-03):1.215088e-01,19:2.511722e-01):2.256904e-02,((27:1.217403e-02,26:8.922482e-04):8.778475e-02,40:1.128894e-01):5.410665e-02):6.103972e-02):1.184717e-01,(33:1.207934e-01,20:6.190129e-02):3.987600e-01):8.792580e-02):1.187613e-01,1:3.647575e-01);
   tree gen.685500 = [&U] (((38:2.597758e-01,(39:6.131642e-02,37:1.023440e-01):3.691702e-01):2.566859e-01,((20:6.958794e-02,33:1.338681e-01):3.509008e-01,((((26:4.030056e-03,27:1.088553e-02):8.093132e-02,40:1.071643e-01):3.777372e-02,(19:2.971030e-01,((32:8.039850e-03,24:6.729231e-03):3.972632e-02,34:8.713038e-03):1.092192e-01):1.803909e-02):2.836606e-02,(28:1.461108e-01,35:2.650621e-01):6.217574e-02):1.154185e-01):9.995101e-02):1.361722e-01,((((2:3.722413e-01,(25:3.840667e-01,29:4.315081e-01):2.614130e-01):1.550308e-01,4:5.958715e-01):1.004264e-01,(((46:8.636361e-01,45:7.587534e-01):9.366336e-02,(6:1.322207e+00,((((15:1.187638e+00,(7:1.202842e+00,8:9.880398e-01):1.334382e-01):9.267721e-02,14:1.104246e+00):1.900665e-01,((12:1.436794e+00,(9:8.497264e-01,5:8.559800e-01):6.467662e-01):1.697281e-01,11:9.528372e-01):1.028410e-01):5.893216e-02,(((13:1.873950e+00,16:2.119569e+00):2.446066e-01,(18:2.099658e+00,17:1.423513e+00):7.491671e-01):3.038102e-01,10:1.236930e+00):2.903560e-01):9.837824e-02):5.938104e-01):1.674784e-01,(((((23:2.504409e-03,(22:3.244564e-06,21:6.292355e-03):5.158056e-04):3.411115e-02,((44:6.051768e-03,43:1.317219e-04):1.117639e-01,(41:2.022602e-02,30:4.931990e-02):1.964768e-02):4.534611e-02):9.814342e-02,42:3.191710e-01):7.420689e-02,36:2.714965e-01):2.311853e-01,3:6.138157e-01):2.294395e-01):7.119476e-02):1.194396e-01,31:6.517375e-01):1.103632e-01,1:3.899618e-01);
   tree gen.686000 = [&U] ((((4:5.425727e-01,((29:4.020504e-01,25:3.599555e-01):1.298895e-01,2:4.228256e-01):1.633151e-01):1.407021e-01,((42:4.719957e-01,((36:3.569419e-01,(((23:1.022495e-03,(21:1.761342e-03,22:5.663136e-03):1.671081e-03):5.259783e-02,(30:4.768157e-02,41:3.696261e-02):7.662190e-02):2.930907e-02,(43:1.417299e-03,44:2.104403e-03):1.166528e-01):8.730012e-02):2.990277e-01,3:6.146980e-01):8.143012e-02):1.536606e-01,((46:8.355342e-01,45:4.846685e-01):3.528081e-01,(((11:9.957430e-01,((5:9.517861e-01,9:7.490013e-01):7.571107e-01,12:1.309385e+00):1.217788e-01):1.264702e-01,(14:1.243446e+00,(15:1.042091e+00,(7:1.133101e+00,8:9.548753e-01):1.618982e-01):1.151094e-01):1.786573e-01):1.067136e-01,((((13:1.831307e+00,16:2.088303e+00):3.860592e-01,(17:1.591139e+00,18:2.275888e+00):6.767539e-01):3.213319e-01,10:1.182838e+00):1.814124e-01,6:1.194600e+00):5.436997e-02):5.690998e-01):1.986411e-01):3.854831e-02):1.784159e-01,31:7.406777e-01):7.695994e-02,(((37:8.981950e-02,39:1.519474e-01):3.015705e-01,38:2.565476e-01):2.524714e-01,((((28:1.315267e-01,35:2.633971e-01):4.862107e-02,34:1.776451e-01):3.113165e-02,(((32:9.130586e-03,24:3.576312e-03):1.152770e-01,19:2.696191e-01):2.266306e-02,((27:6.482177e-03,26:5.743877e-04):9.461150e-02,40:8.216774e-02):1.999275e-02):5.389520e-02):1.156023e-01,(33:1.206687e-01,20:6.340466e-02):4.405875e-01):1.304793e-01):1.349942e-01,1:3.662769e-01);
   tree gen.686500 = [&U] ((((4:5.340642e-01,((29:2.993134e-01,25:2.934376e-01):2.044517e-01,2:4.161949e-01):1.607540e-01):1.311790e-01,((42:4.645939e-01,((36:3.513445e-01,((((22:2.339576e-03,23:2.356884e-03):2.165888e-03,21:5.561633e-03):4.294591e-02,(30:4.693384e-02,41:1.928771e-02):7.542033e-02):5.019724e-03,(43:8.664080e-04,44:1.678023e-03):1.148235e-01):1.350363e-01):2.943384e-01,3:6.050585e-01):8.015315e-02):1.512510e-01,((46:8.224316e-01,45:1.542597e-01):5.028322e-01,((((13:1.802589e+00,16:2.055555e+00):3.085923e-01,(17:1.566187e+00,18:2.240199e+00):6.661412e-01):3.419009e-01,10:1.164289e+00):1.785676e-01,(((11:9.801280e-01,((5:9.368604e-01,9:8.704500e-01):6.964991e-01,12:1.288852e+00):2.095759e-01):1.262489e-01,(14:1.223947e+00,(15:1.025750e+00,(7:1.115332e+00,8:9.409829e-01):1.834623e-01):6.907242e-02):2.230919e-01):1.009437e-01,6:1.175866e+00):7.630413e-02):5.818689e-01):1.918640e-01):3.794381e-02):1.346628e-01,31:7.178392e-01):1.093423e-01,(((37:5.838895e-02,39:1.495646e-01):2.968414e-01,38:2.525245e-01):1.892696e-01,(((34:1.748593e-01,(((32:8.987402e-03,24:2.760791e-03):1.134693e-01,19:2.653910e-01):2.489805e-02,((27:1.448220e-02,26:1.738417e-03):9.312783e-02,40:8.087921e-02):1.526962e-02):3.952076e-02):3.186559e-02,(28:1.255316e-01,35:2.592666e-01):6.356294e-02):1.137895e-01,(33:1.187764e-01,20:6.241036e-02):4.336783e-01):1.284332e-01):1.328773e-01,1:3.605331e-01);
   tree gen.687000 = [&U] ((((4:5.381096e-01,((29:4.091542e-01,25:2.956603e-01):1.502653e-01,2:4.193475e-01):1.567445e-01):1.321726e-01,((42:6.388083e-01,((36:3.672601e-01,((((22:2.891381e-03,23:2.374737e-03):6.611571e-04,21:3.387560e-03):4.871828e-02,(43:2.355142e-03,44:1.690734e-03):1.156933e-01):4.482993e-03,(30:4.179667e-02,41:2.779401e-02):2.705809e-02):1.200202e-01):2.965679e-01,3:6.201326e-01):1.596441e-01):1.176497e-01,((46:8.286613e-01,45:2.430146e-01):4.951869e-01,((((11:9.875522e-01,((5:9.439569e-01,9:8.770434e-01):7.017749e-01,12:1.298615e+00):2.111634e-01):1.580033e-01,(14:1.233218e+00,(15:1.033519e+00,(7:1.123780e+00,8:1.063435e+00):1.848520e-01):6.959563e-02):2.247817e-01):1.194171e-01,(((13:1.816243e+00,16:2.071125e+00):3.109298e-01,(17:1.578051e+00,18:2.207432e+00):6.711870e-01):2.944961e-01,10:1.211281e+00):1.921259e-01):7.933352e-02,6:1.184773e+00):6.115904e-01):1.643601e-01):8.738134e-02):1.356828e-01,31:5.588996e-01):1.269080e-01,(((37:4.805613e-02,39:6.218546e-03):3.389780e-01,38:2.544373e-01):2.105802e-01,(((34:1.607855e-01,(((32:9.055480e-03,24:2.781703e-03):1.338526e-01,19:2.674013e-01):3.334102e-02,((27:1.459190e-02,26:4.329013e-03):8.938680e-02,40:8.763249e-02):2.519183e-02):3.949003e-02):2.754278e-02,(28:1.264825e-01,35:2.612305e-01):6.404441e-02):1.325260e-01,(33:8.839783e-02,20:6.288311e-02):4.369633e-01):7.947769e-02):1.223817e-01,1:3.824169e-01);
   tree gen.687500 = [&U] ((((((46:5.742255e-01,45:2.843442e-01):3.462709e-01,(((10:1.256583e+00,((17:1.530728e+00,18:2.385529e+00):7.123979e-01,(16:1.959346e+00,13:1.924270e+00):2.516263e-01):3.316134e-01):2.504096e-01,6:1.176147e+00):7.907284e-02,(((12:1.418162e+00,(9:8.871560e-01,5:1.095674e+00):6.390559e-01):2.337402e-01,11:1.074865e+00):1.749428e-01,((15:1.114511e+00,(7:1.050986e+00,8:9.114560e-01):1.838440e-01):1.302710e-01,14:1.247835e+00):2.249966e-01):9.917341e-02):5.831615e-01):2.502773e-01,(3:6.992976e-01,((((44:2.344718e-03,43:3.562440e-04):1.393860e-01,((22:4.921669e-04,21:1.725514e-03):1.032932e-05,23:1.935176e-04):3.604193e-02):4.527471e-02,(41:2.111252e-02,30:7.949102e-02):5.175141e-02):9.751515e-02,(36:9.725471e-02,42:3.666432e-02):2.425574e-01):2.860179e-01):2.653726e-01):7.301740e-02,(4:5.664851e-01,(2:4.053507e-01,(25:2.067291e-01,29:3.490947e-01):1.536275e-01):1.607307e-01):8.990399e-02):1.657801e-01,31:7.030126e-01):6.335135e-02,(((33:1.364254e-01,20:3.588896e-02):3.308830e-01,(((((32:9.066177e-03,24:2.006261e-03):1.200696e-01,19:2.901301e-01):2.928094e-02,(40:1.221516e-01,(26:1.508499e-03,27:1.084323e-02):8.062614e-02):6.876173e-03):4.463439e-02,34:1.391310e-01):4.714470e-02,(35:2.503886e-01,28:1.260930e-01):5.252836e-02):1.005752e-01):9.104578e-02,((37:3.871052e-01,38:2.493298e-01):1.766861e-02,39:4.659235e-01):2.127595e-01):1.986584e-01,1:3.668548e-01);
   tree gen.688000 = [&U] (((38:3.383828e-01,(39:2.437860e-01,37:8.967545e-02):2.297710e-01):3.187188e-01,((20:6.918780e-02,33:1.158039e-01):3.435932e-01,((((26:2.730276e-03,27:5.116482e-03):9.142679e-02,40:1.279616e-01):1.873384e-02,(19:2.594617e-01,((32:8.986045e-03,24:7.438972e-03):6.715814e-02,34:1.673093e-03):9.884395e-02):1.229113e-02):2.596188e-02,(28:1.690701e-01,35:2.611790e-01):9.407033e-02):1.688879e-01):7.981338e-02):1.305901e-01,((((2:3.601473e-01,(25:1.474199e-01,29:3.820050e-01):2.544374e-01):1.759190e-01,4:5.520951e-01):1.034129e-01,(((46:1.332528e+00,(6:1.314604e+00,(((14:1.173368e+00,((7:1.205717e+00,8:1.080658e+00):1.482481e-01,15:9.924204e-01):9.203433e-02):2.376897e-01,((12:1.428532e+00,(9:9.173184e-01,5:8.510580e-01):6.196567e-01):1.958881e-01,11:9.981376e-01):1.318947e-01):9.561512e-02,(((13:1.886504e+00,16:2.107381e+00):2.006432e-01,(18:2.087585e+00,17:1.379337e+00):6.520134e-01):3.624498e-01,10:1.164597e+00):2.131603e-01):4.678925e-02):6.591829e-01):7.680174e-02,45:7.440611e-01):3.716280e-02,((36:2.774933e-01,(42:3.017401e-01,((22:1.159233e-04,(21:4.629509e-04,23:2.171030e-03):7.112739e-04):2.654675e-02,((41:3.027393e-02,30:3.542254e-02):4.318014e-02,(44:2.003051e-03,43:2.908283e-03):1.412018e-01):2.427312e-02):1.404697e-01):4.783106e-02):2.700091e-01,3:6.508513e-01):1.970735e-01):7.736000e-02):1.672323e-01,31:6.516450e-01):6.229991e-02,1:3.704910e-01);
   tree gen.688500 = [&U] ((((4:5.434586e-01,((29:3.092689e-01,25:2.626833e-01):1.497029e-01,2:4.235159e-01):1.677371e-01):1.232296e-01,((42:6.388251e-01,((36:2.551142e-01,(((43:6.368785e-04,44:3.107041e-03):1.292444e-01,(30:5.566643e-02,41:2.063230e-02):1.024794e-01):7.844676e-04,(21:2.376676e-03,(23:5.304632e-04,22:1.138366e-03):4.321888e-04):4.955653e-02):1.800113e-01):2.522493e-01,3:6.262969e-01):8.042811e-02):1.108977e-01,((46:7.055772e-01,45:5.230885e-01):3.462252e-01,(((((13:1.834297e+00,16:2.091713e+00):2.277544e-01,(17:1.642221e+00,18:2.229374e+00):7.227459e-01):3.225816e-01,10:1.223322e+00):2.518195e-01,((11:9.973687e-01,((5:9.533400e-01,9:8.899766e-01):4.584490e-01,12:1.383093e+00):2.367651e-01):1.088544e-01,(14:1.245477e+00,(15:1.107535e+00,(7:1.134951e+00,8:1.074006e+00):1.520172e-01):1.615416e-01):1.705821e-01):7.687282e-02):9.805411e-02,6:1.239432e+00):7.355892e-01):1.061339e-01):8.575599e-02):1.413535e-01,31:7.083338e-01):7.655884e-02,(((37:2.294633e-01,39:1.174378e-01):3.898962e-01,38:2.857157e-01):2.126734e-01,(((34:1.499622e-01,(((32:8.274883e-03,24:1.338072e-02):1.351832e-01,19:2.224900e-01):3.723531e-02,((27:3.754189e-03,26:4.140581e-03):9.498539e-02,40:1.439843e-01):9.000954e-03):2.489745e-02):1.743474e-02,(28:1.277397e-01,35:2.752584e-01):5.114428e-02):1.401685e-01,(33:1.263874e-01,20:5.010974e-02):4.413068e-01):3.018642e-02):1.749510e-01,1:3.862182e-01);
   tree gen.689000 = [&U] ((((((42:3.759985e-01,(((41:4.447329e-02,30:5.694744e-02):4.709320e-02,(((23:3.686970e-04,21:1.869995e-03):3.005801e-04,22:3.309575e-04):4.290499e-02,(43:2.077262e-04,44:3.266377e-03):1.785822e-01):1.535149e-02):1.233999e-01,36:3.509418e-01):1.821340e-01):1.213628e-01,3:6.702086e-01):2.278692e-01,((45:1.339431e-01,46:4.702508e-01):7.588453e-01,(((((18:2.468866e+00,17:1.537678e+00):6.727207e-01,(16:2.272872e+00,13:1.954276e+00):1.471189e-01):3.432744e-01,10:1.215431e+00):2.542129e-01,(((12:1.302992e+00,(5:9.005106e-01,9:8.541653e-01):7.192327e-01):1.733076e-01,11:9.171598e-01):1.945621e-01,((15:1.163513e+00,(8:1.023104e+00,7:1.216118e+00):1.562239e-01):1.493209e-01,14:1.294003e+00):1.471000e-01):9.022010e-02):1.369729e-01,6:1.144286e+00):7.519572e-01):1.532066e-01):9.687723e-02,((2:3.933216e-01,(29:3.103299e-01,25:2.326087e-01):2.901450e-01):1.586292e-01,4:6.129320e-01):6.840992e-02):1.914126e-01,31:6.822710e-01):6.733280e-02,((((((40:3.864512e-02,34:7.208918e-02):8.741422e-02,(27:8.188441e-03,26:1.811431e-03):1.109114e-01):3.581901e-03,((24:2.746761e-03,32:6.243580e-03):1.661493e-01,19:2.370040e-01):4.081792e-02):6.302235e-02,(28:1.235892e-01,35:2.260211e-01):5.355705e-02):1.103381e-01,(20:7.132765e-02,33:9.133765e-02):4.399511e-01):1.069060e-01,((37:1.190251e-01,39:2.402679e-02):2.924678e-01,38:3.130383e-01):2.593856e-01):1.146971e-01,1:3.955169e-01);
   tree gen.689500 = [&U] ((((((42:3.815037e-01,((((43:3.425016e-04,44:9.402989e-03):1.893891e-01,(41:4.512444e-02,30:4.724573e-02):2.266262e-02):2.566652e-02,(21:7.380805e-04,(22:6.702202e-04,23:3.226731e-04):2.992653e-04):4.538917e-02):1.177878e-01,36:3.560801e-01):1.610159e-01):1.231397e-01,3:6.800214e-01):2.492865e-01,((2:3.990804e-01,(29:3.148736e-01,25:2.360144e-01):2.138821e-01):1.565833e-01,4:6.219062e-01):8.858751e-02):4.109471e-02,((45:1.592463e-01,46:6.576325e-01):6.201564e-01,(((((18:2.505014e+00,17:1.560192e+00):6.825703e-01,(16:2.306151e+00,13:1.982890e+00):1.613697e-01):3.349106e-01,10:1.233226e+00):2.721477e-01,6:1.156598e+00):5.095824e-02,(((12:1.439447e+00,(5:8.820697e-01,9:8.666715e-01):6.829851e-01):2.252150e-01,11:9.305884e-01):1.974108e-01,((15:1.180549e+00,(8:1.038084e+00,7:1.233923e+00):2.452802e-01):7.085363e-02,14:1.312949e+00):1.912919e-01):8.950291e-02):7.629670e-01):1.451913e-01):1.753314e-01,31:6.922605e-01):6.831865e-02,(((((27:8.308332e-03,26:3.716267e-03):1.125353e-01,(((24:3.606772e-03,32:6.334996e-03):1.685820e-01,19:2.377705e-01):4.141555e-02,(40:3.921094e-02,34:7.314467e-02):8.618132e-02):8.894414e-03):6.394509e-02,(28:1.253987e-01,35:2.293304e-01):5.434120e-02):1.119536e-01,(20:7.237199e-02,33:9.267496e-02):4.463926e-01):1.084713e-01,((37:1.207678e-01,39:3.948461e-01):9.783900e-02,38:3.176217e-01):2.631834e-01):1.163765e-01,1:4.013078e-01);
   tree gen.690000 = [&U] ((((4:5.293862e-01,((29:3.937932e-01,25:3.011038e-01):2.612969e-01,2:4.132613e-01):1.469620e-01):9.630461e-02,((42:6.209639e-01,((36:2.788218e-01,(((30:4.449027e-02,41:2.889091e-02):5.447746e-02,(43:1.262241e-03,44:6.397665e-03):1.192771e-01):3.587528e-02,((22:1.551028e-03,23:5.785472e-04):3.352278e-05,21:2.615033e-04):1.388718e-02):1.845354e-01):2.313758e-01,3:6.087860e-01):1.439622e-01):1.077970e-01,((46:6.858497e-01,45:5.485081e-01):2.517552e-01,((6:1.150858e+00,((11:9.694829e-01,((5:9.266853e-01,9:8.650935e-01):5.752999e-01,12:1.344423e+00):2.223380e-01):1.157748e-01,(14:1.210654e+00,(15:1.076569e+00,(7:1.103219e+00,8:1.043977e+00):1.325703e-01):1.384108e-01):1.204367e-01):1.182246e-01):5.807623e-02,(((13:1.783011e+00,16:2.050674e+00):1.326546e-01,(17:1.468876e+00,18:2.221709e+00):7.661630e-01):3.009193e-01,10:1.181478e+00):2.500041e-01):7.521381e-01):9.677842e-02):6.414336e-02):1.668200e-01,31:6.885292e-01):8.075327e-02,(((37:1.113534e-02,39:6.704304e-02):3.283876e-01,38:2.777273e-01):2.067272e-01,((((((27:6.820147e-03,26:2.126243e-03):9.420894e-02,40:1.099940e-01):1.218683e-02,((32:8.043523e-03,24:2.535507e-03):1.417138e-01,19:2.532955e-01):2.748493e-02):1.481377e-02,34:9.951976e-02):3.855487e-02,(28:1.356072e-01,35:2.572352e-01):7.043026e-02):1.188006e-01,(33:1.232087e-01,20:4.870871e-02):4.289681e-01):4.759124e-02):1.844713e-01,1:3.754198e-01);
   tree gen.690500 = [&U] ((((((46:8.067220e-01,45:5.652804e-01):2.229965e-01,((6:1.137798e+00,(10:1.119644e+00,((17:1.512940e+00,18:2.554619e+00):7.227831e-01,(16:2.375417e+00,13:1.795073e+00):1.709299e-01):2.513329e-01):2.332807e-01):7.340290e-02,(((12:1.409391e+00,(9:8.604004e-01,5:9.064850e-01):6.640273e-01):2.164083e-01,11:1.062374e+00):1.301391e-01,((15:1.120845e+00,(7:1.062941e+00,8:1.038914e+00):1.793573e-01):1.046434e-01,14:1.233335e+00):1.153037e-01):6.604472e-02):7.687743e-01):9.490885e-02,(3:6.819051e-01,(((41:1.719078e-02,30:5.065878e-02):5.288168e-02,((44:9.329074e-03,43:1.245527e-03):1.735936e-01,(21:1.375087e-03,(22:1.028294e-03,23:3.027351e-04):6.275860e-04):5.600006e-02):2.549184e-02):1.470902e-01,(36:2.061224e-02,42:2.060243e-01):2.500985e-01):2.241613e-01):2.149139e-01):7.518271e-02,(4:5.599021e-01,(2:3.624310e-01,(25:2.680192e-01,29:3.167786e-01):2.755635e-01):1.728699e-01):1.072166e-01):1.845083e-01,31:6.948431e-01):7.323903e-02,(((33:1.108712e-01,20:8.742197e-02):3.644213e-01,((((32:1.037639e-02,24:1.011215e-03):1.178770e-01,19:2.449471e-01):3.096397e-02,(40:8.863476e-02,(26:9.216392e-04,27:1.043116e-02):8.464847e-02):2.129874e-02):7.836621e-02,(34:1.748759e-01,(35:2.035216e-01,28:1.525146e-01):5.403224e-02):6.805949e-02):7.071054e-02):1.058912e-01,(38:2.410149e-01,(37:1.686542e-01,39:2.758994e-01):2.278901e-01):2.331764e-01):1.081058e-01,1:4.312533e-01);
   tree gen.691000 = [&U] ((((((42:4.197613e-01,(((((23:1.222351e-03,22:6.098035e-04):1.194911e-03,21:5.412492e-04):3.416057e-02,(41:4.695557e-02,30:2.927572e-02):5.299329e-02):1.375850e-02,(43:6.068541e-04,44:4.246706e-03):1.467944e-01):1.156473e-01,36:3.024758e-01):1.661241e-01):1.451959e-01,3:6.409883e-01):1.777206e-01,((45:4.850662e-01,46:1.090644e+00):7.904041e-02,(((((18:2.361227e+00,17:1.470637e+00):6.433908e-01,(16:2.091384e+00,13:1.869072e+00):1.177831e-01):3.561298e-01,10:1.162439e+00):2.446363e-01,6:1.106421e+00):9.219234e-02,(((12:1.356823e+00,(5:8.482411e-01,9:8.169247e-01):6.775876e-01):1.602082e-01,11:1.111573e+00):1.726671e-01,((15:1.126644e+00,(8:9.659378e-01,7:1.229202e+00):1.549534e-01):8.188400e-02,14:1.237586e+00):1.754454e-01):6.496795e-02):8.089945e-01):1.475502e-01):1.092428e-01,((2:3.761733e-01,(29:3.880877e-01,25:1.820872e-01):3.162073e-01):1.475954e-01,4:5.862088e-01):9.570144e-02):1.663050e-01,31:6.838230e-01):7.518203e-02,(((((27:6.575129e-03,26:3.020533e-04):1.126844e-01,((40:2.056521e-02,34:2.593147e-02):7.757297e-02,((24:9.326077e-03,32:1.204655e-02):9.831689e-02,19:2.217527e-01):1.912940e-02):1.248923e-02):5.690059e-02,(28:1.220104e-01,35:2.682114e-01):4.372863e-02):1.151505e-01,(20:5.951444e-02,33:1.085523e-01):4.095814e-01):1.129255e-01,((37:2.490971e-01,39:3.834765e-01):8.868453e-02,38:2.811016e-01):2.336962e-01):1.264664e-01,1:3.640666e-01);
   tree gen.691500 = [&U] ((((((42:4.242634e-01,((((43:5.565748e-04,44:6.354346e-03):1.483688e-01,(41:6.336729e-02,30:4.963948e-02):4.701127e-02):1.390606e-02,(23:1.870518e-03,(21:3.112124e-04,22:2.137365e-04):8.652400e-04):3.296716e-02):1.295175e-01,36:3.057199e-01):1.679059e-01):1.349095e-01,3:6.478631e-01):1.796267e-01,((45:6.491833e-01,46:1.078617e+00):2.274985e-01,(((((18:2.386551e+00,17:1.486410e+00):6.502914e-01,(16:2.113815e+00,13:1.889119e+00):2.262450e-01):3.455413e-01,10:1.174907e+00):2.472601e-01,(((12:1.371375e+00,(5:8.573387e-01,9:8.952419e-01):6.848549e-01):2.380595e-01,11:1.123495e+00):1.072630e-01,((15:1.138727e+00,(8:9.762978e-01,7:1.242385e+00):1.566153e-01):8.276222e-02,14:1.163586e+00):1.773271e-01):9.580784e-02):9.318113e-02,6:1.118288e+00):8.176712e-01):3.428828e-02):9.555467e-02,((2:3.802078e-01,(29:3.922501e-01,25:1.840401e-01):3.195987e-01):1.403568e-01,4:5.924961e-01):8.426354e-02):1.680887e-01,31:6.911572e-01):8.883875e-02,((((((27:6.645649e-03,26:8.334043e-04):7.913950e-02,(40:2.676690e-02,34:3.557440e-02):9.369129e-02):1.129703e-02,((24:2.695031e-03,32:1.217576e-02):9.937136e-02,19:2.133785e-01):5.126820e-02):6.832126e-02,(28:1.233190e-01,35:2.575835e-01):6.805434e-02):9.656432e-02,(20:6.015275e-02,33:1.097166e-01):4.139743e-01):7.194731e-02,(37:4.209611e-01,(38:1.650582e-01,39:3.874252e-01):5.835210e-02):2.448161e-01):1.125320e-01,1:3.709428e-01);
   tree gen.692000 = [&U] ((((((42:4.291987e-01,((((43:1.389457e-03,44:1.952450e-03):1.580350e-01,(41:2.196092e-02,30:5.021693e-02):4.755814e-02):1.165467e-02,((22:4.776923e-04,21:3.689709e-04):1.256649e-03,23:4.130317e-04):3.335065e-02):1.325606e-01,36:3.092763e-01):1.698591e-01):1.200390e-01,3:6.553995e-01):1.817162e-01,((45:7.692985e-01,46:1.091164e+00):5.556361e-02,(((((18:2.414314e+00,17:1.503701e+00):6.578560e-01,(16:2.138405e+00,13:1.911094e+00):2.288769e-01):3.495609e-01,10:1.188574e+00):2.501364e-01,6:1.131297e+00):7.995269e-02,(((12:1.387328e+00,(5:9.361209e-01,9:9.056560e-01):6.928216e-01):2.564526e-01,11:1.019294e+00):1.088401e-01,((15:1.151974e+00,(8:9.876548e-01,7:1.214508e+00):1.813136e-01):7.128648e-02,14:1.177122e+00):1.947059e-01):1.350533e-01):8.402959e-01):7.101900e-02):1.128056e-01,((2:3.846307e-01,(29:3.968130e-01,25:1.874780e-01):3.146415e-01):1.419895e-01,4:5.993884e-01):8.524376e-02):1.766393e-01,31:6.991972e-01):8.411302e-02,((((((40:3.746895e-02,34:3.598823e-02):8.935850e-02,((24:2.726382e-03,32:1.164631e-02):1.113352e-01,19:2.920210e-01):3.792132e-02):3.260839e-03,(27:9.273092e-03,26:8.430991e-04):8.006011e-02):5.298000e-02,(28:1.247535e-01,35:2.843385e-01):3.824210e-02):1.460896e-01,(20:4.690496e-02,33:1.405799e-01):4.367856e-01):7.278425e-02,((39:3.919320e-01,37:4.364873e-01):6.995862e-02,38:2.922534e-01):2.497145e-01):1.138411e-01,1:3.752579e-01);
   tree gen.692500 = [&U] ((((((42:3.680969e-01,((((43:1.365052e-03,44:1.918157e-03):1.552593e-01,(41:2.157520e-02,30:4.949285e-02):7.555929e-02):1.144996e-02,((22:1.839172e-04,21:2.181578e-04):2.975405e-03,23:1.963200e-03):1.776344e-02):1.302323e-01,36:3.038441e-01):1.668756e-01):1.516216e-01,3:6.438879e-01):2.077968e-01,((45:7.557863e-01,46:1.071999e+00):1.011810e-01,((((12:1.362961e+00,(5:9.074891e-01,9:8.897488e-01):6.143178e-01):2.414481e-01,11:1.001391e+00):1.069284e-01,((15:1.131740e+00,(8:9.703074e-01,7:1.193176e+00):1.781290e-01):7.516697e-02,14:1.242095e+00):1.847880e-01):1.386972e-01,((((18:2.371908e+00,17:1.585188e+00):6.695339e-01,(16:2.100845e+00,13:1.877527e+00):2.425071e-01):3.736989e-01,10:1.138869e+00):1.644360e-01,6:1.139652e+00):7.872918e-02):8.255368e-01):8.534437e-02):7.642147e-02,((2:3.778749e-01,(29:4.459512e-01,25:1.841851e-01):2.451571e-01):1.394956e-01,4:5.888606e-01):8.374652e-02):1.735368e-01,31:6.869164e-01):9.953068e-02,(((((27:9.110217e-03,26:8.282907e-04):7.865391e-02,(((24:2.993577e-03,32:1.144175e-02):1.879228e-01,19:2.868919e-01):2.614872e-02,(40:1.134081e-02,34:4.861354e-03):1.264797e-01):3.232134e-03):4.281789e-02,(28:1.225623e-01,35:2.793443e-01):3.757041e-02):1.328027e-01,(20:4.608111e-02,33:1.271498e-01):4.291138e-01):1.043726e-01,((39:3.841776e-01,37:4.288207e-01):1.245363e-02,38:2.076348e-01):3.491961e-01):1.118415e-01,1:3.686668e-01);
   tree gen.693000 = [&U] (((((42:3.678202e-01,(((43:7.463842e-04,44:1.916714e-03):1.221117e-01,((41:2.155897e-02,30:4.945563e-02):4.467506e-02,((23:8.394866e-04,21:2.177699e-04):3.879090e-03,22:9.507923e-04):3.127060e-02):6.335757e-02):1.993892e-01,36:3.036156e-01):6.531096e-02):1.555050e-01,3:6.434038e-01):2.499597e-01,((((2:3.775908e-01,(29:3.098605e-01,25:1.840466e-01):2.299054e-01):1.393907e-01,4:5.884179e-01):8.368355e-02,((((12:1.361936e+00,(5:9.068068e-01,9:8.890798e-01):6.138559e-01):2.051973e-01,11:1.000638e+00):1.595637e-01,((15:1.130889e+00,(8:9.695778e-01,7:1.192279e+00):1.779950e-01):8.706907e-02,14:1.241161e+00):1.958247e-01):6.926411e-02,((((18:2.370125e+00,17:1.583996e+00):6.690305e-01,(16:2.099266e+00,13:1.908207e+00):2.423248e-01):3.734180e-01,10:1.138013e+00):2.258600e-01,6:1.138795e+00):7.501165e-02):8.986305e-01):5.702420e-02,(45:8.718392e-01,46:1.071193e+00):4.282847e-02):6.646154e-03):1.339960e-01,31:6.863999e-01):1.227259e-01,(((((((24:2.413931e-03,32:1.178500e-02):1.029310e-01,19:2.957912e-01):4.198286e-02,(40:4.492537e-02,34:6.485894e-02):8.844406e-02):8.614115e-03,(27:9.663814e-03,26:1.047613e-03):8.235652e-02):3.927808e-02,(28:1.388068e-01,35:2.509960e-01):8.731979e-02):1.327029e-01,(20:9.115271e-02,33:1.270542e-01):4.226978e-01):6.426895e-02,((37:4.163397e-01,38:2.058335e-01):8.019163e-03,39:3.026384e-01):2.864654e-01):1.198601e-01,1:3.514746e-01);
   tree gen.693500 = [&U] ((((((46:6.703138e-01,45:4.169218e-01):4.463882e-01,(6:1.116606e+00,((((12:1.383141e+00,(9:8.443751e-01,5:8.896014e-01):6.275729e-01):1.922629e-01,11:1.042587e+00):1.245054e-01,((15:1.099969e+00,(7:1.043144e+00,8:1.019564e+00):1.954076e-01):1.188327e-01,14:1.210363e+00):1.811998e-01):5.294555e-02,(10:1.207760e+00,((16:2.331174e+00,13:1.919790e+00):1.746979e-01,(17:1.432328e+00,18:2.507039e+00):6.459681e-01):2.605644e-01):2.211461e-01):9.969713e-02):7.571600e-01):4.921344e-02,(3:6.239413e-01,(((23:4.139406e-03,(22:4.734265e-04,21:1.641017e-03):3.928958e-03):3.360030e-02,((41:2.976096e-02,30:6.992455e-02):2.331530e-02,(44:4.820684e-03,43:1.164938e-03):1.429608e-01):3.288873e-02):1.055441e-01,(36:2.704219e-01,42:1.097964e-01):2.859175e-03):3.404429e-01):2.109111e-01):5.392973e-02,(4:5.815986e-01,(2:3.838316e-01,(25:3.220894e-01,29:3.514442e-01):1.022188e-01):1.747983e-01):1.189560e-01):1.494275e-01,31:6.284688e-01):8.563622e-02,(((33:1.088062e-01,20:5.503259e-02):3.708152e-01,((((32:7.608369e-03,24:2.971435e-03):1.392425e-01,19:2.498572e-01):3.429444e-02,(40:1.378304e-01,(26:3.660167e-03,27:1.454239e-02):8.754031e-02):5.081590e-03):2.660941e-02,(34:1.807751e-01,(35:2.118365e-01,28:1.491512e-01):4.419564e-02):8.830915e-02):9.379003e-02):1.435242e-01,(38:1.947065e-01,(37:1.005559e-01,39:4.023683e-01):1.440862e-01):2.525313e-01):8.417178e-02,1:3.598120e-01);
   tree gen.694000 = [&U] ((((((46:1.035849e+00,45:1.555629e-01):5.813354e-01,(6:1.150230e+00,((((12:1.424790e+00,(9:8.698013e-01,5:9.163895e-01):6.464707e-01):1.980524e-01,11:1.073982e+00):7.717517e-02,((15:1.133091e+00,(7:1.074555e+00,8:1.050265e+00):2.012919e-01):1.224111e-01,14:1.246810e+00):1.287174e-01):1.091048e-01,(10:1.244129e+00,((16:2.205485e+00,13:1.977600e+00):1.799584e-01,(17:1.475459e+00,18:2.582532e+00):6.654197e-01):2.684106e-01):2.823690e-01):3.882626e-02):7.799600e-01):5.069537e-02,(3:6.427297e-01,((36:2.785650e-01,42:1.194945e-01):6.363295e-02,(((44:5.604610e-03,43:2.754541e-03):1.472657e-01,((21:2.496009e-04,23:2.402771e-03):4.031043e-03,22:2.568720e-04):4.177948e-02):1.323523e-02,(41:2.821045e-02,30:2.489379e-02):6.805687e-02):9.760144e-02):3.308992e-01):2.172621e-01):5.646453e-02,(4:5.900885e-01,(2:3.953897e-01,(25:2.393663e-01,29:3.107452e-01):1.993016e-01):1.491031e-01):1.570359e-01):1.360855e-01,31:6.473936e-01):8.821493e-02,(((33:1.120826e-01,20:5.668976e-02):3.819814e-01,((((26:3.702717e-03,27:1.498029e-02):8.848339e-02,40:1.419808e-01):1.510770e-03,((32:2.897261e-03,24:7.887180e-03):1.432433e-01,19:2.573810e-01):1.138330e-02):2.741068e-02,(34:1.745084e-01,(35:2.182154e-01,28:1.352014e-01):4.556349e-02):6.689909e-02):1.103020e-01):9.721811e-02,(38:2.757965e-01,(37:5.573250e-02,39:2.820178e-01):3.886050e-01):1.476292e-01):1.251386e-01,1:3.647153e-01);
   tree gen.694500 = [&U] ((((4:5.207363e-01,((29:3.453305e-01,25:2.929578e-01):2.206611e-01,2:3.988298e-01):1.778422e-01):1.016764e-01,(((42:3.357393e-01,(36:2.727703e-01,(((23:2.429010e-04,(21:5.320837e-04,22:7.775986e-04):2.231545e-03):2.857980e-02,(30:6.792627e-02,41:2.748377e-02):9.685734e-02):4.535906e-02,(43:1.561521e-04,44:6.538674e-03):1.198762e-01):1.652732e-01):5.614636e-02):2.022192e-01,3:5.900335e-01):2.017812e-01,((46:7.568668e-01,45:2.229408e-01):5.560363e-01,((6:1.171914e+00,((11:1.019624e+00,((5:8.943244e-01,9:7.954136e-01):6.396731e-01,12:1.393443e+00):1.238567e-01):1.473776e-01,(14:1.131592e+00,(15:1.084647e+00,(7:1.036807e+00,8:1.024520e+00):1.478695e-01):1.515509e-01):1.437896e-01):1.275712e-01):7.473241e-02,(((13:1.821827e+00,16:2.109110e+00):1.692590e-01,(17:1.552996e+00,18:2.120418e+00):6.694797e-01):3.273198e-01,10:1.163725e+00):1.602458e-01):7.011815e-01):1.242781e-01):6.827649e-02):1.440065e-01,31:6.563988e-01):9.413027e-02,((37:4.297039e-01,(39:4.573434e-01,38:1.616695e-01):1.420005e-01):2.037601e-01,((((34:1.345819e-01,(40:9.487750e-02,(27:1.528551e-02,26:2.337798e-03):9.334035e-02):1.312631e-02):2.043151e-02,((32:5.485636e-03,24:3.849340e-03):1.101588e-01,19:2.413537e-01):3.702866e-02):5.261321e-02,(28:1.394829e-01,35:2.381098e-01):6.427528e-02):8.459485e-02,(33:1.279482e-01,20:6.363317e-02):3.465783e-01):1.169348e-01):1.443087e-01,1:3.724519e-01);
   tree gen.695000 = [&U] ((((((2:4.361157e-01,(29:4.631214e-01,25:1.807559e-01):1.415499e-01):1.725066e-01,4:5.992242e-01):6.499901e-02,(((((12:1.386948e+00,(5:9.234603e-01,9:9.054078e-01):6.251294e-01):1.668248e-01,11:1.019015e+00):2.052704e-01,((15:1.151658e+00,(8:1.091747e+00,7:1.110332e+00):1.968849e-01):9.593902e-02,14:1.263955e+00):1.740018e-01):1.301766e-01,(((18:2.469456e+00,17:1.423932e+00):6.813173e-01,(16:2.023245e+00,13:2.076838e+00):2.736901e-01):2.912699e-01,10:1.158912e+00):2.886518e-01):6.759702e-02,6:1.277313e+00):8.585903e-01):6.629266e-02,(45:6.913339e-01,((3:6.552199e-01,(42:3.302820e-01,((((41:4.795484e-02,30:6.087769e-02):4.561788e-02,(43:6.604784e-04,44:7.408807e-03):1.166140e-01):4.061469e-02,((21:7.146777e-04,23:2.766909e-03):2.190305e-05,22:8.851765e-04):2.730899e-02):1.491598e-01,36:3.091916e-01):1.318103e-01):1.298314e-01):1.333083e-01,46:1.328022e+00):6.895246e-02):8.237080e-02):1.497637e-01,31:7.034808e-01):8.655850e-02,((((((40:7.055442e-02,34:6.694252e-02):7.355890e-02,(27:1.821551e-02,26:9.578227e-04):9.203158e-02):2.145625e-02,((24:3.374084e-03,32:1.304996e-02):1.837428e-01,19:2.996878e-01):3.682262e-02):5.928933e-02,(28:1.538695e-01,35:2.398559e-01):6.821734e-02):1.465549e-01,(20:7.266742e-02,33:1.293875e-01):4.363580e-01):1.028694e-01,((38:2.096136e-01,37:4.412100e-01):1.999705e-02,39:5.042494e-01):2.728235e-01):1.123457e-01,1:4.118912e-01);
   tree gen.695500 = [&U] ((((4:5.744020e-01,((2:4.180501e-01,(29:3.680975e-01,25:2.490727e-01):1.796154e-01):1.582217e-01,(((((12:1.329495e+00,(5:8.852070e-01,9:8.679023e-01):5.992341e-01):1.818901e-01,11:9.768034e-01):1.967672e-01,((15:1.103952e+00,(8:1.046522e+00,7:1.064338e+00):1.982523e-01):9.294416e-02,14:1.122951e+00):1.929126e-01):1.132932e-01,(((18:2.367161e+00,17:1.364947e+00):6.530944e-01,(16:1.939435e+00,13:1.990807e+00):2.623527e-01):2.792043e-01,10:1.110906e+00):2.766947e-01):8.140755e-02,6:1.224402e+00):7.269934e-01):6.335865e-02):7.909603e-02,(45:6.626962e-01,((3:6.280781e-01,(42:3.166005e-01,((((41:3.203211e-02,30:5.835589e-02):4.514506e-02,(43:4.885688e-04,44:7.101905e-03):9.138756e-02):4.519450e-02,((21:3.177385e-04,22:8.485090e-04):8.434437e-04,23:6.578986e-04):3.635095e-02):1.438380e-01,36:3.182536e-01):1.156601e-01):1.278194e-01):8.107545e-02,46:1.273010e+00):1.441989e-01):8.996970e-02):1.308934e-01,31:6.743398e-01):1.117757e-01,((((((40:6.504991e-02,34:1.015772e-01):3.042192e-02,(27:1.746095e-02,26:9.181459e-04):8.821927e-02):2.056745e-02,((24:3.234316e-03,32:6.168423e-03):1.761315e-01,19:2.872736e-01):2.561639e-02):5.683334e-02,(28:1.474956e-01,35:2.299201e-01):6.539150e-02):8.333470e-02,(20:5.621334e-02,33:1.240278e-01):4.182823e-01):1.526863e-01,(38:2.045467e-01,(39:5.110391e-01,37:4.229333e-01):2.296472e-02):2.320683e-01):1.076919e-01,1:3.948291e-01);
   tree gen.696000 = [&U] ((((3:6.610190e-01,((36:2.806481e-01,(((22:2.142346e-04,23:5.232314e-03):4.407397e-04,21:5.308464e-04):1.796478e-02,((41:4.152724e-02,30:4.721125e-02):6.243957e-02,(44:5.164335e-03,43:2.874551e-03):1.377950e-01):3.392413e-02):1.594086e-01):6.620036e-02,42:2.375127e-01):1.960555e-01):2.698673e-01,((4:6.069899e-01,(2:3.948789e-01,(25:3.599851e-01,29:4.963976e-01):2.083499e-01):1.736802e-01):6.815901e-02,((46:7.309425e-01,45:1.917564e-01):4.977489e-01,(6:1.148744e+00,((10:1.242522e+00,((16:1.946295e+00,13:2.092763e+00):1.718774e-01,(17:1.544345e+00,18:2.066700e+00):6.088205e-01):3.732187e-01):2.272512e-01,(((12:1.420618e+00,(9:8.816729e-01,5:9.841733e-01):6.036061e-01):2.005761e-01,11:1.072594e+00):1.138695e-01,((15:1.079244e+00,(7:1.073167e+00,8:1.010301e+00):1.763207e-01):8.800481e-02,14:1.245200e+00):1.864345e-01):1.038743e-01):9.165780e-02):7.789523e-01):9.053305e-02):7.269004e-02):1.428504e-01,31:6.465572e-01):8.939028e-02,(((33:1.119378e-01,20:5.661652e-02):3.814879e-01,((34:1.496961e-01,(35:2.246723e-01,28:1.674482e-01):3.671143e-02):4.073445e-02,(((32:1.143989e-02,24:5.515769e-03):1.454023e-01,19:2.334172e-01):2.014367e-02,((26:6.811649e-03,27:4.333623e-03):5.551181e-02,40:9.946901e-02):2.770176e-02):3.353157e-02):1.115830e-01):7.695599e-02,(38:2.603356e-01,(37:1.645826e-01,39:1.853480e-01):2.296028e-01):2.765849e-01):1.488013e-01,1:4.019403e-01);
   tree gen.696500 = [&U] (((((4:6.000253e-01,((2:4.366987e-01,(29:3.845178e-01,25:2.122140e-01):2.269793e-01):1.113675e-01,(((((12:1.388802e+00,(5:9.246948e-01,9:9.066182e-01):6.259651e-01):1.850346e-01,11:1.096009e+00):1.361390e-01,((15:1.153198e+00,(8:1.093206e+00,7:1.111816e+00):1.551645e-01):1.467828e-01,14:1.173044e+00):1.427045e-01):7.913356e-02,6:1.279021e+00):5.863665e-02,(((18:2.260695e+00,17:1.553681e+00):6.405487e-01,(16:2.045475e+00,13:2.079615e+00):1.835718e-01):2.916592e-01,10:1.127339e+00):2.833985e-01):7.594235e-01):9.356554e-02):7.719081e-02,(46:1.329797e+00,((((((41:2.290384e-02,30:6.095907e-02):2.755868e-02,(43:6.506547e-04,44:1.855387e-03):1.171249e-01):1.965187e-02,(23:2.243259e-04,(22:7.350569e-05,21:2.457494e-03):7.769445e-04):3.261161e-02):9.996043e-02,36:4.342107e-01):8.381355e-02,42:3.088998e-01):2.767983e-01,3:6.560958e-01):4.334776e-02):1.612650e-01):2.812269e-02,45:1.002150e+00):1.257241e-01,31:7.044212e-01):1.167619e-01,(((((34:1.454571e-01,((24:1.177678e-02,32:1.147680e-02):1.686247e-01,19:3.000884e-01):1.493196e-02):2.890516e-03,(40:6.783701e-02,(27:8.981073e-03,26:3.893628e-03):9.655551e-02):1.595895e-02):5.936859e-02,(28:1.540752e-01,35:2.409226e-01):7.069173e-02):9.590002e-02,(20:8.996403e-02,33:1.295605e-01):4.509094e-01):1.054935e-01,(39:5.727121e-01,(38:2.579079e-01,37:4.417998e-01):2.673880e-02):2.268062e-01):1.438907e-01,1:4.124419e-01);
   tree gen.697000 = [&U] (((((4:6.011205e-01,((2:4.374958e-01,(29:3.852197e-01,25:2.742495e-01):2.273936e-01):1.115708e-01,(6:1.281356e+00,((((12:1.391337e+00,(5:9.263828e-01,9:9.082731e-01):6.271077e-01):1.102739e-01,11:1.098010e+00):1.512371e-01,((15:1.040173e+00,(8:9.885650e-01,7:1.113846e+00):1.554478e-01):1.069137e-01,14:1.294457e+00):1.807431e-01):6.913387e-02,(((18:2.264822e+00,17:1.556517e+00):8.839188e-01,(16:2.049208e+00,13:2.061149e+00):2.405425e-01):2.921916e-01,10:1.129396e+00):2.534627e-01):5.381483e-02):7.608098e-01):8.093959e-02):1.235120e-01,((((((43:6.518424e-04,44:1.636930e-03):1.214519e-01,(41:1.810349e-02,30:6.107034e-02):3.821081e-02):1.571189e-02,(21:2.261163e-03,(23:2.658711e-04,22:6.519456e-04):1.255849e-03):3.504922e-02):1.339643e-01,36:4.350033e-01):2.189135e-01,(46:1.362605e+00,3:6.572934e-01):4.748767e-02):3.488005e-02,42:3.077935e-01):1.935640e-01):1.595614e-02,45:7.996929e-01):1.259536e-01,31:7.057070e-01):1.169750e-01,(((((34:1.457226e-01,((24:9.054296e-03,32:3.363143e-03):1.689325e-01,19:2.653298e-01):1.495921e-02):6.257310e-03,(40:1.892377e-01,(27:1.186807e-02,26:6.254960e-03):9.673177e-02):3.629599e-02):5.931448e-02,(28:1.543564e-01,35:2.413624e-01):7.176342e-02):9.607507e-02,(20:6.481719e-02,33:1.297970e-01):4.517325e-01):1.173028e-01,((37:3.102277e-01,39:4.127826e-01):6.433061e-02,38:2.734565e-01):2.165590e-01):1.441533e-01,1:4.131947e-01);
   tree gen.697500 = [&U] (((((4:5.887331e-01,((2:4.284803e-01,(29:3.772814e-01,25:2.685979e-01):2.631917e-01):1.092716e-01,(6:1.254950e+00,((((12:1.362665e+00,(5:9.072926e-01,9:8.895561e-01):5.937090e-01):1.713112e-01,11:1.075383e+00):1.481205e-01,((15:1.018738e+00,(8:9.681935e-01,7:1.090893e+00):1.777895e-01):1.221180e-01,14:1.267782e+00):1.770185e-01):6.770921e-02,(((18:2.218150e+00,17:1.524442e+00):8.657037e-01,(16:2.006980e+00,13:2.018675e+00):2.355856e-01):2.913501e-01,10:1.106123e+00):2.401305e-01):4.931189e-02):7.713387e-01):7.927165e-02):1.049045e-01,(((46:1.395177e+00,(((43:1.718622e-03,44:4.354847e-03):1.189491e-01,((41:2.999562e-02,30:5.981185e-02):2.310947e-02,((21:9.939628e-04,22:9.871698e-04):7.907209e-04,23:1.177220e-04):5.451776e-02):1.657387e-02):1.372362e-01,36:4.260391e-01):1.989283e-01):1.474939e-02,3:6.437485e-01):3.348713e-02,42:5.489739e-01):2.399757e-01):4.098737e-02,45:7.832135e-01):1.233580e-01,31:6.911644e-01):1.145645e-01,(((((34:1.388710e-01,((24:8.767355e-03,32:1.245727e-02):1.598997e-01,19:2.598621e-01):2.537740e-03):1.763767e-02,(40:9.221093e-02,(27:7.809732e-03,26:9.286664e-03):9.473839e-02):2.124975e-02):4.266813e-02,(28:1.511756e-01,35:2.363886e-01):7.028458e-02):9.942485e-02,(20:6.348149e-02,33:1.271222e-01):4.424236e-01):8.129315e-02,((37:3.275388e-01,39:3.979542e-01):1.252479e-01,38:2.678213e-01):1.521972e-01):1.411827e-01,1:4.046799e-01);
   tree gen.698000 = [&U] (((45:7.803252e-01,(((3:6.235772e-01,(42:5.317723e-01,46:1.351460e+00):6.138056e-03):9.715107e-03,(((43:1.912195e-03,44:3.271677e-03):1.152220e-01,(((21:6.053865e-04,23:1.503202e-03):2.417358e-03,22:2.837812e-03):5.992614e-02,(41:3.020116e-02,30:5.793770e-02):6.657689e-02):2.608944e-03):9.723702e-02,36:3.982489e-01):3.474225e-01):2.036579e-01,(4:5.702857e-01,((2:4.160487e-01,(29:3.654596e-01,25:2.601817e-01):2.549449e-01):9.269789e-02,(6:1.215628e+00,((((12:1.319968e+00,(5:8.788634e-01,9:8.616827e-01):5.751056e-01):1.434659e-01,11:1.010145e+00):1.486891e-01,((15:9.868167e-01,(8:9.378559e-01,7:1.056710e+00):1.722186e-01):9.425436e-02,14:1.228057e+00):1.508919e-01):7.807410e-02,(((18:2.148646e+00,17:1.476675e+00):7.032219e-01,(16:1.944093e+00,13:1.955421e+00):2.282037e-01):2.760293e-01,10:1.071463e+00):2.760026e-01):4.776674e-02):7.471695e-01):6.051130e-02):9.100305e-02):4.418726e-02):9.373216e-02,31:6.695073e-01):7.299282e-02,(((((27:4.591963e-03,26:8.995674e-03):9.568259e-02,(40:8.932158e-02,(34:1.345196e-01,(19:2.517196e-01,(24:8.447446e-03,32:1.206694e-02):1.121417e-01):4.717796e-02):1.708501e-02):3.106728e-03):5.454319e-02,(28:1.464386e-01,35:2.734564e-01):3.029732e-02):9.630946e-02,(20:6.628727e-02,33:9.535857e-02):4.276714e-01):8.441787e-02,((37:3.172756e-01,39:3.854846e-01):7.791187e-02,38:2.678680e-01):2.198864e-01):1.367589e-01,1:3.919996e-01);
   tree gen.698500 = [&U] (((45:7.813605e-01,((((3:6.244044e-01,(((43:2.714720e-04,44:2.449357e-03):1.423763e-01,((41:2.117687e-02,30:5.103365e-02):6.567951e-02,(21:1.536419e-03,(22:4.325675e-03,23:1.505196e-03):1.417070e-04):5.829372e-02):2.531421e-03):9.736602e-02,36:3.428312e-01):3.478834e-01):2.505127e-02,42:5.324778e-01):5.624338e-02,46:1.002992e+00):1.953957e-01,(4:5.710423e-01,((2:4.166006e-01,(29:3.688748e-01,25:2.605268e-01):2.552831e-01):7.305545e-02,(6:1.217240e+00,((((12:1.321719e+00,(5:8.800293e-01,9:8.628258e-01):5.758686e-01):1.625540e-01,11:1.011485e+00):1.369243e-01,((15:9.881259e-01,(8:9.391002e-01,7:1.058112e+00):2.288431e-01):9.437941e-02,14:1.229686e+00):1.510921e-01):5.516232e-02,(((18:2.151497e+00,17:1.478634e+00):7.041549e-01,(16:1.946672e+00,13:1.958015e+00):1.971936e-01):2.763955e-01,10:1.072885e+00):2.763688e-01):6.017075e-02):7.481608e-01):9.102786e-02):8.665631e-02):1.045497e-01):1.000341e-01,31:6.736599e-01):6.387702e-02,(((((34:1.492142e-01,((27:6.632220e-03,26:9.007609e-03):9.517667e-02,40:9.185134e-02):1.154557e-02):1.221552e-02,(19:2.557591e-01,(24:8.844711e-03,32:5.235232e-03):1.468036e-01):1.191940e-02):4.380009e-02,(28:1.466329e-01,35:2.738192e-01):3.033752e-02):9.643723e-02,(20:6.637522e-02,33:9.548508e-02):4.282388e-01):1.371659e-01,((37:1.679596e-01,39:2.454037e-01):2.197601e-01,38:2.682233e-01):2.779411e-01):7.921714e-02,1:3.925197e-01);
   tree gen.699000 = [&U] (((45:7.878860e-01,((46:1.011369e+00,((3:6.296191e-01,(((21:4.412177e-03,(23:7.865792e-04,22:1.798973e-03):1.077292e-03):2.950762e-02,((41:2.861613e-02,30:5.145985e-02):1.023149e-01,(43:3.659132e-04,44:2.469813e-03):1.488095e-01):4.586140e-03):9.817917e-02,36:3.456943e-01):3.507887e-01):9.815194e-02,42:6.324750e-01):7.209340e-02):1.645532e-01,(4:5.758113e-01,((2:4.200798e-01,(29:3.802587e-01,25:2.627026e-01):2.811014e-01):6.196664e-02,(6:1.227406e+00,((((12:1.332757e+00,(5:8.873788e-01,9:8.657250e-01):5.870076e-01):1.861208e-01,11:1.019932e+00):1.445895e-01,((15:9.995554e-01,(8:1.072797e+00,7:1.066949e+00):1.344114e-01):9.516761e-02,14:1.239956e+00):1.523539e-01):7.314985e-02,(((18:2.169465e+00,17:1.490983e+00):7.100356e-01,(16:1.962930e+00,13:1.974368e+00):1.681491e-01):2.787038e-01,10:1.081845e+00):2.786768e-01):6.067326e-02):7.544090e-01):6.307562e-02):7.979909e-02):1.282208e-01):5.470062e-02,31:7.228141e-01):1.004541e-01,((((34:1.385139e-01,((19:2.578950e-01,(24:8.918577e-03,32:5.278954e-03):1.480297e-01):1.812235e-02,((27:1.290327e-02,26:3.569694e-03):8.984711e-02,40:1.601537e-01):3.628640e-02):4.570984e-03):5.997225e-02,(28:1.171503e-01,35:2.761059e-01):7.600544e-02):1.026076e-01,(20:6.692955e-02,33:9.779673e-02):4.318152e-01):1.168271e-01,((37:2.843286e-01,39:4.215674e-01):2.215954e-01,38:2.704634e-01):1.799193e-01):1.579021e-01,1:3.957978e-01);
   tree gen.699500 = [&U] ((((4:5.605069e-01,((29:2.510504e-01,25:2.401740e-01):2.559052e-01,2:4.672501e-01):1.216235e-01):9.793221e-02,(((42:2.373576e-01,(36:3.907688e-01,((21:2.810138e-03,(22:1.839691e-03,23:5.364826e-04):1.647553e-03):2.604113e-02,((30:7.798980e-02,41:1.643760e-02):6.441292e-02,(43:7.881253e-04,44:3.154138e-03):1.061837e-01):4.382894e-02):1.591768e-01):8.260116e-02):2.420363e-01,3:6.476364e-01):2.256129e-01,((46:9.725303e-01,((6:1.209176e+00,((11:1.018428e+00,((5:9.186410e-01,9:8.046954e-01):6.031594e-01,12:1.529480e+00):1.997049e-01):1.945193e-01,(((7:1.138027e+00,8:9.729193e-01):1.135833e-01,15:1.065713e+00):1.556658e-01,14:1.303091e+00):1.664158e-01):5.738341e-02):7.930341e-02,(((13:1.988124e+00,16:2.092510e+00):1.707600e-01,(17:1.382508e+00,18:2.122811e+00):8.137455e-01):4.074564e-01,10:1.277336e+00):2.264590e-01):5.461317e-01):2.741201e-01,45:8.286193e-01):4.191494e-02):8.840689e-02):1.476932e-01,31:6.425164e-01):1.138497e-01,(((38:2.325661e-01,37:5.068745e-01):1.091510e-01,39:6.517638e-01):1.358404e-01,(((34:1.557234e-01,(19:2.652105e-01,((32:5.251491e-03,24:4.206272e-03):1.482001e-01,((27:8.721559e-03,26:1.116166e-02):8.549275e-02,40:1.041667e-01):3.797924e-02):1.002177e-02):7.342375e-02):8.114378e-03,(28:1.535309e-01,35:2.641105e-01):8.065017e-02):1.193370e-01,(33:1.125431e-01,20:8.811887e-02):4.775685e-01):8.588362e-02):1.483793e-01,1:3.811444e-01);
   tree gen.700000 = [&U] ((((4:5.519947e-01,((29:2.472378e-01,25:2.365266e-01):2.761828e-01,2:4.601541e-01):1.197765e-01):9.644495e-02,(((42:2.077932e-01,(36:3.800361e-01,((43:7.761563e-04,44:3.106237e-03):1.634927e-01,(((22:8.092453e-04,23:4.896058e-04):2.760765e-04,21:1.400325e-03):1.664880e-02,(30:7.222102e-02,41:1.566454e-02):9.972295e-02):3.840242e-02):1.095222e-01):4.431720e-02):2.383606e-01,3:6.378009e-01):2.221866e-01,((46:9.577608e-01,(6:1.190813e+00,((((7:1.120744e+00,8:1.008637e+00):2.085053e-01,15:1.049528e+00):1.120400e-01,14:1.283302e+00):2.085380e-01,((((13:1.957931e+00,16:2.060731e+00):2.109431e-01,(17:1.501370e+00,18:2.090573e+00):8.013874e-01):3.569491e-01,10:1.149073e+00):2.680997e-01,(11:1.002962e+00,((5:9.046899e-01,9:7.924747e-01):5.939994e-01,12:1.419179e+00):2.157346e-01):2.019306e-01):5.770225e-02):8.052450e-02):5.187142e-01):2.063184e-01,45:8.160354e-01):4.644444e-02):8.706428e-02):1.454502e-01,31:6.327587e-01):1.121207e-01,((39:6.418657e-01,(37:4.991768e-01,38:2.290342e-01):6.719663e-02):9.958902e-02,(((34:1.496480e-01,(((27:1.324302e-02,26:2.714487e-03):7.438427e-02,40:1.025847e-01):3.740246e-02,((32:6.990305e-03,24:7.695995e-03):1.459494e-01,19:2.611829e-01):9.869571e-03):1.396133e-02):4.894011e-02,(28:1.511993e-01,35:2.600995e-01):5.949287e-02):1.052950e-01,(33:1.123211e-01,20:6.239787e-02):4.703158e-01):1.143123e-01):1.439050e-01,1:3.753561e-01);
   tree gen.700500 = [&U] (((38:3.176842e-01,(39:1.271004e-01,37:1.033636e-01):2.508538e-01):2.441937e-01,((20:6.429292e-02,33:9.676721e-02):4.334644e-01,(((19:2.858003e-01,((32:1.404478e-02,24:2.334109e-03):8.948096e-02,34:5.380332e-02):4.280174e-02):2.797032e-02,(40:1.212580e-01,(26:1.476190e-03,27:5.246649e-03):9.634577e-02):4.738377e-03):4.629806e-02,(28:1.185486e-01,35:2.373343e-01):6.103159e-02):9.954669e-02):1.098044e-01):1.406758e-01,((((4:5.826810e-01,((2:4.755239e-01,(25:2.708467e-01,29:3.511351e-01):2.063669e-01):7.564268e-02,(6:1.201264e+00,(((14:1.147575e+00,((7:1.182856e+00,8:1.069722e+00):1.497685e-01,15:9.657668e-01):1.377414e-01):1.628704e-01,((12:1.460333e+00,(9:8.340098e-01,5:1.024321e+00):6.114115e-01):1.905576e-01,11:1.072725e+00):1.171779e-01):8.606071e-02,(((18:2.205851e+00,17:1.598429e+00):8.146256e-01,(16:2.064253e+00,13:1.782543e+00):9.647017e-02):2.305982e-01,10:1.147099e+00):2.681549e-01):1.140974e-01):7.503062e-01):6.037156e-02):8.156049e-02,((42:5.147269e-02,46:1.112543e+00):4.048444e-01,(3:5.797185e-01,(36:3.284379e-01,(((44:4.100387e-03,43:4.776113e-05):1.423702e-01,(41:1.570647e-02,30:5.932621e-02):8.278128e-03):1.755576e-02,(23:9.616570e-04,(22:2.048627e-04,21:2.876404e-04):1.142473e-03):7.089466e-02):8.337139e-02):3.618028e-01):4.096409e-02):1.651801e-01):7.136812e-02,45:7.617406e-01):8.357390e-02,31:8.202348e-01):8.522534e-02,1:4.230667e-01);
   tree gen.701000 = [&U] ((((4:5.578138e-01,((29:2.715693e-01,25:2.742099e-01):2.147904e-01,2:4.164393e-01):1.805640e-01):9.486884e-02,(((46:9.678575e-01,((((13:1.978571e+00,16:2.082456e+00):2.131669e-01,(17:1.517197e+00,18:2.112611e+00):8.098356e-01):3.607121e-01,10:1.161186e+00):2.389125e-01,(((11:1.013535e+00,((5:9.142272e-01,9:8.008290e-01):6.002614e-01,12:1.434140e+00):2.180089e-01):1.813655e-01,(((7:1.132559e+00,8:9.335351e-01):2.107034e-01,15:1.060592e+00):1.182957e-01,14:1.296830e+00):2.107364e-01):8.145337e-02,6:1.203366e+00):1.045873e-01):5.241825e-01):2.377391e-01,45:8.294412e-01):1.812020e-02,((42:3.707044e-01,(36:2.994461e-01,((30:3.143595e-02,41:2.459661e-02):1.205112e-01,(((23:5.366745e-03,22:3.409530e-03):3.267921e-04,21:4.274430e-03):3.226798e-02,(43:9.814255e-04,44:1.542200e-03):1.053812e-01):2.031963e-02):1.773759e-01):1.149417e-01):1.415819e-01,3:6.445246e-01):2.168760e-01):7.230415e-02):1.602296e-01,31:6.394292e-01):9.873847e-02,((39:6.524566e-01,(37:4.972582e-01,38:2.229572e-01):1.018961e-01):1.429599e-01,((((28:1.278981e-01,35:2.628415e-01):4.358307e-02,(((27:6.987309e-03,26:7.776723e-04):7.629891e-02,40:1.145954e-01):6.832749e-03,((32:8.864713e-03,24:4.936564e-03):1.474880e-01,19:2.525293e-01):3.924379e-02):5.353678e-02):9.789307e-03,34:1.713633e-01):9.132011e-02,(33:1.140318e-01,20:6.305567e-02):4.117108e-01):7.594098e-02):2.052001e-01,1:3.793131e-01);
   tree gen.701500 = [&U] ((((4:5.577659e-01,((29:3.205859e-01,25:2.741864e-01):2.167997e-01,2:4.865709e-01):1.303300e-01):9.486070e-02,(((42:3.991074e-01,(36:2.489533e-01,((30:3.143325e-02,41:3.216166e-02):1.201652e-01,((23:2.095130e-03,(21:1.695802e-03,22:2.163426e-03):3.525177e-04):3.226522e-02,(43:9.813413e-04,44:1.620162e-03):1.401236e-01):1.519542e-02):1.264825e-01):2.346974e-01):6.225304e-02,3:6.444693e-01):2.168574e-01,(45:8.315110e-01,(46:9.677745e-01,((((13:1.978401e+00,16:2.082277e+00):2.131486e-01,(17:1.517067e+00,18:2.112430e+00):8.492023e-01):3.096785e-01,10:1.161087e+00):2.388920e-01,(((11:1.013448e+00,((5:9.141487e-01,9:7.725623e-01):7.262516e-01,12:1.434017e+00):2.179902e-01):9.499664e-02,(((7:1.132462e+00,8:1.079332e+00):1.722094e-01,15:1.060501e+00):1.030646e-01,14:1.296719e+00):1.682303e-01):8.144638e-02,6:1.203263e+00):1.045784e-01):5.241376e-01):2.989630e-01):1.043280e-02):7.229795e-02):1.602159e-01,31:6.393744e-01):8.604895e-02,((39:6.524006e-01,(37:4.972155e-01,38:2.809991e-01):1.235184e-01):1.139120e-01,(((28:1.297926e-01,35:2.626383e-01):4.705084e-02,((((27:1.435909e-02,26:5.278020e-04):1.028143e-01,40:1.145856e-01):5.589305e-03,((32:7.050813e-03,24:3.620546e-03):1.321937e-01,19:2.476589e-01):4.167012e-02):5.410274e-02,34:1.713486e-01):3.785064e-02):6.794579e-02,(33:1.140220e-01,20:6.305026e-02):4.116755e-01):7.062360e-02):1.832019e-01,1:3.692610e-01);
   tree gen.702000 = [&U] ((((((46:2.782847e-01,45:3.808029e-03):7.084233e-01,(((10:1.163348e+00,((16:2.024033e+00,13:1.587258e+00):3.900147e-01,(17:1.509062e+00,18:2.241670e+00):6.650050e-01):3.002309e-01):2.014097e-01,6:1.207938e+00):6.864775e-02,(((12:1.401972e+00,(9:8.637739e-01,5:8.579228e-01):6.536296e-01):1.499485e-01,11:1.154216e+00):1.109428e-01,(14:1.154306e+00,(15:1.134755e+00,(7:1.090095e+00,8:9.883848e-01):1.935029e-01):7.986525e-02):2.129864e-01):6.261020e-02):5.905320e-01):2.527600e-01,(3:6.293486e-01,((((41:1.973728e-02,30:2.862660e-02):6.834669e-02,(44:4.103516e-03,43:6.081154e-04):1.498820e-01):6.733521e-03,((22:7.695002e-03,23:1.334873e-03):1.004991e-03,21:2.353106e-03):2.959943e-02):1.059719e-01,(36:1.423373e-01,42:5.575741e-02):2.334193e-01):2.776413e-01):2.297284e-01):7.011131e-02,(4:5.387647e-01,(2:4.779337e-01,(25:2.417745e-01,29:3.257307e-01):2.486267e-01):1.082676e-01):9.695813e-02):1.276696e-01,31:6.570698e-01):9.608613e-02,(((33:1.392799e-01,20:7.085256e-02):3.977074e-01,(34:1.467327e-01,((35:2.484456e-01,28:1.448357e-01):3.320346e-02,(((26:2.124353e-03,27:9.651377e-03):6.724843e-02,40:1.138410e-01):2.825044e-02,((32:7.873833e-03,24:3.978066e-03):1.549729e-01,19:2.272421e-01):2.932980e-02):5.904079e-02):6.730469e-03):8.243852e-02):7.576149e-02,((39:1.564294e-01,37:3.080001e-01):7.200833e-02,38:2.536960e-01):2.708869e-01):1.768297e-01,1:4.094291e-01);
   tree gen.702500 = [&U] ((((((46:4.972572e-01,45:6.623750e-03):7.347866e-01,(((10:1.206641e+00,((16:2.099355e+00,13:1.646327e+00):3.251527e-01,(17:1.565220e+00,18:2.325092e+00):6.897526e-01):3.114038e-01):2.960074e-01,(((12:1.454146e+00,(9:8.959185e-01,5:9.132146e-01):6.779539e-01):1.555287e-01,11:1.179249e+00):1.215544e-01,(14:1.270427e+00,(15:1.176984e+00,(7:1.130662e+00,8:1.025167e+00):2.033949e-01):8.283737e-02):2.384211e-01):6.035473e-02):7.891134e-02,6:1.252890e+00):6.125082e-01):1.991416e-01,(3:6.527692e-01,((((44:2.755894e-03,43:1.435229e-03):1.615292e-01,(41:2.047179e-02,30:2.969191e-02):7.089016e-02):6.811264e-03,(23:1.384549e-03,(21:2.403152e-03,22:1.974885e-03):6.251747e-04):5.617949e-02):1.251687e-01,(36:7.373298e-02,42:5.783237e-02):2.856425e-01):2.497235e-01):2.382776e-01):6.291969e-02,(4:5.588144e-01,(2:4.957196e-01,(25:2.507719e-01,29:3.378525e-01):2.578792e-01):1.122967e-01):1.005663e-01):1.415057e-01,31:6.815221e-01):9.966190e-02,(((33:1.741947e-01,20:7.348928e-02):4.410383e-01,((((26:1.363129e-02,27:1.001778e-02):8.397554e-02,40:1.039332e-01):4.237220e-02,((32:3.338311e-03,24:8.700843e-04):1.498401e-01,19:2.356987e-01):3.042129e-02):6.467448e-02,(34:1.521933e-01,(35:2.576913e-01,28:1.502256e-01):3.427346e-02):1.007427e-02):8.964585e-02):9.550267e-02,((39:9.834500e-02,37:4.885754e-02):4.371127e-01,38:2.901514e-01):1.520653e-01):1.667743e-01,1:4.246657e-01);
   tree gen.703000 = [&U] ((((4:5.793980e-01,((29:4.079972e-01,25:2.533992e-01):1.534058e-01,2:5.054418e-01):1.353847e-01):1.069853e-01,(45:8.231669e-01,((46:1.005308e+00,(6:1.249930e+00,(((11:1.052753e+00,((5:1.031740e+00,9:8.025249e-01):6.132138e-01,12:1.489633e+00):2.175507e-01):1.343166e-01,(((7:1.176382e+00,8:1.121192e+00):1.788883e-01,15:1.101631e+00):9.500730e-02,14:1.257981e+00):2.484515e-01):8.900731e-02,(((13:1.848553e+00,16:2.163035e+00):2.015585e-01,(17:1.575904e+00,18:2.194357e+00):8.745523e-01):2.183588e-01,10:1.206117e+00):2.923879e-01):4.550940e-02):5.818329e-01):2.251131e-01,((42:4.184049e-01,(36:3.784675e-01,(((43:1.167774e-03,44:4.163979e-03):1.411109e-01,(22:1.615685e-05,(21:1.789410e-03,23:4.574703e-04):1.371082e-03):3.631152e-02):4.782584e-02,(30:5.143110e-02,41:2.997339e-02):3.015495e-02):6.895971e-02):5.630667e-02):2.266019e-01,3:6.694640e-01):2.115510e-01):4.080292e-02):3.558163e-02):1.442324e-01,31:7.002154e-01):1.242188e-01,(((37:3.956005e-01,38:2.918972e-01):5.465959e-02,39:5.901337e-01):1.286000e-01,(((((27:7.326714e-03,26:2.525030e-03):1.057268e-01,40:1.034834e-01):1.973427e-02,((32:7.914126e-03,24:3.931183e-03):1.331203e-01,19:2.572639e-01):2.378102e-02):5.355554e-02,(34:1.475337e-01,(28:1.568732e-01,35:2.467023e-01):4.526589e-02):6.270404e-02):1.138544e-01,(33:9.916391e-02,20:6.080690e-02):3.897458e-01):7.559681e-02):1.166181e-01,1:3.821278e-01);
   tree gen.703500 = [&U] ((((4:5.822482e-01,((29:4.100043e-01,25:1.897459e-01):1.850946e-01,2:5.079282e-01):1.360507e-01):8.880340e-02,(45:8.272162e-01,((46:1.010253e+00,((6:1.256079e+00,((11:1.057932e+00,((5:1.036815e+00,9:8.131930e-01):6.917083e-01,12:1.496961e+00):1.219476e-01):1.475289e-01,(((7:1.182169e+00,8:1.126708e+00):1.797683e-01,15:1.107050e+00):9.547466e-02,14:1.264170e+00):2.031138e-01):5.850159e-02):6.294592e-02,(((13:1.857647e+00,16:2.173675e+00):2.565751e-01,(17:1.583656e+00,18:2.205152e+00):6.628407e-01):2.655886e-01,10:1.212051e+00):2.939952e-01):5.815217e-01):2.234067e-01,((42:5.676436e-01,(36:3.831664e-01,(((43:2.925489e-04,44:4.184463e-03):1.418050e-01,(30:5.063741e-02,41:3.012084e-02):1.544849e-02):1.744088e-02,((22:1.842071e-05,23:4.641435e-05):1.107872e-03,21:1.875582e-03):3.840208e-02):1.088224e-01):8.392510e-02):2.423688e-01,3:6.727573e-01):2.125917e-01):3.895839e-02):4.772551e-02):1.173852e-01,31:7.036599e-01):1.180958e-01,((37:3.596020e-01,(39:5.930367e-01,38:2.317747e-01):3.989669e-02):1.871520e-01,(((((27:9.689000e-03,26:2.537452e-03):1.062469e-01,40:1.039925e-01):1.121422e-02,((32:7.953058e-03,24:4.835597e-03):1.337752e-01,19:2.585295e-01):2.389801e-02):5.274171e-02,(34:1.482595e-01,(28:1.561798e-01,35:2.479159e-01):2.833199e-02):6.301250e-02):7.807311e-02,(33:9.965172e-02,20:6.110602e-02):3.997745e-01):1.230330e-01):1.171918e-01,1:3.840075e-01);
   tree gen.704000 = [&U] (((((4:5.567663e-01,((29:3.920606e-01,25:2.383766e-01):3.060509e-01,2:4.856989e-01):1.300965e-01):8.491696e-02,((46:9.660401e-01,((6:1.201107e+00,((11:1.011632e+00,((5:9.914395e-01,9:7.776040e-01):6.614360e-01,12:1.431447e+00):1.166106e-01):1.410724e-01,(((7:1.130432e+00,8:1.077398e+00):1.719008e-01,15:1.058601e+00):9.129625e-02,14:1.208844e+00):1.375142e-01):7.413487e-02):5.943630e-02,(((13:1.776348e+00,16:2.078545e+00):1.787292e-01,(17:1.685366e+00,18:2.108644e+00):6.338317e-01):2.882524e-01,10:1.159006e+00):3.037702e-01):5.465291e-01):2.136294e-01,((42:1.806210e-01,(36:3.617828e-01,(((43:1.992588e-04,44:4.521279e-03):1.355990e-01,(30:3.425506e-02,41:2.304158e-02):3.214169e-02):1.494559e-02,((21:1.022787e-03,23:1.112920e-03):1.904995e-03,22:1.366264e-05):2.289609e-02):1.034063e-01):1.185911e-01):2.246462e-01,3:6.433143e-01):2.471257e-01):5.965462e-02):8.502325e-02,45:7.910134e-01):1.049623e-01,31:6.728645e-01):1.026440e-01,((37:3.477405e-01,(38:2.153712e-01,39:4.617233e-01):1.688382e-01):1.722471e-01,(((((32:7.604995e-03,24:1.825417e-03):1.279206e-01,19:2.472150e-01):2.328824e-02,(40:8.494826e-02,(27:1.406228e-02,26:2.426401e-03):1.015970e-01):1.368646e-02):7.222135e-02,(34:1.417709e-01,(28:1.493446e-01,35:2.370660e-01):6.021761e-02):3.172707e-02):8.898567e-02,(33:1.021134e-01,20:5.843174e-02):3.822785e-01):1.176485e-01):1.120629e-01,1:3.672016e-01);
   tree gen.704500 = [&U] ((((((46:1.783783e-01,45:5.398661e-02):8.229773e-01,(((((12:1.343191e+00,(9:8.394334e-01,5:8.556390e-01):6.352108e-01):1.500988e-01,11:1.097160e+00):1.434737e-01,(14:1.190331e+00,(15:1.102778e+00,(7:1.059377e+00,8:9.605329e-01):2.090311e-01):1.036031e-01):1.788771e-01):9.585329e-02,(10:1.132217e+00,((16:2.208303e+00,13:1.542531e+00):2.948223e-01,(17:1.392570e+00,18:2.410915e+00):7.625654e-01):3.218355e-01):2.963356e-01):6.929668e-02,6:1.173899e+00):6.140482e-01):2.041514e-01,(3:6.116140e-01,((((41:1.851540e-02,30:6.099036e-02):6.058936e-02,(44:2.267648e-03,43:5.982410e-04):1.344299e-01):2.738338e-02,(21:2.831908e-03,(23:6.773461e-04,22:6.718545e-04):7.243457e-04):2.556026e-02):1.675910e-01,(36:2.667737e-01,42:2.239986e-01):8.474191e-02):2.458516e-01):2.505429e-01):7.119242e-02,(4:5.443269e-01,(2:4.644659e-01,(25:2.380751e-01,29:3.165519e-01):1.735821e-01):1.545455e-01):9.215193e-02):1.353074e-01,31:6.125822e-01):8.882464e-02,(((33:1.232881e-01,20:6.916443e-02):3.585475e-01,((35:2.310370e-01,28:1.407543e-01):6.605165e-02,((((32:7.807998e-03,24:2.230425e-03):1.353622e-01,19:2.578529e-01):3.349096e-02,(40:1.269643e-01,(26:4.240674e-03,27:5.830342e-03):8.650458e-02):1.331581e-02):6.344719e-02,34:1.597407e-01):3.725317e-03):1.131699e-01):9.317139e-02,((37:2.614879e-01,39:5.821334e-01):1.628264e-01,38:2.886646e-01):1.182603e-01):1.268972e-01,1:3.978917e-01);
   tree gen.705000 = [&U] (((((46:3.789640e-01,45:1.042237e-02):7.397804e-01,(((((12:1.339669e+00,(9:8.372325e-01,5:8.533957e-01):6.335454e-01):1.497053e-01,11:1.094283e+00):1.039800e-01,(14:1.187210e+00,(15:1.099887e+00,(7:1.056599e+00,8:9.580145e-01):2.084830e-01):1.033315e-01):1.863023e-01):6.840268e-02,(10:1.129249e+00,((16:2.202513e+00,13:1.538486e+00):2.940493e-01,(17:1.621704e+00,18:2.221992e+00):7.605661e-01):3.209917e-01):2.955587e-01):1.023250e-01,6:1.170822e+00):6.124383e-01):2.036161e-01,((3:6.100104e-01,((((22:2.150665e-04,21:2.824483e-03):3.126794e-04,23:6.755702e-04):3.370268e-02,((41:1.885990e-02,30:6.083045e-02):6.043050e-02,(44:2.718294e-03,43:7.440799e-04):1.319715e-01):2.168181e-02):1.648424e-01,(36:1.560428e-03,42:5.298360e-02):2.759027e-01):2.452070e-01):2.498860e-01,(4:5.428997e-01,(2:4.632482e-01,(25:3.064576e-01,29:3.157219e-01):2.271905e-01):1.541403e-01):9.191032e-02):3.849516e-02):1.326497e-01,31:6.109761e-01):1.114251e-01,(((33:1.235904e-01,20:5.943150e-02):3.457336e-01,((((32:7.787527e-03,24:1.237863e-02):1.350073e-01,19:2.571768e-01):3.222444e-02,(40:1.179705e-01,(26:2.731506e-03,27:1.011596e-02):8.627778e-02):2.429768e-02):2.589121e-02,((35:2.683623e-01,28:1.403853e-01):2.956031e-02,34:1.593218e-01):4.786271e-02):1.128732e-01):9.292711e-02,((37:2.608024e-01,39:3.245620e-01):1.374616e-01,38:2.879078e-01):2.072081e-01):1.265645e-01,1:3.821572e-01);
   tree gen.705500 = [&U] (((((46:3.875115e-01,45:1.065745e-02):7.282923e-01,(6:1.197229e+00,((((12:1.411058e+00,(9:7.887469e-01,5:8.726438e-01):6.478349e-01):1.821604e-01,11:1.058887e+00):1.476560e-01,(14:1.213987e+00,(15:1.124695e+00,(7:1.080430e+00,8:9.796223e-01):2.013046e-01):1.056621e-01):1.905043e-01):7.937193e-02,(10:1.154719e+00,((16:2.252191e+00,13:1.573187e+00):3.056587e-01,(17:1.658281e+00,18:2.272109e+00):7.777205e-01):3.624776e-01):2.955694e-01):4.110607e-02):6.438128e-01):2.029727e-01,((3:6.237691e-01,(((22:7.747642e-04,(21:9.855771e-05,23:1.123768e-03):8.969822e-04):3.097841e-02,((41:4.459785e-02,30:6.220247e-02):7.000577e-02,(44:4.664945e-03,43:7.608625e-04):1.349481e-01):3.121726e-02):1.685603e-01,(36:6.175199e-03,42:7.433956e-02):2.821257e-01):2.507376e-01):2.555221e-01,(4:5.551447e-01,(2:4.736966e-01,(25:3.133697e-01,29:4.030021e-01):2.323148e-01):1.576169e-01):9.398334e-02):3.936341e-02):1.089734e-01,31:6.247565e-01):1.184062e-01,(((33:1.263779e-01,20:6.077196e-02):3.535315e-01,((((32:7.963173e-03,24:1.265783e-02):1.380524e-01,(40:1.206313e-01,(26:5.410091e-03,27:1.040252e-02):8.327353e-02):2.484571e-02):3.001510e-02,19:2.629774e-01):2.647518e-02,((35:2.398571e-01,28:1.435516e-01):3.529707e-02,34:1.564134e-01):5.891677e-02):1.145081e-01):9.802236e-02,((37:2.666847e-01,39:3.318824e-01):1.405620e-01,38:2.405638e-01):2.409053e-01):1.307061e-01,1:3.907766e-01);
   tree gen.706000 = [&U] (((((3:6.351045e-01,(((((21:7.799924e-04,23:2.756880e-03):9.628142e-05,22:1.059518e-03):3.240079e-02,(41:1.686933e-02,30:3.889174e-02):8.659857e-02):1.027879e-02,(44:1.361645e-03,43:1.089222e-03):1.333887e-01):1.475151e-01,(36:1.135482e-02,42:2.640712e-02):2.559521e-01):2.552941e-01):2.601656e-01,((46:3.945535e-01,45:1.799460e-02):7.628297e-01,(6:1.218986e+00,((((12:1.436701e+00,(9:8.030804e-01,5:8.885019e-01):6.596076e-01):1.854707e-01,11:1.078130e+00):1.503393e-01,(14:1.236048e+00,(15:1.145133e+00,(7:1.100065e+00,8:9.509495e-01):1.051576e-01):1.075822e-01):1.939663e-01):8.772116e-02,(10:1.175703e+00,((16:2.293118e+00,13:1.601775e+00):1.990344e-01,(17:1.688416e+00,18:2.128754e+00):7.798648e-01):3.690647e-01):3.009406e-01):8.695911e-02):6.555125e-01):2.123531e-01):3.857068e-02,(4:5.855602e-01,(2:4.823049e-01,(25:3.190644e-01,29:3.402692e-01):2.079082e-01):1.404206e-01):9.601720e-02):1.457953e-01,31:6.361099e-01):1.138474e-01,(((33:1.210320e-01,20:6.187634e-02):3.515191e-01,(((40:1.228234e-01,(26:6.739001e-03,27:8.399917e-03):8.478682e-02):2.529722e-02,((32:8.029291e-03,24:3.733278e-03):1.570206e-01,19:2.677563e-01):2.568422e-02):3.026623e-02,((35:2.442159e-01,28:1.461603e-01):3.593851e-02,34:1.592558e-01):6.102972e-02):1.012418e-01):1.227397e-01,((37:2.628179e-01,39:3.379135e-01):2.014368e-01,38:3.430868e-01):2.221560e-01):1.106057e-01,1:3.978780e-01);
   tree gen.706500 = [&U] (((38:2.738666e-01,(39:3.594379e-01,37:4.266375e-01):8.140870e-02):2.476847e-01,((20:4.480138e-02,33:1.450147e-01):4.459650e-01,(((19:2.316214e-01,((32:5.091858e-03,24:3.865999e-03):5.056169e-02,34:4.183402e-02):1.019348e-01):8.451110e-03,(40:1.239755e-01,(26:5.209832e-03,27:1.256598e-02):7.608189e-02):2.051046e-02):5.809718e-02,(28:1.579037e-01,35:2.487337e-01):5.504161e-02):1.207758e-01):8.941220e-02):1.346528e-01,((((42:4.954471e-01,((36:2.945404e-01,(((41:1.495320e-02,30:7.668779e-02):2.037271e-02,(44:5.655599e-03,43:1.024659e-04):1.258526e-01):2.070313e-02,((23:1.720203e-04,21:1.255975e-03):1.695252e-03,22:1.778922e-05):3.118145e-02):1.833713e-01):2.494490e-01,(46:1.308625e+00,3:5.251238e-01):1.010096e-01):9.335863e-02):1.839484e-01,(4:5.852135e-01,((((((12:1.365622e+00,(9:7.765102e-01,5:9.972450e-01):6.787784e-01):1.579641e-01,11:1.063318e+00):1.479537e-01,(14:1.394793e+00,((7:1.128858e+00,8:1.015382e+00):1.732610e-01,15:1.134233e+00):9.133137e-02):2.019977e-01):1.279803e-01,(((13:1.766911e+00,16:2.115380e+00):2.877796e-01,(18:2.488247e+00,17:1.331548e+00):6.202033e-01):4.161668e-01,10:1.182503e+00):2.823301e-01):9.436120e-02,6:1.206042e+00):9.041268e-01,(2:4.763190e-01,(25:2.323064e-01,29:4.842458e-01):1.687377e-01):6.407482e-02):4.123640e-02):8.327531e-02):1.012338e-01,45:7.243726e-01):7.373048e-02,31:6.532349e-01):1.431825e-01,1:3.763881e-01);
   tree gen.707000 = [&U] ((((((46:3.956177e-01,45:2.114341e-02):7.648872e-01,(6:1.222274e+00,((((12:1.440576e+00,(9:8.083361e-01,5:9.470682e-01):6.876582e-01):1.502618e-01,11:1.081038e+00):1.703289e-01,(14:1.239382e+00,(15:1.148222e+00,(7:1.103032e+00,8:9.535144e-01):1.553185e-01):7.917419e-02):1.578434e-01):7.798270e-02,(10:1.178874e+00,((16:2.030058e+00,13:1.993009e+00):2.684423e-01,(17:1.403763e+00,18:2.337037e+00):6.885851e-01):2.741308e-01):2.865244e-01):9.543355e-02):6.572806e-01):1.981430e-01,(4:5.871396e-01,(2:4.836058e-01,(25:2.140232e-01,29:3.198754e-01):2.316052e-01):1.015332e-01):7.377502e-02):3.867472e-02,(3:6.368175e-01,((((41:3.059034e-02,30:5.347702e-02):3.246400e-02,(44:1.327097e-03,43:1.502703e-03):1.376536e-01):5.017450e-02,(23:6.188602e-04,(22:2.721430e-03,21:6.001033e-04):2.720032e-03):2.149375e-02):1.427034e-01,(36:1.758142e-02,42:5.877521e-02):3.216736e-01):2.674766e-01):2.608673e-01):1.461886e-01,31:6.378256e-01):9.219197e-02,(((33:1.213585e-01,20:6.594432e-02):3.524672e-01,((35:2.507723e-01,28:1.465545e-01):4.150565e-02,(((40:1.231547e-01,(26:4.056837e-03,27:1.140229e-02):8.501551e-02):1.095819e-02,((32:9.452268e-03,24:4.243969e-03):1.574441e-01,19:2.646053e-01):2.510159e-02):3.239435e-02,34:1.596854e-01):1.677632e-02):7.829659e-02):1.230707e-01,((37:1.723146e-01,39:3.388249e-01):1.766009e-01,38:2.586544e-01):2.227552e-01):1.155040e-01,1:4.260629e-01);
   tree gen.707500 = [&U] ((((((46:3.899716e-01,45:2.084166e-02):7.539709e-01,(6:1.204830e+00,((((12:1.420016e+00,(9:7.967997e-01,5:9.335518e-01):6.778441e-01):1.481173e-01,11:1.065609e+00):9.294929e-02,(14:1.221694e+00,(15:1.131835e+00,(7:1.087289e+00,8:9.399060e-01):1.531018e-01):1.012000e-01):1.559467e-01):6.911254e-02,(10:1.162049e+00,((16:2.001085e+00,13:1.964566e+00):2.646112e-01,(17:1.383729e+00,18:2.303683e+00):6.787578e-01):2.690865e-01):2.824352e-01):9.943599e-02):6.479000e-01):2.124318e-01,(3:6.216286e-01,(((((23:3.394521e-03,22:2.288614e-03):1.620140e-03,21:2.219590e-04):5.200084e-02,(44:1.121882e-03,43:3.512372e-04):1.319503e-01):5.681747e-03,(41:4.214310e-02,30:4.240292e-02):3.315867e-02):1.370710e-01,(36:2.075081e-01,42:4.665452e-02):1.005442e-01):2.636592e-01):2.193970e-01):3.938878e-02,(4:5.636529e-01,(2:4.509352e-01,(25:2.227174e-01,29:2.756579e-01):2.230476e-01):9.595358e-02):1.196784e-01):1.441022e-01,31:6.287227e-01):9.087623e-02,(((33:1.196265e-01,20:6.500318e-02):3.474369e-01,(((35:2.471933e-01,28:1.444629e-01):6.629302e-02,((40:1.213971e-01,(26:2.012047e-03,27:1.003146e-02):6.477911e-02):3.085852e-02,((32:9.317367e-03,24:4.183400e-03):1.551971e-01,19:2.457189e-01):2.474335e-02):4.385432e-02):1.392815e-03,34:1.574064e-01):8.730094e-02):1.213143e-01,((37:2.244466e-01,39:4.462157e-01):9.667999e-02,38:2.549630e-01):2.195760e-01):1.138555e-01,1:4.199822e-01);
   tree gen.708000 = [&U] ((((((46:4.872042e-01,45:7.394553e-03):7.385768e-01,((((12:1.391023e+00,(9:7.805311e-01,5:9.144911e-01):6.640042e-01):2.337435e-01,11:1.043852e+00):8.378796e-02,(14:1.196750e+00,(15:1.108726e+00,(7:1.065090e+00,8:9.217356e-01):1.429587e-01):9.913372e-02):1.527627e-01):9.995358e-02,((10:1.138323e+00,((16:1.960228e+00,13:1.924454e+00):2.340625e-01,(17:1.355476e+00,18:2.256648e+00):6.648993e-01):2.990427e-01):2.291577e-01,6:1.180230e+00):6.232268e-02):6.563289e-01):2.080945e-01,(3:6.694633e-01,((((41:3.432131e-02,30:3.820297e-02):6.529396e-02,(44:1.098976e-03,43:3.440659e-04):1.218846e-01):2.152276e-02,(21:7.658368e-04,(23:2.052727e-03,22:3.750618e-03):1.786280e-03):2.270428e-02):1.342724e-01,(36:1.829424e-01,42:4.570195e-02):1.461697e-01):2.577399e-01):2.149174e-01):6.744585e-02,(4:5.521446e-01,(2:4.417282e-01,(25:2.854591e-01,29:2.700297e-01):2.146732e-01):1.042351e-01):8.627773e-02):1.596535e-01,31:6.158858e-01):8.902077e-02,(((33:1.171840e-01,20:5.822630e-02):3.375234e-01,(34:1.541925e-01,((35:2.421463e-01,28:1.273572e-01):8.000825e-02,((40:1.189185e-01,(26:7.314360e-04,27:9.826639e-03):6.345649e-02):3.293015e-02,((32:5.673738e-03,24:3.208920e-03):1.233000e-01,19:2.407019e-01):4.729784e-02):4.093071e-02):1.350797e-03):8.551848e-02):1.188374e-01,((37:2.198639e-01,39:4.371052e-01):9.470603e-02,38:2.497573e-01):2.150929e-01):1.115309e-01,1:4.114073e-01);
   tree gen.708500 = [&U] ((((39:3.477420e-01,38:2.172254e-01):1.176326e-01,37:3.140073e-01):1.227377e-01,((20:6.215696e-02,33:1.411245e-01):3.549721e-01,(((19:2.325962e-01,((32:1.063688e-02,24:2.526670e-03):5.080663e-02,34:5.094571e-02):8.405368e-02):1.409356e-02,(40:1.169597e-01,(26:3.684848e-03,27:9.615941e-03):6.599114e-02):3.007725e-02):3.754651e-02,(28:1.679316e-01,35:2.420610e-01):4.509548e-02):9.907516e-02):1.268383e-01):1.097438e-01,((((((36:2.884657e-01,(((41:1.836679e-02,30:4.176201e-02):3.455461e-02,(44:2.080607e-03,43:2.738409e-04):1.468542e-01):2.716026e-02,(22:8.266744e-05,(23:2.865711e-03,21:1.969409e-04):2.110100e-03):2.937042e-02):1.459860e-01):2.732352e-01,(3:5.281323e-01,46:1.273519e+00):1.332777e-01):2.984083e-02,42:4.676132e-01):2.529319e-01,(((2:4.635410e-01,(25:1.785023e-01,29:3.009809e-01):2.857769e-01):7.261310e-02,(((((13:1.793743e+00,16:1.978342e+00):2.570533e-01,(18:2.283242e+00,17:1.553345e+00):6.035655e-01):3.156492e-01,10:1.094369e+00):2.788319e-01,(((12:1.329007e+00,(9:7.556792e-01,5:8.456082e-01):7.096321e-01):1.554169e-01,11:1.034793e+00):1.109947e-01,(14:1.340857e+00,((7:1.098575e+00,8:9.881428e-01):1.258904e-01,15:1.057924e+00):1.097731e-01):1.303165e-01):1.031446e-01):6.620219e-02,6:1.183192e+00):8.258852e-01):7.189090e-02,4:5.641905e-01):7.318055e-02):6.148423e-02,45:9.810802e-01):7.135437e-02,31:6.275358e-01):1.058730e-01,1:3.662909e-01);
   tree gen.709000 = [&U] (((45:8.763874e-01,(((42:3.006211e-01,(36:2.975642e-01,(((((22:3.301217e-04,23:1.605767e-03):2.444998e-03,21:1.538158e-03):5.196524e-02,(43:2.685556e-03,44:5.006720e-03):1.312828e-01):3.974938e-02,30:5.145401e-02):5.809533e-03,41:4.023820e-02):1.607959e-01):2.223677e-03):2.610648e-01,3:6.457022e-01):2.515213e-01,((((29:4.544144e-01,25:2.291566e-01):1.138677e-01,2:3.958509e-01):1.867096e-01,4:5.301943e-01):4.300850e-02,(46:1.204877e+00,(6:1.176869e+00,((((13:1.826314e+00,16:2.137012e+00):2.100757e-01,(17:1.535564e+00,18:2.167958e+00):7.304918e-01):2.995283e-01,10:1.191607e+00):2.422130e-01,((11:1.085837e+00,((5:9.044796e-01,9:9.023422e-01):6.565167e-01,12:1.331755e+00):1.488426e-01):1.362152e-01,(((7:1.229309e+00,8:9.779803e-01):2.004240e-01,15:1.089955e+00):7.841244e-02,14:1.242847e+00):1.891928e-01):6.965972e-02):7.505745e-02):5.594910e-01):3.259458e-01):7.854608e-02):1.027924e-01):5.715691e-02,31:6.317478e-01):7.268456e-02,((37:3.969224e-01,(39:6.397086e-01,38:3.131334e-01):4.530660e-02):8.582982e-02,(((28:1.585250e-01,35:2.700916e-01):4.056895e-02,(34:1.394452e-01,(((40:1.296696e-01,(27:7.021568e-03,26:2.628957e-03):8.311182e-02):1.738649e-02,(32:5.818269e-03,24:5.897396e-03):1.715804e-01):1.653442e-02,19:2.658308e-01):5.263827e-02):2.642117e-02):1.249989e-01,(33:1.013167e-01,20:7.523641e-02):4.403150e-01):1.358221e-01):1.294676e-01,1:3.801762e-01);
   tree gen.709500 = [&U] ((((((46:3.955513e-01,45:4.828197e-03):7.032643e-01,((10:1.208854e+00,((16:2.081685e+00,13:1.949954e+00):3.101495e-01,(17:1.439462e+00,18:2.396470e+00):8.411375e-01):3.103395e-01):2.524786e-01,(6:1.269542e+00,(((12:1.477211e+00,(9:9.682134e-01,5:9.458666e-01):7.905020e-01):1.863602e-01,11:1.108530e+00):1.075897e-01,(14:1.244433e+00,(15:1.177423e+00,(7:1.131083e+00,8:9.401796e-01):1.721555e-01):1.052761e-01):1.993418e-01):6.387822e-02):5.845205e-02):6.085309e-01):2.256347e-01,(3:6.496532e-01,((((22:2.081041e-03,23:2.413751e-03):1.724416e-03,21:1.302023e-04):2.711979e-02,((41:1.999425e-02,30:6.499621e-02):3.809191e-02,(44:3.543434e-03,43:3.055269e-03):9.448160e-02):2.200041e-02):2.253884e-01,(36:3.967572e-01,42:2.004981e-01):1.840424e-02):2.956578e-01):2.078750e-01):6.220718e-02,(4:6.103613e-01,(2:4.690978e-01,(25:3.031462e-01,29:2.867608e-01):2.871157e-01):1.201323e-01):9.215206e-02):1.906788e-01,31:6.368688e-01):9.399172e-02,(((33:1.191323e-01,20:5.276846e-02):3.675049e-01,(((35:2.649393e-01,28:1.572013e-01):6.273675e-02,((40:1.034940e-01,(26:3.014577e-03,27:7.646433e-03):1.149005e-01):5.047703e-03,((32:2.784204e-03,24:1.866582e-03):1.485743e-01,19:2.556159e-01):3.418139e-02):5.826452e-02):7.120526e-04,34:1.637463e-01):1.291276e-01):6.301272e-02,((37:2.835946e-01,38:1.862052e-01):2.053069e-01,39:7.811341e-01):1.316908e-01):1.802124e-01,1:3.964352e-01);
   tree gen.710000 = [&U] (((38:2.226143e-01,(39:4.223771e-01,37:1.674793e-01):1.380370e-01):2.221394e-01,((20:6.281911e-02,33:1.334525e-01):4.525853e-01,(((19:2.915353e-01,((32:9.820594e-03,24:4.063969e-03):4.241525e-02,34:5.773561e-02):8.628860e-02):1.183000e-02,(40:9.196909e-02,(26:4.378323e-03,27:9.718378e-03):8.806420e-02):1.029130e-02):4.125712e-02,(28:1.260476e-01,35:2.197710e-01):7.493316e-02):7.567206e-02):1.057508e-01):1.160001e-01,((((((36:3.463157e-01,(((41:2.741744e-02,30:3.486104e-02):6.633106e-02,(44:7.946220e-04,43:6.338769e-04):1.573236e-01):2.351662e-02,(21:6.997407e-05,(23:4.099159e-04,22:6.698864e-04):1.630216e-03):3.541350e-02):1.655468e-01):2.782255e-01,(3:5.199477e-01,46:1.287086e+00):7.022287e-02):6.805877e-02,42:4.725946e-01):2.298811e-01,(((2:4.684791e-01,(25:2.841489e-01,29:3.159416e-01):2.156872e-01):7.903757e-02,4:5.910986e-01):4.480905e-02,((((13:1.812851e+00,16:1.999417e+00):2.581286e-01,(18:2.307565e+00,17:1.569893e+00):6.637734e-01):2.619831e-01,10:1.106028e+00):2.818023e-01,((((12:1.343165e+00,(9:7.637294e-01,5:8.546164e-01):5.802698e-01):1.747848e-01,11:1.045816e+00):1.543970e-01,(14:1.273475e+00,((7:1.110278e+00,8:9.986694e-01):1.272315e-01,15:1.069194e+00):1.225428e-01):1.531628e-01):9.679019e-02,6:1.226627e+00):4.013494e-02):8.255061e-01):6.628128e-02):5.811130e-03,45:9.206095e-01):1.402890e-01,31:6.953800e-01):8.592350e-02,1:4.119418e-01);
   tree gen.710500 = [&U] (((38:2.287639e-01,(39:6.239879e-02,37:8.802343e-02):4.272627e-01):2.282760e-01,((20:7.385363e-02,33:1.371391e-01):4.650879e-01,(((19:2.995890e-01,((32:4.527263e-03,24:3.618076e-03):2.475181e-02,34:5.933055e-02):8.867231e-02):1.792603e-02,(40:1.093727e-01,(26:1.873367e-03,27:9.986847e-03):9.049696e-02):1.976582e-02):3.973975e-02,(28:1.381940e-01,35:2.258422e-01):5.244397e-02):7.776249e-02):1.397704e-01):1.169146e-01,(((((((((12:1.380270e+00,(9:7.848272e-01,5:8.782250e-01):5.962996e-01):1.796132e-01,11:1.060724e+00):1.228078e-01,(14:1.308655e+00,((7:1.140949e+00,8:1.044544e+00):2.251899e-01,15:1.098730e+00):5.601273e-02):1.765420e-01):9.837936e-02,6:1.260512e+00):6.660211e-02,(((13:1.862931e+00,16:2.054651e+00):2.652594e-01,(18:2.371311e+00,17:1.613261e+00):6.821101e-01):3.925767e-01,10:1.136581e+00):2.895870e-01):8.483106e-01,((2:3.915928e-01,(25:1.672670e-01,29:4.348681e-01):2.269490e-01):1.541844e-01,4:6.074276e-01):6.803445e-02):6.811229e-02,(((36:3.558826e-01,((44:7.642159e-04,43:5.062964e-03):1.289907e-01,(((21:5.045767e-04,22:1.491801e-03):2.491163e-03,23:4.410546e-04):3.536848e-02,(41:2.817484e-02,30:5.534627e-02):5.359387e-02):2.056496e-02):1.011743e-01):2.894018e-01,42:4.856500e-01):1.192900e-02,(3:5.343111e-01,46:1.636829e+00):1.490394e-01):2.309079e-01):5.550311e-02,45:9.312883e-01):8.582578e-02,31:6.486858e-01):9.969407e-02,1:4.233216e-01);
   tree gen.711000 = [&U] ((((((46:5.215826e-01,45:8.221472e-02):5.929482e-01,(6:1.377649e+00,((((12:1.568350e+00,(9:8.051857e-01,5:1.015508e+00):7.023466e-01):2.280932e-01,11:1.124900e+00):1.778030e-01,(14:1.214689e+00,((7:1.101887e+00,8:9.540637e-01):1.856684e-01,15:1.152606e+00):1.296958e-01):1.594207e-01):8.056433e-02,(10:1.226706e+00,((16:2.171117e+00,13:2.076022e+00):2.565553e-01,(17:1.593518e+00,18:2.556256e+00):6.504799e-01):3.416287e-01):2.229219e-01):1.012628e-01):6.947237e-01):2.231323e-01,(3:6.592469e-01,(42:2.731125e-01,(36:3.253938e-01,(((44:3.974032e-03,43:1.425055e-03):1.273974e-01,(41:5.486990e-02,30:6.751536e-02):5.370194e-02):4.674401e-02,((22:2.997653e-04,23:2.789568e-04):3.184666e-04,21:1.226511e-03):1.494111e-02):1.357606e-01):3.877361e-02):2.988188e-01):2.162893e-01):9.068719e-02,(4:6.193748e-01,(2:4.760253e-01,(25:3.076229e-01,29:4.778299e-01):2.913557e-01):1.123841e-01):1.133187e-01):1.801726e-01,31:6.462737e-01):9.594823e-02,(((33:1.208916e-01,20:6.521584e-02):3.887284e-01,((((32:8.579425e-03,24:4.083056e-03):1.172252e-01,19:2.593907e-01):1.891487e-02,(40:1.244471e-01,(26:6.286000e-03,27:1.457421e-02):1.129423e-01):1.186249e-02):6.873455e-02,(34:1.435176e-01,(35:2.539414e-01,28:1.607403e-01):3.787871e-02):2.495765e-02):1.258709e-01):9.594701e-02,((37:4.169042e-01,38:2.368155e-01):5.622638e-02,39:5.738362e-01):1.424460e-01):1.544591e-01,1:4.022896e-01);
   tree gen.711500 = [&U] (((38:2.225271e-01,(39:1.798358e-01,37:9.813970e-02):2.992346e-01):3.093115e-01,((20:7.184016e-02,33:8.365160e-02):4.524082e-01,(((19:2.914213e-01,((32:5.297349e-03,24:3.701469e-03):7.774764e-02,34:6.539682e-02):7.562861e-02):1.532615e-02,(40:1.063909e-01,(26:2.310206e-03,27:1.853425e-02):8.802974e-02):1.922694e-02):6.012507e-02,(28:1.513622e-01,35:2.196851e-01):5.923988e-02):6.490221e-02):1.448317e-01):8.845209e-02,(((((((((12:1.342639e+00,(9:7.634305e-01,5:1.019723e+00):7.040512e-01):1.747164e-01,11:1.045002e+00):1.533896e-01,(14:1.272977e+00,((7:1.079504e+00,8:9.637126e-01):2.160932e-01,15:1.068776e+00):7.781110e-02):1.442099e-01):1.310366e-01,6:1.221310e+00):6.478634e-02,(((13:1.812142e+00,16:2.165415e+00):1.859004e-01,(18:2.306662e+00,17:1.569279e+00):6.635137e-01):3.818739e-01,10:1.105595e+00):2.816920e-01):8.251831e-01,((2:3.809168e-01,(25:2.854843e-01,29:4.230123e-01):2.223732e-01):1.465567e-01,4:5.908673e-01):6.617963e-02):5.019110e-02,(((3:4.641876e-01,46:9.483661e-01):1.548735e-01,(36:3.359959e-01,((22:1.184879e-03,(21:7.670359e-04,23:7.904621e-04):1.247398e-03):3.942281e-02,((44:3.057547e-03,43:1.177725e-03):8.287514e-02,(41:3.295576e-02,30:4.784307e-02):4.604832e-02):4.947205e-02):1.098128e-01):3.171964e-01):3.498211e-03,42:6.335365e-01):2.553692e-01):1.222879e-01,45:9.058986e-01):2.617378e-02,31:6.654225e-01):1.079918e-01,1:4.117806e-01);
   tree gen.712000 = [&U] (((45:8.302648e-01,(((((((43:1.554066e-03,44:1.520321e-03):1.041844e-01,(30:3.729605e-02,41:2.368282e-02):6.096441e-02):2.911730e-02,((23:1.157016e-03,21:1.687966e-03):1.580022e-03,22:5.989206e-04):4.765606e-02):1.662107e-01,36:3.258962e-01):1.002161e-01,42:3.662150e-01):1.356510e-01,3:6.660498e-01):2.661163e-01,((46:1.211125e+00,(6:1.131475e+00,((((13:1.854849e+00,16:2.187222e+00):1.869546e-01,(17:1.384119e+00,18:2.236275e+00):9.341897e-01):3.277925e-01,10:1.229157e+00):2.552078e-01,((11:1.194829e+00,((5:9.329818e-01,9:9.307771e-01):5.684259e-01,12:1.395028e+00):2.251663e-01):1.450970e-01,(((7:1.243335e+00,8:1.050114e+00):1.574357e-01,15:1.126925e+00):1.085218e-01,14:1.282012e+00):1.631685e-01):7.207244e-02):1.247637e-01):5.585557e-01):2.317329e-01,(((29:3.256921e-01,25:2.397947e-01):2.941555e-01,2:4.083251e-01):1.671642e-01,4:5.469020e-01):4.623066e-02):8.233346e-02):7.589166e-02):9.635064e-02,31:7.051656e-01):9.898006e-02,(((38:1.591184e-01,39:4.396138e-01):1.942676e-01,37:4.094303e-01):6.677069e-02,(((28:1.358196e-01,35:2.975606e-01):4.140092e-02,(34:1.696707e-01,(19:2.641552e-01,((32:9.506386e-03,24:2.389802e-03):1.621080e-01,(40:1.047284e-01,(27:2.121536e-02,26:3.232422e-03):6.899201e-02):3.920669e-02):3.477171e-02):2.226348e-02):2.745133e-02):1.010603e-01,(33:1.045095e-01,20:7.233437e-02):4.332774e-01):6.036831e-02):1.739549e-01,1:4.016354e-01);
```
