## Supplementary material for "Deep-mining of vertebrate genomes reveals an unexpected diversity of endogenous viral elements": Chuviridae_rnapol.nex.run2.p

```
[ID: 4492864119]
Gen	LnL	LnPr	TL	alpha	pinvar
0	-1.677923e+05	1.015932e+02	1.780000e+00	1.000000e+00	0.000000e+00
500	-1.174593e+05	-2.364261e+02	7.651166e+01	5.931065e-01	1.566321e-02
1000	-1.136004e+05	-1.760308e+02	3.976536e+01	1.463742e+00	1.566321e-02
1500	-1.104354e+05	-1.716383e+02	3.789689e+01	1.493302e+00	4.052966e-03
2000	-1.081750e+05	-1.688398e+02	3.678195e+01	1.434127e+00	8.091708e-03
2500	-1.067774e+05	-1.732333e+02	3.855044e+01	1.518289e+00	5.087693e-03
3000	-1.060507e+05	-1.604917e+02	3.355676e+01	1.484184e+00	7.516976e-03
3500	-1.055316e+05	-1.635524e+02	3.471673e+01	1.438400e+00	3.903424e-03
4000	-1.051573e+05	-1.596815e+02	3.327712e+01	1.438400e+00	5.654614e-03
4500	-1.050663e+05	-1.633838e+02	3.465822e+01	1.424106e+00	8.090004e-03
5000	-1.050292e+05	-1.631676e+02	3.456213e+01	1.461791e+00	8.456755e-03
5500	-1.049934e+05	-1.645677e+02	3.511227e+01	1.417230e+00	8.456755e-03
6000	-1.049914e+05	-1.639985e+02	3.488568e+01	1.440359e+00	2.641330e-03
6500	-1.049915e+05	-1.644591e+02	3.507348e+01	1.409786e+00	9.288533e-03
7000	-1.049825e+05	-1.626866e+02	3.438180e+01	1.459209e+00	7.219285e-03
7500	-1.049909e+05	-1.599367e+02	3.337016e+01	1.438630e+00	5.468779e-03
8000	-1.049710e+05	-1.673543e+02	3.620021e+01	1.409761e+00	8.836411e-03
8500	-1.049717e+05	-1.620835e+02	3.413745e+01	1.508133e+00	8.836411e-03
9000	-1.049862e+05	-1.655897e+02	3.547127e+01	1.508133e+00	8.836411e-03
9500	-1.049610e+05	-1.632876e+02	3.459137e+01	1.504437e+00	9.149272e-03
10000	-1.049619e+05	-1.619969e+02	3.407892e+01	1.578459e+00	4.765833e-03
10500	-1.049726e+05	-1.675421e+02	3.624068e+01	1.495126e+00	4.111856e-03
11000	-1.049470e+05	-1.598336e+02	3.330583e+01	1.511756e+00	7.085750e-03
11500	-1.049458e+05	-1.577528e+02	3.255527e+01	1.511756e+00	7.085750e-03
12000	-1.049454e+05	-1.579716e+02	3.263344e+01	1.511756e+00	7.085750e-03
12500	-1.049359e+05	-1.617698e+02	3.404410e+01	1.444745e+00	6.855698e-03
13000	-1.049334e+05	-1.621067e+02	3.417225e+01	1.438184e+00	6.855698e-03
13500	-1.049321e+05	-1.632955e+02	3.459883e+01	1.492573e+00	5.370135e-03
14000	-1.049224e+05	-1.620394e+02	3.412681e+01	1.492573e+00	5.814919e-03
14500	-1.049286e+05	-1.603061e+02	3.349380e+01	1.470156e+00	1.058875e-02
15000	-1.049266e+05	-1.588330e+02	3.295785e+01	1.470156e+00	7.077324e-03
15500	-1.049270e+05	-1.591716e+02	3.307164e+01	1.494116e+00	7.077324e-03
16000	-1.049255e+05	-1.613588e+02	3.388851e+01	1.452466e+00	7.077324e-03
16500	-1.049266e+05	-1.605577e+02	3.359268e+01	1.452466e+00	7.077324e-03
17000	-1.049265e+05	-1.587129e+02	3.292090e+01	1.452466e+00	7.077324e-03
17500	-1.049194e+05	-1.639673e+02	3.483519e+01	1.541676e+00	7.077324e-03
18000	-1.049216e+05	-1.590256e+02	3.300161e+01	1.541676e+00	7.077324e-03
18500	-1.049209e+05	-1.598208e+02	3.329377e+01	1.531965e+00	7.077324e-03
19000	-1.049124e+05	-1.611361e+02	3.381269e+01	1.434385e+00	7.077324e-03
19500	-1.049045e+05	-1.640350e+02	3.490189e+01	1.434385e+00	7.593390e-03
20000	-1.049126e+05	-1.633237e+02	3.461666e+01	1.473749e+00	5.305157e-03
20500	-1.049106e+05	-1.634386e+02	3.465911e+01	1.476522e+00	5.305157e-03
21000	-1.049123e+05	-1.592762e+02	3.311592e+01	1.476522e+00	5.305157e-03
21500	-1.049165e+05	-1.627141e+02	3.438600e+01	1.475543e+00	8.565595e-03
22000	-1.049095e+05	-1.592920e+02	3.312201e+01	1.475543e+00	5.559226e-03
22500	-1.049009e+05	-1.589087e+02	3.294216e+01	1.589333e+00	7.580229e-03
23000	-1.049276e+05	-1.618800e+02	3.408768e+01	1.438042e+00	6.369488e-03
23500	-1.049096e+05	-1.623177e+02	3.422089e+01	1.519228e+00	5.127711e-03
24000	-1.049251e+05	-1.613935e+02	3.388205e+01	1.504554e+00	6.369488e-03
24500	-1.049059e+05	-1.613524e+02	3.388941e+01	1.443613e+00	9.558803e-03
25000	-1.049039e+05	-1.619597e+02	3.409713e+01	1.492363e+00	6.805726e-03
25500	-1.049098e+05	-1.598587e+02	3.330803e+01	1.530782e+00	7.655496e-03
26000	-1.049189e+05	-1.635111e+02	3.469510e+01	1.454059e+00	1.003126e-02
26500	-1.049207e+05	-1.634880e+02	3.468423e+01	1.459619e+00	9.003050e-03
27000	-1.049201e+05	-1.584555e+02	3.281324e+01	1.494080e+00	7.541978e-03
27500	-1.049188e+05	-1.628991e+02	3.445122e+01	1.487249e+00	1.041349e-02
28000	-1.049119e+05	-1.605839e+02	3.358953e+01	1.487249e+00	5.154049e-03
28500	-1.049124e+05	-1.584697e+02	3.281777e+01	1.495651e+00	2.953082e-03
29000	-1.049145e+05	-1.591332e+02	3.305302e+01	1.507146e+00	3.666399e-03
29500	-1.049177e+05	-1.635997e+02	3.474925e+01	1.400000e+00	2.990747e-03
30000	-1.049055e+05	-1.617149e+02	3.400921e+01	1.483579e+00	9.868375e-03
30500	-1.049000e+05	-1.616688e+02	3.398949e+01	1.490454e+00	9.868375e-03
31000	-1.049158e+05	-1.615751e+02	3.398744e+01	1.402330e+00	3.826068e-03
31500	-1.049142e+05	-1.631279e+02	3.456960e+01	1.402330e+00	7.937010e-03
32000	-1.049174e+05	-1.595780e+02	3.325256e+01	1.402330e+00	7.937010e-03
32500	-1.049186e+05	-1.583585e+02	3.278465e+01	1.476685e+00	7.230546e-03
33000	-1.049096e+05	-1.584485e+02	3.280540e+01	1.508931e+00	6.738448e-03
33500	-1.049110e+05	-1.630624e+02	3.453226e+01	1.435627e+00	5.814528e-03
34000	-1.049205e+05	-1.605979e+02	3.358014e+01	1.526786e+00	6.766080e-03
34500	-1.049211e+05	-1.572729e+02	3.238390e+01	1.513450e+00	5.303560e-03
35000	-1.049267e+05	-1.574248e+02	3.244382e+01	1.496685e+00	5.303560e-03
35500	-1.049197e+05	-1.626328e+02	3.434781e+01	1.495789e+00	5.832137e-03
36000	-1.049291e+05	-1.606364e+02	3.359355e+01	1.528860e+00	4.768960e-03
36500	-1.049234e+05	-1.604489e+02	3.353678e+01	1.495789e+00	8.107739e-03
37000	-1.049215e+05	-1.601672e+02	3.345432e+01	1.439023e+00	6.902420e-03
37500	-1.049066e+05	-1.575961e+02	3.249470e+01	1.525067e+00	5.578010e-03
38000	-1.049068e+05	-1.614805e+02	3.393303e+01	1.454084e+00	5.578010e-03
38500	-1.049210e+05	-1.650289e+02	3.525311e+01	1.512036e+00	4.896234e-03
39000	-1.049204e+05	-1.623787e+02	3.425396e+01	1.491924e+00	4.757333e-03
39500	-1.049156e+05	-1.623677e+02	3.429199e+01	1.379440e+00	8.439719e-03
40000	-1.049033e+05	-1.629104e+02	3.448070e+01	1.420338e+00	7.291751e-03
40500	-1.049013e+05	-1.592445e+02	3.306755e+01	1.578262e+00	7.291751e-03
41000	-1.049047e+05	-1.595907e+02	3.323943e+01	1.451066e+00	7.291751e-03
41500	-1.049063e+05	-1.624435e+02	3.429354e+01	1.451066e+00	8.090903e-03
42000	-1.049207e+05	-1.653254e+02	3.544697e+01	1.306571e+00	1.101095e-02
42500	-1.049022e+05	-1.592346e+02	3.308390e+01	1.523246e+00	7.441871e-03
43000	-1.049228e+05	-1.633979e+02	3.467521e+01	1.393359e+00	8.963562e-03
43500	-1.049074e+05	-1.569570e+02	3.229878e+01	1.437732e+00	9.775091e-03
44000	-1.048969e+05	-1.614859e+02	3.394114e+01	1.437732e+00	8.920852e-03
44500	-1.049128e+05	-1.606190e+02	3.362076e+01	1.437449e+00	1.351980e-02
45000	-1.049093e+05	-1.608715e+02	3.369883e+01	1.477985e+00	7.991563e-03
45500	-1.049083e+05	-1.598750e+02	3.333634e+01	1.469466e+00	7.769117e-03
46000	-1.049102e+05	-1.659428e+02	3.563362e+01	1.443067e+00	9.238717e-03
46500	-1.049086e+05	-1.600588e+02	3.341314e+01	1.443067e+00	5.369869e-03
47000	-1.049131e+05	-1.604444e+02	3.351780e+01	1.543081e+00	5.552713e-03
47500	-1.049212e+05	-1.576664e+02	3.249490e+01	1.594763e+00	7.239871e-03
48000	-1.049074e+05	-1.614307e+02	3.388464e+01	1.534731e+00	1.317773e-02
48500	-1.049101e+05	-1.589906e+02	3.300654e+01	1.492997e+00	7.637593e-03
49000	-1.049255e+05	-1.593170e+02	3.315477e+01	1.410307e+00	9.016311e-03
49500	-1.049091e+05	-1.645786e+02	3.506543e+01	1.550258e+00	8.912326e-03
50000	-1.049063e+05	-1.595964e+02	3.320647e+01	1.547346e+00	7.273578e-03
50500	-1.049075e+05	-1.578243e+02	3.259831e+01	1.462667e+00	5.749225e-03
51000	-1.049087e+05	-1.609017e+02	3.367327e+01	1.577504e+00	1.032157e-02
51500	-1.049133e+05	-1.577767e+02	3.256181e+01	1.517332e+00	6.217631e-03
52000	-1.049107e+05	-1.601823e+02	3.343117e+01	1.517332e+00	6.217631e-03
52500	-1.049193e+05	-1.567350e+02	3.218478e+01	1.538213e+00	1.301388e-02
53000	-1.049060e+05	-1.634414e+02	3.468497e+01	1.411084e+00	7.021458e-03
53500	-1.049241e+05	-1.577783e+02	3.257561e+01	1.480277e+00	5.962622e-03
54000	-1.049142e+05	-1.645233e+02	3.509230e+01	1.424796e+00	5.496609e-03
54500	-1.049159e+05	-1.595357e+02	3.318927e+01	1.534045e+00	4.337802e-03
55000	-1.049205e+05	-1.605598e+02	3.358425e+01	1.477442e+00	1.061890e-02
55500	-1.049211e+05	-1.590524e+02	3.303451e+01	1.477442e+00	1.133781e-02
56000	-1.049179e+05	-1.601808e+02	3.343120e+01	1.515797e+00	5.511673e-03
56500	-1.049131e+05	-1.598606e+02	3.334087e+01	1.442720e+00	8.810425e-03
57000	-1.049204e+05	-1.629152e+02	3.446432e+01	1.468564e+00	7.764594e-03
57500	-1.049243e+05	-1.613202e+02	3.391897e+01	1.331701e+00	6.668660e-03
58000	-1.049049e+05	-1.640169e+02	3.488326e+01	1.465114e+00	7.764594e-03
58500	-1.049091e+05	-1.624165e+02	3.428240e+01	1.453822e+00	5.318070e-03
59000	-1.049115e+05	-1.609450e+02	3.373000e+01	1.467004e+00	5.634667e-03
59500	-1.049125e+05	-1.587409e+02	3.294907e+01	1.402379e+00	5.634667e-03
60000	-1.048985e+05	-1.603535e+02	3.350610e+01	1.484028e+00	9.920705e-03
60500	-1.049183e+05	-1.604365e+02	3.356022e+01	1.419620e+00	5.634667e-03
61000	-1.049046e+05	-1.600056e+02	3.338161e+01	1.476141e+00	5.217033e-03
61500	-1.049125e+05	-1.605296e+02	3.357364e+01	1.476141e+00	5.217033e-03
62000	-1.049082e+05	-1.603642e+02	3.349250e+01	1.531839e+00	7.176185e-03
62500	-1.049143e+05	-1.594770e+02	3.316709e+01	1.536368e+00	6.871797e-03
63000	-1.049331e+05	-1.625026e+02	3.430996e+01	1.466426e+00	1.044848e-02
63500	-1.049104e+05	-1.589431e+02	3.297871e+01	1.522533e+00	6.871797e-03
64000	-1.049128e+05	-1.627200e+02	3.440962e+01	1.418649e+00	7.563101e-03
64500	-1.049152e+05	-1.603985e+02	3.349022e+01	1.572375e+00	6.871797e-03
65000	-1.049070e+05	-1.621240e+02	3.415023e+01	1.514438e+00	8.287901e-03
65500	-1.049071e+05	-1.618697e+02	3.406048e+01	1.500734e+00	4.271277e-03
66000	-1.049054e+05	-1.598742e+02	3.332466e+01	1.500734e+00	4.271277e-03
66500	-1.049113e+05	-1.600701e+02	3.339932e+01	1.492244e+00	8.965526e-03
67000	-1.049244e+05	-1.592573e+02	3.310683e+01	1.482749e+00	8.338781e-03
67500	-1.049023e+05	-1.602361e+02	3.347017e+01	1.464598e+00	8.965526e-03
68000	-1.049157e+05	-1.634778e+02	3.469807e+01	1.412957e+00	7.477220e-03
68500	-1.049202e+05	-1.642034e+02	3.494300e+01	1.495111e+00	9.531153e-03
69000	-1.049076e+05	-1.590497e+02	3.302291e+01	1.506860e+00	7.550879e-03
69500	-1.049156e+05	-1.591496e+02	3.304893e+01	1.534830e+00	4.844574e-03
70000	-1.049035e+05	-1.601786e+02	3.344836e+01	1.466714e+00	8.873967e-03
70500	-1.049085e+05	-1.596736e+02	3.326391e+01	1.466714e+00	8.691695e-03
71000	-1.049253e+05	-1.593452e+02	3.313236e+01	1.500186e+00	9.165801e-03
71500	-1.049110e+05	-1.597667e+02	3.328941e+01	1.489862e+00	4.880395e-03
72000	-1.049198e+05	-1.612852e+02	3.385875e+01	1.459052e+00	3.395895e-03
72500	-1.049144e+05	-1.582601e+02	3.273743e+01	1.509864e+00	4.763766e-03
73000	-1.049143e+05	-1.619380e+02	3.412298e+01	1.401406e+00	5.799529e-03
73500	-1.049132e+05	-1.616643e+02	3.402098e+01	1.401406e+00	4.965858e-03
74000	-1.049133e+05	-1.595159e+02	3.318222e+01	1.533619e+00	7.256593e-03
74500	-1.049125e+05	-1.627149e+02	3.441200e+01	1.407237e+00	5.801651e-03
75000	-1.049181e+05	-1.587349e+02	3.289434e+01	1.548144e+00	6.938245e-03
75500	-1.049088e+05	-1.572289e+02	3.237952e+01	1.481774e+00	7.774235e-03
76000	-1.049080e+05	-1.606772e+02	3.360595e+01	1.535865e+00	6.633743e-03
76500	-1.049376e+05	-1.590414e+02	3.299733e+01	1.569258e+00	4.830312e-03
77000	-1.049132e+05	-1.583983e+02	3.279393e+01	1.490618e+00	4.556479e-03
77500	-1.049187e+05	-1.595067e+02	3.316355e+01	1.575773e+00	3.458360e-03
78000	-1.049142e+05	-1.622971e+02	3.422511e+01	1.487306e+00	8.126543e-03
78500	-1.049157e+05	-1.612370e+02	3.383392e+01	1.477989e+00	8.126543e-03
79000	-1.049192e+05	-1.617328e+02	3.401224e+01	1.493312e+00	1.144845e-02
79500	-1.049063e+05	-1.623616e+02	3.425277e+01	1.477989e+00	9.279902e-03
80000	-1.049143e+05	-1.604212e+02	3.351447e+01	1.528867e+00	3.339703e-03
80500	-1.049227e+05	-1.582771e+02	3.276238e+01	1.457315e+00	6.803344e-03
81000	-1.049168e+05	-1.623130e+02	3.426874e+01	1.386699e+00	1.137462e-02
81500	-1.049225e+05	-1.623676e+02	3.425131e+01	1.487831e+00	2.852508e-03
82000	-1.049129e+05	-1.641240e+02	3.491463e+01	1.489976e+00	4.768063e-03
82500	-1.049261e+05	-1.600291e+02	3.341629e+01	1.404778e+00	7.452241e-03
83000	-1.049147e+05	-1.592738e+02	3.312956e+01	1.436563e+00	5.998503e-03
83500	-1.049163e+05	-1.589114e+02	3.293488e+01	1.612267e+00	7.458674e-03
84000	-1.049159e+05	-1.602022e+02	3.344812e+01	1.490897e+00	8.007690e-03
84500	-1.049137e+05	-1.603657e+02	3.352243e+01	1.451681e+00	9.611156e-03
85000	-1.049239e+05	-1.611659e+02	3.378885e+01	1.528705e+00	8.558871e-03
85500	-1.049143e+05	-1.615535e+02	3.397684e+01	1.409273e+00	8.558871e-03
86000	-1.049115e+05	-1.584537e+02	3.280229e+01	1.522833e+00	8.608985e-03
86500	-1.049096e+05	-1.646337e+02	3.512714e+01	1.444458e+00	8.608985e-03
87000	-1.049141e+05	-1.616645e+02	3.400929e+01	1.432962e+00	7.209350e-03
87500	-1.049104e+05	-1.592064e+02	3.307824e+01	1.510675e+00	7.333125e-03
88000	-1.049118e+05	-1.597296e+02	3.329876e+01	1.427161e+00	6.136570e-03
88500	-1.049173e+05	-1.602671e+02	3.346283e+01	1.515632e+00	4.998046e-03
89000	-1.049211e+05	-1.575057e+02	3.245738e+01	1.539464e+00	5.293684e-03
89500	-1.049150e+05	-1.604946e+02	3.358630e+01	1.406711e+00	5.827072e-03
90000	-1.049215e+05	-1.590740e+02	3.303314e+01	1.502875e+00	5.894384e-03
90500	-1.049098e+05	-1.597422e+02	3.327110e+01	1.515632e+00	6.145912e-03
91000	-1.049103e+05	-1.582779e+02	3.273973e+01	1.521267e+00	5.894384e-03
91500	-1.049068e+05	-1.600398e+02	3.336827e+01	1.546859e+00	6.677927e-03
92000	-1.049174e+05	-1.615488e+02	3.396480e+01	1.436937e+00	4.991213e-03
92500	-1.049071e+05	-1.617613e+02	3.404026e+01	1.446570e+00	4.779108e-03
93000	-1.049089e+05	-1.596269e+02	3.325423e+01	1.446570e+00	4.779108e-03
93500	-1.049068e+05	-1.598433e+02	3.332822e+01	1.460025e+00	5.418850e-03
94000	-1.049123e+05	-1.605093e+02	3.356529e+01	1.478559e+00	6.003670e-03
94500	-1.049292e+05	-1.626523e+02	3.438820e+01	1.407867e+00	6.515879e-03
95000	-1.049060e+05	-1.587455e+02	3.290700e+01	1.523673e+00	6.950684e-03
95500	-1.049140e+05	-1.599311e+02	3.335268e+01	1.480893e+00	3.739010e-03
96000	-1.049164e+05	-1.606085e+02	3.361876e+01	1.432375e+00	7.613392e-03
96500	-1.049174e+05	-1.616302e+02	3.399532e+01	1.436241e+00	6.025532e-03
97000	-1.049105e+05	-1.603322e+02	3.349619e+01	1.489748e+00	6.609786e-03
97500	-1.049170e+05	-1.602076e+02	3.343450e+01	1.533577e+00	7.806119e-03
98000	-1.049097e+05	-1.594389e+02	3.316758e+01	1.496832e+00	7.450363e-03
98500	-1.049124e+05	-1.590534e+02	3.303836e+01	1.467805e+00	6.738204e-03
99000	-1.049210e+05	-1.620172e+02	3.413516e+01	1.447969e+00	8.553653e-03
99500	-1.049124e+05	-1.592119e+02	3.310464e+01	1.443343e+00	4.708952e-03
100000	-1.049152e+05	-1.628160e+02	3.443646e+01	1.443343e+00	1.069354e-02
100500	-1.049253e+05	-1.607046e+02	3.365011e+01	1.443343e+00	1.142261e-02
101000	-1.049157e+05	-1.597617e+02	3.328256e+01	1.503618e+00	9.555802e-03
101500	-1.049096e+05	-1.615755e+02	3.397903e+01	1.425283e+00	9.902251e-03
102000	-1.049163e+05	-1.551685e+02	3.167224e+01	1.435648e+00	2.972930e-03
102500	-1.049101e+05	-1.602088e+02	3.343068e+01	1.545215e+00	8.921554e-03
103000	-1.049205e+05	-1.631548e+02	3.458490e+01	1.388752e+00	3.325300e-03
103500	-1.049138e+05	-1.605879e+02	3.358568e+01	1.501729e+00	4.376700e-03
104000	-1.049144e+05	-1.618401e+02	3.409732e+01	1.372312e+00	8.129033e-03
104500	-1.049081e+05	-1.604931e+02	3.356974e+01	1.450314e+00	5.268362e-03
105000	-1.049167e+05	-1.619634e+02	3.412098e+01	1.432167e+00	8.129033e-03
105500	-1.049024e+05	-1.574809e+02	3.244432e+01	1.551406e+00	6.353993e-03
106000	-1.048985e+05	-1.580821e+02	3.265477e+01	1.562571e+00	5.051871e-03
106500	-1.049041e+05	-1.616079e+02	3.396337e+01	1.499828e+00	6.008658e-03
107000	-1.049053e+05	-1.574094e+02	3.244488e+01	1.478324e+00	6.008658e-03
107500	-1.049046e+05	-1.589031e+02	3.298023e+01	1.478324e+00	6.276336e-03
108000	-1.049019e+05	-1.572802e+02	3.238450e+01	1.519054e+00	7.497092e-03
108500	-1.049115e+05	-1.587987e+02	3.297200e+01	1.396738e+00	4.671245e-03
109000	-1.049087e+05	-1.614010e+02	3.388035e+01	1.516655e+00	5.007725e-03
109500	-1.049038e+05	-1.608378e+02	3.368342e+01	1.486153e+00	6.546442e-03
110000	-1.049053e+05	-1.614632e+02	3.389494e+01	1.539468e+00	4.296565e-03
110500	-1.049302e+05	-1.579325e+02	3.261556e+01	1.522603e+00	7.701798e-03
111000	-1.049143e+05	-1.556915e+02	3.182006e+01	1.534132e+00	8.099744e-03
111500	-1.049035e+05	-1.595561e+02	3.319664e+01	1.534132e+00	3.773009e-03
112000	-1.049230e+05	-1.596440e+02	3.327887e+01	1.396098e+00	6.229980e-03
112500	-1.049073e+05	-1.584855e+02	3.282660e+01	1.486936e+00	6.038820e-03
113000	-1.049135e+05	-1.624594e+02	3.428606e+01	1.486936e+00	5.314422e-03
113500	-1.049183e+05	-1.562618e+02	3.201846e+01	1.537602e+00	7.382539e-03
114000	-1.049105e+05	-1.635032e+02	3.468413e+01	1.475171e+00	7.836722e-03
114500	-1.049137e+05	-1.591122e+02	3.306730e+01	1.446743e+00	7.836722e-03
115000	-1.049115e+05	-1.620400e+02	3.414737e+01	1.438153e+00	5.150969e-03
115500	-1.049145e+05	-1.590947e+02	3.303926e+01	1.506647e+00	6.050125e-03
116000	-1.049037e+05	-1.603298e+02	3.348910e+01	1.506647e+00	6.050125e-03
116500	-1.049082e+05	-1.603304e+02	3.347618e+01	1.542537e+00	6.796051e-03
117000	-1.049159e+05	-1.605949e+02	3.358642e+01	1.506647e+00	7.928103e-03
117500	-1.049090e+05	-1.595453e+02	3.320269e+01	1.506647e+00	4.987121e-03
118000	-1.049152e+05	-1.592267e+02	3.308706e+01	1.506647e+00	7.918217e-03
118500	-1.049150e+05	-1.639674e+02	3.488239e+01	1.417906e+00	3.119534e-03
119000	-1.049113e+05	-1.594132e+02	3.316743e+01	1.471628e+00	5.866104e-03
119500	-1.049108e+05	-1.590368e+02	3.304228e+01	1.440408e+00	5.866104e-03
120000	-1.049181e+05	-1.613020e+02	3.385637e+01	1.482315e+00	8.550049e-03
120500	-1.049125e+05	-1.621732e+02	3.418537e+01	1.469578e+00	6.570926e-03
121000	-1.049005e+05	-1.589240e+02	3.297046e+01	1.526215e+00	8.510821e-03
121500	-1.049066e+05	-1.590709e+02	3.304405e+01	1.469613e+00	8.059392e-03
122000	-1.049062e+05	-1.575550e+02	3.248185e+01	1.519972e+00	5.058723e-03
122500	-1.049115e+05	-1.561361e+02	3.196888e+01	1.553222e+00	1.033977e-02
123000	-1.049272e+05	-1.565964e+02	3.214449e+01	1.513909e+00	1.223185e-02
123500	-1.049337e+05	-1.582162e+02	3.268936e+01	1.600073e+00	7.741471e-03
124000	-1.049062e+05	-1.597380e+02	3.325586e+01	1.553222e+00	6.348563e-03
124500	-1.049211e+05	-1.595346e+02	3.323488e+01	1.407512e+00	6.598803e-03
125000	-1.049198e+05	-1.618270e+02	3.407758e+01	1.412086e+00	8.474717e-03
125500	-1.049181e+05	-1.620106e+02	3.413471e+01	1.442584e+00	8.698578e-03
126000	-1.049190e+05	-1.550944e+02	3.163128e+01	1.479535e+00	5.936324e-03
126500	-1.049182e+05	-1.607932e+02	3.368980e+01	1.424235e+00	6.859366e-03
127000	-1.049142e+05	-1.591976e+02	3.308758e+01	1.476057e+00	4.734596e-03
127500	-1.049094e+05	-1.544984e+02	3.143101e+01	1.462482e+00	6.210799e-03
128000	-1.049158e+05	-1.601102e+02	3.343867e+01	1.424749e+00	5.879082e-03
128500	-1.049107e+05	-1.587114e+02	3.290307e+01	1.500497e+00	7.782925e-03
129000	-1.049125e+05	-1.562851e+02	3.204456e+01	1.486591e+00	7.782925e-03
129500	-1.049134e+05	-1.606935e+02	3.362369e+01	1.503973e+00	9.209462e-03
130000	-1.049165e+05	-1.616381e+02	3.399227e+01	1.452281e+00	4.980007e-03
130500	-1.049031e+05	-1.598594e+02	3.333693e+01	1.452281e+00	4.424535e-03
131000	-1.049147e+05	-1.605497e+02	3.359090e+01	1.449351e+00	4.424535e-03
131500	-1.049143e+05	-1.637661e+02	3.479377e+01	1.449351e+00	4.424535e-03
132000	-1.049247e+05	-1.609748e+02	3.376587e+01	1.399726e+00	8.429680e-03
132500	-1.049220e+05	-1.605064e+02	3.357481e+01	1.449766e+00	8.343962e-03
133000	-1.049245e+05	-1.631644e+02	3.455954e+01	1.465427e+00	8.343962e-03
133500	-1.049212e+05	-1.648321e+02	3.516716e+01	1.538646e+00	5.681430e-03
134000	-1.049074e+05	-1.619065e+02	3.407410e+01	1.500998e+00	5.681430e-03
134500	-1.049137e+05	-1.630551e+02	3.451604e+01	1.471315e+00	3.457468e-03
135000	-1.049207e+05	-1.612309e+02	3.381986e+01	1.509830e+00	5.681430e-03
135500	-1.049168e+05	-1.591731e+02	3.307334e+01	1.490936e+00	6.974934e-03
136000	-1.049127e+05	-1.614468e+02	3.391294e+01	1.474534e+00	4.512257e-03
136500	-1.049074e+05	-1.578556e+02	3.259774e+01	1.495647e+00	7.685328e-03
137000	-1.049061e+05	-1.601039e+02	3.342261e+01	1.462324e+00	7.572111e-03
137500	-1.049174e+05	-1.562498e+02	3.204749e+01	1.442980e+00	7.572111e-03
138000	-1.049053e+05	-1.566201e+02	3.216583e+01	1.477024e+00	6.175783e-03
138500	-1.049040e+05	-1.593493e+02	3.312882e+01	1.514019e+00	5.823011e-03
139000	-1.049145e+05	-1.618113e+02	3.403539e+01	1.509683e+00	8.536171e-03
139500	-1.049104e+05	-1.633013e+02	3.459420e+01	1.510706e+00	5.823011e-03
140000	-1.049191e+05	-1.631832e+02	3.452469e+01	1.576507e+00	5.618695e-03
140500	-1.049209e+05	-1.601079e+02	3.341234e+01	1.494432e+00	8.339164e-03
141000	-1.049190e+05	-1.600873e+02	3.339165e+01	1.530401e+00	5.231874e-03
141500	-1.049072e+05	-1.611237e+02	3.378281e+01	1.502829e+00	6.101755e-03
142000	-1.049056e+05	-1.572410e+02	3.239259e+01	1.457118e+00	6.101755e-03
142500	-1.049038e+05	-1.610311e+02	3.375193e+01	1.493803e+00	6.511314e-03
143000	-1.049150e+05	-1.581660e+02	3.266892e+01	1.606913e+00	6.511314e-03
143500	-1.049215e+05	-1.596828e+02	3.327934e+01	1.433555e+00	6.700969e-03
144000	-1.049260e+05	-1.619439e+02	3.411668e+01	1.424199e+00	6.511314e-03
144500	-1.049302e+05	-1.610317e+02	3.378161e+01	1.414095e+00	5.688709e-03
145000	-1.049117e+05	-1.590795e+02	3.304050e+01	1.488027e+00	4.429891e-03
145500	-1.049123e+05	-1.581968e+02	3.271893e+01	1.498101e+00	5.067057e-03
146000	-1.049078e+05	-1.577072e+02	3.255892e+01	1.455903e+00	4.667861e-03
146500	-1.049163e+05	-1.612258e+02	3.384736e+01	1.430498e+00	1.096614e-02
147000	-1.049159e+05	-1.589360e+02	3.300938e+01	1.430498e+00	5.263432e-03
147500	-1.049126e+05	-1.610997e+02	3.377394e+01	1.502795e+00	4.216182e-03
148000	-1.049136e+05	-1.616293e+02	3.397023e+01	1.502795e+00	9.661372e-03
148500	-1.049305e+05	-1.577082e+02	3.254201e+01	1.504363e+00	8.899462e-03
149000	-1.049338e+05	-1.593762e+02	3.316571e+01	1.439321e+00	8.899462e-03
149500	-1.049106e+05	-1.627032e+02	3.441384e+01	1.390581e+00	7.833737e-03
150000	-1.049276e+05	-1.595099e+02	3.316888e+01	1.564339e+00	5.077029e-03
150500	-1.049221e+05	-1.573858e+02	3.244542e+01	1.453228e+00	5.791090e-03
151000	-1.049232e+05	-1.611781e+02	3.382373e+01	1.446640e+00	8.396995e-03
151500	-1.049203e+05	-1.629552e+02	3.449724e+01	1.421289e+00	7.723246e-03
152000	-1.049069e+05	-1.574582e+02	3.245075e+01	1.510649e+00	5.768189e-03
152500	-1.049165e+05	-1.612039e+02	3.384952e+01	1.402715e+00	7.111888e-03
153000	-1.049075e+05	-1.589917e+02	3.302045e+01	1.455617e+00	7.813209e-03
153500	-1.049191e+05	-1.639746e+02	3.487249e+01	1.451060e+00	8.006978e-03
154000	-1.049073e+05	-1.615123e+02	3.395019e+01	1.439743e+00	4.825260e-03
154500	-1.049054e+05	-1.626132e+02	3.435330e+01	1.461555e+00	5.028586e-03
155000	-1.049205e+05	-1.604413e+02	3.355103e+01	1.449400e+00	6.087733e-03
155500	-1.049092e+05	-1.622584e+02	3.421093e+01	1.486447e+00	4.222480e-03
156000	-1.049052e+05	-1.609741e+02	3.373358e+01	1.486447e+00	9.344763e-03
156500	-1.049132e+05	-1.585687e+02	3.283835e+01	1.537497e+00	5.756197e-03
157000	-1.048968e+05	-1.645654e+02	3.508764e+01	1.479063e+00	7.587259e-03
157500	-1.049175e+05	-1.599960e+02	3.335175e+01	1.548299e+00	7.824696e-03
158000	-1.049118e+05	-1.594809e+02	3.319074e+01	1.475147e+00	5.080023e-03
158500	-1.049126e+05	-1.595674e+02	3.322218e+01	1.475147e+00	5.617533e-03
159000	-1.049098e+05	-1.626886e+02	3.440605e+01	1.396703e+00	6.932702e-03
159500	-1.049081e+05	-1.577085e+02	3.253610e+01	1.521237e+00	6.932702e-03
160000	-1.049002e+05	-1.590340e+02	3.302576e+01	1.483261e+00	6.932702e-03
160500	-1.049053e+05	-1.620855e+02	3.415325e+01	1.467834e+00	6.932702e-03
161000	-1.049168e+05	-1.606152e+02	3.361976e+01	1.436395e+00	5.770867e-03
161500	-1.049185e+05	-1.585119e+02	3.286201e+01	1.414904e+00	9.032847e-03
162000	-1.049092e+05	-1.600056e+02	3.336317e+01	1.526592e+00	7.189452e-03
162500	-1.049263e+05	-1.603531e+02	3.350236e+01	1.493791e+00	5.320323e-03
163000	-1.049174e+05	-1.593598e+02	3.312678e+01	1.530192e+00	5.602830e-03
163500	-1.049282e+05	-1.599606e+02	3.340483e+01	1.367643e+00	6.269219e-03
164000	-1.049182e+05	-1.553053e+02	3.167754e+01	1.557169e+00	6.269219e-03
164500	-1.049193e+05	-1.582936e+02	3.273176e+01	1.559146e+00	3.667049e-03
165000	-1.049102e+05	-1.604202e+02	3.354750e+01	1.437942e+00	5.375967e-03
165500	-1.049147e+05	-1.603042e+02	3.350491e+01	1.437942e+00	5.375967e-03
166000	-1.049094e+05	-1.612104e+02	3.382468e+01	1.476319e+00	5.050141e-03
166500	-1.049135e+05	-1.602896e+02	3.346717e+01	1.526339e+00	8.141955e-03
167000	-1.049046e+05	-1.601061e+02	3.341125e+01	1.495576e+00	7.694309e-03
167500	-1.049039e+05	-1.619944e+02	3.410889e+01	1.495576e+00	7.694309e-03
168000	-1.049095e+05	-1.575149e+02	3.247628e+01	1.495576e+00	5.736570e-03
168500	-1.049043e+05	-1.574327e+02	3.244702e+01	1.495576e+00	5.253978e-03
169000	-1.049072e+05	-1.580269e+02	3.265898e+01	1.495576e+00	7.412293e-03
169500	-1.049103e+05	-1.593292e+02	3.313543e+01	1.475765e+00	4.898392e-03
170000	-1.049140e+05	-1.609800e+02	3.373491e+01	1.488793e+00	5.502279e-03
170500	-1.049138e+05	-1.611352e+02	3.379025e+01	1.494157e+00	5.466858e-03
171000	-1.049049e+05	-1.602379e+02	3.344131e+01	1.545226e+00	5.466858e-03
171500	-1.049084e+05	-1.590195e+02	3.302383e+01	1.474091e+00	1.079672e-02
172000	-1.049026e+05	-1.604654e+02	3.355650e+01	1.458581e+00	6.007448e-03
172500	-1.049174e+05	-1.572721e+02	3.239742e+01	1.474623e+00	9.075737e-03
173000	-1.049202e+05	-1.619618e+02	3.409802e+01	1.492128e+00	6.894652e-03
173500	-1.049208e+05	-1.640185e+02	3.490240e+01	1.416544e+00	7.828198e-03
174000	-1.049104e+05	-1.618256e+02	3.403937e+01	1.513242e+00	5.321371e-03
174500	-1.049130e+05	-1.606257e+02	3.359535e+01	1.513242e+00	7.121976e-03
175000	-1.049038e+05	-1.602980e+02	3.347504e+01	1.513242e+00	7.121976e-03
175500	-1.049059e+05	-1.579834e+02	3.263710e+01	1.513242e+00	3.402653e-03
176000	-1.049082e+05	-1.590520e+02	3.304145e+01	1.457937e+00	7.506571e-03
176500	-1.049012e+05	-1.578460e+02	3.258598e+01	1.518938e+00	8.627856e-03
177000	-1.049114e+05	-1.577536e+02	3.255301e+01	1.518938e+00	8.627856e-03
177500	-1.049087e+05	-1.582230e+02	3.272977e+01	1.494079e+00	9.216852e-03
178000	-1.049023e+05	-1.610975e+02	3.380950e+01	1.404459e+00	4.052942e-03
178500	-1.049170e+05	-1.613857e+02	3.387371e+01	1.519268e+00	6.553516e-03
179000	-1.049176e+05	-1.621254e+02	3.416369e+01	1.479832e+00	9.397105e-03
179500	-1.049172e+05	-1.628271e+02	3.442028e+01	1.497388e+00	4.618335e-03
180000	-1.049225e+05	-1.580883e+02	3.269542e+01	1.455230e+00	4.618335e-03
180500	-1.049126e+05	-1.582149e+02	3.271779e+01	1.519438e+00	5.643375e-03
181000	-1.049164e+05	-1.597636e+02	3.327445e+01	1.527833e+00	8.191374e-03
181500	-1.049185e+05	-1.602359e+02	3.344339e+01	1.537533e+00	7.936952e-03
182000	-1.049166e+05	-1.565616e+02	3.214603e+01	1.474701e+00	4.706941e-03
182500	-1.049098e+05	-1.584327e+02	3.282135e+01	1.448737e+00	5.957699e-03
183000	-1.049039e+05	-1.624248e+02	3.429370e+01	1.431967e+00	5.367647e-03
183500	-1.049238e+05	-1.628739e+02	3.445147e+01	1.461327e+00	7.529052e-03
184000	-1.049241e+05	-1.608807e+02	3.367570e+01	1.549935e+00	8.629803e-03
184500	-1.049177e+05	-1.602160e+02	3.347251e+01	1.438192e+00	8.460244e-03
185000	-1.049121e+05	-1.594166e+02	3.315327e+01	1.513946e+00	1.007827e-02
185500	-1.049131e+05	-1.582058e+02	3.271667e+01	1.513421e+00	4.857588e-03
186000	-1.049090e+05	-1.589616e+02	3.298638e+01	1.519780e+00	7.447433e-03
186500	-1.049111e+05	-1.571786e+02	3.236406e+01	1.475105e+00	9.455690e-03
187000	-1.049230e+05	-1.626605e+02	3.437262e+01	1.457512e+00	1.065634e-02
187500	-1.049100e+05	-1.608367e+02	3.368707e+01	1.475105e+00	3.889453e-03
188000	-1.049155e+05	-1.596927e+02	3.324895e+01	1.526923e+00	5.689372e-03
188500	-1.049123e+05	-1.576174e+02	3.250160e+01	1.526923e+00	6.768379e-03
189000	-1.049192e+05	-1.575810e+02	3.251370e+01	1.456534e+00	5.424316e-03
189500	-1.049037e+05	-1.574535e+02	3.243646e+01	1.546047e+00	8.002073e-03
190000	-1.049172e+05	-1.574169e+02	3.245872e+01	1.446854e+00	7.019667e-03
190500	-1.049169e+05	-1.603372e+02	3.352503e+01	1.416122e+00	4.516296e-03
191000	-1.049276e+05	-1.647204e+02	3.515153e+01	1.467657e+00	7.004839e-03
191500	-1.049282e+05	-1.620767e+02	3.416306e+01	1.432792e+00	5.389728e-03
192000	-1.048984e+05	-1.619390e+02	3.408779e+01	1.496717e+00	5.841607e-03
192500	-1.049030e+05	-1.570729e+02	3.233442e+01	1.453010e+00	9.026029e-03
193000	-1.049210e+05	-1.593541e+02	3.314400e+01	1.477053e+00	5.140715e-03
193500	-1.049111e+05	-1.631226e+02	3.453629e+01	1.485225e+00	5.438449e-03
194000	-1.049058e+05	-1.588587e+02	3.296170e+01	1.485225e+00	8.339331e-03
194500	-1.049166e+05	-1.601086e+02	3.342895e+01	1.449723e+00	1.085595e-02
195000	-1.049182e+05	-1.645166e+02	3.507279e+01	1.469047e+00	3.998450e-03
195500	-1.049116e+05	-1.559200e+02	3.193952e+01	1.420890e+00	8.078774e-03
196000	-1.049287e+05	-1.620170e+02	3.412502e+01	1.474949e+00	1.077795e-02
196500	-1.049202e+05	-1.620019e+02	3.412267e+01	1.466120e+00	6.171029e-03
197000	-1.049116e+05	-1.623463e+02	3.427222e+01	1.410732e+00	4.742860e-03
197500	-1.049374e+05	-1.583627e+02	3.279466e+01	1.452997e+00	9.412589e-03
198000	-1.049097e+05	-1.600624e+02	3.341464e+01	1.442587e+00	5.675583e-03
198500	-1.049128e+05	-1.578955e+02	3.258565e+01	1.569354e+00	6.944014e-03
199000	-1.049095e+05	-1.600948e+02	3.342650e+01	1.442587e+00	7.542844e-03
199500	-1.049173e+05	-1.604576e+02	3.355094e+01	1.466008e+00	8.442230e-03
200000	-1.049173e+05	-1.636122e+02	3.472246e+01	1.483109e+00	6.837834e-03
200500	-1.049257e+05	-1.606573e+02	3.361138e+01	1.501240e+00	7.109106e-03
201000	-1.049126e+05	-1.610160e+02	3.372753e+01	1.544729e+00	7.680750e-03
201500	-1.049190e+05	-1.632487e+02	3.458715e+01	1.476692e+00	5.861581e-03
202000	-1.049165e+05	-1.579931e+02	3.264984e+01	1.487347e+00	4.867014e-03
202500	-1.049133e+05	-1.560448e+02	3.197137e+01	1.454872e+00	4.867014e-03
203000	-1.049099e+05	-1.628028e+02	3.439653e+01	1.536253e+00	6.851784e-03
203500	-1.049037e+05	-1.586055e+02	3.288436e+01	1.446442e+00	6.714222e-03
204000	-1.049110e+05	-1.591890e+02	3.307788e+01	1.494284e+00	6.714222e-03
204500	-1.049151e+05	-1.583720e+02	3.280345e+01	1.437835e+00	3.930537e-03
205000	-1.049184e+05	-1.617278e+02	3.403105e+01	1.437835e+00	3.354016e-03
205500	-1.049357e+05	-1.629453e+02	3.444701e+01	1.544581e+00	5.357948e-03
206000	-1.049149e+05	-1.603252e+02	3.349715e+01	1.480159e+00	4.684120e-03
206500	-1.049205e+05	-1.605349e+02	3.360395e+01	1.399012e+00	4.697064e-03
207000	-1.049168e+05	-1.632547e+02	3.460325e+01	1.440185e+00	6.526061e-03
207500	-1.049203e+05	-1.601131e+02	3.341475e+01	1.493017e+00	9.646807e-03
208000	-1.049033e+05	-1.608291e+02	3.365651e+01	1.550431e+00	5.567750e-03
208500	-1.049053e+05	-1.596973e+02	3.327818e+01	1.451294e+00	5.975174e-03
209000	-1.049004e+05	-1.607983e+02	3.367792e+01	1.461516e+00	5.975174e-03
209500	-1.049169e+05	-1.603935e+02	3.351976e+01	1.486835e+00	7.853630e-03
210000	-1.049149e+05	-1.610167e+02	3.375964e+01	1.458445e+00	7.853630e-03
210500	-1.049203e+05	-1.613110e+02	3.387533e+01	1.440150e+00	7.431404e-03
211000	-1.049205e+05	-1.616720e+02	3.400835e+01	1.442947e+00	8.947367e-03
211500	-1.049111e+05	-1.602532e+02	3.345706e+01	1.517511e+00	6.256479e-03
212000	-1.049221e+05	-1.575278e+02	3.244325e+01	1.601300e+00	7.600028e-03
212500	-1.049140e+05	-1.586916e+02	3.288527e+01	1.530029e+00	1.094342e-02
213000	-1.049219e+05	-1.611309e+02	3.376652e+01	1.554054e+00	3.523323e-03
213500	-1.049107e+05	-1.569921e+02	3.229885e+01	1.472602e+00	2.580606e-03
214000	-1.049263e+05	-1.600370e+02	3.338699e+01	1.492856e+00	3.694559e-03
214500	-1.048990e+05	-1.594535e+02	3.316870e+01	1.508436e+00	4.299687e-03
215000	-1.049038e+05	-1.586494e+02	3.287786e+01	1.508436e+00	4.299687e-03
215500	-1.049058e+05	-1.623562e+02	3.429352e+01	1.363803e+00	7.130788e-03
216000	-1.049126e+05	-1.599598e+02	3.340487e+01	1.366702e+00	6.064648e-03
216500	-1.049239e+05	-1.646765e+02	3.513027e+01	1.479075e+00	5.072673e-03
217000	-1.049181e+05	-1.602403e+02	3.344801e+01	1.529345e+00	5.688567e-03
217500	-1.049180e+05	-1.592403e+02	3.311810e+01	1.434595e+00	8.649846e-03
218000	-1.049122e+05	-1.584311e+02	3.280786e+01	1.484640e+00	7.601296e-03
218500	-1.049127e+05	-1.574476e+02	3.243475e+01	1.545037e+00	4.323640e-03
219000	-1.049080e+05	-1.608049e+02	3.365123e+01	1.540553e+00	4.323640e-03
219500	-1.049130e+05	-1.578091e+02	3.258612e+01	1.481659e+00	7.739691e-03
220000	-1.049169e+05	-1.605444e+02	3.355446e+01	1.543115e+00	5.971946e-03
220500	-1.049187e+05	-1.635805e+02	3.470366e+01	1.500907e+00	5.163725e-03
221000	-1.049190e+05	-1.596470e+02	3.322937e+01	1.534976e+00	5.076798e-03
221500	-1.049224e+05	-1.606429e+02	3.363824e+01	1.413833e+00	8.126359e-03
222000	-1.049109e+05	-1.593083e+02	3.314704e+01	1.422868e+00	1.048311e-02
222500	-1.049114e+05	-1.625476e+02	3.434319e+01	1.422868e+00	7.455958e-03
223000	-1.049174e+05	-1.622135e+02	3.419924e+01	1.472855e+00	4.511723e-03
223500	-1.049119e+05	-1.568167e+02	3.223332e+01	1.482475e+00	5.893426e-03
224000	-1.049056e+05	-1.643031e+02	3.498592e+01	1.482475e+00	5.893426e-03
224500	-1.048977e+05	-1.614554e+02	3.394923e+01	1.385399e+00	8.508023e-03
225000	-1.048990e+05	-1.612454e+02	3.382993e+01	1.497139e+00	6.346170e-03
225500	-1.049046e+05	-1.598776e+02	3.332502e+01	1.503104e+00	5.618455e-03
226000	-1.049108e+05	-1.577269e+02	3.257464e+01	1.431598e+00	7.913015e-03
226500	-1.049129e+05	-1.588875e+02	3.294701e+01	1.554688e+00	5.252312e-03
227000	-1.049109e+05	-1.607151e+02	3.363477e+01	1.495428e+00	8.806364e-03
227500	-1.049162e+05	-1.615108e+02	3.393791e+01	1.471285e+00	6.897390e-03
228000	-1.049102e+05	-1.605474e+02	3.356328e+01	1.522159e+00	5.186143e-03
228500	-1.049193e+05	-1.597856e+02	3.330578e+01	1.463905e+00	7.900863e-03
229000	-1.049054e+05	-1.628322e+02	3.441902e+01	1.505828e+00	8.479137e-03
229500	-1.049114e+05	-1.632196e+02	3.459015e+01	1.439665e+00	8.479137e-03
230000	-1.049259e+05	-1.609531e+02	3.375277e+01	1.413479e+00	4.747663e-03
230500	-1.049096e+05	-1.649611e+02	3.527543e+01	1.386258e+00	8.228652e-03
231000	-1.049264e+05	-1.611777e+02	3.383108e+01	1.426344e+00	6.055885e-03
231500	-1.049226e+05	-1.565636e+02	3.210176e+01	1.602441e+00	8.094992e-03
232000	-1.049063e+05	-1.628171e+02	3.441050e+01	1.513363e+00	3.387468e-03
232500	-1.049027e+05	-1.608165e+02	3.366393e+01	1.517691e+00	1.028456e-02
233000	-1.049121e+05	-1.663888e+02	3.582803e+01	1.390826e+00	1.025261e-02
233500	-1.049067e+05	-1.608889e+02	3.369062e+01	1.517691e+00	8.025528e-03
234000	-1.049077e+05	-1.602175e+02	3.343951e+01	1.529730e+00	7.541349e-03
234500	-1.049217e+05	-1.589472e+02	3.297758e+01	1.529730e+00	6.074967e-03
235000	-1.049154e+05	-1.596816e+02	3.325513e+01	1.498881e+00	7.549795e-03
235500	-1.049055e+05	-1.597053e+02	3.327462e+01	1.469033e+00	6.024048e-03
236000	-1.049064e+05	-1.584510e+02	3.282065e+01	1.469033e+00	6.024048e-03
236500	-1.049112e+05	-1.628150e+02	3.440445e+01	1.527317e+00	1.197101e-02
237000	-1.049036e+05	-1.635767e+02	3.472176e+01	1.449401e+00	8.077126e-03
237500	-1.049104e+05	-1.621735e+02	3.419093e+01	1.454996e+00	7.214685e-03
238000	-1.049166e+05	-1.626416e+02	3.437277e+01	1.438166e+00	4.136500e-03
238500	-1.049062e+05	-1.605534e+02	3.354862e+01	1.568051e+00	8.263626e-03
239000	-1.049098e+05	-1.609575e+02	3.374592e+01	1.436392e+00	5.614705e-03
239500	-1.049103e+05	-1.617496e+02	3.402859e+01	1.466171e+00	5.614705e-03
240000	-1.049090e+05	-1.609734e+02	3.373385e+01	1.484976e+00	7.327377e-03
240500	-1.049103e+05	-1.647353e+02	3.515058e+01	1.484976e+00	7.327377e-03
241000	-1.049174e+05	-1.619328e+02	3.409754e+01	1.464373e+00	7.327377e-03
241500	-1.049185e+05	-1.611159e+02	3.379222e+01	1.469550e+00	3.067762e-03
242000	-1.049174e+05	-1.606146e+02	3.359931e+01	1.491302e+00	9.447410e-03
242500	-1.049075e+05	-1.582958e+02	3.275031e+01	1.509638e+00	5.634822e-03
243000	-1.049134e+05	-1.610709e+02	3.377236e+01	1.478279e+00	6.937180e-03
243500	-1.049116e+05	-1.594337e+02	3.315820e+01	1.517525e+00	6.161930e-03
244000	-1.049290e+05	-1.626590e+02	3.434329e+01	1.534026e+00	4.219297e-03
244500	-1.049127e+05	-1.635994e+02	3.471673e+01	1.485389e+00	7.246167e-03
245000	-1.049098e+05	-1.577300e+02	3.256109e+01	1.472640e+00	1.069819e-02
245500	-1.049165e+05	-1.569432e+02	3.229330e+01	1.439367e+00	4.972611e-03
246000	-1.049067e+05	-1.597076e+02	3.330596e+01	1.385312e+00	1.126244e-02
246500	-1.049256e+05	-1.613348e+02	3.384859e+01	1.536125e+00	3.091913e-03
247000	-1.049021e+05	-1.617736e+02	3.402699e+01	1.494481e+00	5.743364e-03
247500	-1.048964e+05	-1.605487e+02	3.357394e+01	1.494481e+00	7.118025e-03
248000	-1.049045e+05	-1.600463e+02	3.336705e+01	1.556638e+00	7.118025e-03
248500	-1.049125e+05	-1.585087e+02	3.282722e+01	1.508471e+00	6.685136e-03
249000	-1.049212e+05	-1.592200e+02	3.308147e+01	1.515366e+00	4.132887e-03
249500	-1.049118e+05	-1.608204e+02	3.367416e+01	1.493825e+00	5.083002e-03
250000	-1.049059e+05	-1.589592e+02	3.299090e+01	1.504887e+00	6.621395e-03
250500	-1.049020e+05	-1.647032e+02	3.515261e+01	1.447636e+00	8.580485e-03
251000	-1.049105e+05	-1.617568e+02	3.403817e+01	1.447636e+00	4.878348e-03
251500	-1.049061e+05	-1.587804e+02	3.292056e+01	1.520926e+00	8.248806e-03
252000	-1.049148e+05	-1.600533e+02	3.338442e+01	1.516137e+00	6.033709e-03
252500	-1.049126e+05	-1.616212e+02	3.398073e+01	1.466412e+00	4.556290e-03
253000	-1.049099e+05	-1.596118e+02	3.324783e+01	1.449108e+00	4.564656e-03
253500	-1.049046e+05	-1.613716e+02	3.388859e+01	1.465017e+00	7.269547e-03
254000	-1.049021e+05	-1.610909e+02	3.378464e+01	1.465017e+00	6.157527e-03
254500	-1.049006e+05	-1.585013e+02	3.282919e+01	1.495520e+00	5.892132e-03
255000	-1.048972e+05	-1.621531e+02	3.415887e+01	1.520359e+00	6.056303e-03
255500	-1.049015e+05	-1.598790e+02	3.331924e+01	1.520359e+00	4.806484e-03
256000	-1.049088e+05	-1.624220e+02	3.425949e+01	1.520359e+00	6.210919e-03
256500	-1.049244e+05	-1.603568e+02	3.348025e+01	1.557803e+00	5.568093e-03
257000	-1.048977e+05	-1.615780e+02	3.397989e+01	1.425485e+00	4.326613e-03
257500	-1.048985e+05	-1.589484e+02	3.296867e+01	1.555578e+00	7.539025e-03
258000	-1.049122e+05	-1.625815e+02	3.434115e+01	1.462195e+00	4.648720e-03
258500	-1.049078e+05	-1.621159e+02	3.418243e+01	1.420175e+00	8.498349e-03
259000	-1.049126e+05	-1.610927e+02	3.375318e+01	1.551944e+00	4.140154e-03
259500	-1.049034e+05	-1.571259e+02	3.233331e+01	1.509153e+00	6.863613e-03
260000	-1.049017e+05	-1.666280e+02	3.591572e+01	1.406166e+00	8.816296e-03
260500	-1.048985e+05	-1.591323e+02	3.306162e+01	1.482472e+00	4.290117e-03
261000	-1.049032e+05	-1.598594e+02	3.332590e+01	1.482472e+00	6.321004e-03
261500	-1.049138e+05	-1.596030e+02	3.320805e+01	1.549662e+00	4.861430e-03
262000	-1.049108e+05	-1.606736e+02	3.361801e+01	1.499472e+00	1.105647e-02
262500	-1.049103e+05	-1.579201e+02	3.263278e+01	1.462042e+00	5.189877e-03
263000	-1.049089e+05	-1.624611e+02	3.428768e+01	1.484330e+00	9.707740e-03
263500	-1.049065e+05	-1.609331e+02	3.373786e+01	1.433886e+00	3.846836e-03
264000	-1.049106e+05	-1.608089e+02	3.367506e+01	1.479906e+00	6.788452e-03
264500	-1.049144e+05	-1.627484e+02	3.440110e+01	1.469621e+00	5.191528e-03
265000	-1.049143e+05	-1.597727e+02	3.330775e+01	1.445537e+00	9.186447e-03
265500	-1.049212e+05	-1.589103e+02	3.294479e+01	1.583633e+00	7.117385e-03
266000	-1.049173e+05	-1.619706e+02	3.412507e+01	1.428463e+00	5.465735e-03
266500	-1.049074e+05	-1.611244e+02	3.379960e+01	1.458092e+00	1.254917e-02
267000	-1.049269e+05	-1.593994e+02	3.318219e+01	1.417158e+00	7.182941e-03
267500	-1.049112e+05	-1.589882e+02	3.300705e+01	1.489177e+00	8.036655e-03
268000	-1.049047e+05	-1.611251e+02	3.380195e+01	1.452393e+00	6.381740e-03
268500	-1.049108e+05	-1.606116e+02	3.361523e+01	1.445034e+00	4.217424e-03
269000	-1.049169e+05	-1.614638e+02	3.394160e+01	1.414359e+00	7.461461e-03
269500	-1.049144e+05	-1.639982e+02	3.488379e+01	1.445034e+00	6.126548e-03
270000	-1.049192e+05	-1.606145e+02	3.361090e+01	1.459721e+00	7.510530e-03
270500	-1.049166e+05	-1.585961e+02	3.285436e+01	1.520442e+00	5.858428e-03
271000	-1.049174e+05	-1.587895e+02	3.292318e+01	1.522768e+00	7.342758e-03
271500	-1.049058e+05	-1.562523e+02	3.201480e+01	1.538507e+00	7.514449e-03
272000	-1.049175e+05	-1.643987e+02	3.500457e+01	1.529254e+00	8.370008e-03
272500	-1.049114e+05	-1.604151e+02	3.354076e+01	1.451169e+00	7.445622e-03
273000	-1.049113e+05	-1.605201e+02	3.355076e+01	1.528952e+00	9.109111e-03
273500	-1.049164e+05	-1.598465e+02	3.332486e+01	1.472465e+00	6.324964e-03
274000	-1.049098e+05	-1.616931e+02	3.400525e+01	1.472465e+00	6.512581e-03
274500	-1.049095e+05	-1.593593e+02	3.314229e+01	1.486912e+00	3.524827e-03
275000	-1.049105e+05	-1.611944e+02	3.382204e+01	1.467395e+00	7.153467e-03
275500	-1.049039e+05	-1.628906e+02	3.443230e+01	1.529012e+00	8.799951e-03
276000	-1.048963e+05	-1.609485e+02	3.373115e+01	1.467395e+00	4.546368e-03
276500	-1.049066e+05	-1.651225e+02	3.532816e+01	1.411009e+00	5.473464e-03
277000	-1.049049e+05	-1.624151e+02	3.427416e+01	1.474355e+00	5.321214e-03
277500	-1.049183e+05	-1.630170e+02	3.450050e+01	1.474355e+00	5.195729e-03
278000	-1.049226e+05	-1.608373e+02	3.367492e+01	1.508672e+00	8.123305e-03
278500	-1.049299e+05	-1.639954e+02	3.486037e+01	1.503655e+00	5.628631e-03
279000	-1.049123e+05	-1.632264e+02	3.457945e+01	1.474752e+00	7.859637e-03
279500	-1.049234e+05	-1.590274e+02	3.300747e+01	1.527215e+00	1.096619e-02
280000	-1.049138e+05	-1.640503e+02	3.490192e+01	1.449644e+00	6.244751e-03
280500	-1.049131e+05	-1.629883e+02	3.447422e+01	1.515431e+00	5.244533e-03
281000	-1.049094e+05	-1.614789e+02	3.389790e+01	1.547222e+00	7.561203e-03
281500	-1.049107e+05	-1.595193e+02	3.322081e+01	1.430834e+00	1.095740e-02
282000	-1.048988e+05	-1.584640e+02	3.280440e+01	1.527215e+00	7.702179e-03
282500	-1.048984e+05	-1.596404e+02	3.324778e+01	1.477847e+00	5.080376e-03
283000	-1.049000e+05	-1.603228e+02	3.349711e+01	1.477847e+00	8.957085e-03
283500	-1.048977e+05	-1.608628e+02	3.371529e+01	1.424673e+00	5.628142e-03
284000	-1.049095e+05	-1.612568e+02	3.386098e+01	1.424673e+00	4.528499e-03
284500	-1.049131e+05	-1.650918e+02	3.530603e+01	1.437608e+00	9.430462e-03
285000	-1.049039e+05	-1.624519e+02	3.428759e+01	1.475375e+00	6.197079e-03
285500	-1.049201e+05	-1.645136e+02	3.511118e+01	1.365936e+00	8.341595e-03
286000	-1.049113e+05	-1.623738e+02	3.427204e+01	1.438707e+00	6.322657e-03
286500	-1.049032e+05	-1.619745e+02	3.412268e+01	1.438707e+00	6.976505e-03
287000	-1.049249e+05	-1.604614e+02	3.353950e+01	1.500936e+00	7.205721e-03
287500	-1.048993e+05	-1.617746e+02	3.401038e+01	1.540160e+00	4.263983e-03
288000	-1.049195e+05	-1.613613e+02	3.387334e+01	1.495806e+00	1.283101e-02
288500	-1.049218e+05	-1.585206e+02	3.281332e+01	1.559006e+00	9.964009e-03
289000	-1.049316e+05	-1.596894e+02	3.324395e+01	1.537390e+00	7.270553e-03
289500	-1.049199e+05	-1.567530e+02	3.220475e+01	1.499656e+00	7.042384e-03
290000	-1.049269e+05	-1.591515e+02	3.306519e+01	1.491823e+00	9.531027e-03
290500	-1.049090e+05	-1.633026e+02	3.457792e+01	1.554987e+00	7.161770e-03
291000	-1.049073e+05	-1.596429e+02	3.326363e+01	1.436785e+00	7.469860e-03
291500	-1.049103e+05	-1.597987e+02	3.329421e+01	1.508660e+00	1.151535e-02
292000	-1.049185e+05	-1.631443e+02	3.454058e+01	1.495569e+00	8.422843e-03
292500	-1.049075e+05	-1.621601e+02	3.416933e+01	1.499444e+00	4.290378e-03
293000	-1.049135e+05	-1.573461e+02	3.242131e+01	1.481288e+00	4.509545e-03
293500	-1.049091e+05	-1.628855e+02	3.444833e+01	1.481288e+00	1.009391e-02
294000	-1.049026e+05	-1.585539e+02	3.284793e+01	1.496062e+00	8.865923e-03
294500	-1.049086e+05	-1.606770e+02	3.362054e+01	1.496062e+00	6.774562e-03
295000	-1.049132e+05	-1.628156e+02	3.440255e+01	1.532966e+00	6.012078e-03
295500	-1.049123e+05	-1.629159e+02	3.446662e+01	1.463159e+00	6.012078e-03
296000	-1.049175e+05	-1.586918e+02	3.290967e+01	1.462562e+00	1.367544e-02
296500	-1.049235e+05	-1.576462e+02	3.251928e+01	1.506134e+00	7.840265e-03
297000	-1.049143e+05	-1.545656e+02	3.144366e+01	1.493050e+00	7.124601e-03
297500	-1.049135e+05	-1.585420e+02	3.281644e+01	1.571751e+00	1.007609e-02
298000	-1.049155e+05	-1.602110e+02	3.345620e+01	1.477637e+00	1.124342e-02
298500	-1.049195e+05	-1.547798e+02	3.147116e+01	1.627519e+00	6.125099e-03
299000	-1.049127e+05	-1.587569e+02	3.289336e+01	1.572879e+00	6.125099e-03
299500	-1.049146e+05	-1.598616e+02	3.331681e+01	1.509640e+00	3.116607e-03
300000	-1.049090e+05	-1.610182e+02	3.373980e+01	1.513670e+00	9.550602e-03
300500	-1.049105e+05	-1.622807e+02	3.419556e+01	1.549907e+00	6.365867e-03
301000	-1.049131e+05	-1.640172e+02	3.489118e+01	1.444648e+00	7.615055e-03
301500	-1.049177e+05	-1.572747e+02	3.240775e+01	1.448073e+00	7.615055e-03
302000	-1.049184e+05	-1.573181e+02	3.242353e+01	1.447090e+00	5.114402e-03
302500	-1.049188e+05	-1.600582e+02	3.339342e+01	1.496406e+00	8.781343e-03
303000	-1.049111e+05	-1.577830e+02	3.257152e+01	1.496406e+00	7.313670e-03
303500	-1.049026e+05	-1.578738e+02	3.260098e+01	1.504734e+00	8.083818e-03
304000	-1.049053e+05	-1.566573e+02	3.216271e+01	1.523119e+00	5.352801e-03
304500	-1.049135e+05	-1.628593e+02	3.443099e+01	1.501181e+00	4.764745e-03
305000	-1.049240e+05	-1.577927e+02	3.258518e+01	1.467876e+00	1.144555e-02
305500	-1.049111e+05	-1.617448e+02	3.403619e+01	1.441016e+00	4.263180e-03
306000	-1.049011e+05	-1.625812e+02	3.434754e+01	1.444895e+00	5.598872e-03
306500	-1.049108e+05	-1.606939e+02	3.364164e+01	1.455606e+00	4.588885e-03
307000	-1.049176e+05	-1.569381e+02	3.230333e+01	1.405966e+00	6.655004e-03
307500	-1.049223e+05	-1.588977e+02	3.300618e+01	1.401061e+00	9.241391e-03
308000	-1.049164e+05	-1.561697e+02	3.202779e+01	1.418975e+00	1.015194e-02
308500	-1.049197e+05	-1.645874e+02	3.513543e+01	1.376579e+00	4.483975e-03
309000	-1.049077e+05	-1.581353e+02	3.270194e+01	1.484050e+00	4.432585e-03
309500	-1.049228e+05	-1.604620e+02	3.354872e+01	1.476401e+00	8.185118e-03
310000	-1.049199e+05	-1.557475e+02	3.184714e+01	1.512600e+00	6.781509e-03
310500	-1.049119e+05	-1.572454e+02	3.239243e+01	1.461933e+00	1.242482e-02
311000	-1.049266e+05	-1.607960e+02	3.367429e+01	1.469123e+00	3.888340e-03
311500	-1.049121e+05	-1.630819e+02	3.453488e+01	1.448222e+00	7.562290e-03
312000	-1.049073e+05	-1.610141e+02	3.374899e+01	1.484716e+00	6.342349e-03
312500	-1.049103e+05	-1.616799e+02	3.398427e+01	1.515615e+00	6.561629e-03
313000	-1.049093e+05	-1.620636e+02	3.415137e+01	1.451006e+00	5.305477e-03
313500	-1.049190e+05	-1.629320e+02	3.446902e+01	1.472940e+00	4.516424e-03
314000	-1.049105e+05	-1.605070e+02	3.357791e+01	1.441974e+00	8.573930e-03
314500	-1.049216e+05	-1.615677e+02	3.397564e+01	1.426648e+00	5.766009e-03
315000	-1.049101e+05	-1.649066e+02	3.521178e+01	1.497051e+00	6.163518e-03
315500	-1.049107e+05	-1.584463e+02	3.283510e+01	1.424116e+00	1.016725e-02
316000	-1.049070e+05	-1.599884e+02	3.339991e+01	1.408925e+00	6.093780e-03
316500	-1.049045e+05	-1.580053e+02	3.265629e+01	1.481536e+00	1.087948e-02
317000	-1.049125e+05	-1.610600e+02	3.376711e+01	1.481536e+00	5.028754e-03
317500	-1.049127e+05	-1.629195e+02	3.446248e+01	1.477715e+00	5.673310e-03
318000	-1.049002e+05	-1.588153e+02	3.292981e+01	1.530244e+00	9.311378e-03
318500	-1.049115e+05	-1.589434e+02	3.298308e+01	1.510685e+00	7.705714e-03
319000	-1.049147e+05	-1.610516e+02	3.374988e+01	1.519813e+00	4.448139e-03
319500	-1.049198e+05	-1.623631e+02	3.424963e+01	1.487852e+00	1.233561e-02
320000	-1.049137e+05	-1.617682e+02	3.403182e+01	1.476153e+00	9.280676e-03
320500	-1.049095e+05	-1.634034e+02	3.464644e+01	1.474818e+00	7.451888e-03
321000	-1.049071e+05	-1.620331e+02	3.412880e+01	1.480969e+00	6.914755e-03
321500	-1.049127e+05	-1.570088e+02	3.227342e+01	1.561134e+00	4.825303e-03
322000	-1.049071e+05	-1.618678e+02	3.405014e+01	1.526495e+00	9.562052e-03
322500	-1.049074e+05	-1.634857e+02	3.469542e+01	1.427838e+00	9.832972e-03
323000	-1.049115e+05	-1.630898e+02	3.454059e+01	1.440976e+00	7.183218e-03
323500	-1.049092e+05	-1.588926e+02	3.296989e+01	1.496394e+00	4.552614e-03
324000	-1.049124e+05	-1.621786e+02	3.417739e+01	1.496394e+00	4.603247e-03
324500	-1.049180e+05	-1.647516e+02	3.516777e+01	1.456500e+00	6.757940e-03
325000	-1.049205e+05	-1.618843e+02	3.406093e+01	1.514052e+00	6.504746e-03
325500	-1.049084e+05	-1.615116e+02	3.394132e+01	1.462929e+00	6.115847e-03
326000	-1.049144e+05	-1.616706e+02	3.400788e+01	1.442903e+00	5.814876e-03
326500	-1.049099e+05	-1.588237e+02	3.293942e+01	1.511953e+00	5.762520e-03
327000	-1.049154e+05	-1.630667e+02	3.453091e+01	1.443557e+00	6.980967e-03
327500	-1.049091e+05	-1.608911e+02	3.369275e+01	1.514099e+00	4.648985e-03
328000	-1.049077e+05	-1.609220e+02	3.373054e+01	1.442580e+00	5.614532e-03
328500	-1.049009e+05	-1.628061e+02	3.444152e+01	1.419961e+00	5.614532e-03
329000	-1.049143e+05	-1.611453e+02	3.382018e+01	1.423331e+00	4.846357e-03
329500	-1.049126e+05	-1.590684e+02	3.304265e+01	1.470968e+00	5.209377e-03
330000	-1.049108e+05	-1.641569e+02	3.496166e+01	1.399681e+00	7.083214e-03
330500	-1.049152e+05	-1.624267e+02	3.426461e+01	1.511416e+00	7.343067e-03
331000	-1.049062e+05	-1.630249e+02	3.452173e+01	1.426085e+00	8.314302e-03
331500	-1.049073e+05	-1.625064e+02	3.431527e+01	1.456029e+00	3.160353e-03
332000	-1.049160e+05	-1.632796e+02	3.459539e+01	1.485827e+00	1.228157e-02
332500	-1.049132e+05	-1.605818e+02	3.359789e+01	1.462405e+00	6.310807e-03
333000	-1.049139e+05	-1.580135e+02	3.264039e+01	1.534177e+00	6.811410e-03
333500	-1.049159e+05	-1.597247e+02	3.331200e+01	1.385849e+00	6.909789e-03
334000	-1.049054e+05	-1.588444e+02	3.295702e+01	1.483854e+00	5.582746e-03
334500	-1.049124e+05	-1.603761e+02	3.350374e+01	1.513086e+00	5.582746e-03
335000	-1.049223e+05	-1.584079e+02	3.277887e+01	1.542163e+00	8.636288e-03
335500	-1.049212e+05	-1.607678e+02	3.365429e+01	1.495181e+00	7.471309e-03
336000	-1.049087e+05	-1.596645e+02	3.324850e+01	1.499931e+00	5.551937e-03
336500	-1.049092e+05	-1.627756e+02	3.439995e+01	1.499931e+00	5.551937e-03
337000	-1.049055e+05	-1.596040e+02	3.322884e+01	1.493511e+00	6.812801e-03
337500	-1.049194e+05	-1.571219e+02	3.230936e+01	1.572775e+00	4.243434e-03
338000	-1.049134e+05	-1.586109e+02	3.288378e+01	1.453493e+00	7.410881e-03
338500	-1.049148e+05	-1.581116e+02	3.267672e+01	1.530785e+00	5.606331e-03
339000	-1.049231e+05	-1.603614e+02	3.348689e+01	1.544342e+00	4.659681e-03
339500	-1.049192e+05	-1.617524e+02	3.401265e+01	1.511789e+00	4.376325e-03
340000	-1.049158e+05	-1.630781e+02	3.450305e+01	1.528755e+00	7.869087e-03
340500	-1.049215e+05	-1.616695e+02	3.397553e+01	1.528755e+00	7.869087e-03
341000	-1.049219e+05	-1.578412e+02	3.259843e+01	1.479332e+00	5.070159e-03
341500	-1.049184e+05	-1.598579e+02	3.327606e+01	1.617656e+00	7.494303e-03
342000	-1.049017e+05	-1.593868e+02	3.315610e+01	1.476371e+00	6.956887e-03
342500	-1.048981e+05	-1.625640e+02	3.429989e+01	1.554616e+00	6.956887e-03
343000	-1.049182e+05	-1.593062e+02	3.311809e+01	1.500501e+00	6.248388e-03
343500	-1.049176e+05	-1.584767e+02	3.282591e+01	1.480113e+00	1.003147e-02
344000	-1.049132e+05	-1.589534e+02	3.300742e+01	1.453320e+00	6.248388e-03
344500	-1.049111e+05	-1.596524e+02	3.326234e+01	1.449835e+00	8.331600e-03
345000	-1.049101e+05	-1.589095e+02	3.297941e+01	1.486936e+00	5.564628e-03
345500	-1.049093e+05	-1.594137e+02	3.314752e+01	1.526943e+00	6.848605e-03
346000	-1.049111e+05	-1.603608e+02	3.347886e+01	1.565605e+00	9.616234e-03
346500	-1.049122e+05	-1.601143e+02	3.340083e+01	1.532242e+00	7.006966e-03
347000	-1.049230e+05	-1.638483e+02	3.484358e+01	1.400622e+00	6.413149e-03
347500	-1.049007e+05	-1.611870e+02	3.382199e+01	1.460192e+00	6.375623e-03
348000	-1.049028e+05	-1.603070e+02	3.350409e+01	1.443004e+00	7.519589e-03
348500	-1.049182e+05	-1.606986e+02	3.363722e+01	1.472351e+00	6.010164e-03
349000	-1.049251e+05	-1.643696e+02	3.503063e+01	1.432046e+00	5.148944e-03
349500	-1.049104e+05	-1.596767e+02	3.325394e+01	1.497232e+00	5.837715e-03
350000	-1.049209e+05	-1.572878e+02	3.238111e+01	1.536233e+00	7.746018e-03
350500	-1.049109e+05	-1.599008e+02	3.335477e+01	1.444766e+00	7.404951e-03
351000	-1.049044e+05	-1.654421e+02	3.542320e+01	1.484629e+00	5.672422e-03
351500	-1.049022e+05	-1.611977e+02	3.381692e+01	1.484629e+00	6.174559e-03
352000	-1.049145e+05	-1.623096e+02	3.425032e+01	1.432515e+00	6.014519e-03
352500	-1.049188e+05	-1.594927e+02	3.318376e+01	1.506091e+00	6.174559e-03
353000	-1.049173e+05	-1.577474e+02	3.254482e+01	1.535685e+00	9.293638e-03
353500	-1.049344e+05	-1.566610e+02	3.216757e+01	1.513015e+00	7.309509e-03
354000	-1.049329e+05	-1.602204e+02	3.343187e+01	1.553504e+00	3.307168e-03
354500	-1.049146e+05	-1.568455e+02	3.224574e+01	1.476114e+00	7.045118e-03
355000	-1.049180e+05	-1.609488e+02	3.372513e+01	1.484059e+00	6.095026e-03
355500	-1.049066e+05	-1.573402e+02	3.242704e+01	1.459344e+00	7.793861e-03
356000	-1.049135e+05	-1.604402e+02	3.354880e+01	1.454388e+00	6.796217e-03
356500	-1.049184e+05	-1.641283e+02	3.492984e+01	1.454388e+00	4.698362e-03
357000	-1.049176e+05	-1.592728e+02	3.309513e+01	1.530512e+00	8.783170e-03
357500	-1.049154e+05	-1.627740e+02	3.443969e+01	1.392735e+00	9.178240e-03
358000	-1.049102e+05	-1.570962e+02	3.232124e+01	1.513433e+00	5.202658e-03
358500	-1.049146e+05	-1.632498e+02	3.460430e+01	1.432427e+00	5.029561e-03
359000	-1.049050e+05	-1.613526e+02	3.389362e+01	1.432427e+00	6.529714e-03
359500	-1.049096e+05	-1.615185e+02	3.395701e+01	1.427603e+00	6.529714e-03
360000	-1.048994e+05	-1.619343e+02	3.411183e+01	1.427603e+00	7.733359e-03
360500	-1.049282e+05	-1.605728e+02	3.360005e+01	1.447505e+00	4.787943e-03
361000	-1.049005e+05	-1.643472e+02	3.502537e+01	1.423415e+00	4.753417e-03
361500	-1.049011e+05	-1.594002e+02	3.317536e+01	1.436732e+00	9.556789e-03
362000	-1.049127e+05	-1.571480e+02	3.235141e+01	1.480153e+00	5.340929e-03
362500	-1.049085e+05	-1.608275e+02	3.368147e+01	1.481164e+00	6.149934e-03
363000	-1.049141e+05	-1.572729e+02	3.239180e+01	1.491248e+00	5.306819e-03
363500	-1.049166e+05	-1.627320e+02	3.439240e+01	1.476426e+00	9.396532e-03
364000	-1.049116e+05	-1.595285e+02	3.318912e+01	1.527229e+00	4.488845e-03
364500	-1.049236e+05	-1.579939e+02	3.264806e+01	1.493110e+00	5.730786e-03
365000	-1.049076e+05	-1.603887e+02	3.350023e+01	1.535278e+00	8.834177e-03
365500	-1.049080e+05	-1.593222e+02	3.311130e+01	1.535278e+00	6.310060e-03
366000	-1.049069e+05	-1.595914e+02	3.323522e+01	1.463351e+00	7.561944e-03
366500	-1.049107e+05	-1.596733e+02	3.325870e+01	1.480704e+00	3.157683e-03
367000	-1.049118e+05	-1.623995e+02	3.428529e+01	1.429110e+00	5.813252e-03
367500	-1.049122e+05	-1.615688e+02	3.396604e+01	1.453559e+00	5.098306e-03
368000	-1.049060e+05	-1.641780e+02	3.493008e+01	1.503486e+00	7.563677e-03
368500	-1.049095e+05	-1.602320e+02	3.349401e+01	1.395533e+00	8.290067e-03
369000	-1.049148e+05	-1.612598e+02	3.386401e+01	1.419564e+00	6.880511e-03
369500	-1.049254e+05	-1.580034e+02	3.264804e+01	1.502671e+00	7.872109e-03
370000	-1.049061e+05	-1.605093e+02	3.356606e+01	1.476541e+00	5.147525e-03
370500	-1.049091e+05	-1.601648e+02	3.345231e+01	1.442074e+00	7.452428e-03
371000	-1.049148e+05	-1.602445e+02	3.348016e+01	1.445799e+00	7.367567e-03
371500	-1.049088e+05	-1.609153e+02	3.369371e+01	1.535737e+00	5.825543e-03
372000	-1.049088e+05	-1.615422e+02	3.395352e+01	1.460667e+00	8.783930e-03
372500	-1.049097e+05	-1.579061e+02	3.262398e+01	1.472647e+00	5.774956e-03
373000	-1.049050e+05	-1.599562e+02	3.336398e+01	1.474977e+00	6.724070e-03
373500	-1.049092e+05	-1.613383e+02	3.388285e+01	1.447178e+00	3.888247e-03
374000	-1.049047e+05	-1.607822e+02	3.365295e+01	1.513226e+00	8.413533e-03
374500	-1.049125e+05	-1.586434e+02	3.287429e+01	1.512337e+00	2.863818e-03
375000	-1.049098e+05	-1.592150e+02	3.310181e+01	1.454298e+00	1.034921e-02
375500	-1.049088e+05	-1.589230e+02	3.299235e+01	1.464632e+00	1.156843e-02
376000	-1.049197e+05	-1.554843e+02	3.176006e+01	1.499038e+00	1.138966e-02
376500	-1.049139e+05	-1.590901e+02	3.304033e+01	1.499038e+00	6.203070e-03
377000	-1.049187e+05	-1.569117e+02	3.222958e+01	1.588082e+00	8.894138e-03
377500	-1.049145e+05	-1.622178e+02	3.418547e+01	1.513967e+00	7.568752e-03
378000	-1.049047e+05	-1.620330e+02	3.415370e+01	1.414187e+00	3.876409e-03
378500	-1.049014e+05	-1.619606e+02	3.413018e+01	1.404704e+00	6.559949e-03
379000	-1.049244e+05	-1.595792e+02	3.323531e+01	1.450941e+00	8.186608e-03
379500	-1.049161e+05	-1.660166e+02	3.567186e+01	1.418738e+00	6.477661e-03
380000	-1.049178e+05	-1.621485e+02	3.419583e+01	1.416918e+00	8.051695e-03
380500	-1.049094e+05	-1.592133e+02	3.311665e+01	1.411652e+00	8.569100e-03
381000	-1.049074e+05	-1.593010e+02	3.309091e+01	1.570337e+00	8.569100e-03
381500	-1.049143e+05	-1.605479e+02	3.360097e+01	1.420121e+00	5.671362e-03
382000	-1.049074e+05	-1.598252e+02	3.330213e+01	1.513461e+00	5.680213e-03
382500	-1.049139e+05	-1.604114e+02	3.350223e+01	1.552468e+00	5.404738e-03
383000	-1.049162e+05	-1.604208e+02	3.351641e+01	1.523262e+00	4.345508e-03
383500	-1.049022e+05	-1.618989e+02	3.407699e+01	1.485562e+00	8.029544e-03
384000	-1.049099e+05	-1.634549e+02	3.468436e+01	1.426146e+00	9.755495e-03
384500	-1.049109e+05	-1.587367e+02	3.290481e+01	1.520901e+00	6.872985e-03
385000	-1.049169e+05	-1.618605e+02	3.407350e+01	1.456509e+00	3.355539e-03
385500	-1.049065e+05	-1.638065e+02	3.479034e+01	1.498704e+00	6.804802e-03
386000	-1.049082e+05	-1.636253e+02	3.471357e+01	1.519577e+00	7.889330e-03
386500	-1.049172e+05	-1.583333e+02	3.278322e+01	1.455423e+00	5.558728e-03
387000	-1.049071e+05	-1.608660e+02	3.367768e+01	1.529851e+00	9.791818e-03
387500	-1.049078e+05	-1.623159e+02	3.423766e+01	1.472586e+00	8.234782e-03
388000	-1.049226e+05	-1.652754e+02	3.537158e+01	1.451482e+00	6.776809e-03
388500	-1.049104e+05	-1.657697e+02	3.554650e+01	1.494157e+00	7.223216e-03
389000	-1.049084e+05	-1.623982e+02	3.425831e+01	1.499746e+00	3.744412e-03
389500	-1.049151e+05	-1.614432e+02	3.391149e+01	1.474910e+00	5.058515e-03
390000	-1.049262e+05	-1.644899e+02	3.508049e+01	1.422243e+00	6.088532e-03
390500	-1.049249e+05	-1.590480e+02	3.303746e+01	1.464925e+00	5.835185e-03
391000	-1.049187e+05	-1.643040e+02	3.499915e+01	1.448771e+00	6.585718e-03
391500	-1.049071e+05	-1.617178e+02	3.399563e+01	1.522976e+00	8.412843e-03
392000	-1.049204e+05	-1.584016e+02	3.278947e+01	1.506355e+00	7.251043e-03
392500	-1.049207e+05	-1.625384e+02	3.432224e+01	1.469461e+00	6.252865e-03
393000	-1.049181e+05	-1.598557e+02	3.330164e+01	1.545292e+00	6.252865e-03
393500	-1.049204e+05	-1.605204e+02	3.356716e+01	1.484576e+00	7.621610e-03
394000	-1.049168e+05	-1.566620e+02	3.216577e+01	1.519134e+00	1.286560e-02
394500	-1.049152e+05	-1.577452e+02	3.257123e+01	1.459491e+00	6.982636e-03
395000	-1.049049e+05	-1.615480e+02	3.394871e+01	1.479431e+00	6.474267e-03
395500	-1.049103e+05	-1.646739e+02	3.514663e+01	1.433878e+00	9.473779e-03
396000	-1.049028e+05	-1.562058e+02	3.200776e+01	1.512050e+00	6.943113e-03
396500	-1.049038e+05	-1.591044e+02	3.306852e+01	1.435562e+00	6.943113e-03
397000	-1.049227e+05	-1.619927e+02	3.409354e+01	1.535055e+00	7.029993e-03
397500	-1.049122e+05	-1.631034e+02	3.457431e+01	1.365347e+00	5.086203e-03
398000	-1.049181e+05	-1.622146e+02	3.421351e+01	1.435812e+00	6.073616e-03
398500	-1.049105e+05	-1.599564e+02	3.335133e+01	1.509849e+00	6.238293e-03
399000	-1.049228e+05	-1.564614e+02	3.210388e+01	1.494238e+00	6.941999e-03
399500	-1.049217e+05	-1.593399e+02	3.309650e+01	1.593794e+00	5.250699e-03
400000	-1.049189e+05	-1.604410e+02	3.352839e+01	1.510822e+00	6.773313e-03
400500	-1.049211e+05	-1.610449e+02	3.372414e+01	1.582829e+00	7.881913e-03
401000	-1.049229e+05	-1.557356e+02	3.182933e+01	1.551706e+00	7.592225e-03
401500	-1.049147e+05	-1.583087e+02	3.274876e+01	1.526880e+00	6.831021e-03
402000	-1.049164e+05	-1.601124e+02	3.341808e+01	1.483238e+00	9.810832e-03
402500	-1.049231e+05	-1.622253e+02	3.421230e+01	1.449702e+00	5.378529e-03
403000	-1.049217e+05	-1.605362e+02	3.354739e+01	1.554256e+00	6.757394e-03
403500	-1.049230e+05	-1.605845e+02	3.356066e+01	1.566392e+00	8.280736e-03
404000	-1.049171e+05	-1.600145e+02	3.338093e+01	1.486897e+00	5.935089e-03
404500	-1.049050e+05	-1.650189e+02	3.527564e+01	1.443560e+00	3.876407e-03
405000	-1.049010e+05	-1.633428e+02	3.464172e+01	1.426629e+00	4.750324e-03
405500	-1.049062e+05	-1.590588e+02	3.304549e+01	1.453540e+00	5.293768e-03
406000	-1.049050e+05	-1.622531e+02	3.423809e+01	1.408657e+00	6.635931e-03
406500	-1.049188e+05	-1.620136e+02	3.410921e+01	1.513901e+00	6.770154e-03
407000	-1.049230e+05	-1.613546e+02	3.387543e+01	1.483523e+00	5.745083e-03
407500	-1.049094e+05	-1.638533e+02	3.483430e+01	1.430047e+00	7.227077e-03
408000	-1.049193e+05	-1.589121e+02	3.298100e+01	1.485181e+00	6.409029e-03
408500	-1.049083e+05	-1.579757e+02	3.265993e+01	1.441784e+00	1.042509e-02
409000	-1.049036e+05	-1.626499e+02	3.433754e+01	1.540254e+00	5.819121e-03
409500	-1.049068e+05	-1.587333e+02	3.289662e+01	1.540254e+00	8.967443e-03
410000	-1.049077e+05	-1.610835e+02	3.376276e+01	1.516834e+00	6.394985e-03
410500	-1.049042e+05	-1.636848e+02	3.479142e+01	1.374205e+00	6.394985e-03
411000	-1.049109e+05	-1.610470e+02	3.373568e+01	1.553622e+00	6.394985e-03
411500	-1.049197e+05	-1.603667e+02	3.348620e+01	1.551500e+00	5.000855e-03
412000	-1.049056e+05	-1.635070e+02	3.467461e+01	1.504033e+00	6.781580e-03
412500	-1.049184e+05	-1.601409e+02	3.342886e+01	1.482303e+00	5.738370e-03
413000	-1.049131e+05	-1.593225e+02	3.313373e+01	1.473692e+00	6.247202e-03
413500	-1.049139e+05	-1.587060e+02	3.292946e+01	1.421802e+00	9.349977e-03
414000	-1.049101e+05	-1.597364e+02	3.327012e+01	1.512487e+00	5.822382e-03
414500	-1.049106e+05	-1.597816e+02	3.329404e+01	1.492028e+00	8.195779e-03
415000	-1.049048e+05	-1.646200e+02	3.511497e+01	1.462414e+00	5.698005e-03
415500	-1.049122e+05	-1.602402e+02	3.346355e+01	1.486783e+00	4.975852e-03
416000	-1.049148e+05	-1.590829e+02	3.303399e+01	1.509370e+00	1.136457e-02
416500	-1.049146e+05	-1.612438e+02	3.379887e+01	1.579445e+00	6.131743e-03
417000	-1.049148e+05	-1.617071e+02	3.399640e+01	1.510232e+00	7.440475e-03
417500	-1.049143e+05	-1.597242e+02	3.329265e+01	1.438513e+00	8.246517e-03
418000	-1.049116e+05	-1.630536e+02	3.447921e+01	1.567489e+00	6.951688e-03
418500	-1.049176e+05	-1.631143e+02	3.456088e+01	1.411853e+00	6.043949e-03
419000	-1.049197e+05	-1.598548e+02	3.330103e+01	1.546074e+00	8.639304e-03
419500	-1.049090e+05	-1.606996e+02	3.363019e+01	1.492469e+00	8.319773e-03
420000	-1.049132e+05	-1.588115e+02	3.297330e+01	1.405866e+00	6.333785e-03
420500	-1.049211e+05	-1.635306e+02	3.469077e+01	1.485052e+00	6.544450e-03
421000	-1.049094e+05	-1.605506e+02	3.356768e+01	1.513400e+00	5.642905e-03
421500	-1.049126e+05	-1.595111e+02	3.319814e+01	1.485001e+00	5.642905e-03
422000	-1.049104e+05	-1.600621e+02	3.338281e+01	1.529375e+00	7.836725e-03
422500	-1.049023e+05	-1.616282e+02	3.396062e+01	1.527604e+00	7.247997e-03
423000	-1.048964e+05	-1.614750e+02	3.393319e+01	1.448219e+00	5.483116e-03
423500	-1.049231e+05	-1.627375e+02	3.437634e+01	1.524594e+00	6.814002e-03
424000	-1.049005e+05	-1.588400e+02	3.292573e+01	1.566200e+00	5.272426e-03
424500	-1.049107e+05	-1.608961e+02	3.371390e+01	1.461824e+00	4.611609e-03
425000	-1.049044e+05	-1.596192e+02	3.323875e+01	1.481453e+00	6.510711e-03
425500	-1.049046e+05	-1.619982e+02	3.411557e+01	1.481453e+00	6.489503e-03
426000	-1.049220e+05	-1.610714e+02	3.375402e+01	1.528422e+00	7.249870e-03
426500	-1.049174e+05	-1.616951e+02	3.401092e+01	1.459159e+00	5.949215e-03
427000	-1.049196e+05	-1.628778e+02	3.446133e+01	1.439146e+00	7.165286e-03
427500	-1.049159e+05	-1.606681e+02	3.360280e+01	1.535322e+00	4.344343e-03
428000	-1.049210e+05	-1.655973e+02	3.548025e+01	1.492565e+00	4.931080e-03
428500	-1.049293e+05	-1.602893e+02	3.347284e+01	1.510516e+00	4.883223e-03
429000	-1.049275e+05	-1.654181e+02	3.541843e+01	1.472965e+00	7.727741e-03
429500	-1.049208e+05	-1.611977e+02	3.382366e+01	1.466338e+00	7.872366e-03
430000	-1.049180e+05	-1.601637e+02	3.342206e+01	1.523661e+00	7.932042e-03
430500	-1.049169e+05	-1.597132e+02	3.326845e+01	1.493851e+00	7.114767e-03
431000	-1.049114e+05	-1.603255e+02	3.352780e+01	1.396830e+00	6.204261e-03
431500	-1.049116e+05	-1.635035e+02	3.469594e+01	1.444225e+00	5.844742e-03
432000	-1.049070e+05	-1.585752e+02	3.286104e+01	1.480926e+00	1.104589e-02
432500	-1.049157e+05	-1.617810e+02	3.401518e+01	1.533683e+00	8.800782e-03
433000	-1.049248e+05	-1.584238e+02	3.281095e+01	1.468748e+00	9.481709e-03
433500	-1.049105e+05	-1.613103e+02	3.387393e+01	1.443268e+00	5.313876e-03
434000	-1.048999e+05	-1.640344e+02	3.490398e+01	1.428321e+00	6.938047e-03
434500	-1.049043e+05	-1.619456e+02	3.410310e+01	1.462319e+00	5.069407e-03
435000	-1.048982e+05	-1.634814e+02	3.470622e+01	1.395024e+00	3.750694e-03
435500	-1.049034e+05	-1.612208e+02	3.382531e+01	1.484984e+00	5.890484e-03
436000	-1.049223e+05	-1.597467e+02	3.327157e+01	1.518797e+00	9.385035e-03
436500	-1.049145e+05	-1.601921e+02	3.341711e+01	1.565545e+00	6.466192e-03
437000	-1.049169e+05	-1.590810e+02	3.302866e+01	1.522218e+00	7.350085e-03
437500	-1.049201e+05	-1.603435e+02	3.345767e+01	1.606148e+00	4.708034e-03
438000	-1.049176e+05	-1.591751e+02	3.306279e+01	1.521978e+00	9.372302e-03
438500	-1.049423e+05	-1.566778e+02	3.216809e+01	1.528324e+00	9.134104e-03
439000	-1.049235e+05	-1.639025e+02	3.485321e+01	1.429565e+00	4.291802e-03
439500	-1.049118e+05	-1.612856e+02	3.385127e+01	1.479714e+00	9.926605e-03
440000	-1.049125e+05	-1.606885e+02	3.362328e+01	1.500092e+00	3.176559e-03
440500	-1.049097e+05	-1.604844e+02	3.353944e+01	1.524027e+00	6.150562e-03
441000	-1.049239e+05	-1.579841e+02	3.263948e+01	1.507333e+00	8.206057e-03
441500	-1.049159e+05	-1.597833e+02	3.329654e+01	1.486874e+00	6.266514e-03
442000	-1.049148e+05	-1.569176e+02	3.224252e+01	1.557348e+00	9.282250e-03
442500	-1.049289e+05	-1.602573e+02	3.347259e+01	1.479230e+00	8.656712e-03
443000	-1.049252e+05	-1.602205e+02	3.342194e+01	1.580783e+00	9.937549e-03
443500	-1.049158e+05	-1.603346e+02	3.351354e+01	1.444844e+00	8.174981e-03
444000	-1.049216e+05	-1.575773e+02	3.251969e+01	1.436088e+00	5.719566e-03
444500	-1.049188e+05	-1.573102e+02	3.240044e+01	1.504172e+00	9.230182e-03
445000	-1.049255e+05	-1.584796e+02	3.282189e+01	1.494172e+00	5.428010e-03
445500	-1.049161e+05	-1.593143e+02	3.313273e+01	1.468248e+00	4.709576e-03
446000	-1.049119e+05	-1.594942e+02	3.319966e+01	1.463905e+00	5.741767e-03
446500	-1.049324e+05	-1.609858e+02	3.372745e+01	1.514766e+00	5.345183e-03
447000	-1.049165e+05	-1.572482e+02	3.238564e+01	1.483831e+00	6.169831e-03
447500	-1.049125e+05	-1.591844e+02	3.307552e+01	1.496233e+00	7.614405e-03
448000	-1.049185e+05	-1.617889e+02	3.405190e+01	1.442954e+00	5.708410e-03
448500	-1.049185e+05	-1.607043e+02	3.361565e+01	1.536643e+00	7.379885e-03
449000	-1.049008e+05	-1.598985e+02	3.334445e+01	1.470779e+00	7.265661e-03
449500	-1.049081e+05	-1.594720e+02	3.319371e+01	1.458065e+00	9.361958e-03
450000	-1.049190e+05	-1.564279e+02	3.211385e+01	1.432362e+00	1.080887e-02
450500	-1.049247e+05	-1.618645e+02	3.406419e+01	1.485507e+00	7.445578e-03
451000	-1.049264e+05	-1.590172e+02	3.301934e+01	1.484174e+00	5.054573e-03
451500	-1.049155e+05	-1.583512e+02	3.277604e+01	1.493375e+00	6.854159e-03
452000	-1.049203e+05	-1.613005e+02	3.385653e+01	1.480360e+00	6.854159e-03
452500	-1.049167e+05	-1.584165e+02	3.277593e+01	1.558914e+00	9.847338e-03
453000	-1.049090e+05	-1.587137e+02	3.290187e+01	1.506074e+00	8.237882e-03
453500	-1.049073e+05	-1.604351e+02	3.353705e+01	1.481276e+00	7.195111e-03
454000	-1.049095e+05	-1.591474e+02	3.304095e+01	1.554616e+00	6.349418e-03
454500	-1.049117e+05	-1.594350e+02	3.316987e+01	1.486653e+00	5.766904e-03
455000	-1.049078e+05	-1.555832e+02	3.180691e+01	1.463509e+00	7.215343e-03
455500	-1.049152e+05	-1.605183e+02	3.357399e+01	1.463971e+00	5.978386e-03
456000	-1.049219e+05	-1.579568e+02	3.264745e+01	1.457737e+00	8.660873e-03
456500	-1.049172e+05	-1.592468e+02	3.308272e+01	1.538767e+00	6.336584e-03
457000	-1.049131e+05	-1.589446e+02	3.298350e+01	1.510743e+00	7.262644e-03
457500	-1.049139e+05	-1.577470e+02	3.256348e+01	1.482937e+00	6.523510e-03
458000	-1.049034e+05	-1.617276e+02	3.401417e+01	1.482937e+00	6.749667e-03
458500	-1.049232e+05	-1.586442e+02	3.288285e+01	1.489360e+00	8.316191e-03
459000	-1.049237e+05	-1.577580e+02	3.258058e+01	1.446097e+00	6.194276e-03
459500	-1.049167e+05	-1.625370e+02	3.434975e+01	1.394797e+00	5.386460e-03
460000	-1.049113e+05	-1.592844e+02	3.309972e+01	1.529428e+00	7.955325e-03
460500	-1.049124e+05	-1.604479e+02	3.355043e+01	1.457675e+00	1.139530e-02
461000	-1.049015e+05	-1.583588e+02	3.279158e+01	1.457675e+00	1.139530e-02
461500	-1.049055e+05	-1.616227e+02	3.396503e+01	1.510151e+00	1.097633e-02
462000	-1.049052e+05	-1.609954e+02	3.373271e+01	1.510151e+00	8.092553e-03
462500	-1.049057e+05	-1.573701e+02	3.242550e+01	1.493531e+00	6.152350e-03
463000	-1.049044e+05	-1.599535e+02	3.333786e+01	1.543796e+00	8.815322e-03
463500	-1.049075e+05	-1.605332e+02	3.353795e+01	1.576905e+00	5.316494e-03
464000	-1.049028e+05	-1.607611e+02	3.366756e+01	1.452436e+00	5.316494e-03
464500	-1.049029e+05	-1.607338e+02	3.364746e+01	1.479681e+00	5.316494e-03
465000	-1.049121e+05	-1.596689e+02	3.326461e+01	1.460164e+00	7.213539e-03
465500	-1.049058e+05	-1.623310e+02	3.422827e+01	1.512767e+00	5.319118e-03
466000	-1.049108e+05	-1.603600e+02	3.350074e+01	1.505111e+00	9.467271e-03
466500	-1.049253e+05	-1.617502e+02	3.398581e+01	1.581802e+00	3.414900e-03
467000	-1.049265e+05	-1.560686e+02	3.197090e+01	1.480005e+00	6.909938e-03
467500	-1.049031e+05	-1.578706e+02	3.262078e+01	1.446166e+00	6.976908e-03
468000	-1.049222e+05	-1.574838e+02	3.246459e+01	1.497271e+00	5.243952e-03
468500	-1.049153e+05	-1.612445e+02	3.385565e+01	1.426821e+00	6.238080e-03
469000	-1.049090e+05	-1.612267e+02	3.383676e+01	1.460016e+00	6.441776e-03
469500	-1.049149e+05	-1.609663e+02	3.374683e+01	1.442791e+00	1.035641e-02
470000	-1.049153e+05	-1.607023e+02	3.365002e+01	1.441232e+00	4.953277e-03
470500	-1.049143e+05	-1.639486e+02	3.484311e+01	1.502196e+00	5.725848e-03
471000	-1.049186e+05	-1.599782e+02	3.335574e+01	1.519587e+00	7.136517e-03
471500	-1.049216e+05	-1.595597e+02	3.322320e+01	1.464715e+00	5.448811e-03
472000	-1.049147e+05	-1.594130e+02	3.315134e+01	1.515679e+00	6.569832e-03
472500	-1.049266e+05	-1.607801e+02	3.364525e+01	1.532051e+00	7.649603e-03
473000	-1.049028e+05	-1.620173e+02	3.413112e+01	1.458930e+00	4.895871e-03
473500	-1.049106e+05	-1.576575e+02	3.251804e+01	1.520864e+00	3.543850e-03
474000	-1.049135e+05	-1.572166e+02	3.233265e+01	1.601689e+00	8.746988e-03
474500	-1.049114e+05	-1.598391e+02	3.333987e+01	1.423973e+00	8.746988e-03
475000	-1.049079e+05	-1.575194e+02	3.248450e+01	1.476976e+00	5.329219e-03
475500	-1.049106e+05	-1.599249e+02	3.335742e+01	1.461670e+00	8.415531e-03
476000	-1.049220e+05	-1.622960e+02	3.422993e+01	1.473295e+00	4.813006e-03
476500	-1.049244e+05	-1.621134e+02	3.416657e+01	1.460077e+00	8.362770e-03
477000	-1.049315e+05	-1.620147e+02	3.414571e+01	1.417225e+00	7.258544e-03
477500	-1.049127e+05	-1.602734e+02	3.350006e+01	1.420424e+00	8.173452e-03
478000	-1.049080e+05	-1.619176e+02	3.410861e+01	1.419547e+00	9.316795e-03
478500	-1.049008e+05	-1.597112e+02	3.326590e+01	1.498927e+00	7.884369e-03
479000	-1.049165e+05	-1.600799e+02	3.341725e+01	1.452951e+00	6.895612e-03
479500	-1.049158e+05	-1.607434e+02	3.362945e+01	1.538241e+00	6.256768e-03
480000	-1.049181e+05	-1.566787e+02	3.217380e+01	1.513046e+00	9.019940e-03
480500	-1.049209e+05	-1.626941e+02	3.440480e+01	1.405519e+00	4.555696e-03
481000	-1.049062e+05	-1.592372e+02	3.307066e+01	1.562410e+00	8.589724e-03
481500	-1.049095e+05	-1.567237e+02	3.221892e+01	1.430241e+00	9.656414e-03
482000	-1.049058e+05	-1.618261e+02	3.407112e+01	1.428576e+00	8.558127e-03
482500	-1.049069e+05	-1.579165e+02	3.264885e+01	1.413543e+00	3.655414e-03
483000	-1.049095e+05	-1.614743e+02	3.392198e+01	1.477686e+00	7.393454e-03
483500	-1.049214e+05	-1.598452e+02	3.331265e+01	1.504590e+00	8.376924e-03
484000	-1.049093e+05	-1.602828e+02	3.347796e+01	1.490046e+00	7.801635e-03
484500	-1.049026e+05	-1.568811e+02	3.225423e+01	1.487742e+00	6.831065e-03
485000	-1.049015e+05	-1.560353e+02	3.196119e+01	1.474369e+00	6.597474e-03
485500	-1.049055e+05	-1.604078e+02	3.353903e+01	1.448627e+00	5.863491e-03
486000	-1.049037e+05	-1.618480e+02	3.406325e+01	1.471561e+00	4.314984e-03
486500	-1.049284e+05	-1.609880e+02	3.371103e+01	1.561441e+00	5.255507e-03
487000	-1.049208e+05	-1.572090e+02	3.236430e+01	1.504772e+00	3.666996e-03
487500	-1.049060e+05	-1.586219e+02	3.287054e+01	1.501243e+00	6.409876e-03
488000	-1.049051e+05	-1.591414e+02	3.305812e+01	1.501243e+00	4.797463e-03
488500	-1.049202e+05	-1.589978e+02	3.300742e+01	1.497752e+00	7.457826e-03
489000	-1.049202e+05	-1.601882e+02	3.345158e+01	1.467513e+00	7.457826e-03
489500	-1.049133e+05	-1.590231e+02	3.300832e+01	1.520586e+00	5.800795e-03
490000	-1.049127e+05	-1.625380e+02	3.431256e+01	1.494855e+00	4.617910e-03
490500	-1.049079e+05	-1.611427e+02	3.380747e+01	1.455151e+00	5.201413e-03
491000	-1.049088e+05	-1.599034e+02	3.332549e+01	1.527593e+00	5.201413e-03
491500	-1.049158e+05	-1.618492e+02	3.406031e+01	1.480641e+00	1.069654e-02
492000	-1.049172e+05	-1.624512e+02	3.430099e+01	1.438982e+00	7.170820e-03
492500	-1.049275e+05	-1.667593e+02	3.593545e+01	1.487164e+00	9.033885e-03
493000	-1.049068e+05	-1.584947e+02	3.283626e+01	1.469253e+00	6.218933e-03
493500	-1.049145e+05	-1.628414e+02	3.442567e+01	1.497362e+00	1.013365e-02
494000	-1.049195e+05	-1.657936e+02	3.559597e+01	1.390727e+00	1.090012e-02
494500	-1.049165e+05	-1.639402e+02	3.486820e+01	1.427953e+00	8.363001e-03
495000	-1.049056e+05	-1.594561e+02	3.319461e+01	1.439705e+00	9.522752e-03
495500	-1.049093e+05	-1.567542e+02	3.219163e+01	1.537994e+00	1.099312e-02
496000	-1.049128e+05	-1.612144e+02	3.382735e+01	1.473122e+00	3.662008e-03
496500	-1.049253e+05	-1.609332e+02	3.371925e+01	1.484402e+00	7.433482e-03
497000	-1.049129e+05	-1.603603e+02	3.353650e+01	1.408037e+00	5.059422e-03
497500	-1.049116e+05	-1.559240e+02	3.191572e+01	1.492930e+00	1.123343e-02
498000	-1.049292e+05	-1.590127e+02	3.302044e+01	1.476636e+00	7.756435e-03
498500	-1.049211e+05	-1.590642e+02	3.304425e+01	1.462368e+00	4.311148e-03
499000	-1.049114e+05	-1.613298e+02	3.385057e+01	1.525765e+00	3.895645e-03
499500	-1.049171e+05	-1.582670e+02	3.275719e+01	1.461665e+00	1.098005e-02
500000	-1.049127e+05	-1.590809e+02	3.302226e+01	1.539792e+00	5.725749e-03
500500	-1.049173e+05	-1.582146e+02	3.270866e+01	1.544628e+00	6.429425e-03
501000	-1.049234e+05	-1.580936e+02	3.267248e+01	1.524627e+00	4.842504e-03
501500	-1.049118e+05	-1.578308e+02	3.259420e+01	1.480721e+00	7.787466e-03
502000	-1.049150e+05	-1.589630e+02	3.301399e+01	1.444852e+00	5.195636e-03
502500	-1.049154e+05	-1.600372e+02	3.338969e+01	1.485632e+00	8.606075e-03
503000	-1.049108e+05	-1.606892e+02	3.365846e+01	1.405245e+00	7.489353e-03
503500	-1.049112e+05	-1.636026e+02	3.474330e+01	1.418627e+00	6.912756e-03
504000	-1.049203e+05	-1.600147e+02	3.336980e+01	1.517569e+00	3.882633e-03
504500	-1.049037e+05	-1.623401e+02	3.424807e+01	1.469018e+00	9.017640e-03
505000	-1.048998e+05	-1.603654e+02	3.349828e+01	1.517232e+00	6.884221e-03
505500	-1.049081e+05	-1.595038e+02	3.318773e+01	1.506305e+00	2.940916e-03
506000	-1.049093e+05	-1.602389e+02	3.349494e+01	1.399816e+00	8.611340e-03
506500	-1.049138e+05	-1.608032e+02	3.367559e+01	1.472794e+00	4.848173e-03
507000	-1.049114e+05	-1.568596e+02	3.225526e+01	1.463319e+00	4.197259e-03
507500	-1.049107e+05	-1.600323e+02	3.338016e+01	1.506776e+00	6.397656e-03
508000	-1.049069e+05	-1.592082e+02	3.309030e+01	1.479219e+00	5.248323e-03
508500	-1.049089e+05	-1.588295e+02	3.294519e+01	1.501784e+00	6.707148e-03
509000	-1.049061e+05	-1.623410e+02	3.425052e+01	1.463395e+00	6.776911e-03
509500	-1.049272e+05	-1.608938e+02	3.371981e+01	1.443494e+00	4.197985e-03
510000	-1.049192e+05	-1.573167e+02	3.237795e+01	1.574058e+00	5.917342e-03
510500	-1.049122e+05	-1.615345e+02	3.396948e+01	1.409981e+00	7.580921e-03
511000	-1.049121e+05	-1.629853e+02	3.449113e+01	1.467592e+00	7.580921e-03
511500	-1.049077e+05	-1.591722e+02	3.306803e+01	1.504687e+00	9.107924e-03
512000	-1.049163e+05	-1.631792e+02	3.459679e+01	1.381696e+00	6.899222e-03
512500	-1.049118e+05	-1.599150e+02	3.335179e+01	1.467211e+00	6.426301e-03
513000	-1.049332e+05	-1.622396e+02	3.422760e+01	1.423169e+00	3.621283e-03
513500	-1.049136e+05	-1.581676e+02	3.267881e+01	1.580945e+00	5.331069e-03
514000	-1.049105e+05	-1.607027e+02	3.363331e+01	1.487078e+00	1.024470e-02
514500	-1.049235e+05	-1.589807e+02	3.299252e+01	1.521860e+00	9.474308e-03
515000	-1.049141e+05	-1.620534e+02	3.414179e+01	1.466443e+00	5.910967e-03
515500	-1.049175e+05	-1.595162e+02	3.323286e+01	1.394659e+00	6.710954e-03
516000	-1.049153e+05	-1.626557e+02	3.433605e+01	1.550016e+00	7.120572e-03
516500	-1.049295e+05	-1.578458e+02	3.261198e+01	1.445927e+00	6.084803e-03
517000	-1.049133e+05	-1.598467e+02	3.334252e+01	1.424319e+00	7.099609e-03
517500	-1.049107e+05	-1.606529e+02	3.361006e+01	1.500367e+00	1.033180e-02
518000	-1.049090e+05	-1.619182e+02	3.410772e+01	1.422455e+00	5.081044e-03
518500	-1.049202e+05	-1.573157e+02	3.238994e+01	1.539217e+00	5.081044e-03
519000	-1.049053e+05	-1.570901e+02	3.233708e+01	1.462684e+00	6.628557e-03
519500	-1.048999e+05	-1.604288e+02	3.353419e+01	1.482765e+00	8.635256e-03
520000	-1.049014e+05	-1.588708e+02	3.298189e+01	1.441419e+00	6.338161e-03
520500	-1.049105e+05	-1.580630e+02	3.269914e+01	1.419594e+00	6.338161e-03
521000	-1.049133e+05	-1.609859e+02	3.374369e+01	1.470912e+00	2.602451e-03
521500	-1.049118e+05	-1.578350e+02	3.262325e+01	1.403625e+00	8.209651e-03
522000	-1.049114e+05	-1.589860e+02	3.302786e+01	1.429445e+00	9.955936e-03
522500	-1.049058e+05	-1.630947e+02	3.453957e+01	1.448572e+00	6.798219e-03
523000	-1.049093e+05	-1.571367e+02	3.233505e+01	1.514984e+00	4.712112e-03
523500	-1.049278e+05	-1.589885e+02	3.301902e+01	1.456363e+00	5.036714e-03
524000	-1.049223e+05	-1.633852e+02	3.463995e+01	1.473703e+00	7.155281e-03
524500	-1.048966e+05	-1.609845e+02	3.373477e+01	1.493684e+00	5.700303e-03
525000	-1.049188e+05	-1.618819e+02	3.409293e+01	1.425902e+00	6.463868e-03
525500	-1.049133e+05	-1.611088e+02	3.378001e+01	1.495515e+00	5.711592e-03
526000	-1.049082e+05	-1.581881e+02	3.271237e+01	1.507765e+00	4.812295e-03
526500	-1.049066e+05	-1.617532e+02	3.402354e+01	1.483392e+00	7.076454e-03
527000	-1.049054e+05	-1.589368e+02	3.301002e+01	1.429551e+00	9.608903e-03
527500	-1.049025e+05	-1.576247e+02	3.253893e+01	1.429551e+00	8.911452e-03
528000	-1.048977e+05	-1.615648e+02	3.396029e+01	1.465046e+00	9.810399e-03
528500	-1.049064e+05	-1.576222e+02	3.249573e+01	1.548210e+00	8.070934e-03
529000	-1.048997e+05	-1.626337e+02	3.437420e+01	1.426470e+00	8.176574e-03
529500	-1.049256e+05	-1.593492e+02	3.314421e+01	1.471555e+00	7.766946e-03
530000	-1.049100e+05	-1.576903e+02	3.253346e+01	1.510442e+00	5.740637e-03
530500	-1.049143e+05	-1.609681e+02	3.372637e+01	1.500008e+00	1.119187e-02
531000	-1.049186e+05	-1.605573e+02	3.358489e+01	1.473268e+00	4.704364e-03
531500	-1.049106e+05	-1.597743e+02	3.328621e+01	1.506242e+00	5.559461e-03
532000	-1.049075e+05	-1.582667e+02	3.275320e+01	1.472459e+00	7.441862e-03
532500	-1.049133e+05	-1.574493e+02	3.246117e+01	1.472459e+00	5.037715e-03
533000	-1.049235e+05	-1.586000e+02	3.286208e+01	1.502826e+00	5.254162e-03
533500	-1.049195e+05	-1.607552e+02	3.363667e+01	1.530400e+00	6.626787e-03
534000	-1.049176e+05	-1.566023e+02	3.213213e+01	1.554901e+00	3.319418e-03
534500	-1.049153e+05	-1.599054e+02	3.332708e+01	1.525268e+00	4.763701e-03
535000	-1.049205e+05	-1.611422e+02	3.381034e+01	1.446873e+00	5.410003e-03
535500	-1.049094e+05	-1.573702e+02	3.243087e+01	1.478541e+00	7.945557e-03
536000	-1.049180e+05	-1.547686e+02	3.148242e+01	1.583742e+00	7.270752e-03
536500	-1.049162e+05	-1.587145e+02	3.290800e+01	1.489834e+00	5.101974e-03
537000	-1.049115e+05	-1.584299e+02	3.279314e+01	1.524464e+00	6.055823e-03
537500	-1.049169e+05	-1.599718e+02	3.335888e+01	1.504522e+00	2.949610e-03
538000	-1.049199e+05	-1.544625e+02	3.139777e+01	1.523041e+00	5.340466e-03
538500	-1.049170e+05	-1.576656e+02	3.253763e+01	1.473985e+00	9.961716e-03
539000	-1.049138e+05	-1.576277e+02	3.249516e+01	1.555341e+00	6.770252e-03
539500	-1.049140e+05	-1.562274e+02	3.200311e+01	1.546972e+00	9.104305e-03
540000	-1.049129e+05	-1.599827e+02	3.339772e+01	1.409205e+00	4.812317e-03
540500	-1.049063e+05	-1.597366e+02	3.326928e+01	1.515030e+00	6.479733e-03
541000	-1.049113e+05	-1.614407e+02	3.392176e+01	1.444661e+00	6.602895e-03
541500	-1.049108e+05	-1.622128e+02	3.425235e+01	1.330315e+00	4.174336e-03
542000	-1.049209e+05	-1.622640e+02	3.420693e+01	1.502821e+00	5.374374e-03
542500	-1.049185e+05	-1.578244e+02	3.259133e+01	1.482309e+00	6.914694e-03
543000	-1.049074e+05	-1.622301e+02	3.423418e+01	1.396061e+00	6.520075e-03
543500	-1.049190e+05	-1.569594e+02	3.226148e+01	1.545541e+00	7.372548e-03
544000	-1.049195e+05	-1.608583e+02	3.368533e+01	1.501412e+00	6.150122e-03
544500	-1.049146e+05	-1.614138e+02	3.391244e+01	1.442933e+00	7.153308e-03
545000	-1.049231e+05	-1.625689e+02	3.436158e+01	1.395304e+00	8.808624e-03
545500	-1.049096e+05	-1.583168e+02	3.277817e+01	1.452981e+00	5.648851e-03
546000	-1.049035e+05	-1.561387e+02	3.199419e+01	1.483703e+00	7.681349e-03
546500	-1.049059e+05	-1.569240e+02	3.225374e+01	1.532001e+00	8.289706e-03
547000	-1.049048e+05	-1.590936e+02	3.305475e+01	1.462782e+00	7.783295e-03
547500	-1.049224e+05	-1.554110e+02	3.173120e+01	1.508579e+00	7.776930e-03
548000	-1.049093e+05	-1.589141e+02	3.298422e+01	1.478303e+00	7.196288e-03
548500	-1.049202e+05	-1.572185e+02	3.236511e+01	1.512018e+00	6.679715e-03
549000	-1.049341e+05	-1.609941e+02	3.374461e+01	1.476625e+00	8.678655e-03
549500	-1.049108e+05	-1.641989e+02	3.494475e+01	1.485965e+00	8.748828e-03
550000	-1.049096e+05	-1.619112e+02	3.409795e+01	1.441712e+00	8.037490e-03
550500	-1.049112e+05	-1.616031e+02	3.396490e+01	1.490902e+00	7.058259e-03
551000	-1.049130e+05	-1.556756e+02	3.181037e+01	1.546034e+00	5.696290e-03
551500	-1.049179e+05	-1.650566e+02	3.526788e+01	1.501371e+00	5.448836e-03
552000	-1.049217e+05	-1.587987e+02	3.294105e+01	1.482425e+00	1.057050e-02
552500	-1.049125e+05	-1.603548e+02	3.346365e+01	1.601165e+00	6.001678e-03
553000	-1.049128e+05	-1.603481e+02	3.350203e+01	1.489699e+00	7.055443e-03
553500	-1.049150e+05	-1.615322e+02	3.394454e+01	1.474801e+00	1.193245e-02
554000	-1.049211e+05	-1.617485e+02	3.402181e+01	1.483322e+00	4.238194e-03
554500	-1.049224e+05	-1.620981e+02	3.415155e+01	1.485001e+00	5.570240e-03
555000	-1.049125e+05	-1.632769e+02	3.460696e+01	1.452530e+00	8.544595e-03
555500	-1.049150e+05	-1.620571e+02	3.414838e+01	1.452485e+00	6.225256e-03
556000	-1.049058e+05	-1.618332e+02	3.405166e+01	1.487909e+00	5.589196e-03
556500	-1.049051e+05	-1.613440e+02	3.386970e+01	1.488371e+00	9.498811e-03
557000	-1.049110e+05	-1.634789e+02	3.468453e+01	1.449732e+00	6.351290e-03
557500	-1.049160e+05	-1.627301e+02	3.439190e+01	1.475787e+00	4.637019e-03
558000	-1.049043e+05	-1.602017e+02	3.344258e+01	1.505599e+00	3.959813e-03
558500	-1.049059e+05	-1.640740e+02	3.492310e+01	1.417804e+00	5.395221e-03
559000	-1.049102e+05	-1.596566e+02	3.326445e+01	1.448256e+00	5.395221e-03
559500	-1.049106e+05	-1.618651e+02	3.405608e+01	1.507897e+00	7.995765e-03
560000	-1.049054e+05	-1.618057e+02	3.404054e+01	1.490247e+00	3.954092e-03
560500	-1.049139e+05	-1.600375e+02	3.339295e+01	1.477050e+00	6.506818e-03
561000	-1.049143e+05	-1.605645e+02	3.355641e+01	1.557973e+00	8.910757e-03
561500	-1.049256e+05	-1.621542e+02	3.418009e+01	1.464756e+00	8.293905e-03
562000	-1.049160e+05	-1.583236e+02	3.277585e+01	1.466270e+00	8.831186e-03
562500	-1.049164e+05	-1.609054e+02	3.370717e+01	1.489295e+00	1.104496e-02
563000	-1.049233e+05	-1.617650e+02	3.404728e+01	1.431374e+00	6.303183e-03
563500	-1.049079e+05	-1.609301e+02	3.374101e+01	1.422376e+00	5.155635e-03
564000	-1.049165e+05	-1.605233e+02	3.360920e+01	1.373184e+00	3.250721e-03
564500	-1.049218e+05	-1.609029e+02	3.368770e+01	1.539573e+00	8.244270e-03
565000	-1.049185e+05	-1.636191e+02	3.471800e+01	1.501707e+00	8.263098e-03
565500	-1.049138e+05	-1.601435e+02	3.343988e+01	1.454752e+00	8.516118e-03
566000	-1.049129e+05	-1.582165e+02	3.274027e+01	1.458309e+00	6.332586e-03
566500	-1.049221e+05	-1.590662e+02	3.303150e+01	1.499634e+00	7.813590e-03
567000	-1.049172e+05	-1.614039e+02	3.390686e+01	1.448102e+00	5.656386e-03
567500	-1.049114e+05	-1.595409e+02	3.321153e+01	1.477993e+00	5.853117e-03
568000	-1.049105e+05	-1.645848e+02	3.513136e+01	1.384558e+00	6.932642e-03
568500	-1.049133e+05	-1.638636e+02	3.480860e+01	1.507858e+00	6.369064e-03
569000	-1.049192e+05	-1.595713e+02	3.320046e+01	1.538803e+00	4.685968e-03
569500	-1.049058e+05	-1.596358e+02	3.322041e+01	1.548427e+00	6.895934e-03
570000	-1.049030e+05	-1.597405e+02	3.327340e+01	1.507613e+00	4.148450e-03
570500	-1.049203e+05	-1.587700e+02	3.290333e+01	1.558381e+00	5.649333e-03
571000	-1.049090e+05	-1.575006e+02	3.244441e+01	1.570811e+00	4.043299e-03
571500	-1.049146e+05	-1.570879e+02	3.229967e+01	1.566095e+00	7.026981e-03
572000	-1.049142e+05	-1.609008e+02	3.368989e+01	1.531531e+00	5.787290e-03
572500	-1.049109e+05	-1.586068e+02	3.286940e+01	1.489303e+00	4.425560e-03
573000	-1.049070e+05	-1.629149e+02	3.448838e+01	1.404421e+00	6.255084e-03
573500	-1.049096e+05	-1.605872e+02	3.360634e+01	1.444842e+00	7.325601e-03
574000	-1.049178e+05	-1.626530e+02	3.436088e+01	1.481257e+00	7.207320e-03
574500	-1.049061e+05	-1.568846e+02	3.225776e+01	1.481257e+00	7.207320e-03
575000	-1.049076e+05	-1.587631e+02	3.294070e+01	1.447837e+00	8.076548e-03
575500	-1.049107e+05	-1.599133e+02	3.336462e+01	1.430339e+00	6.130039e-03
576000	-1.049104e+05	-1.579565e+02	3.263033e+01	1.505287e+00	6.324859e-03
576500	-1.049107e+05	-1.620651e+02	3.412690e+01	1.518022e+00	5.677355e-03
577000	-1.049180e+05	-1.582024e+02	3.271382e+01	1.518022e+00	1.046555e-02
577500	-1.049173e+05	-1.621935e+02	3.421668e+01	1.406242e+00	9.653910e-03
578000	-1.049287e+05	-1.576313e+02	3.251342e+01	1.507664e+00	4.837693e-03
578500	-1.049216e+05	-1.643453e+02	3.500134e+01	1.484324e+00	6.680717e-03
579000	-1.049087e+05	-1.630012e+02	3.448163e+01	1.508612e+00	5.326286e-03
579500	-1.049144e+05	-1.570376e+02	3.230882e+01	1.489954e+00	7.443384e-03
580000	-1.049044e+05	-1.625387e+02	3.429782e+01	1.534915e+00	5.502673e-03
580500	-1.049146e+05	-1.604538e+02	3.352871e+01	1.522729e+00	6.722457e-03
581000	-1.049112e+05	-1.605825e+02	3.357114e+01	1.535853e+00	6.435147e-03
581500	-1.049119e+05	-1.633394e+02	3.463405e+01	1.443453e+00	5.066027e-03
582000	-1.049150e+05	-1.634166e+02	3.466116e+01	1.449073e+00	9.225183e-03
582500	-1.049238e+05	-1.591511e+02	3.306401e+01	1.494669e+00	5.760589e-03
583000	-1.049161e+05	-1.598304e+02	3.331321e+01	1.488265e+00	6.738289e-03
583500	-1.049032e+05	-1.595485e+02	3.319068e+01	1.542954e+00	8.100627e-03
584000	-1.049044e+05	-1.612236e+02	3.382918e+01	1.477338e+00	8.868910e-03
584500	-1.049087e+05	-1.608324e+02	3.368739e+01	1.469918e+00	4.834163e-03
585000	-1.049080e+05	-1.643561e+02	3.503208e+01	1.414796e+00	8.745566e-03
585500	-1.049009e+05	-1.626376e+02	3.437560e+01	1.426654e+00	8.586206e-03
586000	-1.049204e+05	-1.591578e+02	3.307464e+01	1.471989e+00	1.182509e-02
586500	-1.049076e+05	-1.608666e+02	3.369174e+01	1.492310e+00	1.047222e-02
587000	-1.049165e+05	-1.596556e+02	3.323594e+01	1.525558e+00	6.122210e-03
587500	-1.049158e+05	-1.665749e+02	3.589241e+01	1.412564e+00	6.523529e-03
588000	-1.049168e+05	-1.586089e+02	3.286425e+01	1.505713e+00	6.461296e-03
588500	-1.049082e+05	-1.619144e+02	3.409893e+01	1.442223e+00	6.561951e-03
589000	-1.049181e+05	-1.572160e+02	3.237662e+01	1.477128e+00	7.238657e-03
589500	-1.049117e+05	-1.624611e+02	3.428944e+01	1.479638e+00	7.455410e-03
590000	-1.049113e+05	-1.629458e+02	3.448087e+01	1.455245e+00	5.592627e-03
590500	-1.049130e+05	-1.584277e+02	3.279111e+01	1.527919e+00	3.581012e-03
591000	-1.049221e+05	-1.644271e+02	3.500047e+01	1.568381e+00	2.457991e-03
591500	-1.049269e+05	-1.581471e+02	3.266760e+01	1.591696e+00	3.157335e-03
592000	-1.049133e+05	-1.584754e+02	3.283526e+01	1.452776e+00	6.779454e-03
592500	-1.049175e+05	-1.594950e+02	3.319034e+01	1.490366e+00	6.441345e-03
593000	-1.049150e+05	-1.637368e+02	3.477346e+01	1.473431e+00	9.386233e-03
593500	-1.049113e+05	-1.585910e+02	3.287493e+01	1.458152e+00	8.823593e-03
594000	-1.049215e+05	-1.586901e+02	3.288329e+01	1.534045e+00	5.927776e-03
594500	-1.049104e+05	-1.556229e+02	3.180811e+01	1.499737e+00	6.039967e-03
595000	-1.049065e+05	-1.632422e+02	3.460742e+01	1.416648e+00	6.355020e-03
595500	-1.049087e+05	-1.557764e+02	3.186079e+01	1.502370e+00	8.733415e-03
596000	-1.049022e+05	-1.580864e+02	3.267787e+01	1.502370e+00	8.733415e-03
596500	-1.049139e+05	-1.605360e+02	3.357496e+01	1.479011e+00	6.199090e-03
597000	-1.049201e+05	-1.596148e+02	3.323145e+01	1.497113e+00	7.366427e-03
597500	-1.049173e+05	-1.591108e+02	3.302604e+01	1.559290e+00	6.541667e-03
598000	-1.049025e+05	-1.595195e+02	3.318645e+01	1.525555e+00	6.144524e-03
598500	-1.049058e+05	-1.650896e+02	3.529112e+01	1.474119e+00	5.746487e-03
599000	-1.049121e+05	-1.595051e+02	3.319329e+01	1.492376e+00	8.412618e-03
599500	-1.049088e+05	-1.644458e+02	3.507602e+01	1.389807e+00	5.969989e-03
600000	-1.049102e+05	-1.594566e+02	3.316839e+01	1.512319e+00	7.234466e-03
600500	-1.049025e+05	-1.608992e+02	3.372987e+01	1.421605e+00	8.413662e-03
601000	-1.049202e+05	-1.613643e+02	3.386641e+01	1.517486e+00	8.408562e-03
601500	-1.049050e+05	-1.605293e+02	3.357337e+01	1.476660e+00	8.521378e-03
602000	-1.049170e+05	-1.585266e+02	3.283661e+01	1.500277e+00	4.563955e-03
602500	-1.049208e+05	-1.588733e+02	3.294586e+01	1.543680e+00	1.303790e-02
603000	-1.049236e+05	-1.601459e+02	3.342485e+01	1.498165e+00	8.116418e-03
603500	-1.049185e+05	-1.592644e+02	3.310481e+01	1.495357e+00	6.040026e-03
604000	-1.049211e+05	-1.610376e+02	3.376729e+01	1.458653e+00	6.562777e-03
604500	-1.049160e+05	-1.612273e+02	3.382579e+01	1.490232e+00	4.644996e-03
605000	-1.049214e+05	-1.606980e+02	3.363314e+01	1.482837e+00	1.091050e-02
605500	-1.049149e+05	-1.567326e+02	3.220088e+01	1.490232e+00	7.564579e-03
606000	-1.049155e+05	-1.574673e+02	3.243757e+01	1.556761e+00	6.082465e-03
606500	-1.049111e+05	-1.556137e+02	3.177610e+01	1.582400e+00	8.831554e-03
607000	-1.049119e+05	-1.625994e+02	3.435709e+01	1.437689e+00	4.725586e-03
607500	-1.049131e+05	-1.624598e+02	3.427011e+01	1.529925e+00	5.876812e-03
608000	-1.049121e+05	-1.566693e+02	3.216881e+01	1.517801e+00	7.630884e-03
608500	-1.049098e+05	-1.626135e+02	3.434070e+01	1.495436e+00	7.084344e-03
609000	-1.049124e+05	-1.617657e+02	3.406350e+01	1.388576e+00	8.510588e-03
609500	-1.049050e+05	-1.575580e+02	3.249344e+01	1.490422e+00	6.482605e-03
610000	-1.049087e+05	-1.588312e+02	3.296210e+01	1.456653e+00	8.855041e-03
610500	-1.049231e+05	-1.629612e+02	3.449168e+01	1.441998e+00	1.165317e-02
611000	-1.049259e+05	-1.591192e+02	3.301205e+01	1.606349e+00	7.231960e-03
611500	-1.049141e+05	-1.633742e+02	3.464274e+01	1.455384e+00	6.930466e-03
612000	-1.049259e+05	-1.585778e+02	3.286003e+01	1.486296e+00	5.668373e-03
612500	-1.049137e+05	-1.641465e+02	3.493724e+01	1.453241e+00	6.080471e-03
613000	-1.049122e+05	-1.626474e+02	3.437041e+01	1.450293e+00	6.080471e-03
613500	-1.049113e+05	-1.585325e+02	3.284607e+01	1.479807e+00	6.052345e-03
614000	-1.049134e+05	-1.608350e+02	3.367952e+01	1.493857e+00	4.559981e-03
614500	-1.049244e+05	-1.604140e+02	3.353362e+01	1.469568e+00	4.937101e-03
615000	-1.049267e+05	-1.575469e+02	3.251474e+01	1.419575e+00	5.310820e-03
615500	-1.049126e+05	-1.604025e+02	3.352821e+01	1.472731e+00	5.085629e-03
616000	-1.049122e+05	-1.597646e+02	3.327991e+01	1.513883e+00	9.422804e-03
616500	-1.049127e+05	-1.577079e+02	3.253280e+01	1.529890e+00	8.272623e-03
617000	-1.049089e+05	-1.610573e+02	3.376685e+01	1.479613e+00	7.799009e-03
617500	-1.049197e+05	-1.576322e+02	3.252393e+01	1.479019e+00	3.525056e-03
618000	-1.049196e+05	-1.619369e+02	3.409698e+01	1.470018e+00	3.779871e-03
618500	-1.049150e+05	-1.587310e+02	3.292959e+01	1.446443e+00	6.523522e-03
619000	-1.049098e+05	-1.636005e+02	3.473799e+01	1.430471e+00	5.735400e-03
619500	-1.049165e+05	-1.634484e+02	3.467282e+01	1.450196e+00	5.878319e-03
620000	-1.049130e+05	-1.599153e+02	3.334315e+01	1.491151e+00	4.434531e-03
620500	-1.049061e+05	-1.590561e+02	3.303477e+01	1.480482e+00	9.772667e-03
621000	-1.049004e+05	-1.622646e+02	3.423250e+01	1.435072e+00	8.404028e-03
621500	-1.049201e+05	-1.602274e+02	3.347646e+01	1.438738e+00	3.313034e-03
622000	-1.049143e+05	-1.579904e+02	3.266893e+01	1.431256e+00	9.105046e-03
622500	-1.049146e+05	-1.622196e+02	3.419455e+01	1.491463e+00	8.350631e-03
623000	-1.049138e+05	-1.610541e+02	3.374186e+01	1.544065e+00	7.327702e-03
623500	-1.049088e+05	-1.591169e+02	3.305159e+01	1.494799e+00	8.062825e-03
624000	-1.049130e+05	-1.577935e+02	3.257877e+01	1.486660e+00	8.656342e-03
624500	-1.049096e+05	-1.603806e+02	3.350657e+01	1.509837e+00	8.163630e-03
625000	-1.049143e+05	-1.641054e+02	3.489957e+01	1.510851e+00	7.412085e-03
625500	-1.049041e+05	-1.620595e+02	3.414689e+01	1.458870e+00	9.154374e-03
626000	-1.049110e+05	-1.625240e+02	3.431054e+01	1.486248e+00	5.453145e-03
626500	-1.049224e+05	-1.617688e+02	3.403538e+01	1.467180e+00	3.669669e-03
627000	-1.049130e+05	-1.615305e+02	3.397293e+01	1.396735e+00	8.938300e-03
627500	-1.049166e+05	-1.585322e+02	3.284159e+01	1.491942e+00	6.859159e-03
628000	-1.049102e+05	-1.638327e+02	3.479609e+01	1.509837e+00	5.906707e-03
628500	-1.049035e+05	-1.583639e+02	3.277860e+01	1.498970e+00	8.096959e-03
629000	-1.049075e+05	-1.637989e+02	3.478261e+01	1.511511e+00	7.617395e-03
629500	-1.049154e+05	-1.622288e+02	3.419051e+01	1.511511e+00	5.777693e-03
630000	-1.049093e+05	-1.637609e+02	3.478101e+01	1.477673e+00	6.658119e-03
630500	-1.049195e+05	-1.619710e+02	3.411604e+01	1.453004e+00	4.207338e-03
631000	-1.049090e+05	-1.590433e+02	3.299794e+01	1.569457e+00	7.215137e-03
631500	-1.049239e+05	-1.587377e+02	3.289211e+01	1.557148e+00	5.059831e-03
632000	-1.049127e+05	-1.603651e+02	3.353690e+01	1.411675e+00	1.214516e-02
632500	-1.049143e+05	-1.605365e+02	3.357840e+01	1.470094e+00	1.180698e-02
633000	-1.049071e+05	-1.585800e+02	3.285634e+01	1.498810e+00	7.366626e-03
633500	-1.049038e+05	-1.576601e+02	3.252547e+01	1.502592e+00	8.457115e-03
634000	-1.049049e+05	-1.588183e+02	3.293012e+01	1.532324e+00	6.805385e-03
634500	-1.049210e+05	-1.594913e+02	3.319776e+01	1.466286e+00	1.078618e-02
635000	-1.049141e+05	-1.615315e+02	3.392691e+01	1.521641e+00	6.378488e-03
635500	-1.049282e+05	-1.597209e+02	3.326894e+01	1.500233e+00	8.093668e-03
636000	-1.049009e+05	-1.618756e+02	3.405716e+01	1.515515e+00	5.696282e-03
636500	-1.049245e+05	-1.595663e+02	3.323092e+01	1.450029e+00	7.292409e-03
637000	-1.049095e+05	-1.609354e+02	3.368979e+01	1.566400e+00	9.484948e-03
637500	-1.049155e+05	-1.613513e+02	3.388768e+01	1.447176e+00	8.182478e-03
638000	-1.049186e+05	-1.607155e+02	3.365163e+01	1.450077e+00	3.300108e-03
638500	-1.049144e+05	-1.592561e+02	3.309216e+01	1.521990e+00	8.870555e-03
639000	-1.049212e+05	-1.581351e+02	3.264624e+01	1.639376e+00	5.873409e-03
639500	-1.049098e+05	-1.613978e+02	3.389912e+01	1.462793e+00	5.976781e-03
640000	-1.049216e+05	-1.658457e+02	3.559254e+01	1.451635e+00	5.308732e-03
640500	-1.049202e+05	-1.605061e+02	3.357209e+01	1.456888e+00	4.689611e-03
641000	-1.049067e+05	-1.634285e+02	3.469267e+01	1.377925e+00	6.525637e-03
641500	-1.049084e+05	-1.617127e+02	3.400319e+01	1.497543e+00	7.466881e-03
642000	-1.049117e+05	-1.625634e+02	3.435580e+01	1.405161e+00	7.466881e-03
642500	-1.049110e+05	-1.587810e+02	3.291107e+01	1.547875e+00	8.244889e-03
643000	-1.049229e+05	-1.600440e+02	3.339747e+01	1.471217e+00	7.892048e-03
643500	-1.049100e+05	-1.598947e+02	3.333408e+01	1.495396e+00	9.539597e-03
644000	-1.049190e+05	-1.584711e+02	3.285242e+01	1.400787e+00	8.391964e-03
644500	-1.049233e+05	-1.592394e+02	3.307542e+01	1.551432e+00	6.024650e-03
645000	-1.049187e+05	-1.590278e+02	3.306427e+01	1.370662e+00	8.223039e-03
645500	-1.049135e+05	-1.622513e+02	3.421314e+01	1.473496e+00	3.681834e-03
646000	-1.049052e+05	-1.621798e+02	3.419938e+01	1.438733e+00	6.036051e-03
646500	-1.049221e+05	-1.600938e+02	3.341032e+01	1.485843e+00	6.986022e-03
647000	-1.049268e+05	-1.597166e+02	3.328324e+01	1.456697e+00	5.976573e-03
647500	-1.049247e+05	-1.594843e+02	3.319537e+01	1.465788e+00	8.719547e-03
648000	-1.049067e+05	-1.619017e+02	3.408991e+01	1.453775e+00	7.461521e-03
648500	-1.049131e+05	-1.595522e+02	3.322169e+01	1.461302e+00	3.264468e-03
649000	-1.049131e+05	-1.611952e+02	3.380822e+01	1.505564e+00	5.046657e-03
649500	-1.049221e+05	-1.622535e+02	3.420707e+01	1.491875e+00	5.721509e-03
650000	-1.049102e+05	-1.641370e+02	3.491037e+01	1.514108e+00	8.397165e-03
650500	-1.049275e+05	-1.607724e+02	3.366441e+01	1.472273e+00	6.316338e-03
651000	-1.049115e+05	-1.615154e+02	3.391646e+01	1.533706e+00	4.375198e-03
651500	-1.049050e+05	-1.657579e+02	3.555717e+01	1.454848e+00	7.406642e-03
652000	-1.049175e+05	-1.639461e+02	3.481674e+01	1.568947e+00	7.212088e-03
652500	-1.049170e+05	-1.622201e+02	3.422981e+01	1.397723e+00	7.559278e-03
653000	-1.049192e+05	-1.651908e+02	3.534845e+01	1.426734e+00	8.179496e-03
653500	-1.049137e+05	-1.630149e+02	3.452133e+01	1.417148e+00	8.457046e-03
654000	-1.049135e+05	-1.621558e+02	3.415377e+01	1.536789e+00	4.911031e-03
654500	-1.049103e+05	-1.571168e+02	3.233511e+01	1.494905e+00	5.472722e-03
655000	-1.049213e+05	-1.630829e+02	3.453547e+01	1.447705e+00	2.877315e-03
655500	-1.049120e+05	-1.611034e+02	3.377523e+01	1.503057e+00	7.279320e-03
656000	-1.049074e+05	-1.614959e+02	3.394770e+01	1.430018e+00	4.637103e-03
656500	-1.049172e+05	-1.618363e+02	3.404911e+01	1.497859e+00	5.658501e-03
657000	-1.049066e+05	-1.567978e+02	3.220780e+01	1.535771e+00	4.444758e-03
657500	-1.049109e+05	-1.608046e+02	3.367203e+01	1.483770e+00	8.365542e-03
658000	-1.049121e+05	-1.639726e+02	3.485095e+01	1.505632e+00	4.613556e-03
658500	-1.049090e+05	-1.597616e+02	3.330039e+01	1.454610e+00	7.535030e-03
659000	-1.049058e+05	-1.582467e+02	3.271519e+01	1.558490e+00	9.155593e-03
659500	-1.049150e+05	-1.556269e+02	3.178903e+01	1.558490e+00	4.748134e-03
660000	-1.049106e+05	-1.634673e+02	3.468130e+01	1.446633e+00	7.928922e-03
660500	-1.049067e+05	-1.605540e+02	3.360348e+01	1.419404e+00	7.363400e-03
661000	-1.049123e+05	-1.646996e+02	3.516206e+01	1.419404e+00	4.773326e-03
661500	-1.049122e+05	-1.622541e+02	3.423530e+01	1.417061e+00	8.139080e-03
662000	-1.049147e+05	-1.597326e+02	3.325804e+01	1.541865e+00	8.139080e-03
662500	-1.049220e+05	-1.636902e+02	3.478194e+01	1.404488e+00	9.221064e-03
663000	-1.049081e+05	-1.585730e+02	3.283803e+01	1.542643e+00	8.936790e-03
663500	-1.049242e+05	-1.606507e+02	3.358379e+01	1.569662e+00	9.843203e-03
664000	-1.049116e+05	-1.589540e+02	3.296953e+01	1.558835e+00	6.065975e-03
664500	-1.049243e+05	-1.618185e+02	3.406811e+01	1.428964e+00	5.322515e-03
665000	-1.049089e+05	-1.592021e+02	3.312056e+01	1.389608e+00	1.027434e-02
665500	-1.049064e+05	-1.606410e+02	3.362299e+01	1.453372e+00	4.742875e-03
666000	-1.049346e+05	-1.621533e+02	3.419189e+01	1.432253e+00	1.180872e-02
666500	-1.049110e+05	-1.593477e+02	3.314012e+01	1.481331e+00	7.148828e-03
667000	-1.049163e+05	-1.596525e+02	3.323021e+01	1.538245e+00	7.748864e-03
667500	-1.049096e+05	-1.621775e+02	3.417086e+01	1.512738e+00	9.099068e-03
668000	-1.049093e+05	-1.579063e+02	3.260531e+01	1.525102e+00	1.036584e-02
668500	-1.049059e+05	-1.600306e+02	3.338826e+01	1.482999e+00	8.932714e-03
669000	-1.048986e+05	-1.610090e+02	3.375185e+01	1.471901e+00	6.192136e-03
669500	-1.049143e+05	-1.578025e+02	3.256719e+01	1.528038e+00	6.192136e-03
670000	-1.049151e+05	-1.611225e+02	3.378989e+01	1.482480e+00	9.889714e-03
670500	-1.049176e+05	-1.597509e+02	3.328692e+01	1.480889e+00	5.775932e-03
671000	-1.049068e+05	-1.619100e+02	3.405798e+01	1.547704e+00	4.984417e-03
671500	-1.049037e+05	-1.637375e+02	3.477430e+01	1.471871e+00	7.214117e-03
672000	-1.049063e+05	-1.645733e+02	3.509344e+01	1.471871e+00	7.829459e-03
672500	-1.049058e+05	-1.588638e+02	3.295232e+01	1.516311e+00	8.471809e-03
673000	-1.049008e+05	-1.615510e+02	3.395549e+01	1.464164e+00	4.222933e-03
673500	-1.048969e+05	-1.585313e+02	3.284007e+01	1.495292e+00	6.182394e-03
674000	-1.049020e+05	-1.636434e+02	3.471747e+01	1.527479e+00	1.064590e-02
674500	-1.048930e+05	-1.607750e+02	3.364643e+01	1.523702e+00	5.541421e-03
675000	-1.049150e+05	-1.596328e+02	3.326250e+01	1.429836e+00	7.889404e-03
675500	-1.049021e+05	-1.647094e+02	3.516978e+01	1.409163e+00	5.360332e-03
676000	-1.049026e+05	-1.605204e+02	3.356207e+01	1.498497e+00	6.486556e-03
676500	-1.049128e+05	-1.623509e+02	3.421233e+01	1.575284e+00	6.486556e-03
677000	-1.049052e+05	-1.606289e+02	3.363265e+01	1.415020e+00	7.501119e-03
677500	-1.049058e+05	-1.654720e+02	3.544810e+01	1.450182e+00	6.702386e-03
678000	-1.049046e+05	-1.580764e+02	3.268523e+01	1.471744e+00	6.225973e-03
678500	-1.049092e+05	-1.585176e+02	3.283800e+01	1.487348e+00	5.849287e-03
679000	-1.049047e+05	-1.577150e+02	3.254512e+01	1.502447e+00	8.268316e-03
679500	-1.049046e+05	-1.589842e+02	3.298058e+01	1.558465e+00	7.028652e-03
680000	-1.049092e+05	-1.613951e+02	3.391033e+01	1.429903e+00	7.797550e-03
680500	-1.049057e+05	-1.601387e+02	3.342409e+01	1.493113e+00	6.062954e-03
681000	-1.049104e+05	-1.627908e+02	3.440824e+01	1.493113e+00	8.532904e-03
681500	-1.049094e+05	-1.635699e+02	3.472506e+01	1.433952e+00	7.875761e-03
682000	-1.049124e+05	-1.603699e+02	3.351587e+01	1.473772e+00	1.206730e-02
682500	-1.049160e+05	-1.599990e+02	3.340340e+01	1.409964e+00	7.233106e-03
683000	-1.049085e+05	-1.607642e+02	3.365107e+01	1.500336e+00	5.570431e-03
683500	-1.049121e+05	-1.616211e+02	3.397012e+01	1.494872e+00	7.240089e-03
684000	-1.049077e+05	-1.636339e+02	3.471599e+01	1.521797e+00	4.254094e-03
684500	-1.049031e+05	-1.637025e+02	3.476837e+01	1.452542e+00	7.434532e-03
685000	-1.049121e+05	-1.635333e+02	3.470066e+01	1.461646e+00	5.021173e-03
685500	-1.049145e+05	-1.640815e+02	3.491188e+01	1.454701e+00	1.157761e-02
686000	-1.049107e+05	-1.560465e+02	3.195005e+01	1.517356e+00	5.964079e-03
686500	-1.049180e+05	-1.627568e+02	3.440921e+01	1.456473e+00	6.122753e-03
687000	-1.049037e+05	-1.596502e+02	3.327549e+01	1.411541e+00	4.865417e-03
687500	-1.049057e+05	-1.610572e+02	3.379831e+01	1.394426e+00	1.060579e-02
688000	-1.049170e+05	-1.602907e+02	3.348509e+01	1.478551e+00	8.307808e-03
688500	-1.049074e+05	-1.658379e+02	3.560555e+01	1.410361e+00	6.689391e-03
689000	-1.049146e+05	-1.620670e+02	3.413074e+01	1.509594e+00	4.590158e-03
689500	-1.049015e+05	-1.594475e+02	3.318568e+01	1.455728e+00	7.234001e-03
690000	-1.049118e+05	-1.638653e+02	3.482066e+01	1.477809e+00	6.579971e-03
690500	-1.049310e+05	-1.573528e+02	3.242103e+01	1.488840e+00	6.995795e-03
691000	-1.049086e+05	-1.598540e+02	3.330455e+01	1.535674e+00	5.767912e-03
691500	-1.049087e+05	-1.668357e+02	3.598783e+01	1.430177e+00	8.161290e-03
692000	-1.049129e+05	-1.587638e+02	3.293100e+01	1.475412e+00	8.902554e-03
692500	-1.048989e+05	-1.631371e+02	3.453634e+01	1.499531e+00	7.930425e-03
693000	-1.049038e+05	-1.598368e+02	3.331212e+01	1.497641e+00	7.930425e-03
693500	-1.049085e+05	-1.612737e+02	3.382637e+01	1.534999e+00	4.977294e-03
694000	-1.049091e+05	-1.626584e+02	3.436518e+01	1.475150e+00	8.054647e-03
694500	-1.049024e+05	-1.629949e+02	3.443936e+01	1.614488e+00	7.291375e-03
695000	-1.048966e+05	-1.617376e+02	3.401707e+01	1.485166e+00	5.838404e-03
695500	-1.049028e+05	-1.611562e+02	3.378264e+01	1.535812e+00	4.801124e-03
696000	-1.049053e+05	-1.591478e+02	3.309086e+01	1.417256e+00	9.475411e-03
696500	-1.049097e+05	-1.622686e+02	3.422333e+01	1.463565e+00	8.330495e-03
697000	-1.049014e+05	-1.634420e+02	3.468070e+01	1.422957e+00	4.578027e-03
697500	-1.049111e+05	-1.646650e+02	3.516196e+01	1.385099e+00	4.578027e-03
698000	-1.049108e+05	-1.611136e+02	3.376867e+01	1.530977e+00	7.575725e-03
698500	-1.049112e+05	-1.650674e+02	3.530844e+01	1.406980e+00	6.777012e-03
699000	-1.049119e+05	-1.627596e+02	3.443449e+01	1.392163e+00	6.482292e-03
699500	-1.049038e+05	-1.605816e+02	3.358821e+01	1.488564e+00	9.358377e-03
700000	-1.049022e+05	-1.618324e+02	3.408255e+01	1.404206e+00	9.358377e-03
700500	-1.049019e+05	-1.596277e+02	3.320800e+01	1.574454e+00	9.358377e-03
701000	-1.048989e+05	-1.640606e+02	3.490062e+01	1.463299e+00	6.841602e-03
701500	-1.049207e+05	-1.595328e+02	3.321987e+01	1.446968e+00	9.453554e-03
702000	-1.048990e+05	-1.605241e+02	3.358071e+01	1.451405e+00	6.515398e-03
702500	-1.049058e+05	-1.608671e+02	3.370097e+01	1.467829e+00	5.920317e-03
703000	-1.049029e+05	-1.612982e+02	3.385114e+01	1.492627e+00	7.216280e-03
703500	-1.049145e+05	-1.599328e+02	3.339162e+01	1.375975e+00	2.590758e-03
704000	-1.049115e+05	-1.629186e+02	3.448780e+01	1.409731e+00	5.781869e-03
704500	-1.048994e+05	-1.616275e+02	3.399999e+01	1.420965e+00	9.438318e-03
705000	-1.048986e+05	-1.603349e+02	3.348734e+01	1.516604e+00	7.830583e-03
705500	-1.049033e+05	-1.619715e+02	3.411331e+01	1.460863e+00	5.965791e-03
706000	-1.048993e+05	-1.585659e+02	3.286493e+01	1.460863e+00	9.812219e-03
706500	-1.049160e+05	-1.621677e+02	3.422419e+01	1.360306e+00	5.021571e-03
707000	-1.049107e+05	-1.596308e+02	3.326313e+01	1.426056e+00	8.068107e-03
707500	-1.049064e+05	-1.597669e+02	3.330946e+01	1.435026e+00	4.550416e-03
708000	-1.049019e+05	-1.598662e+02	3.334066e+01	1.448890e+00	5.648275e-03
708500	-1.049078e+05	-1.613014e+02	3.385985e+01	1.472317e+00	9.199108e-03
709000	-1.049275e+05	-1.615739e+02	3.395596e+01	1.485817e+00	4.184756e-03
709500	-1.049270e+05	-1.607086e+02	3.366068e+01	1.418613e+00	1.031650e-02
710000	-1.049122e+05	-1.572263e+02	3.238566e+01	1.461930e+00	5.694365e-03
710500	-1.049012e+05	-1.590804e+02	3.306757e+01	1.414103e+00	8.553554e-03
711000	-1.049045e+05	-1.620074e+02	3.412468e+01	1.466227e+00	3.969377e-03
711500	-1.049091e+05	-1.637121e+02	3.477583e+01	1.442512e+00	5.555838e-03
712000	-1.049115e+05	-1.609899e+02	3.373045e+01	1.510743e+00	4.017349e-03
712500	-1.049125e+05	-1.583444e+02	3.275163e+01	1.554580e+00	4.971712e-03
713000	-1.049289e+05	-1.618214e+02	3.404394e+01	1.496831e+00	1.791344e-03
713500	-1.049056e+05	-1.604338e+02	3.354160e+01	1.467625e+00	4.466889e-03
714000	-1.049009e+05	-1.610052e+02	3.373517e+01	1.513254e+00	4.438782e-03
714500	-1.049101e+05	-1.624637e+02	3.426669e+01	1.542908e+00	8.900549e-03
715000	-1.049037e+05	-1.625634e+02	3.433537e+01	1.459500e+00	4.023753e-03
715500	-1.049201e+05	-1.574765e+02	3.245189e+01	1.525733e+00	5.159682e-03
716000	-1.049129e+05	-1.623562e+02	3.421476e+01	1.574073e+00	5.029698e-03
716500	-1.049067e+05	-1.625724e+02	3.429950e+01	1.564111e+00	7.691405e-03
717000	-1.049103e+05	-1.613015e+02	3.387260e+01	1.438046e+00	6.493977e-03
717500	-1.049112e+05	-1.574665e+02	3.243589e+01	1.560694e+00	4.891875e-03
718000	-1.049101e+05	-1.565251e+02	3.211988e+01	1.512504e+00	6.023079e-03
718500	-1.049195e+05	-1.605920e+02	3.358745e+01	1.501016e+00	6.252034e-03
719000	-1.049121e+05	-1.628596e+02	3.445990e+01	1.424718e+00	5.297485e-03
719500	-1.049167e+05	-1.615958e+02	3.398481e+01	1.430084e+00	7.271509e-03
720000	-1.049179e+05	-1.606677e+02	3.363805e+01	1.439130e+00	9.049426e-03
720500	-1.049322e+05	-1.635772e+02	3.472333e+01	1.445750e+00	6.757822e-03
721000	-1.049244e+05	-1.581839e+02	3.272833e+01	1.459054e+00	4.919773e-03
721500	-1.049246e+05	-1.588652e+02	3.295862e+01	1.500298e+00	6.201272e-03
722000	-1.049278e+05	-1.594310e+02	3.315339e+01	1.528051e+00	4.771769e-03
722500	-1.049153e+05	-1.621829e+02	3.419662e+01	1.449280e+00	5.941223e-03
723000	-1.049143e+05	-1.564402e+02	3.207232e+01	1.562771e+00	6.349057e-03
723500	-1.049178e+05	-1.590179e+02	3.301050e+01	1.509317e+00	7.705015e-03
724000	-1.049228e+05	-1.594232e+02	3.315453e+01	1.517144e+00	9.113265e-03
724500	-1.049141e+05	-1.615952e+02	3.396705e+01	1.477233e+00	9.057953e-03
725000	-1.049152e+05	-1.614847e+02	3.390889e+01	1.523385e+00	1.182097e-02
725500	-1.049171e+05	-1.578690e+02	3.259192e+01	1.525298e+00	5.173924e-03
726000	-1.049105e+05	-1.610473e+02	3.377087e+01	1.458714e+00	5.414900e-03
726500	-1.049227e+05	-1.616937e+02	3.403039e+01	1.405457e+00	9.686266e-03
727000	-1.049179e+05	-1.612882e+02	3.382195e+01	1.561454e+00	7.581932e-03
727500	-1.049159e+05	-1.576304e+02	3.250073e+01	1.542372e+00	7.615772e-03
728000	-1.049170e+05	-1.608004e+02	3.368103e+01	1.455227e+00	7.522870e-03
728500	-1.049194e+05	-1.600360e+02	3.337746e+01	1.517867e+00	5.496509e-03
729000	-1.049140e+05	-1.604872e+02	3.353897e+01	1.528118e+00	4.364196e-03
729500	-1.049118e+05	-1.612888e+02	3.385256e+01	1.479407e+00	5.551947e-03
730000	-1.049196e+05	-1.599956e+02	3.335335e+01	1.543479e+00	9.027321e-03
730500	-1.049258e+05	-1.603199e+02	3.350452e+01	1.454715e+00	8.259587e-03
731000	-1.049142e+05	-1.597472e+02	3.326300e+01	1.542856e+00	6.008361e-03
731500	-1.049166e+05	-1.629576e+02	3.447476e+01	1.483281e+00	6.529140e-03
732000	-1.049104e+05	-1.621220e+02	3.416972e+01	1.460319e+00	5.590597e-03
732500	-1.049113e+05	-1.621949e+02	3.419695e+01	1.460319e+00	7.096906e-03
733000	-1.049120e+05	-1.604610e+02	3.354659e+01	1.481212e+00	4.279789e-03
733500	-1.049147e+05	-1.633676e+02	3.465386e+01	1.419372e+00	5.510069e-03
734000	-1.049207e+05	-1.619264e+02	3.407527e+01	1.517681e+00	7.574544e-03
734500	-1.049193e+05	-1.571811e+02	3.237197e+01	1.455333e+00	7.865088e-03
735000	-1.049138e+05	-1.580870e+02	3.265948e+01	1.554314e+00	7.297064e-03
735500	-1.049072e+05	-1.622265e+02	3.419555e+01	1.495676e+00	6.954974e-03
736000	-1.049155e+05	-1.610047e+02	3.372260e+01	1.546759e+00	8.607784e-03
736500	-1.049061e+05	-1.579303e+02	3.261267e+01	1.528545e+00	5.686613e-03
737000	-1.049056e+05	-1.606537e+02	3.361165e+01	1.496862e+00	5.686613e-03
737500	-1.049128e+05	-1.616735e+02	3.396629e+01	1.557615e+00	5.445344e-03
738000	-1.049161e+05	-1.604346e+02	3.358564e+01	1.348529e+00	6.615402e-03
738500	-1.049127e+05	-1.619859e+02	3.409402e+01	1.526917e+00	3.784866e-03
739000	-1.049194e+05	-1.620920e+02	3.414423e+01	1.498469e+00	6.093915e-03
739500	-1.049161e+05	-1.629577e+02	3.448253e+01	1.462747e+00	8.517629e-03
740000	-1.049196e+05	-1.612949e+02	3.382977e+01	1.547054e+00	8.545216e-03
740500	-1.049127e+05	-1.570397e+02	3.231420e+01	1.476819e+00	1.123502e-02
741000	-1.049144e+05	-1.589464e+02	3.297859e+01	1.526117e+00	1.081802e-02
741500	-1.049096e+05	-1.622911e+02	3.423049e+01	1.466953e+00	5.239971e-03
742000	-1.049121e+05	-1.592661e+02	3.311797e+01	1.460810e+00	5.744876e-03
742500	-1.049085e+05	-1.630654e+02	3.449918e+01	1.526284e+00	7.056432e-03
743000	-1.049072e+05	-1.620103e+02	3.410336e+01	1.526284e+00	5.222595e-03
743500	-1.049019e+05	-1.604448e+02	3.355135e+01	1.452057e+00	3.934075e-03
744000	-1.049134e+05	-1.596778e+02	3.325568e+01	1.493504e+00	1.229861e-02
744500	-1.049070e+05	-1.587147e+02	3.291294e+01	1.476326e+00	1.136972e-02
745000	-1.049119e+05	-1.628456e+02	3.445083e+01	1.434766e+00	8.343330e-03
745500	-1.049084e+05	-1.589325e+02	3.298889e+01	1.483730e+00	8.983558e-03
746000	-1.049123e+05	-1.588972e+02	3.299433e+01	1.433384e+00	1.100808e-02
746500	-1.049133e+05	-1.606256e+02	3.363249e+01	1.412179e+00	6.917696e-03
747000	-1.049201e+05	-1.584751e+02	3.284976e+01	1.412179e+00	6.917696e-03
747500	-1.049169e+05	-1.582101e+02	3.269543e+01	1.577028e+00	6.917696e-03
748000	-1.049021e+05	-1.595743e+02	3.322395e+01	1.477170e+00	6.917696e-03
748500	-1.048996e+05	-1.599820e+02	3.338368e+01	1.446924e+00	5.743601e-03
749000	-1.049152e+05	-1.608318e+02	3.369619e+01	1.445440e+00	4.710381e-03
749500	-1.049092e+05	-1.597003e+02	3.326353e+01	1.494502e+00	1.202438e-02
750000	-1.049082e+05	-1.615589e+02	3.393036e+01	1.539700e+00	9.889360e-03
750500	-1.049096e+05	-1.594199e+02	3.318180e+01	1.438750e+00	5.215767e-03
751000	-1.049082e+05	-1.617866e+02	3.400744e+01	1.560039e+00	6.809482e-03
751500	-1.049159e+05	-1.597710e+02	3.333360e+01	1.372983e+00	6.809482e-03
752000	-1.049180e+05	-1.621294e+02	3.418151e+01	1.436162e+00	7.620845e-03
752500	-1.049331e+05	-1.561328e+02	3.196792e+01	1.552694e+00	7.418546e-03
753000	-1.049213e+05	-1.598827e+02	3.333072e+01	1.492638e+00	3.361173e-03
753500	-1.049108e+05	-1.621980e+02	3.420262e+01	1.448331e+00	6.485391e-03
754000	-1.049081e+05	-1.626927e+02	3.438893e+01	1.446283e+00	5.465634e-03
754500	-1.049198e+05	-1.628875e+02	3.446226e+01	1.446283e+00	5.105109e-03
755000	-1.049133e+05	-1.604237e+02	3.355512e+01	1.420719e+00	8.411389e-03
755500	-1.049067e+05	-1.577067e+02	3.255330e+01	1.471183e+00	8.325285e-03
756000	-1.049076e+05	-1.617239e+02	3.400643e+01	1.500007e+00	8.439720e-03
756500	-1.049131e+05	-1.622683e+02	3.424316e+01	1.410331e+00	7.833107e-03
757000	-1.049143e+05	-1.560549e+02	3.193618e+01	1.565328e+00	8.305911e-03
757500	-1.049173e+05	-1.619732e+02	3.413656e+01	1.400228e+00	9.916014e-03
758000	-1.049128e+05	-1.574144e+02	3.244653e+01	1.478648e+00	8.529136e-03
758500	-1.049137e+05	-1.593528e+02	3.315232e+01	1.452783e+00	1.019849e-02
759000	-1.049193e+05	-1.562625e+02	3.200960e+01	1.563514e+00	8.190807e-03
759500	-1.049031e+05	-1.595892e+02	3.325147e+01	1.416469e+00	6.294004e-03
760000	-1.049199e+05	-1.606260e+02	3.362041e+01	1.445383e+00	7.170946e-03
760500	-1.049048e+05	-1.589567e+02	3.301096e+01	1.446879e+00	4.664355e-03
761000	-1.049113e+05	-1.600064e+02	3.341119e+01	1.396051e+00	7.206507e-03
761500	-1.049093e+05	-1.598800e+02	3.332372e+01	1.509110e+00	7.848656e-03
762000	-1.049225e+05	-1.615341e+02	3.396101e+01	1.432412e+00	5.173055e-03
762500	-1.049145e+05	-1.614855e+02	3.390317e+01	1.539580e+00	4.549146e-03
763000	-1.049133e+05	-1.577627e+02	3.258032e+01	1.451441e+00	4.344105e-03
763500	-1.049093e+05	-1.615236e+02	3.394910e+01	1.453926e+00	5.188481e-03
764000	-1.049138e+05	-1.602302e+02	3.346490e+01	1.473105e+00	4.565738e-03
764500	-1.049153e+05	-1.582205e+02	3.275021e+01	1.434633e+00	4.513523e-03
765000	-1.049405e+05	-1.597954e+02	3.330036e+01	1.488564e+00	4.412213e-03
765500	-1.049197e+05	-1.615498e+02	3.393711e+01	1.512464e+00	7.825039e-03
766000	-1.049176e+05	-1.574638e+02	3.246555e+01	1.474598e+00	8.308516e-03
766500	-1.049084e+05	-1.591578e+02	3.306047e+01	1.511111e+00	6.538872e-03
767000	-1.049105e+05	-1.592907e+02	3.310756e+01	1.514057e+00	4.390195e-03
767500	-1.049158e+05	-1.601995e+02	3.346784e+01	1.434365e+00	8.952190e-03
768000	-1.049189e+05	-1.581643e+02	3.271006e+01	1.490434e+00	6.925150e-03
768500	-1.049164e+05	-1.597137e+02	3.328264e+01	1.455467e+00	6.493179e-03
769000	-1.049151e+05	-1.606178e+02	3.360531e+01	1.478226e+00	7.477691e-03
769500	-1.049067e+05	-1.588614e+02	3.295459e+01	1.507585e+00	4.484914e-03
770000	-1.049009e+05	-1.618947e+02	3.409007e+01	1.446294e+00	7.160889e-03
770500	-1.049104e+05	-1.591516e+02	3.307513e+01	1.464417e+00	3.708475e-03
771000	-1.049134e+05	-1.601038e+02	3.340822e+01	1.501605e+00	7.815991e-03
771500	-1.049231e+05	-1.634359e+02	3.468534e+01	1.404643e+00	8.018669e-03
772000	-1.049135e+05	-1.581837e+02	3.271933e+01	1.483873e+00	7.303476e-03
772500	-1.049255e+05	-1.601038e+02	3.340253e+01	1.517118e+00	7.303476e-03
773000	-1.049070e+05	-1.599027e+02	3.332095e+01	1.539364e+00	7.560634e-03
773500	-1.049117e+05	-1.617895e+02	3.401622e+01	1.539364e+00	7.560634e-03
774000	-1.049137e+05	-1.596511e+02	3.326426e+01	1.443327e+00	8.740703e-03
774500	-1.049105e+05	-1.606242e+02	3.358219e+01	1.547554e+00	4.811252e-03
775000	-1.049011e+05	-1.612121e+02	3.382338e+01	1.481504e+00	6.554725e-03
775500	-1.049107e+05	-1.606875e+02	3.361658e+01	1.517301e+00	5.494407e-03
776000	-1.049057e+05	-1.631303e+02	3.454802e+01	1.461860e+00	5.642735e-03
776500	-1.049091e+05	-1.627891e+02	3.441934e+01	1.461860e+00	8.381347e-03
777000	-1.049002e+05	-1.627835e+02	3.441357e+01	1.471642e+00	4.983226e-03
777500	-1.048962e+05	-1.664161e+02	3.583510e+01	1.400065e+00	4.983226e-03
778000	-1.049086e+05	-1.632678e+02	3.460566e+01	1.446917e+00	4.376403e-03
778500	-1.049051e+05	-1.632766e+02	3.457189e+01	1.544957e+00	1.001389e-02
779000	-1.049034e+05	-1.630668e+02	3.448433e+01	1.567116e+00	5.159941e-03
779500	-1.049147e+05	-1.625039e+02	3.431798e+01	1.446317e+00	4.178062e-03
780000	-1.049062e+05	-1.665621e+02	3.584424e+01	1.522719e+00	6.693198e-03
780500	-1.049258e+05	-1.615338e+02	3.393608e+01	1.499191e+00	6.358294e-03
781000	-1.049105e+05	-1.623574e+02	3.422866e+01	1.538140e+00	9.031442e-03
781500	-1.049144e+05	-1.586043e+02	3.285091e+01	1.538140e+00	8.133840e-03
782000	-1.049260e+05	-1.654473e+02	3.543842e+01	1.450489e+00	6.125651e-03
782500	-1.049100e+05	-1.590483e+02	3.303290e+01	1.477853e+00	5.657037e-03
783000	-1.049121e+05	-1.595404e+02	3.322506e+01	1.440281e+00	4.185068e-03
783500	-1.049164e+05	-1.642314e+02	3.494683e+01	1.512985e+00	7.567609e-03
784000	-1.049242e+05	-1.634467e+02	3.464312e+01	1.526841e+00	1.030209e-02
784500	-1.049193e+05	-1.592743e+02	3.308399e+01	1.562697e+00	4.629686e-03
785000	-1.049186e+05	-1.621367e+02	3.414946e+01	1.529155e+00	7.411736e-03
785500	-1.049130e+05	-1.618017e+02	3.406090e+01	1.431585e+00	4.226149e-03
786000	-1.049073e+05	-1.641477e+02	3.496086e+01	1.392605e+00	5.932327e-03
786500	-1.049179e+05	-1.645380e+02	3.512150e+01	1.363400e+00	5.769846e-03
787000	-1.049101e+05	-1.569075e+02	3.226582e+01	1.481379e+00	5.295440e-03
787500	-1.049215e+05	-1.645484e+02	3.506810e+01	1.513056e+00	4.143796e-03
788000	-1.049020e+05	-1.625688e+02	3.433991e+01	1.452850e+00	5.166754e-03
788500	-1.049213e+05	-1.610295e+02	3.372325e+01	1.569810e+00	1.000515e-02
789000	-1.049332e+05	-1.553418e+02	3.170569e+01	1.512775e+00	5.254400e-03
789500	-1.049184e+05	-1.626059e+02	3.437471e+01	1.397332e+00	1.079594e-02
790000	-1.049127e+05	-1.580004e+02	3.262039e+01	1.576986e+00	7.100415e-03
790500	-1.049147e+05	-1.619812e+02	3.407163e+01	1.582274e+00	8.242187e-03
791000	-1.049085e+05	-1.598246e+02	3.333372e+01	1.426243e+00	7.364520e-03
791500	-1.049130e+05	-1.637546e+02	3.475029e+01	1.552178e+00	9.616342e-03
792000	-1.048982e+05	-1.604526e+02	3.353309e+01	1.509591e+00	7.723460e-03
792500	-1.049040e+05	-1.588990e+02	3.296429e+01	1.518384e+00	7.709279e-03
793000	-1.049180e+05	-1.593365e+02	3.310602e+01	1.564095e+00	7.709279e-03
793500	-1.049045e+05	-1.618688e+02	3.407763e+01	1.453801e+00	1.012702e-02
794000	-1.049062e+05	-1.609554e+02	3.369573e+01	1.570315e+00	7.919362e-03
794500	-1.049011e+05	-1.641467e+02	3.495329e+01	1.411443e+00	7.732324e-03
795000	-1.049054e+05	-1.639105e+02	3.484563e+01	1.457450e+00	4.070146e-03
795500	-1.049181e+05	-1.561090e+02	3.199298e+01	1.457450e+00	1.126144e-02
796000	-1.049085e+05	-1.592573e+02	3.313775e+01	1.397420e+00	8.405063e-03
796500	-1.049082e+05	-1.633022e+02	3.461989e+01	1.443632e+00	6.470061e-03
797000	-1.049199e+05	-1.593640e+02	3.314084e+01	1.495622e+00	1.241030e-02
797500	-1.049166e+05	-1.574943e+02	3.247504e+01	1.478407e+00	3.889134e-03
798000	-1.049021e+05	-1.624593e+02	3.429553e+01	1.461561e+00	4.640196e-03
798500	-1.049057e+05	-1.584127e+02	3.280956e+01	1.461561e+00	4.378316e-03
799000	-1.049075e+05	-1.617378e+02	3.402425e+01	1.466089e+00	8.330838e-03
799500	-1.049195e+05	-1.578454e+02	3.260641e+01	1.461180e+00	4.405466e-03
800000	-1.049204e+05	-1.576616e+02	3.252653e+01	1.501170e+00	5.790105e-03
800500	-1.049151e+05	-1.580606e+02	3.266147e+01	1.522384e+00	5.226666e-03
801000	-1.049167e+05	-1.600283e+02	3.338922e+01	1.478001e+00	6.266718e-03
801500	-1.049075e+05	-1.648550e+02	3.518633e+01	1.511687e+00	9.505840e-03
802000	-1.049083e+05	-1.649168e+02	3.520905e+01	1.514411e+00	6.814262e-03
802500	-1.049074e+05	-1.639872e+02	3.489915e+01	1.393719e+00	5.876397e-03
803000	-1.049137e+05	-1.635958e+02	3.471784e+01	1.478855e+00	7.235228e-03
803500	-1.049139e+05	-1.630117e+02	3.450679e+01	1.452464e+00	4.428511e-03
804000	-1.049130e+05	-1.632037e+02	3.457657e+01	1.459678e+00	4.874260e-03
804500	-1.049158e+05	-1.648118e+02	3.517439e+01	1.499489e+00	4.487156e-03
805000	-1.049136e+05	-1.587102e+02	3.291889e+01	1.455393e+00	5.614788e-03
805500	-1.049134e+05	-1.635549e+02	3.471144e+01	1.454825e+00	5.467471e-03
806000	-1.049226e+05	-1.575215e+02	3.247788e+01	1.497622e+00	6.445306e-03
806500	-1.049154e+05	-1.606127e+02	3.360103e+01	1.484812e+00	1.040878e-02
807000	-1.049092e+05	-1.594499e+02	3.317596e+01	1.484812e+00	3.671160e-03
807500	-1.049150e+05	-1.643684e+02	3.504546e+01	1.392216e+00	5.779453e-03
808000	-1.049122e+05	-1.653574e+02	3.538714e+01	1.493189e+00	6.017431e-03
808500	-1.049113e+05	-1.657104e+02	3.553154e+01	1.473391e+00	6.017431e-03
809000	-1.049200e+05	-1.632228e+02	3.456537e+01	1.508474e+00	8.820631e-03
809500	-1.049189e+05	-1.572925e+02	3.240127e+01	1.484144e+00	6.385546e-03
810000	-1.049159e+05	-1.609386e+02	3.373816e+01	1.438525e+00	6.028557e-03
810500	-1.049122e+05	-1.638397e+02	3.482067e+01	1.452267e+00	7.028725e-03
811000	-1.049024e+05	-1.589619e+02	3.299426e+01	1.498290e+00	1.034302e-02
811500	-1.048998e+05	-1.620446e+02	3.414118e+01	1.459248e+00	5.907816e-03
812000	-1.049253e+05	-1.600503e+02	3.339412e+01	1.486647e+00	6.787049e-03
812500	-1.049173e+05	-1.610778e+02	3.377000e+01	1.491524e+00	9.084154e-03
813000	-1.049179e+05	-1.602049e+02	3.347904e+01	1.409265e+00	6.993519e-03
813500	-1.049221e+05	-1.617271e+02	3.403304e+01	1.431801e+00	6.527056e-03
814000	-1.049131e+05	-1.594096e+02	3.317991e+01	1.433703e+00	8.622748e-03
814500	-1.049120e+05	-1.588262e+02	3.294262e+01	1.505552e+00	1.028099e-02
815000	-1.049131e+05	-1.596436e+02	3.325079e+01	1.472769e+00	7.134571e-03
815500	-1.049132e+05	-1.604823e+02	3.355368e+01	1.483251e+00	5.326526e-03
816000	-1.049020e+05	-1.618303e+02	3.405787e+01	1.468295e+00	6.575926e-03
816500	-1.049069e+05	-1.627516e+02	3.437748e+01	1.535647e+00	7.738442e-03
817000	-1.048954e+05	-1.611395e+02	3.381746e+01	1.424887e+00	7.876382e-03
817500	-1.049073e+05	-1.574499e+02	3.244284e+01	1.524522e+00	7.400297e-03
818000	-1.049053e+05	-1.595735e+02	3.323069e+01	1.457952e+00	8.061987e-03
818500	-1.049242e+05	-1.620172e+02	3.411559e+01	1.500455e+00	4.947358e-03
819000	-1.049212e+05	-1.599971e+02	3.337991e+01	1.472306e+00	9.689160e-03
819500	-1.049187e+05	-1.628681e+02	3.444162e+01	1.481758e+00	4.497148e-03
820000	-1.049246e+05	-1.589095e+02	3.301628e+01	1.384983e+00	6.946707e-03
820500	-1.049276e+05	-1.590532e+02	3.301386e+01	1.535410e+00	7.755822e-03
821000	-1.049107e+05	-1.606512e+02	3.361846e+01	1.475920e+00	7.551359e-03
821500	-1.049158e+05	-1.639379e+02	3.487637e+01	1.404160e+00	5.685180e-03
822000	-1.049055e+05	-1.576767e+02	3.253924e+01	1.480676e+00	8.224736e-03
822500	-1.049151e+05	-1.607809e+02	3.365940e+01	1.494341e+00	5.185270e-03
823000	-1.049271e+05	-1.591988e+02	3.308591e+01	1.481925e+00	7.273123e-03
823500	-1.049104e+05	-1.578255e+02	3.257755e+01	1.522079e+00	5.372222e-03
824000	-1.049099e+05	-1.653103e+02	3.540521e+01	1.399361e+00	7.387248e-03
824500	-1.049192e+05	-1.604679e+02	3.356067e+01	1.449778e+00	5.473331e-03
825000	-1.049194e+05	-1.612411e+02	3.382286e+01	1.511905e+00	4.779392e-03
825500	-1.049110e+05	-1.593281e+02	3.310175e+01	1.567543e+00	7.386884e-03
826000	-1.049103e+05	-1.590926e+02	3.304139e+01	1.498677e+00	7.074330e-03
826500	-1.049125e+05	-1.585818e+02	3.286953e+01	1.463933e+00	5.338427e-03
827000	-1.049104e+05	-1.581334e+02	3.269601e+01	1.498677e+00	1.023382e-02
827500	-1.049041e+05	-1.618798e+02	3.405403e+01	1.528056e+00	5.943460e-03
828000	-1.049070e+05	-1.578967e+02	3.262618e+01	1.457111e+00	1.048741e-02
828500	-1.049105e+05	-1.566400e+02	3.214229e+01	1.563749e+00	5.809487e-03
829000	-1.049122e+05	-1.618184e+02	3.405825e+01	1.455328e+00	6.555807e-03
829500	-1.048990e+05	-1.592303e+02	3.309969e+01	1.475415e+00	5.640784e-03
830000	-1.048999e+05	-1.594373e+02	3.319624e+01	1.416458e+00	7.833252e-03
830500	-1.049246e+05	-1.616673e+02	3.399360e+01	1.477894e+00	5.911311e-03
831000	-1.049164e+05	-1.617624e+02	3.403477e+01	1.462378e+00	8.145417e-03
831500	-1.049122e+05	-1.604129e+02	3.352427e+01	1.493872e+00	1.244530e-02
832000	-1.049037e+05	-1.606298e+02	3.359557e+01	1.516725e+00	5.444855e-03
832500	-1.048991e+05	-1.617112e+02	3.399552e+01	1.516725e+00	8.823673e-03
833000	-1.049098e+05	-1.644054e+02	3.505435e+01	1.405963e+00	1.048528e-02
833500	-1.049015e+05	-1.586523e+02	3.289080e+01	1.475387e+00	8.020142e-03
834000	-1.049059e+05	-1.604242e+02	3.353523e+01	1.475387e+00	8.831439e-03
834500	-1.049160e+05	-1.624883e+02	3.430659e+01	1.461153e+00	6.817374e-03
835000	-1.049108e+05	-1.603411e+02	3.347641e+01	1.552593e+00	7.557967e-03
835500	-1.049245e+05	-1.625678e+02	3.428385e+01	1.601225e+00	6.202557e-03
836000	-1.049063e+05	-1.620630e+02	3.413686e+01	1.489293e+00	5.070241e-03
836500	-1.049044e+05	-1.584173e+02	3.280123e+01	1.489293e+00	6.272964e-03
837000	-1.049069e+05	-1.605561e+02	3.356910e+01	1.515065e+00	6.240853e-03
837500	-1.049134e+05	-1.600154e+02	3.336654e+01	1.527148e+00	8.074904e-03
838000	-1.049100e+05	-1.623954e+02	3.427211e+01	1.460174e+00	5.558633e-03
838500	-1.049107e+05	-1.592422e+02	3.310632e+01	1.468993e+00	8.739948e-03
839000	-1.049152e+05	-1.621112e+02	3.414914e+01	1.504599e+00	7.780925e-03
839500	-1.049151e+05	-1.572671e+02	3.240609e+01	1.445171e+00	3.455456e-03
840000	-1.049157e+05	-1.559902e+02	3.195562e+01	1.445171e+00	7.257123e-03
840500	-1.049098e+05	-1.613661e+02	3.391795e+01	1.380390e+00	7.257123e-03
841000	-1.049170e+05	-1.620027e+02	3.414013e+01	1.420180e+00	7.199799e-03
841500	-1.049115e+05	-1.573950e+02	3.244098e+01	1.474848e+00	6.418831e-03
842000	-1.049115e+05	-1.572652e+02	3.235880e+01	1.576525e+00	8.968563e-03
842500	-1.049076e+05	-1.615018e+02	3.389548e+01	1.576667e+00	5.451374e-03
843000	-1.049221e+05	-1.621002e+02	3.412858e+01	1.548616e+00	6.827906e-03
843500	-1.049241e+05	-1.576327e+02	3.251160e+01	1.514161e+00	4.132107e-03
844000	-1.049172e+05	-1.626614e+02	3.437881e+01	1.441909e+00	4.889192e-03
844500	-1.049109e+05	-1.651057e+02	3.531813e+01	1.420156e+00	5.039005e-03
845000	-1.049118e+05	-1.623266e+02	3.423086e+01	1.501449e+00	6.736933e-03
845500	-1.049195e+05	-1.612937e+02	3.387313e+01	1.428850e+00	7.262005e-03
846000	-1.049034e+05	-1.576628e+02	3.251684e+01	1.529599e+00	7.566133e-03
846500	-1.049125e+05	-1.591639e+02	3.309182e+01	1.430683e+00	5.251796e-03
847000	-1.049175e+05	-1.643874e+02	3.503030e+01	1.450708e+00	4.785168e-03
847500	-1.049144e+05	-1.632630e+02	3.461429e+01	1.419305e+00	1.029598e-02
848000	-1.049184e+05	-1.612214e+02	3.385198e+01	1.413557e+00	5.009914e-03
848500	-1.049119e+05	-1.624237e+02	3.426259e+01	1.513801e+00	9.015240e-03
849000	-1.049101e+05	-1.604879e+02	3.355191e+01	1.493646e+00	8.223848e-03
849500	-1.049079e+05	-1.621298e+02	3.414938e+01	1.522525e+00	7.490458e-03
850000	-1.048991e+05	-1.623313e+02	3.423018e+01	1.507978e+00	7.022613e-03
850500	-1.049080e+05	-1.620693e+02	3.411542e+01	1.552925e+00	8.347084e-03
851000	-1.049165e+05	-1.578074e+02	3.256094e+01	1.550509e+00	7.517507e-03
851500	-1.049187e+05	-1.602928e+02	3.351006e+01	1.412567e+00	6.968880e-03
852000	-1.049273e+05	-1.586560e+02	3.284008e+01	1.619947e+00	1.281734e-02
852500	-1.049141e+05	-1.558131e+02	3.188535e+01	1.468795e+00	6.857315e-03
853000	-1.049125e+05	-1.605260e+02	3.356779e+01	1.488500e+00	6.936990e-03
853500	-1.049133e+05	-1.543446e+02	3.136532e+01	1.499346e+00	6.718732e-03
854000	-1.049067e+05	-1.594508e+02	3.316517e+01	1.515402e+00	5.906155e-03
854500	-1.049051e+05	-1.601585e+02	3.343574e+01	1.481016e+00	6.552498e-03
855000	-1.049290e+05	-1.627506e+02	3.439038e+01	1.500371e+00	3.209806e-03
855500	-1.049181e+05	-1.576009e+02	3.249347e+01	1.533227e+00	7.234023e-03
856000	-1.049138e+05	-1.591127e+02	3.305053e+01	1.493457e+00	7.234023e-03
856500	-1.049021e+05	-1.603726e+02	3.351709e+01	1.473200e+00	6.568592e-03
857000	-1.049109e+05	-1.601995e+02	3.342237e+01	1.558551e+00	8.190726e-03
857500	-1.049131e+05	-1.608014e+02	3.365138e+01	1.536636e+00	8.364392e-03
858000	-1.049067e+05	-1.586991e+02	3.293102e+01	1.410600e+00	5.124835e-03
858500	-1.049129e+05	-1.617014e+02	3.403280e+01	1.406743e+00	8.208880e-03
859000	-1.049119e+05	-1.607607e+02	3.365444e+01	1.487680e+00	5.750641e-03
859500	-1.049072e+05	-1.577553e+02	3.255598e+01	1.512336e+00	5.750641e-03
860000	-1.049156e+05	-1.588552e+02	3.295780e+01	1.492556e+00	7.362617e-03
860500	-1.049213e+05	-1.616757e+02	3.400776e+01	1.448261e+00	6.668333e-03
861000	-1.049093e+05	-1.581623e+02	3.271836e+01	1.465219e+00	6.695717e-03
861500	-1.049161e+05	-1.639376e+02	3.485968e+01	1.447647e+00	7.434720e-03
862000	-1.049137e+05	-1.584167e+02	3.279182e+01	1.514899e+00	9.026027e-03
862500	-1.049085e+05	-1.591500e+02	3.305186e+01	1.527125e+00	5.832903e-03
863000	-1.049198e+05	-1.645626e+02	3.513091e+01	1.363557e+00	7.492318e-03
863500	-1.049078e+05	-1.608643e+02	3.368819e+01	1.499647e+00	8.788167e-03
864000	-1.049103e+05	-1.620246e+02	3.413569e+01	1.454006e+00	6.809595e-03
864500	-1.049142e+05	-1.598001e+02	3.333655e+01	1.394048e+00	6.938455e-03
865000	-1.049080e+05	-1.611394e+02	3.380799e+01	1.450459e+00	4.272880e-03
865500	-1.049162e+05	-1.610153e+02	3.373898e+01	1.513012e+00	5.732866e-03
866000	-1.049133e+05	-1.600498e+02	3.338110e+01	1.521709e+00	5.732866e-03
866500	-1.049102e+05	-1.590746e+02	3.303955e+01	1.485732e+00	6.993221e-03
867000	-1.049135e+05	-1.594057e+02	3.316787e+01	1.462942e+00	6.757846e-03
867500	-1.049223e+05	-1.648468e+02	3.519973e+01	1.468639e+00	8.964364e-03
868000	-1.049172e+05	-1.617864e+02	3.403107e+01	1.496356e+00	9.235985e-03
868500	-1.049082e+05	-1.634919e+02	3.467711e+01	1.482365e+00	3.305691e-03
869000	-1.049192e+05	-1.653661e+02	3.541958e+01	1.418016e+00	3.860056e-03
869500	-1.049096e+05	-1.632756e+02	3.460976e+01	1.443850e+00	4.930248e-03
870000	-1.049223e+05	-1.621428e+02	3.418042e+01	1.452477e+00	6.437230e-03
870500	-1.049124e+05	-1.601988e+02	3.344759e+01	1.488951e+00	6.781328e-03
871000	-1.049188e+05	-1.631437e+02	3.454248e+01	1.489917e+00	9.252731e-03
871500	-1.049137e+05	-1.604734e+02	3.355821e+01	1.462007e+00	7.071999e-03
872000	-1.049122e+05	-1.623102e+02	3.422274e+01	1.506713e+00	6.179585e-03
872500	-1.049096e+05	-1.598134e+02	3.333315e+01	1.416612e+00	7.849623e-03
873000	-1.049194e+05	-1.630126e+02	3.451643e+01	1.427740e+00	4.817966e-03
873500	-1.049126e+05	-1.634802e+02	3.465572e+01	1.527077e+00	6.554328e-03
874000	-1.049175e+05	-1.568526e+02	3.225371e+01	1.460719e+00	6.563927e-03
874500	-1.049102e+05	-1.561586e+02	3.199443e+01	1.502883e+00	8.331792e-03
875000	-1.049067e+05	-1.614713e+02	3.388220e+01	1.581935e+00	8.331792e-03
875500	-1.049060e+05	-1.605165e+02	3.357417e+01	1.461635e+00	6.840764e-03
876000	-1.049196e+05	-1.601522e+02	3.343793e+01	1.468723e+00	6.840764e-03
876500	-1.049178e+05	-1.662836e+02	3.575649e+01	1.468723e+00	6.537751e-03
877000	-1.049103e+05	-1.608142e+02	3.369598e+01	1.428408e+00	5.922696e-03
877500	-1.049123e+05	-1.626746e+02	3.438568e+01	1.436859e+00	3.407359e-03
878000	-1.049101e+05	-1.642258e+02	3.501014e+01	1.341814e+00	8.050710e-03
878500	-1.049122e+05	-1.618625e+02	3.406887e+01	1.470966e+00	8.768596e-03
879000	-1.049189e+05	-1.596330e+02	3.322324e+01	1.537926e+00	6.274196e-03
879500	-1.049205e+05	-1.631614e+02	3.458312e+01	1.400069e+00	4.275820e-03
880000	-1.049061e+05	-1.619812e+02	3.411072e+01	1.477459e+00	4.426369e-03
880500	-1.049142e+05	-1.603374e+02	3.349278e+01	1.504213e+00	4.360250e-03
881000	-1.049077e+05	-1.612650e+02	3.384207e+01	1.483976e+00	4.556866e-03
881500	-1.049184e+05	-1.620339e+02	3.412864e+01	1.482146e+00	6.384460e-03
882000	-1.049205e+05	-1.619706e+02	3.414390e+01	1.377992e+00	5.818144e-03
882500	-1.049142e+05	-1.588834e+02	3.297440e+01	1.474784e+00	6.659296e-03
883000	-1.049178e+05	-1.609893e+02	3.372859e+01	1.515193e+00	8.222019e-03
883500	-1.049082e+05	-1.621609e+02	3.419235e+01	1.438604e+00	6.162284e-03
884000	-1.049121e+05	-1.594705e+02	3.319413e+01	1.455422e+00	5.681075e-03
884500	-1.049071e+05	-1.584589e+02	3.284569e+01	1.407255e+00	6.041015e-03
885000	-1.049066e+05	-1.613289e+02	3.388568e+01	1.430139e+00	4.901345e-03
885500	-1.048985e+05	-1.571689e+02	3.236619e+01	1.459343e+00	5.436572e-03
886000	-1.049048e+05	-1.584918e+02	3.282244e+01	1.504860e+00	5.508839e-03
886500	-1.049040e+05	-1.592300e+02	3.309147e+01	1.497795e+00	5.521820e-03
887000	-1.049153e+05	-1.603257e+02	3.350781e+01	1.451540e+00	9.514761e-03
887500	-1.049220e+05	-1.629395e+02	3.447558e+01	1.462941e+00	6.437392e-03
888000	-1.048968e+05	-1.621115e+02	3.417135e+01	1.445411e+00	4.990211e-03
888500	-1.049158e+05	-1.619460e+02	3.411557e+01	1.429285e+00	4.886926e-03
889000	-1.049140e+05	-1.614992e+02	3.393588e+01	1.465132e+00	6.498732e-03
889500	-1.049184e+05	-1.610208e+02	3.374781e+01	1.494617e+00	7.635307e-03
890000	-1.049284e+05	-1.569779e+02	3.226936e+01	1.541736e+00	1.042932e-02
890500	-1.049102e+05	-1.663227e+02	3.577501e+01	1.460369e+00	5.565068e-03
891000	-1.049121e+05	-1.618837e+02	3.406105e+01	1.513104e+00	7.111246e-03
891500	-1.049148e+05	-1.621192e+02	3.415573e+01	1.494922e+00	4.870120e-03
892000	-1.049131e+05	-1.631958e+02	3.453545e+01	1.560661e+00	8.590562e-03
892500	-1.049210e+05	-1.615942e+02	3.398546e+01	1.426715e+00	7.815279e-03
893000	-1.049132e+05	-1.636272e+02	3.472811e+01	1.483160e+00	7.070541e-03
893500	-1.049141e+05	-1.605490e+02	3.356934e+01	1.507262e+00	3.402992e-03
894000	-1.049174e+05	-1.604958e+02	3.356339e+01	1.470261e+00	5.226006e-03
894500	-1.049189e+05	-1.639949e+02	3.487290e+01	1.470261e+00	8.152893e-03
895000	-1.049103e+05	-1.605270e+02	3.355098e+01	1.535272e+00	6.282333e-03
895500	-1.049173e+05	-1.620110e+02	3.413985e+01	1.429261e+00	5.408646e-03
896000	-1.049131e+05	-1.619092e+02	3.406939e+01	1.516318e+00	6.296743e-03
896500	-1.049213e+05	-1.603228e+02	3.347609e+01	1.535233e+00	8.888448e-03
897000	-1.049228e+05	-1.563683e+02	3.205671e+01	1.535233e+00	5.259575e-03
897500	-1.049173e+05	-1.568497e+02	3.222565e+01	1.537202e+00	1.105762e-02
898000	-1.049087e+05	-1.567141e+02	3.218303e+01	1.522308e+00	4.045804e-03
898500	-1.049177e+05	-1.576776e+02	3.250620e+01	1.574202e+00	5.793808e-03
899000	-1.049145e+05	-1.613680e+02	3.389299e+01	1.449528e+00	8.337991e-03
899500	-1.049145e+05	-1.626619e+02	3.438976e+01	1.413336e+00	5.578822e-03
900000	-1.049122e+05	-1.624284e+02	3.427643e+01	1.481626e+00	8.923138e-03
900500	-1.049178e+05	-1.543018e+02	3.135750e+01	1.479252e+00	6.052227e-03
901000	-1.049183e+05	-1.565801e+02	3.213063e+01	1.536976e+00	4.497275e-03
901500	-1.049199e+05	-1.562803e+02	3.202658e+01	1.532931e+00	7.590839e-03
902000	-1.049210e+05	-1.605550e+02	3.359954e+01	1.431109e+00	8.933663e-03
902500	-1.049134e+05	-1.651731e+02	3.538214e+01	1.321774e+00	5.715603e-03
903000	-1.049003e+05	-1.617435e+02	3.403119e+01	1.453094e+00	9.270570e-03
903500	-1.049037e+05	-1.624840e+02	3.432258e+01	1.414227e+00	7.483520e-03
904000	-1.049137e+05	-1.598433e+02	3.333327e+01	1.446265e+00	6.131892e-03
904500	-1.049026e+05	-1.630340e+02	3.453067e+01	1.411497e+00	5.394457e-03
905000	-1.049066e+05	-1.624434e+02	3.428282e+01	1.479599e+00	4.735475e-03
905500	-1.049130e+05	-1.598812e+02	3.331339e+01	1.538632e+00	8.684494e-03
906000	-1.049136e+05	-1.642908e+02	3.500348e+01	1.424262e+00	8.234078e-03
906500	-1.049124e+05	-1.621270e+02	3.416998e+01	1.464600e+00	7.829067e-03
907000	-1.049004e+05	-1.594436e+02	3.319421e+01	1.428324e+00	7.212365e-03
907500	-1.049141e+05	-1.547109e+02	3.148705e+01	1.512619e+00	5.087172e-03
908000	-1.049135e+05	-1.633679e+02	3.464148e+01	1.452373e+00	5.633133e-03
908500	-1.049131e+05	-1.614827e+02	3.391603e+01	1.502120e+00	8.084427e-03
909000	-1.049316e+05	-1.627831e+02	3.441392e+01	1.470277e+00	4.470287e-03
909500	-1.049180e+05	-1.581556e+02	3.270395e+01	1.498678e+00	1.134517e-02
910000	-1.049084e+05	-1.603040e+02	3.351370e+01	1.413811e+00	6.747796e-03
910500	-1.049161e+05	-1.567975e+02	3.223489e+01	1.458788e+00	6.567887e-03
911000	-1.049069e+05	-1.629616e+02	3.447061e+01	1.498292e+00	6.567760e-03
911500	-1.049150e+05	-1.562734e+02	3.202429e+01	1.532623e+00	6.093300e-03
912000	-1.049118e+05	-1.601533e+02	3.344495e+01	1.450709e+00	5.191139e-03
912500	-1.049224e+05	-1.570626e+02	3.228293e+01	1.588093e+00	6.959486e-03
913000	-1.049065e+05	-1.606807e+02	3.362832e+01	1.478571e+00	7.950327e-03
913500	-1.049150e+05	-1.580046e+02	3.264723e+01	1.506165e+00	3.357078e-03
914000	-1.049119e+05	-1.625367e+02	3.432834e+01	1.451587e+00	3.469308e-03
914500	-1.049242e+05	-1.647411e+02	3.516243e+01	1.459977e+00	4.690657e-03
915000	-1.049116e+05	-1.609304e+02	3.372014e+01	1.479182e+00	1.481890e-02
915500	-1.049119e+05	-1.597281e+02	3.327584e+01	1.488467e+00	4.974018e-03
916000	-1.049172e+05	-1.602897e+02	3.349747e+01	1.443710e+00	1.028042e-02
916500	-1.049074e+05	-1.618379e+02	3.406441e+01	1.458358e+00	7.944576e-03
917000	-1.049090e+05	-1.611731e+02	3.381727e+01	1.459056e+00	1.027709e-02
917500	-1.049027e+05	-1.627508e+02	3.439022e+01	1.500968e+00	9.853373e-03
918000	-1.049037e+05	-1.626141e+02	3.436949e+01	1.419384e+00	5.965939e-03
918500	-1.049074e+05	-1.622647e+02	3.423053e+01	1.440482e+00	8.814691e-03
919000	-1.049180e+05	-1.590894e+02	3.304528e+01	1.484711e+00	7.836824e-03
919500	-1.049232e+05	-1.605197e+02	3.357755e+01	1.455580e+00	4.628267e-03
920000	-1.049144e+05	-1.577695e+02	3.255553e+01	1.527768e+00	5.214893e-03
920500	-1.049135e+05	-1.584885e+02	3.280646e+01	1.545998e+00	1.164394e-02
921000	-1.049209e+05	-1.547329e+02	3.148314e+01	1.545998e+00	4.314593e-03
921500	-1.049187e+05	-1.631601e+02	3.452273e+01	1.558592e+00	8.484350e-03
922000	-1.049143e+05	-1.636691e+02	3.474542e+01	1.479497e+00	6.155885e-03
922500	-1.049031e+05	-1.590218e+02	3.300750e+01	1.521523e+00	5.581746e-03
923000	-1.049171e+05	-1.588022e+02	3.298163e+01	1.373574e+00	4.930101e-03
923500	-1.049250e+05	-1.595880e+02	3.321824e+01	1.506602e+00	8.414091e-03
924000	-1.049120e+05	-1.589086e+02	3.298874e+01	1.460259e+00	6.189516e-03
924500	-1.049139e+05	-1.597652e+02	3.328250e+01	1.507339e+00	7.384363e-03
925000	-1.049255e+05	-1.614673e+02	3.392643e+01	1.458708e+00	7.553337e-03
925500	-1.049060e+05	-1.580742e+02	3.265014e+01	1.567631e+00	5.917984e-03
926000	-1.049168e+05	-1.609053e+02	3.369917e+01	1.510902e+00	4.782509e-03
926500	-1.049101e+05	-1.613459e+02	3.391938e+01	1.356324e+00	9.194853e-03
927000	-1.049176e+05	-1.549518e+02	3.158271e+01	1.477052e+00	8.273469e-03
927500	-1.049125e+05	-1.582482e+02	3.276061e+01	1.433285e+00	5.456334e-03
928000	-1.049166e+05	-1.587131e+02	3.288584e+01	1.550025e+00	7.404860e-03
928500	-1.049117e+05	-1.574473e+02	3.246116e+01	1.470414e+00	6.028343e-03
929000	-1.049023e+05	-1.631440e+02	3.457352e+01	1.408038e+00	6.760178e-03
929500	-1.049116e+05	-1.607625e+02	3.367376e+01	1.437017e+00	5.747215e-03
930000	-1.049008e+05	-1.603883e+02	3.353115e+01	1.450546e+00	1.108637e-02
930500	-1.049022e+05	-1.596221e+02	3.322809e+01	1.513699e+00	8.033498e-03
931000	-1.049231e+05	-1.580544e+02	3.269964e+01	1.409564e+00	4.188471e-03
931500	-1.049164e+05	-1.625293e+02	3.429382e+01	1.536178e+00	6.996994e-03
932000	-1.049147e+05	-1.633067e+02	3.459031e+01	1.526325e+00	6.996994e-03
932500	-1.049177e+05	-1.633510e+02	3.461202e+01	1.513293e+00	7.831201e-03
933000	-1.049084e+05	-1.615343e+02	3.393622e+01	1.499332e+00	7.872859e-03
933500	-1.049016e+05	-1.590863e+02	3.303519e+01	1.509528e+00	8.552783e-03
934000	-1.049116e+05	-1.596478e+02	3.326828e+01	1.428977e+00	8.074268e-03
934500	-1.049159e+05	-1.604519e+02	3.354679e+01	1.471526e+00	4.152211e-03
935000	-1.049161e+05	-1.645371e+02	3.507548e+01	1.482550e+00	6.987025e-03
935500	-1.049162e+05	-1.576849e+02	3.252409e+01	1.531330e+00	7.079163e-03
936000	-1.049159e+05	-1.588349e+02	3.293394e+01	1.538353e+00	5.597973e-03
936500	-1.049155e+05	-1.592951e+02	3.314336e+01	1.419746e+00	5.955523e-03
937000	-1.048989e+05	-1.608725e+02	3.370344e+01	1.466511e+00	3.611380e-03
937500	-1.049125e+05	-1.592299e+02	3.309344e+01	1.492180e+00	5.058942e-03
938000	-1.049010e+05	-1.627882e+02	3.441634e+01	1.468971e+00	9.501759e-03
938500	-1.049088e+05	-1.604747e+02	3.355695e+01	1.466637e+00	6.079112e-03
939000	-1.049048e+05	-1.598760e+02	3.334208e+01	1.454771e+00	6.772031e-03
939500	-1.049076e+05	-1.587031e+02	3.289280e+01	1.520673e+00	5.308332e-03
940000	-1.049022e+05	-1.612729e+02	3.384034e+01	1.496484e+00	6.019545e-03
940500	-1.049000e+05	-1.586331e+02	3.286429e+01	1.529832e+00	8.927957e-03
941000	-1.049133e+05	-1.613163e+02	3.386793e+01	1.465409e+00	5.230423e-03
941500	-1.049177e+05	-1.630946e+02	3.451267e+01	1.519759e+00	5.265244e-03
942000	-1.049160e+05	-1.628261e+02	3.447556e+01	1.349637e+00	8.618141e-03
942500	-1.049264e+05	-1.627600e+02	3.440921e+01	1.459700e+00	7.772696e-03
943000	-1.049181e+05	-1.577323e+02	3.250966e+01	1.619234e+00	8.274054e-03
943500	-1.049219e+05	-1.581734e+02	3.271752e+01	1.478633e+00	5.516860e-03
944000	-1.049103e+05	-1.595769e+02	3.324050e+01	1.434309e+00	5.075132e-03
944500	-1.049192e+05	-1.601768e+02	3.342765e+01	1.521422e+00	7.405775e-03
945000	-1.049150e+05	-1.609260e+02	3.370294e+01	1.521422e+00	9.418336e-03
945500	-1.049188e+05	-1.595577e+02	3.320127e+01	1.523001e+00	6.974273e-03
946000	-1.049118e+05	-1.594636e+02	3.315862e+01	1.546246e+00	8.308772e-03
946500	-1.049173e+05	-1.634657e+02	3.463874e+01	1.557362e+00	7.680311e-03
947000	-1.049179e+05	-1.619407e+02	3.411067e+01	1.437062e+00	8.448485e-03
947500	-1.049139e+05	-1.622350e+02	3.420779e+01	1.471494e+00	5.031295e-03
948000	-1.049136e+05	-1.613546e+02	3.387143e+01	1.494335e+00	2.802934e-03
948500	-1.049147e+05	-1.634534e+02	3.465797e+01	1.494335e+00	8.917506e-03
949000	-1.049090e+05	-1.640771e+02	3.491751e+01	1.435577e+00	5.980517e-03
949500	-1.049225e+05	-1.617844e+02	3.403687e+01	1.478747e+00	7.318496e-03
950000	-1.049187e+05	-1.658766e+02	3.561357e+01	1.428498e+00	6.817871e-03
950500	-1.049217e+05	-1.638895e+02	3.483532e+01	1.463477e+00	8.866744e-03
951000	-1.049215e+05	-1.592449e+02	3.306845e+01	1.576254e+00	6.653994e-03
951500	-1.049126e+05	-1.617430e+02	3.401996e+01	1.482796e+00	5.298597e-03
952000	-1.049103e+05	-1.593457e+02	3.313886e+01	1.482796e+00	7.409715e-03
952500	-1.049187e+05	-1.595963e+02	3.320581e+01	1.549112e+00	7.173911e-03
953000	-1.049131e+05	-1.613988e+02	3.392414e+01	1.396342e+00	7.173911e-03
953500	-1.049215e+05	-1.618334e+02	3.406975e+01	1.439536e+00	8.653362e-03
954000	-1.049196e+05	-1.616322e+02	3.395019e+01	1.559644e+00	9.048321e-03
954500	-1.049152e+05	-1.622848e+02	3.426761e+01	1.361528e+00	5.632114e-03
955000	-1.049210e+05	-1.615099e+02	3.391529e+01	1.531350e+00	7.298394e-03
955500	-1.049210e+05	-1.625070e+02	3.433734e+01	1.397915e+00	5.154212e-03
956000	-1.049174e+05	-1.627352e+02	3.439655e+01	1.468554e+00	9.705679e-03
956500	-1.049224e+05	-1.566423e+02	3.219794e+01	1.408274e+00	7.865179e-03
957000	-1.049110e+05	-1.629190e+02	3.444645e+01	1.519768e+00	6.813341e-03
957500	-1.049124e+05	-1.633410e+02	3.464647e+01	1.412313e+00	6.200601e-03
958000	-1.049071e+05	-1.613014e+02	3.386348e+01	1.462562e+00	6.772641e-03
958500	-1.049041e+05	-1.633565e+02	3.461019e+01	1.523606e+00	1.122619e-02
959000	-1.049193e+05	-1.627128e+02	3.440096e+01	1.434473e+00	3.624892e-03
959500	-1.049078e+05	-1.605932e+02	3.359450e+01	1.483035e+00	3.486147e-03
960000	-1.049103e+05	-1.635047e+02	3.468170e+01	1.483035e+00	3.059289e-03
960500	-1.049092e+05	-1.623734e+02	3.425238e+01	1.490759e+00	6.568008e-03
961000	-1.048993e+05	-1.628067e+02	3.441509e+01	1.490759e+00	8.058238e-03
961500	-1.049005e+05	-1.636775e+02	3.475143e+01	1.472094e+00	3.558335e-03
962000	-1.049188e+05	-1.635859e+02	3.471483e+01	1.476857e+00	2.960186e-03
962500	-1.049136e+05	-1.625277e+02	3.432028e+01	1.464046e+00	9.435203e-03
963000	-1.049140e+05	-1.651468e+02	3.530270e+01	1.501263e+00	4.041081e-03
963500	-1.049088e+05	-1.646377e+02	3.513928e+01	1.416853e+00	4.903335e-03
964000	-1.049136e+05	-1.573889e+02	3.243043e+01	1.498447e+00	5.687146e-03
964500	-1.049177e+05	-1.602180e+02	3.345475e+01	1.488603e+00	5.274098e-03
965000	-1.049149e+05	-1.609569e+02	3.371667e+01	1.515124e+00	7.219651e-03
965500	-1.049183e+05	-1.633562e+02	3.465133e+01	1.414601e+00	2.871148e-03
966000	-1.049201e+05	-1.639559e+02	3.485001e+01	1.491403e+00	6.183481e-03
966500	-1.049105e+05	-1.611641e+02	3.378734e+01	1.530970e+00	7.024459e-03
967000	-1.049076e+05	-1.615406e+02	3.393735e+01	1.502591e+00	4.330846e-03
967500	-1.049173e+05	-1.605108e+02	3.356165e+01	1.489949e+00	7.097625e-03
968000	-1.049260e+05	-1.641398e+02	3.495658e+01	1.395937e+00	7.384226e-03
968500	-1.049107e+05	-1.632702e+02	3.460120e+01	1.461106e+00	7.657165e-03
969000	-1.049196e+05	-1.630068e+02	3.446166e+01	1.567245e+00	8.022864e-03
969500	-1.049074e+05	-1.590085e+02	3.301774e+01	1.479894e+00	6.448696e-03
970000	-1.049024e+05	-1.631773e+02	3.456954e+01	1.451870e+00	9.329461e-03
970500	-1.049019e+05	-1.611045e+02	3.379454e+01	1.451870e+00	5.367692e-03
971000	-1.049023e+05	-1.597981e+02	3.331526e+01	1.450344e+00	5.381312e-03
971500	-1.049078e+05	-1.633226e+02	3.461606e+01	1.474151e+00	5.644145e-03
972000	-1.049095e+05	-1.579998e+02	3.263315e+01	1.540721e+00	4.501655e-03
972500	-1.049106e+05	-1.607880e+02	3.366495e+01	1.486439e+00	6.826741e-03
973000	-1.049125e+05	-1.652017e+02	3.533426e+01	1.474408e+00	8.544952e-03
973500	-1.049151e+05	-1.632924e+02	3.458947e+01	1.514286e+00	5.937760e-03
974000	-1.049114e+05	-1.606705e+02	3.361144e+01	1.514286e+00	6.418295e-03
974500	-1.049156e+05	-1.598961e+02	3.334773e+01	1.459347e+00	7.180654e-03
975000	-1.049023e+05	-1.626897e+02	3.437438e+01	1.481973e+00	7.172542e-03
975500	-1.049004e+05	-1.639087e+02	3.484592e+01	1.454891e+00	6.855490e-03
976000	-1.049086e+05	-1.602411e+02	3.345679e+01	1.506168e+00	3.750160e-03
976500	-1.048987e+05	-1.652170e+02	3.536020e+01	1.422446e+00	8.496942e-03
977000	-1.049070e+05	-1.655287e+02	3.546660e+01	1.459181e+00	6.136883e-03
977500	-1.049208e+05	-1.581274e+02	3.270303e+01	1.473104e+00	1.198214e-02
978000	-1.049267e+05	-1.599819e+02	3.335734e+01	1.518874e+00	5.300997e-03
978500	-1.049189e+05	-1.576664e+02	3.253297e+01	1.487950e+00	1.086170e-02
979000	-1.049146e+05	-1.636788e+02	3.473971e+01	1.504220e+00	5.994625e-03
979500	-1.049180e+05	-1.545871e+02	3.143745e+01	1.532495e+00	1.047800e-02
980000	-1.049140e+05	-1.535652e+02	3.110485e+01	1.479832e+00	7.044743e-03
980500	-1.049141e+05	-1.591467e+02	3.306778e+01	1.479832e+00	7.487447e-03
981000	-1.049089e+05	-1.619966e+02	3.411284e+01	1.487171e+00	4.766601e-03
981500	-1.049211e+05	-1.587421e+02	3.290660e+01	1.521364e+00	9.234012e-03
982000	-1.049177e+05	-1.620984e+02	3.413604e+01	1.526807e+00	6.303360e-03
982500	-1.049102e+05	-1.642764e+02	3.497523e+01	1.483669e+00	6.303360e-03
983000	-1.049184e+05	-1.603370e+02	3.349305e+01	1.503102e+00	1.030259e-02
983500	-1.049031e+05	-1.589200e+02	3.297739e+01	1.503102e+00	4.652050e-03
984000	-1.049221e+05	-1.614281e+02	3.390718e+01	1.471370e+00	5.486065e-03
984500	-1.049128e+05	-1.599311e+02	3.333621e+01	1.525962e+00	4.219246e-03
985000	-1.049014e+05	-1.630132e+02	3.448021e+01	1.524421e+00	7.405205e-03
985500	-1.049049e+05	-1.621614e+02	3.417072e+01	1.497043e+00	5.300163e-03
986000	-1.049034e+05	-1.601951e+02	3.347882e+01	1.400066e+00	7.569847e-03
986500	-1.049071e+05	-1.644242e+02	3.505834e+01	1.414344e+00	6.791996e-03
987000	-1.049013e+05	-1.645679e+02	3.510631e+01	1.432901e+00	6.321030e-03
987500	-1.049023e+05	-1.622149e+02	3.420172e+01	1.467627e+00	9.084372e-03
988000	-1.049032e+05	-1.638932e+02	3.480472e+01	1.547632e+00	8.003489e-03
988500	-1.049106e+05	-1.638414e+02	3.482596e+01	1.439999e+00	7.026644e-03
989000	-1.049164e+05	-1.643587e+02	3.503120e+01	1.419656e+00	5.011676e-03
989500	-1.049224e+05	-1.633464e+02	3.462970e+01	1.461924e+00	8.333558e-03
990000	-1.049136e+05	-1.608863e+02	3.370519e+01	1.475562e+00	7.864357e-03
990500	-1.049042e+05	-1.593295e+02	3.311200e+01	1.540663e+00	9.465362e-03
991000	-1.049123e+05	-1.641690e+02	3.495125e+01	1.439081e+00	7.123771e-03
991500	-1.049109e+05	-1.600491e+02	3.340113e+01	1.466240e+00	7.288538e-03
992000	-1.049141e+05	-1.644835e+02	3.507418e+01	1.432281e+00	4.929410e-03
992500	-1.049124e+05	-1.633872e+02	3.465370e+01	1.439424e+00	5.988795e-03
993000	-1.049035e+05	-1.616598e+02	3.397499e+01	1.520543e+00	7.691845e-03
993500	-1.049061e+05	-1.604301e+02	3.352399e+01	1.511819e+00	5.826133e-03
994000	-1.049095e+05	-1.596987e+02	3.325185e+01	1.524982e+00	7.155343e-03
994500	-1.049084e+05	-1.593865e+02	3.315071e+01	1.490961e+00	7.275258e-03
995000	-1.049094e+05	-1.628371e+02	3.442648e+01	1.490961e+00	4.596769e-03
995500	-1.049102e+05	-1.586063e+02	3.285140e+01	1.538876e+00	8.075615e-03
996000	-1.049078e+05	-1.596515e+02	3.325042e+01	1.481683e+00	6.308608e-03
996500	-1.049156e+05	-1.632105e+02	3.456536e+01	1.496137e+00	5.262919e-03
997000	-1.049080e+05	-1.603477e+02	3.352390e+01	1.429658e+00	6.270644e-03
997500	-1.049113e+05	-1.603285e+02	3.346552e+01	1.569762e+00	4.201963e-03
998000	-1.049172e+05	-1.615208e+02	3.395933e+01	1.423643e+00	4.201963e-03
998500	-1.049128e+05	-1.625905e+02	3.434276e+01	1.466911e+00	4.081414e-03
999000	-1.048992e+05	-1.622635e+02	3.422335e+01	1.458461e+00	6.270407e-03
999500	-1.049089e+05	-1.581324e+02	3.268314e+01	1.533609e+00	4.355255e-03
1000000	-1.049057e+05	-1.610344e+02	3.377086e+01	1.445792e+00	8.688624e-03
1000500	-1.049022e+05	-1.639988e+02	3.486472e+01	1.495707e+00	5.803897e-03
1001000	-1.049043e+05	-1.599330e+02	3.334602e+01	1.500957e+00	9.498489e-03
1001500	-1.049141e+05	-1.624427e+02	3.429819e+01	1.437935e+00	4.958955e-03
1002000	-1.049033e+05	-1.609871e+02	3.376284e+01	1.420246e+00	4.905842e-03
1002500	-1.049092e+05	-1.612766e+02	3.386470e+01	1.434400e+00	5.364695e-03
1003000	-1.049162e+05	-1.617600e+02	3.402395e+01	1.489126e+00	7.846050e-03
1003500	-1.049130e+05	-1.586204e+02	3.285612e+01	1.539811e+00	5.654555e-03
1004000	-1.049125e+05	-1.565039e+02	3.210635e+01	1.529665e+00	7.702161e-03
1004500	-1.049155e+05	-1.592289e+02	3.308094e+01	1.525710e+00	7.702161e-03
1005000	-1.049067e+05	-1.619026e+02	3.408023e+01	1.480588e+00	4.340705e-03
1005500	-1.049172e+05	-1.640113e+02	3.486864e+01	1.497829e+00	6.152500e-03
1006000	-1.049088e+05	-1.621087e+02	3.417516e+01	1.432444e+00	6.257993e-03
1006500	-1.049368e+05	-1.568798e+02	3.226830e+01	1.446681e+00	8.538867e-03
1007000	-1.049161e+05	-1.616130e+02	3.397103e+01	1.484323e+00	6.141589e-03
1007500	-1.049017e+05	-1.626659e+02	3.437161e+01	1.465598e+00	4.806238e-03
1008000	-1.049017e+05	-1.593634e+02	3.313255e+01	1.517835e+00	6.018758e-03
1008500	-1.049044e+05	-1.618482e+02	3.404608e+01	1.517835e+00	4.132262e-03
1009000	-1.049027e+05	-1.599657e+02	3.336949e+01	1.469421e+00	5.854933e-03
1009500	-1.049006e+05	-1.612515e+02	3.384243e+01	1.469421e+00	7.443111e-03
1010000	-1.049028e+05	-1.637208e+02	3.478827e+01	1.418482e+00	7.149383e-03
1010500	-1.049075e+05	-1.596195e+02	3.324675e+01	1.459774e+00	3.987773e-03
1011000	-1.049236e+05	-1.568985e+02	3.221624e+01	1.612670e+00	8.916850e-03
1011500	-1.049081e+05	-1.614360e+02	3.391595e+01	1.455657e+00	1.112702e-02
1012000	-1.049249e+05	-1.629685e+02	3.448608e+01	1.464180e+00	4.166453e-03
1012500	-1.049230e+05	-1.609630e+02	3.372102e+01	1.509374e+00	5.257114e-03
1013000	-1.049138e+05	-1.603037e+02	3.344965e+01	1.588227e+00	9.729264e-03
1013500	-1.049073e+05	-1.594551e+02	3.314893e+01	1.564452e+00	6.742121e-03
1014000	-1.049067e+05	-1.630418e+02	3.451375e+01	1.464115e+00	8.941769e-03
1014500	-1.049101e+05	-1.599305e+02	3.337410e+01	1.421600e+00	6.092547e-03
1015000	-1.049213e+05	-1.617244e+02	3.398471e+01	1.558975e+00	7.389343e-03
1015500	-1.049086e+05	-1.597336e+02	3.325615e+01	1.547996e+00	7.188223e-03
1016000	-1.049226e+05	-1.564969e+02	3.211208e+01	1.506389e+00	6.418621e-03
1016500	-1.049118e+05	-1.578628e+02	3.258338e+01	1.543077e+00	5.524764e-03
1017000	-1.049215e+05	-1.588877e+02	3.297327e+01	1.482146e+00	4.400344e-03
1017500	-1.049197e+05	-1.606336e+02	3.362492e+01	1.440774e+00	4.829430e-03
1018000	-1.049210e+05	-1.602977e+02	3.352965e+01	1.364089e+00	6.874919e-03
1018500	-1.049120e+05	-1.596974e+02	3.328256e+01	1.439346e+00	6.104588e-03
1019000	-1.049175e+05	-1.562424e+02	3.203435e+01	1.472977e+00	8.837203e-03
1019500	-1.049173e+05	-1.616234e+02	3.396524e+01	1.510320e+00	6.502150e-03
1020000	-1.049120e+05	-1.642877e+02	3.497803e+01	1.487668e+00	5.939487e-03
1020500	-1.049212e+05	-1.586493e+02	3.287742e+01	1.509567e+00	1.070455e-02
1021000	-1.049098e+05	-1.599631e+02	3.335747e+01	1.499757e+00	9.658905e-03
1021500	-1.049115e+05	-1.583144e+02	3.276891e+01	1.476462e+00	1.045883e-02
1022000	-1.049052e+05	-1.610836e+02	3.376476e+01	1.511540e+00	6.354491e-03
1022500	-1.049039e+05	-1.606621e+02	3.361324e+01	1.500981e+00	1.108222e-02
1023000	-1.049083e+05	-1.595144e+02	3.321503e+01	1.441841e+00	7.658063e-03
1023500	-1.049090e+05	-1.607691e+02	3.366260e+01	1.473849e+00	7.288777e-03
1024000	-1.049048e+05	-1.609328e+02	3.373512e+01	1.441028e+00	5.623340e-03
1024500	-1.049143e+05	-1.596059e+02	3.324739e+01	1.444386e+00	5.623340e-03
1025000	-1.049090e+05	-1.596439e+02	3.323223e+01	1.524011e+00	4.569871e-03
1025500	-1.049123e+05	-1.596038e+02	3.323369e+01	1.479978e+00	6.907859e-03
1026000	-1.049061e+05	-1.603360e+02	3.350300e+01	1.474990e+00	6.900089e-03
1026500	-1.049271e+05	-1.596983e+02	3.326832e+01	1.479308e+00	5.339382e-03
1027000	-1.049204e+05	-1.617839e+02	3.403917e+01	1.472062e+00	8.231831e-03
1027500	-1.049234e+05	-1.618166e+02	3.405231e+01	1.469543e+00	6.062258e-03
1028000	-1.049230e+05	-1.615083e+02	3.394971e+01	1.436998e+00	6.062258e-03
1028500	-1.049053e+05	-1.621985e+02	3.420286e+01	1.448193e+00	4.026814e-03
1029000	-1.049172e+05	-1.615221e+02	3.392459e+01	1.518450e+00	4.653922e-03
1029500	-1.049133e+05	-1.573430e+02	3.240898e+01	1.512926e+00	4.098172e-03
1030000	-1.049186e+05	-1.581204e+02	3.270930e+01	1.448578e+00	1.272988e-02
1030500	-1.049165e+05	-1.605032e+02	3.355913e+01	1.489230e+00	9.301448e-03
1031000	-1.049231e+05	-1.604726e+02	3.358014e+01	1.401472e+00	6.063934e-03
1031500	-1.049149e+05	-1.582253e+02	3.271985e+01	1.524076e+00	4.979734e-03
1032000	-1.049143e+05	-1.615135e+02	3.396817e+01	1.392544e+00	4.528169e-03
1032500	-1.049119e+05	-1.607791e+02	3.366887e+01	1.466851e+00	3.930755e-03
1033000	-1.049014e+05	-1.608944e+02	3.371514e+01	1.456738e+00	5.867710e-03
1033500	-1.049042e+05	-1.645249e+02	3.508803e+01	1.437578e+00	8.627366e-03
1034000	-1.049066e+05	-1.596070e+02	3.325896e+01	1.413731e+00	5.514142e-03
1034500	-1.049021e+05	-1.582801e+02	3.275989e+01	1.467286e+00	5.917516e-03
1035000	-1.049085e+05	-1.588611e+02	3.295143e+01	1.516106e+00	5.917516e-03
1035500	-1.049231e+05	-1.660792e+02	3.567795e+01	1.465681e+00	9.593934e-03
1036000	-1.049400e+05	-1.564348e+02	3.208242e+01	1.528628e+00	5.660887e-03
1036500	-1.049192e+05	-1.591735e+02	3.308090e+01	1.470407e+00	6.136617e-03
1037000	-1.049255e+05	-1.590549e+02	3.304529e+01	1.450141e+00	6.922928e-03
1037500	-1.049210e+05	-1.609606e+02	3.372360e+01	1.500008e+00	1.044511e-02
1038000	-1.049166e+05	-1.635406e+02	3.472399e+01	1.407404e+00	3.954800e-03
1038500	-1.049219e+05	-1.592922e+02	3.311643e+01	1.491161e+00	7.494931e-03
1039000	-1.049152e+05	-1.577914e+02	3.256776e+01	1.515386e+00	8.457523e-03
1039500	-1.049236e+05	-1.622416e+02	3.421839e+01	1.449711e+00	9.088057e-03
1040000	-1.049143e+05	-1.634473e+02	3.467960e+01	1.431152e+00	8.919651e-03
1040500	-1.049051e+05	-1.612235e+02	3.380748e+01	1.535845e+00	7.313678e-03
1041000	-1.049069e+05	-1.605708e+02	3.356686e+01	1.535845e+00	7.764473e-03
1041500	-1.049046e+05	-1.604328e+02	3.354936e+01	1.445513e+00	7.027717e-03
1042000	-1.049181e+05	-1.587063e+02	3.293604e+01	1.403905e+00	9.006306e-03
1042500	-1.049181e+05	-1.668052e+02	3.598421e+01	1.408838e+00	6.996914e-03
1043000	-1.049215e+05	-1.601451e+02	3.344234e+01	1.449669e+00	7.021504e-03
1043500	-1.049166e+05	-1.611714e+02	3.383669e+01	1.404829e+00	4.762918e-03
1044000	-1.049137e+05	-1.579921e+02	3.266060e+01	1.456280e+00	5.485130e-03
1044500	-1.049069e+05	-1.596368e+02	3.325992e+01	1.440879e+00	6.907697e-03
1045000	-1.049153e+05	-1.570524e+02	3.228230e+01	1.579597e+00	6.907697e-03
1045500	-1.049152e+05	-1.641685e+02	3.494073e+01	1.466107e+00	7.467740e-03
1046000	-1.049175e+05	-1.658919e+02	3.558785e+01	1.509934e+00	6.321553e-03
1046500	-1.049070e+05	-1.578920e+02	3.260857e+01	1.501713e+00	5.772799e-03
1047000	-1.049272e+05	-1.629042e+02	3.444055e+01	1.520629e+00	6.375921e-03
1047500	-1.049217e+05	-1.626402e+02	3.435456e+01	1.485208e+00	8.942071e-03
1048000	-1.049085e+05	-1.607598e+02	3.366999e+01	1.444581e+00	4.270954e-03
1048500	-1.049168e+05	-1.615397e+02	3.394731e+01	1.474890e+00	5.161693e-03
1049000	-1.049029e+05	-1.615231e+02	3.390459e+01	1.573367e+00	5.202733e-03
1049500	-1.049189e+05	-1.593025e+02	3.313410e+01	1.452757e+00	6.415599e-03
1050000	-1.049131e+05	-1.589239e+02	3.299576e+01	1.456088e+00	1.036528e-02
1050500	-1.049179e+05	-1.637651e+02	3.479401e+01	1.447727e+00	5.191469e-03
1051000	-1.049108e+05	-1.613740e+02	3.389096e+01	1.460962e+00	5.382479e-03
1051500	-1.049089e+05	-1.623535e+02	3.425234e+01	1.470939e+00	9.138140e-03
1052000	-1.049026e+05	-1.622659e+02	3.422330e+01	1.460992e+00	1.026522e-02
1052500	-1.049237e+05	-1.591540e+02	3.303939e+01	1.565553e+00	8.233388e-03
1053000	-1.049200e+05	-1.597132e+02	3.327280e+01	1.481950e+00	5.542844e-03
1053500	-1.049090e+05	-1.616037e+02	3.396281e+01	1.497184e+00	5.406182e-03
1054000	-1.049130e+05	-1.619244e+02	3.409764e+01	1.455705e+00	7.633995e-03
1054500	-1.049188e+05	-1.609420e+02	3.372103e+01	1.488385e+00	8.628982e-03
1055000	-1.049130e+05	-1.588053e+02	3.294042e+01	1.490794e+00	9.979871e-03
1055500	-1.049191e+05	-1.600525e+02	3.339951e+01	1.474124e+00	7.300820e-03
1056000	-1.049214e+05	-1.570844e+02	3.233195e+01	1.471497e+00	7.908737e-03
1056500	-1.049122e+05	-1.600711e+02	3.337442e+01	1.561335e+00	9.263374e-03
1057000	-1.049191e+05	-1.605690e+02	3.357145e+01	1.521529e+00	5.529654e-03
1057500	-1.049232e+05	-1.646455e+02	3.511208e+01	1.495477e+00	7.085719e-03
1058000	-1.049076e+05	-1.665565e+02	3.589084e+01	1.398151e+00	5.069397e-03
1058500	-1.049164e+05	-1.592344e+02	3.306389e+01	1.578292e+00	8.467105e-03
1059000	-1.049372e+05	-1.571974e+02	3.236380e+01	1.494649e+00	5.428459e-03
1059500	-1.049278e+05	-1.636571e+02	3.472806e+01	1.513252e+00	3.995037e-03
1060000	-1.049129e+05	-1.598878e+02	3.332407e+01	1.515903e+00	1.053606e-02
1060500	-1.049148e+05	-1.617095e+02	3.398059e+01	1.555150e+00	3.040136e-03
1061000	-1.048992e+05	-1.632733e+02	3.459266e+01	1.486757e+00	1.107943e-02
1061500	-1.049005e+05	-1.628773e+02	3.447552e+01	1.400959e+00	9.299521e-03
1062000	-1.049144e+05	-1.624858e+02	3.429973e+01	1.476919e+00	7.005717e-03
1062500	-1.049089e+05	-1.622327e+02	3.419014e+01	1.516323e+00	7.395913e-03
1063000	-1.049032e+05	-1.635226e+02	3.471946e+01	1.401384e+00	4.797094e-03
1063500	-1.049182e+05	-1.604914e+02	3.356160e+01	1.470750e+00	7.771020e-03
1064000	-1.049062e+05	-1.629601e+02	3.449308e+01	1.437145e+00	6.011375e-03
1064500	-1.049082e+05	-1.622009e+02	3.420172e+01	1.453571e+00	4.009289e-03
1065000	-1.049129e+05	-1.635051e+02	3.469302e+01	1.453571e+00	4.009289e-03
1065500	-1.049165e+05	-1.645847e+02	3.511976e+01	1.414642e+00	5.139864e-03
1066000	-1.049130e+05	-1.643458e+02	3.500886e+01	1.465169e+00	7.347212e-03
1066500	-1.049201e+05	-1.653245e+02	3.540909e+01	1.403488e+00	4.796294e-03
1067000	-1.049216e+05	-1.645229e+02	3.511105e+01	1.375516e+00	5.257354e-03
1067500	-1.049215e+05	-1.626081e+02	3.433221e+01	1.512614e+00	7.008191e-03
1068000	-1.049165e+05	-1.625908e+02	3.433295e+01	1.493412e+00	7.467404e-03
1068500	-1.049251e+05	-1.549498e+02	3.155510e+01	1.554755e+00	5.724167e-03
1069000	-1.049059e+05	-1.602142e+02	3.346377e+01	1.460211e+00	9.400961e-03
1069500	-1.049223e+05	-1.645537e+02	3.510382e+01	1.425180e+00	4.534333e-03
1070000	-1.049097e+05	-1.617041e+02	3.400642e+01	1.480248e+00	7.865337e-03
1070500	-1.049170e+05	-1.601756e+02	3.343639e+01	1.496348e+00	6.955727e-03
1071000	-1.049176e+05	-1.627616e+02	3.442131e+01	1.429146e+00	7.750486e-03
1071500	-1.049180e+05	-1.635541e+02	3.470118e+01	1.481086e+00	5.608710e-03
1072000	-1.049129e+05	-1.628075e+02	3.441639e+01	1.488101e+00	8.191982e-03
1072500	-1.049151e+05	-1.609970e+02	3.377302e+01	1.402573e+00	6.351848e-03
1073000	-1.049194e+05	-1.600714e+02	3.344009e+01	1.382042e+00	6.549680e-03
1073500	-1.049086e+05	-1.606065e+02	3.357627e+01	1.545892e+00	8.696496e-03
1074000	-1.049200e+05	-1.604727e+02	3.352506e+01	1.551524e+00	8.896606e-03
1074500	-1.049082e+05	-1.636587e+02	3.475708e+01	1.438395e+00	8.915153e-03
1075000	-1.049170e+05	-1.616798e+02	3.402113e+01	1.416431e+00	9.709389e-03
1075500	-1.049094e+05	-1.601338e+02	3.344287e+01	1.436920e+00	5.391516e-03
1076000	-1.049124e+05	-1.609713e+02	3.375083e+01	1.436920e+00	5.174999e-03
1076500	-1.049096e+05	-1.595044e+02	3.320956e+01	1.446899e+00	5.174999e-03
1077000	-1.049133e+05	-1.606919e+02	3.364409e+01	1.446899e+00	5.174999e-03
1077500	-1.049166e+05	-1.609702e+02	3.374654e+01	1.447438e+00	7.567004e-03
1078000	-1.049084e+05	-1.621200e+02	3.416399e+01	1.473603e+00	6.664980e-03
1078500	-1.049103e+05	-1.606278e+02	3.358864e+01	1.533555e+00	7.957107e-03
1079000	-1.049261e+05	-1.633949e+02	3.465211e+01	1.451306e+00	1.319081e-02
1079500	-1.049443e+05	-1.650477e+02	3.523547e+01	1.576618e+00	6.042383e-03
1080000	-1.049100e+05	-1.633637e+02	3.465251e+01	1.419035e+00	7.232981e-03
1080500	-1.049146e+05	-1.562090e+02	3.198488e+01	1.580564e+00	6.939327e-03
1081000	-1.049188e+05	-1.598261e+02	3.328970e+01	1.548463e+00	7.081884e-03
1081500	-1.049139e+05	-1.589895e+02	3.300382e+01	1.499482e+00	6.876746e-03
1082000	-1.049112e+05	-1.630100e+02	3.451950e+01	1.417109e+00	2.302369e-03
1082500	-1.049210e+05	-1.628940e+02	3.443204e+01	1.533103e+00	8.786095e-03
1083000	-1.049213e+05	-1.668320e+02	3.599129e+01	1.417645e+00	6.365916e-03
1083500	-1.049151e+05	-1.598787e+02	3.332236e+01	1.511511e+00	8.876815e-03
1084000	-1.049121e+05	-1.617550e+02	3.403785e+01	1.446739e+00	7.352113e-03
1084500	-1.049137e+05	-1.572597e+02	3.238499e+01	1.497189e+00	7.352113e-03
1085000	-1.049198e+05	-1.630879e+02	3.452228e+01	1.487558e+00	6.778427e-03
1085500	-1.049092e+05	-1.622744e+02	3.424096e+01	1.422258e+00	5.100952e-03
1086000	-1.049077e+05	-1.605510e+02	3.357325e+01	1.498641e+00	5.100952e-03
1086500	-1.049118e+05	-1.604019e+02	3.351725e+01	1.502042e+00	9.855326e-03
1087000	-1.049241e+05	-1.623628e+02	3.424063e+01	1.511530e+00	7.168600e-03
1087500	-1.049205e+05	-1.638337e+02	3.481567e+01	1.459362e+00	9.180575e-03
1088000	-1.049196e+05	-1.599772e+02	3.337381e+01	1.469134e+00	7.168600e-03
1088500	-1.049083e+05	-1.645131e+02	3.507187e+01	1.467913e+00	7.412004e-03
1089000	-1.049043e+05	-1.603796e+02	3.349666e+01	1.535897e+00	1.008334e-02
1089500	-1.049089e+05	-1.581598e+02	3.270260e+01	1.506677e+00	7.346078e-03
1090000	-1.049095e+05	-1.614716e+02	3.390911e+01	1.509683e+00	5.548185e-03
1090500	-1.049106e+05	-1.630418e+02	3.450564e+01	1.485614e+00	8.354459e-03
1091000	-1.049048e+05	-1.610658e+02	3.377442e+01	1.467620e+00	4.775389e-03
1091500	-1.049116e+05	-1.636898e+02	3.477621e+01	1.419181e+00	6.874546e-03
1092000	-1.048991e+05	-1.608245e+02	3.367148e+01	1.505268e+00	8.795483e-03
1092500	-1.048960e+05	-1.606600e+02	3.361088e+01	1.505268e+00	5.917497e-03
1093000	-1.049007e+05	-1.609880e+02	3.375143e+01	1.451958e+00	6.596265e-03
1093500	-1.049089e+05	-1.615965e+02	3.398638e+01	1.426594e+00	7.651563e-03
1094000	-1.049181e+05	-1.621382e+02	3.416316e+01	1.494031e+00	7.552735e-03
1094500	-1.049071e+05	-1.644957e+02	3.507649e+01	1.438473e+00	7.214460e-03
1095000	-1.049088e+05	-1.591916e+02	3.304155e+01	1.597252e+00	7.131792e-03
1095500	-1.049169e+05	-1.582673e+02	3.273797e+01	1.515539e+00	5.601086e-03
1096000	-1.049067e+05	-1.616510e+02	3.399254e+01	1.464541e+00	7.033954e-03
1096500	-1.049108e+05	-1.604112e+02	3.352944e+01	1.478135e+00	7.033954e-03
1097000	-1.049074e+05	-1.588796e+02	3.294713e+01	1.546456e+00	7.336636e-03
1097500	-1.049035e+05	-1.592126e+02	3.310589e+01	1.440556e+00	6.322671e-03
1098000	-1.049081e+05	-1.612264e+02	3.382214e+01	1.499231e+00	7.783123e-03
1098500	-1.049228e+05	-1.633426e+02	3.461362e+01	1.500674e+00	6.570360e-03
1099000	-1.049196e+05	-1.602380e+02	3.344232e+01	1.542532e+00	9.023027e-03
1099500	-1.049222e+05	-1.633000e+02	3.459617e+01	1.504171e+00	9.214981e-03
1100000	-1.049161e+05	-1.650941e+02	3.528877e+01	1.484683e+00	6.875650e-03
1100500	-1.049053e+05	-1.579368e+02	3.259966e+01	1.571449e+00	9.751970e-03
1101000	-1.049101e+05	-1.607286e+02	3.366824e+01	1.418096e+00	4.416226e-03
1101500	-1.049129e+05	-1.607632e+02	3.362405e+01	1.572727e+00	9.179613e-03
1102000	-1.049253e+05	-1.607449e+02	3.365319e+01	1.475289e+00	6.241660e-03
1102500	-1.049151e+05	-1.620481e+02	3.415123e+01	1.435807e+00	4.733859e-03
1103000	-1.049167e+05	-1.577256e+02	3.254361e+01	1.517297e+00	8.683331e-03
1103500	-1.049192e+05	-1.623666e+02	3.427952e+01	1.411615e+00	5.862147e-03
1104000	-1.049230e+05	-1.586223e+02	3.285187e+01	1.553522e+00	2.336256e-03
1104500	-1.049059e+05	-1.588113e+02	3.294799e+01	1.475824e+00	3.432385e-03
1105000	-1.049038e+05	-1.618360e+02	3.404860e+01	1.498853e+00	7.534612e-03
1105500	-1.049036e+05	-1.628057e+02	3.441168e+01	1.498853e+00	6.336790e-03
1106000	-1.049077e+05	-1.608394e+02	3.368728e+01	1.477272e+00	8.050514e-03
1106500	-1.049228e+05	-1.622258e+02	3.420197e+01	1.477851e+00	4.915198e-03
1107000	-1.049154e+05	-1.596696e+02	3.326009e+01	1.473245e+00	6.915098e-03
1107500	-1.049164e+05	-1.603371e+02	3.351982e+01	1.430248e+00	7.097220e-03
1108000	-1.049137e+05	-1.635587e+02	3.470509e+01	1.475358e+00	5.268392e-03
1108500	-1.049200e+05	-1.625696e+02	3.429466e+01	1.574236e+00	5.347277e-03
1109000	-1.049148e+05	-1.571998e+02	3.234615e+01	1.546778e+00	7.457968e-03
1109500	-1.049170e+05	-1.614137e+02	3.392526e+01	1.408220e+00	7.457968e-03
1110000	-1.049057e+05	-1.639186e+02	3.485477e+01	1.441553e+00	6.052675e-03
1110500	-1.049151e+05	-1.599759e+02	3.336283e+01	1.497816e+00	5.989211e-03
1111000	-1.049129e+05	-1.603815e+02	3.348915e+01	1.558303e+00	7.905044e-03
1111500	-1.049196e+05	-1.624659e+02	3.429352e+01	1.473498e+00	4.805068e-03
1112000	-1.049116e+05	-1.557408e+02	3.184891e+01	1.500754e+00	6.141180e-03
1112500	-1.049025e+05	-1.644151e+02	3.505089e+01	1.424658e+00	4.718716e-03
1113000	-1.049002e+05	-1.621420e+02	3.419361e+01	1.416403e+00	5.591573e-03
1113500	-1.049109e+05	-1.615025e+02	3.392468e+01	1.498650e+00	7.589653e-03
1114000	-1.049152e+05	-1.588818e+02	3.296859e+01	1.489189e+00	9.713465e-03
1114500	-1.049247e+05	-1.638423e+02	3.480980e+01	1.483423e+00	7.298683e-03
1115000	-1.049127e+05	-1.616605e+02	3.399175e+01	1.476148e+00	9.071529e-03
1115500	-1.049203e+05	-1.604155e+02	3.353172e+01	1.476148e+00	9.071529e-03
1116000	-1.049091e+05	-1.609373e+02	3.374250e+01	1.425502e+00	8.602299e-03
1116500	-1.049119e+05	-1.612214e+02	3.382596e+01	1.483835e+00	5.156442e-03
1117000	-1.049104e+05	-1.627508e+02	3.439887e+01	1.478022e+00	9.837017e-03
1117500	-1.049093e+05	-1.622067e+02	3.419887e+01	1.466984e+00	5.489667e-03
1118000	-1.049076e+05	-1.616325e+02	3.398453e+01	1.467566e+00	8.785313e-03
1118500	-1.049185e+05	-1.649341e+02	3.525699e+01	1.407175e+00	1.163958e-02
1119000	-1.049052e+05	-1.620440e+02	3.414724e+01	1.442478e+00	1.163958e-02
1119500	-1.049120e+05	-1.601135e+02	3.338127e+01	1.585006e+00	5.703768e-03
1120000	-1.049055e+05	-1.632021e+02	3.459574e+01	1.407357e+00	8.180231e-03
1120500	-1.049272e+05	-1.663390e+02	3.581567e+01	1.372675e+00	6.458261e-03
1121000	-1.049066e+05	-1.588649e+02	3.294533e+01	1.536740e+00	7.146821e-03
1121500	-1.049270e+05	-1.623022e+02	3.422542e+01	1.491561e+00	4.580261e-03
1122000	-1.049084e+05	-1.606515e+02	3.362586e+01	1.456058e+00	6.097493e-03
1122500	-1.049053e+05	-1.602104e+02	3.342921e+01	1.550843e+00	5.264539e-03
1123000	-1.049054e+05	-1.625052e+02	3.434015e+01	1.388611e+00	5.586199e-03
1123500	-1.049009e+05	-1.657798e+02	3.556812e+01	1.448517e+00	5.178764e-03
1124000	-1.049093e+05	-1.607677e+02	3.367909e+01	1.427786e+00	4.034362e-03
1124500	-1.049041e+05	-1.601435e+02	3.343963e+01	1.455423e+00	5.937976e-03
1125000	-1.049139e+05	-1.632520e+02	3.459646e+01	1.455423e+00	7.063191e-03
1125500	-1.049126e+05	-1.627610e+02	3.441733e+01	1.439177e+00	4.823291e-03
1126000	-1.049074e+05	-1.626822e+02	3.437762e+01	1.465881e+00	4.823291e-03
1126500	-1.049052e+05	-1.640433e+02	3.488924e+01	1.475851e+00	6.201782e-03
1127000	-1.049067e+05	-1.610426e+02	3.377079e+01	1.454261e+00	6.840750e-03
1127500	-1.049084e+05	-1.633142e+02	3.461873e+01	1.458775e+00	3.431971e-03
1128000	-1.049106e+05	-1.600108e+02	3.337605e+01	1.496543e+00	5.630946e-03
1128500	-1.049039e+05	-1.627670e+02	3.440262e+01	1.484181e+00	5.629682e-03
1129000	-1.049124e+05	-1.624666e+02	3.430879e+01	1.433582e+00	1.157015e-02
1129500	-1.049165e+05	-1.602426e+02	3.344894e+01	1.529111e+00	6.474569e-03
1130000	-1.049208e+05	-1.599102e+02	3.332745e+01	1.529111e+00	7.693969e-03
1130500	-1.049152e+05	-1.622335e+02	3.421095e+01	1.461546e+00	6.601125e-03
1131000	-1.049161e+05	-1.650525e+02	3.527870e+01	1.469168e+00	4.043525e-03
1131500	-1.049048e+05	-1.606477e+02	3.361721e+01	1.475733e+00	1.155628e-02
1132000	-1.049101e+05	-1.650139e+02	3.527803e+01	1.432349e+00	8.864327e-03
1132500	-1.049197e+05	-1.623253e+02	3.422759e+01	1.508824e+00	5.721474e-03
1133000	-1.049149e+05	-1.627329e+02	3.441261e+01	1.423526e+00	8.097223e-03
1133500	-1.049118e+05	-1.586679e+02	3.290544e+01	1.450345e+00	5.237114e-03
1134000	-1.049153e+05	-1.596187e+02	3.322603e+01	1.515931e+00	9.606810e-03
1134500	-1.049083e+05	-1.599380e+02	3.333061e+01	1.548237e+00	1.025066e-02
1135000	-1.049149e+05	-1.647918e+02	3.518692e+01	1.446885e+00	5.400053e-03
1135500	-1.049112e+05	-1.559324e+02	3.190400e+01	1.534815e+00	7.679115e-03
1136000	-1.049080e+05	-1.643813e+02	3.504048e+01	1.418067e+00	6.668914e-03
1136500	-1.049217e+05	-1.572653e+02	3.239036e+01	1.487704e+00	9.413745e-03
1137000	-1.049293e+05	-1.606872e+02	3.362737e+01	1.487704e+00	4.113852e-03
1137500	-1.049185e+05	-1.618620e+02	3.405196e+01	1.515900e+00	4.927333e-03
1138000	-1.049224e+05	-1.588179e+02	3.294590e+01	1.488218e+00	7.109881e-03
1138500	-1.049240e+05	-1.642122e+02	3.495906e+01	1.461856e+00	4.266568e-03
1139000	-1.049119e+05	-1.626166e+02	3.435100e+01	1.471130e+00	6.864272e-03
1139500	-1.049115e+05	-1.602203e+02	3.345040e+01	1.502824e+00	9.155851e-03
1140000	-1.049174e+05	-1.620311e+02	3.413366e+01	1.465890e+00	4.983050e-03
1140500	-1.049153e+05	-1.607638e+02	3.369745e+01	1.374033e+00	5.071738e-03
1141000	-1.049079e+05	-1.640257e+02	3.488580e+01	1.467211e+00	2.634077e-03
1141500	-1.049075e+05	-1.658229e+02	3.558654e+01	1.444314e+00	5.225120e-03
1142000	-1.049081e+05	-1.605715e+02	3.360076e+01	1.444314e+00	7.492102e-03
1142500	-1.049010e+05	-1.603358e+02	3.349161e+01	1.505876e+00	6.059771e-03
1143000	-1.049020e+05	-1.621385e+02	3.415884e+01	1.505876e+00	6.622992e-03
1143500	-1.049013e+05	-1.642285e+02	3.495873e+01	1.478966e+00	7.964833e-03
1144000	-1.049287e+05	-1.569657e+02	3.226538e+01	1.540770e+00	6.273627e-03
1144500	-1.049234e+05	-1.570789e+02	3.231335e+01	1.518456e+00	6.185668e-03
1145000	-1.049065e+05	-1.625253e+02	3.432063e+01	1.460693e+00	8.446301e-03
1145500	-1.049156e+05	-1.578436e+02	3.257871e+01	1.536863e+00	5.753272e-03
1146000	-1.049109e+05	-1.597172e+02	3.329844e+01	1.415628e+00	4.705745e-03
1146500	-1.049045e+05	-1.613119e+02	3.385308e+01	1.501147e+00	8.291870e-03
1147000	-1.049140e+05	-1.575777e+02	3.251221e+01	1.457469e+00	6.180367e-03
1147500	-1.049223e+05	-1.628857e+02	3.446666e+01	1.432876e+00	6.270884e-03
1148000	-1.049147e+05	-1.623874e+02	3.427932e+01	1.432876e+00	7.756503e-03
1148500	-1.049106e+05	-1.595795e+02	3.322277e+01	1.485656e+00	6.126468e-03
1149000	-1.049081e+05	-1.624553e+02	3.428261e+01	1.492031e+00	6.126468e-03
1149500	-1.049057e+05	-1.587661e+02	3.290329e+01	1.554496e+00	6.927012e-03
1150000	-1.049147e+05	-1.656778e+02	3.551573e+01	1.481530e+00	6.382786e-03
1150500	-1.049080e+05	-1.605879e+02	3.356920e+01	1.546574e+00	6.828453e-03
1151000	-1.049182e+05	-1.604428e+02	3.355902e+01	1.429171e+00	5.028690e-03
1151500	-1.049149e+05	-1.656955e+02	3.552296e+01	1.480630e+00	8.514210e-03
1152000	-1.049093e+05	-1.637762e+02	3.481120e+01	1.413553e+00	9.552936e-03
1152500	-1.049259e+05	-1.585662e+02	3.285137e+01	1.498828e+00	7.585340e-03
1153000	-1.049138e+05	-1.606606e+02	3.360899e+01	1.510991e+00	4.068230e-03
1153500	-1.049218e+05	-1.635469e+02	3.469418e+01	1.492284e+00	5.100943e-03
1154000	-1.049068e+05	-1.571277e+02	3.230629e+01	1.587202e+00	8.320974e-03
1154500	-1.049053e+05	-1.582035e+02	3.271300e+01	1.521408e+00	8.647749e-03
1155000	-1.049031e+05	-1.570794e+02	3.231943e+01	1.501798e+00	4.622000e-03
1155500	-1.049091e+05	-1.591740e+02	3.306388e+01	1.517960e+00	8.124033e-03
1156000	-1.049027e+05	-1.600190e+02	3.337746e+01	1.500899e+00	4.872963e-03
1156500	-1.049152e+05	-1.610239e+02	3.374662e+01	1.500899e+00	7.533408e-03
1157000	-1.049173e+05	-1.668171e+02	3.599163e+01	1.401867e+00	7.871142e-03
1157500	-1.049067e+05	-1.643628e+02	3.502171e+01	1.448614e+00	8.710242e-03
1158000	-1.049277e+05	-1.595456e+02	3.320875e+01	1.490363e+00	8.939464e-03
1158500	-1.049026e+05	-1.626826e+02	3.436708e+01	1.494329e+00	3.383013e-03
1159000	-1.049221e+05	-1.599090e+02	3.334838e+01	1.470517e+00	4.013376e-03
1159500	-1.049053e+05	-1.621831e+02	3.419720e+01	1.447858e+00	8.361663e-03
1160000	-1.049150e+05	-1.645522e+02	3.507101e+01	1.509308e+00	7.102989e-03
1160500	-1.049113e+05	-1.596362e+02	3.325198e+01	1.462113e+00	7.102989e-03
1161000	-1.049060e+05	-1.589689e+02	3.299927e+01	1.491442e+00	6.579741e-03
1161500	-1.048970e+05	-1.614069e+02	3.389317e+01	1.487921e+00	9.275404e-03
1162000	-1.049092e+05	-1.640047e+02	3.489937e+01	1.410661e+00	4.116868e-03
1162500	-1.049004e+05	-1.610907e+02	3.377753e+01	1.484080e+00	6.501068e-03
1163000	-1.048995e+05	-1.614733e+02	3.391925e+01	1.484080e+00	5.495893e-03
1163500	-1.049007e+05	-1.603405e+02	3.347180e+01	1.564617e+00	5.495893e-03
1164000	-1.049066e+05	-1.578417e+02	3.256813e+01	1.564617e+00	5.495893e-03
1164500	-1.049073e+05	-1.600178e+02	3.339612e+01	1.448704e+00	2.190640e-03
1165000	-1.049108e+05	-1.637339e+02	3.478176e+01	1.448704e+00	8.491687e-03
1165500	-1.049133e+05	-1.610602e+02	3.372832e+01	1.586840e+00	4.604725e-03
1166000	-1.049076e+05	-1.643328e+02	3.499832e+01	1.479692e+00	9.374216e-03
1166500	-1.049101e+05	-1.587127e+02	3.291961e+01	1.455901e+00	6.172625e-03
1167000	-1.049145e+05	-1.592124e+02	3.310022e+01	1.455987e+00	7.873916e-03
1167500	-1.049220e+05	-1.578547e+02	3.256716e+01	1.580382e+00	5.410041e-03
1168000	-1.049100e+05	-1.581051e+02	3.271069e+01	1.429397e+00	6.508466e-03
1168500	-1.049092e+05	-1.601949e+02	3.344129e+01	1.502326e+00	1.026750e-02
1169000	-1.049195e+05	-1.629622e+02	3.448002e+01	1.473960e+00	5.011421e-03
1169500	-1.049238e+05	-1.618068e+02	3.400454e+01	1.588082e+00	8.366591e-03
1170000	-1.049236e+05	-1.594690e+02	3.316237e+01	1.541346e+00	1.003815e-02
1170500	-1.049308e+05	-1.639555e+02	3.486258e+01	1.457911e+00	5.075068e-03
1171000	-1.049288e+05	-1.624627e+02	3.429524e+01	1.465725e+00	8.979811e-03
1171500	-1.049038e+05	-1.640616e+02	3.488390e+01	1.508180e+00	4.009533e-03
1172000	-1.049036e+05	-1.625985e+02	3.435997e+01	1.429137e+00	5.452870e-03
1172500	-1.049088e+05	-1.638533e+02	3.480906e+01	1.496373e+00	5.278669e-03
1173000	-1.049129e+05	-1.590806e+02	3.305222e+01	1.456696e+00	7.446788e-03
1173500	-1.049212e+05	-1.602419e+02	3.345389e+01	1.514885e+00	6.570599e-03
1174000	-1.049173e+05	-1.580532e+02	3.265164e+01	1.542409e+00	6.407158e-03
1174500	-1.049135e+05	-1.617010e+02	3.401675e+01	1.449434e+00	6.076826e-03
1175000	-1.049219e+05	-1.588345e+02	3.293998e+01	1.521219e+00	6.573998e-03
1175500	-1.049190e+05	-1.583404e+02	3.276113e+01	1.524082e+00	7.435380e-03
1176000	-1.049104e+05	-1.602284e+02	3.347128e+01	1.453865e+00	7.958344e-03
1176500	-1.049201e+05	-1.613227e+02	3.386312e+01	1.484772e+00	7.275853e-03
1177000	-1.049265e+05	-1.597098e+02	3.328655e+01	1.440842e+00	4.728125e-03
1177500	-1.049215e+05	-1.604222e+02	3.351617e+01	1.525276e+00	1.134864e-02
1178000	-1.049072e+05	-1.565784e+02	3.213043e+01	1.535832e+00	6.300862e-03
1178500	-1.049142e+05	-1.603762e+02	3.352865e+01	1.445253e+00	6.442132e-03
1179000	-1.049093e+05	-1.591719e+02	3.305604e+01	1.537453e+00	1.007624e-02
1179500	-1.049153e+05	-1.586472e+02	3.289569e+01	1.456731e+00	1.077418e-02
1180000	-1.049148e+05	-1.590630e+02	3.305334e+01	1.436079e+00	1.010062e-02
1180500	-1.049295e+05	-1.647258e+02	3.517241e+01	1.418641e+00	6.250690e-03
1181000	-1.049135e+05	-1.590580e+02	3.301535e+01	1.536064e+00	8.537042e-03
1181500	-1.049191e+05	-1.621807e+02	3.419329e+01	1.455966e+00	6.452004e-03
1182000	-1.049078e+05	-1.629757e+02	3.447692e+01	1.495653e+00	4.731264e-03
1182500	-1.049167e+05	-1.573920e+02	3.244321e+01	1.465618e+00	8.496194e-03
1183000	-1.049085e+05	-1.605824e+02	3.360454e+01	1.444880e+00	8.565654e-03
1183500	-1.049277e+05	-1.597501e+02	3.326427e+01	1.542287e+00	6.254536e-03
1184000	-1.049209e+05	-1.610764e+02	3.375560e+01	1.529177e+00	9.847360e-03
1184500	-1.049253e+05	-1.550433e+02	3.161533e+01	1.474451e+00	6.486746e-03
1185000	-1.049109e+05	-1.627965e+02	3.441974e+01	1.468190e+00	8.955783e-03
1185500	-1.049289e+05	-1.594064e+02	3.316403e+01	1.474134e+00	7.521774e-03
1186000	-1.049121e+05	-1.622226e+02	3.420046e+01	1.478705e+00	5.007955e-03
1186500	-1.049331e+05	-1.593299e+02	3.314529e+01	1.449262e+00	5.427549e-03
1187000	-1.049184e+05	-1.609203e+02	3.372141e+01	1.465574e+00	2.936344e-03
1187500	-1.049217e+05	-1.614107e+02	3.392194e+01	1.414244e+00	6.000273e-03
1188000	-1.049169e+05	-1.611232e+02	3.378348e+01	1.500503e+00	8.499144e-03
1188500	-1.049146e+05	-1.620003e+02	3.413671e+01	1.426934e+00	5.893225e-03
1189000	-1.049228e+05	-1.603700e+02	3.349859e+01	1.521012e+00	7.115506e-03
1189500	-1.049339e+05	-1.666173e+02	3.591633e+01	1.393922e+00	6.467110e-03
1190000	-1.049127e+05	-1.616306e+02	3.397726e+01	1.485223e+00	7.862143e-03
1190500	-1.049218e+05	-1.639101e+02	3.484530e+01	1.457884e+00	4.719699e-03
1191000	-1.049153e+05	-1.620385e+02	3.411841e+01	1.514179e+00	5.364932e-03
1191500	-1.049159e+05	-1.579900e+02	3.266028e+01	1.455047e+00	6.931675e-03
1192000	-1.049207e+05	-1.615519e+02	3.399457e+01	1.359921e+00	5.457557e-03
1192500	-1.049120e+05	-1.630310e+02	3.450206e+01	1.484248e+00	8.025542e-03
1193000	-1.049045e+05	-1.612792e+02	3.384723e+01	1.484248e+00	7.986976e-03
1193500	-1.049045e+05	-1.631623e+02	3.454938e+01	1.490240e+00	3.906523e-03
1194000	-1.049214e+05	-1.591170e+02	3.303561e+01	1.538978e+00	6.731310e-03
1194500	-1.049217e+05	-1.625898e+02	3.436854e+01	1.397669e+00	5.407777e-03
1195000	-1.049313e+05	-1.604816e+02	3.353519e+01	1.532890e+00	8.133667e-03
1195500	-1.049281e+05	-1.604638e+02	3.352928e+01	1.531163e+00	5.086021e-03
1196000	-1.049174e+05	-1.607315e+02	3.361754e+01	1.558649e+00	6.992277e-03
1196500	-1.049085e+05	-1.614116e+02	3.392392e+01	1.409729e+00	6.761158e-03
1197000	-1.049244e+05	-1.646406e+02	3.514313e+01	1.409729e+00	5.763197e-03
1197500	-1.049141e+05	-1.600115e+02	3.341366e+01	1.394424e+00	5.884474e-03
1198000	-1.049203e+05	-1.639579e+02	3.489450e+01	1.376585e+00	3.930329e-03
1198500	-1.049105e+05	-1.620585e+02	3.416288e+01	1.415090e+00	7.666191e-03
1199000	-1.049268e+05	-1.594760e+02	3.317790e+01	1.505538e+00	8.720059e-03
1199500	-1.049127e+05	-1.569842e+02	3.227242e+01	1.539345e+00	7.338420e-03
1200000	-1.049034e+05	-1.625996e+02	3.435625e+01	1.440174e+00	8.026676e-03
1200500	-1.049063e+05	-1.600435e+02	3.340699e+01	1.444637e+00	5.230520e-03
1201000	-1.049171e+05	-1.637761e+02	3.479404e+01	1.458554e+00	5.531046e-03
1201500	-1.049261e+05	-1.630540e+02	3.451799e+01	1.465101e+00	6.869078e-03
1202000	-1.049132e+05	-1.621297e+02	3.418952e+01	1.415036e+00	3.461365e-03
1202500	-1.049119e+05	-1.621555e+02	3.418691e+01	1.447809e+00	5.377847e-03
1203000	-1.049009e+05	-1.610830e+02	3.377800e+01	1.475079e+00	5.844586e-03
1203500	-1.049057e+05	-1.627585e+02	3.440208e+01	1.477163e+00	6.797562e-03
1204000	-1.049144e+05	-1.619287e+02	3.410682e+01	1.435447e+00	7.899091e-03
1204500	-1.049122e+05	-1.589812e+02	3.301274e+01	1.466452e+00	6.589487e-03
1205000	-1.049177e+05	-1.626348e+02	3.434674e+01	1.500619e+00	1.091646e-02
1205500	-1.049269e+05	-1.650022e+02	3.529133e+01	1.386156e+00	7.585150e-03
1206000	-1.049046e+05	-1.608422e+02	3.368224e+01	1.493748e+00	7.233110e-03
1206500	-1.049138e+05	-1.600906e+02	3.342208e+01	1.450430e+00	5.777866e-03
1207000	-1.049203e+05	-1.618148e+02	3.403303e+01	1.519489e+00	4.248225e-03
1207500	-1.049237e+05	-1.614339e+02	3.392907e+01	1.418201e+00	5.690397e-03
1208000	-1.049221e+05	-1.591678e+02	3.308915e+01	1.442015e+00	6.215339e-03
1208500	-1.049202e+05	-1.630754e+02	3.451065e+01	1.505885e+00	4.928735e-03
1209000	-1.049058e+05	-1.617979e+02	3.404337e+01	1.474854e+00	4.686751e-03
1209500	-1.049100e+05	-1.627540e+02	3.440028e+01	1.477427e+00	1.002351e-02
1210000	-1.049189e+05	-1.617416e+02	3.404121e+01	1.424303e+00	7.274005e-03
1210500	-1.049127e+05	-1.631379e+02	3.455448e+01	1.452390e+00	4.613471e-03
1211000	-1.049244e+05	-1.620898e+02	3.415586e+01	1.465140e+00	7.775429e-03
1211500	-1.049204e+05	-1.610809e+02	3.378882e+01	1.443724e+00	1.027302e-02
1212000	-1.049296e+05	-1.610861e+02	3.377168e+01	1.495329e+00	5.621727e-03
1212500	-1.049063e+05	-1.602550e+02	3.347259e+01	1.476908e+00	7.311240e-03
1213000	-1.049098e+05	-1.598265e+02	3.333051e+01	1.436930e+00	5.332427e-03
1213500	-1.049025e+05	-1.604827e+02	3.356294e+01	1.458403e+00	5.332427e-03
1214000	-1.049158e+05	-1.633654e+02	3.462947e+01	1.481587e+00	6.401085e-03
1214500	-1.049119e+05	-1.596560e+02	3.325906e+01	1.462420e+00	5.240978e-03
1215000	-1.049145e+05	-1.631038e+02	3.452343e+01	1.500433e+00	1.096132e-02
1215500	-1.049075e+05	-1.624655e+02	3.428239e+01	1.502828e+00	7.635260e-03
1216000	-1.049123e+05	-1.587879e+02	3.295513e+01	1.432586e+00	1.065976e-02
1216500	-1.049188e+05	-1.610288e+02	3.375036e+01	1.495678e+00	4.642893e-03
1217000	-1.049222e+05	-1.662602e+02	3.575925e+01	1.438223e+00	7.495635e-03
1217500	-1.049199e+05	-1.569244e+02	3.227643e+01	1.468241e+00	9.859450e-03
1218000	-1.049076e+05	-1.616914e+02	3.400865e+01	1.461574e+00	6.424638e-03
1218500	-1.049127e+05	-1.625298e+02	3.431675e+01	1.475533e+00	6.980413e-03
1219000	-1.049143e+05	-1.626010e+02	3.433578e+01	1.496083e+00	6.089271e-03
1219500	-1.049125e+05	-1.623610e+02	3.423078e+01	1.536087e+00	5.686317e-03
1220000	-1.048991e+05	-1.593777e+02	3.314284e+01	1.503834e+00	4.717321e-03
1220500	-1.049037e+05	-1.625430e+02	3.429533e+01	1.545800e+00	9.579132e-03
1221000	-1.049118e+05	-1.562392e+02	3.201300e+01	1.530549e+00	7.230479e-03
1221500	-1.049078e+05	-1.596857e+02	3.328718e+01	1.414970e+00	3.869045e-03
1222000	-1.049068e+05	-1.602727e+02	3.345847e+01	1.533199e+00	8.806724e-03
1222500	-1.049179e+05	-1.624604e+02	3.430310e+01	1.442454e+00	6.558872e-03
1223000	-1.049157e+05	-1.624571e+02	3.427923e+01	1.502834e+00	7.736645e-03
1223500	-1.049250e+05	-1.615595e+02	3.396810e+01	1.438777e+00	8.565753e-03
1224000	-1.049199e+05	-1.598991e+02	3.335784e+01	1.434748e+00	8.611488e-03
1224500	-1.049226e+05	-1.634998e+02	3.469717e+01	1.437370e+00	9.896929e-03
1225000	-1.049193e+05	-1.613027e+02	3.387324e+01	1.437478e+00	7.854690e-03
1225500	-1.049085e+05	-1.632604e+02	3.460493e+01	1.441416e+00	4.796372e-03
1226000	-1.049080e+05	-1.615725e+02	3.398585e+01	1.403966e+00	6.094135e-03
1226500	-1.049085e+05	-1.616337e+02	3.398029e+01	1.480102e+00	9.432376e-03
1227000	-1.049135e+05	-1.619486e+02	3.407406e+01	1.543142e+00	8.168300e-03
1227500	-1.048974e+05	-1.655286e+02	3.549222e+01	1.392983e+00	7.710624e-03
1228000	-1.049057e+05	-1.625506e+02	3.432265e+01	1.480657e+00	3.977961e-03
1228500	-1.049060e+05	-1.660574e+02	3.567046e+01	1.463113e+00	7.696541e-03
1229000	-1.049103e+05	-1.614107e+02	3.386061e+01	1.579572e+00	6.323323e-03
1229500	-1.049020e+05	-1.608780e+02	3.370121e+01	1.478071e+00	6.416022e-03
1230000	-1.049154e+05	-1.652750e+02	3.539021e+01	1.402870e+00	1.130089e-02
1230500	-1.049073e+05	-1.618050e+02	3.405713e+01	1.445024e+00	7.706655e-03
1231000	-1.049083e+05	-1.661577e+02	3.570182e+01	1.482952e+00	8.421224e-03
1231500	-1.049176e+05	-1.617149e+02	3.398922e+01	1.537327e+00	7.211931e-03
1232000	-1.049094e+05	-1.606300e+02	3.359213e+01	1.526284e+00	6.279951e-03
1232500	-1.049182e+05	-1.616425e+02	3.394527e+01	1.583217e+00	8.533969e-03
1233000	-1.049153e+05	-1.633831e+02	3.462417e+01	1.513293e+00	4.027945e-03
1233500	-1.049140e+05	-1.611396e+02	3.381168e+01	1.440628e+00	7.793618e-03
1234000	-1.049165e+05	-1.638876e+02	3.483342e+01	1.466638e+00	9.773345e-03
1234500	-1.049085e+05	-1.614840e+02	3.394325e+01	1.430097e+00	5.792029e-03
1235000	-1.049181e+05	-1.619042e+02	3.407777e+01	1.488745e+00	4.752346e-03
1235500	-1.049164e+05	-1.569964e+02	3.230550e+01	1.458080e+00	7.070868e-03
1236000	-1.049192e+05	-1.630109e+02	3.450619e+01	1.453265e+00	6.955248e-03
1236500	-1.049057e+05	-1.618859e+02	3.408968e+01	1.438575e+00	6.955248e-03
1237000	-1.049107e+05	-1.606078e+02	3.362087e+01	1.425920e+00	7.850819e-03
1237500	-1.049140e+05	-1.608666e+02	3.368270e+01	1.516907e+00	5.099100e-03
1238000	-1.049194e+05	-1.609911e+02	3.373506e+01	1.499457e+00	4.703009e-03
1238500	-1.049229e+05	-1.621399e+02	3.417958e+01	1.451804e+00	7.862540e-03
1239000	-1.049119e+05	-1.622919e+02	3.424440e+01	1.430569e+00	6.573659e-03
1239500	-1.049167e+05	-1.607110e+02	3.362879e+01	1.507637e+00	6.729623e-03
1240000	-1.049133e+05	-1.604526e+02	3.354029e+01	1.489941e+00	5.512287e-03
1240500	-1.049083e+05	-1.615215e+02	3.393511e+01	1.489532e+00	7.165701e-03
1241000	-1.049155e+05	-1.594291e+02	3.314494e+01	1.549439e+00	5.107049e-03
1241500	-1.049194e+05	-1.605178e+02	3.354239e+01	1.549439e+00	5.107049e-03
1242000	-1.049082e+05	-1.585919e+02	3.285200e+01	1.522696e+00	7.461167e-03
1242500	-1.049062e+05	-1.622163e+02	3.419341e+01	1.491244e+00	5.847485e-03
1243000	-1.049187e+05	-1.592920e+02	3.310729e+01	1.516171e+00	1.056877e-02
1243500	-1.049236e+05	-1.584814e+02	3.284757e+01	1.424552e+00	1.069031e-02
1244000	-1.049120e+05	-1.633407e+02	3.463916e+01	1.431318e+00	9.311357e-03
1244500	-1.049087e+05	-1.606704e+02	3.361060e+01	1.516447e+00	4.482682e-03
1245000	-1.049105e+05	-1.570902e+02	3.230674e+01	1.548452e+00	6.977110e-03
1245500	-1.049164e+05	-1.596783e+02	3.325943e+01	1.483691e+00	8.697023e-03
1246000	-1.049074e+05	-1.594298e+02	3.315827e+01	1.513478e+00	5.637080e-03
1246500	-1.048980e+05	-1.594096e+02	3.315093e+01	1.513478e+00	5.637080e-03
1247000	-1.048985e+05	-1.596314e+02	3.321985e+01	1.545577e+00	4.263413e-03
1247500	-1.049093e+05	-1.604771e+02	3.356152e+01	1.456606e+00	1.029026e-02
1248000	-1.049238e+05	-1.594032e+02	3.313346e+01	1.555190e+00	6.917207e-03
1248500	-1.049171e+05	-1.624609e+02	3.429717e+01	1.458828e+00	7.156541e-03
1249000	-1.049026e+05	-1.573779e+02	3.242030e+01	1.515979e+00	6.839131e-03
1249500	-1.049060e+05	-1.583694e+02	3.279574e+01	1.456736e+00	6.839131e-03
1250000	-1.049091e+05	-1.592468e+02	3.309338e+01	1.509331e+00	5.735396e-03
1250500	-1.049225e+05	-1.600699e+02	3.341985e+01	1.435859e+00	4.069647e-03
1251000	-1.049197e+05	-1.603502e+02	3.351146e+01	1.466090e+00	1.928373e-03
1251500	-1.049078e+05	-1.599958e+02	3.336459e+01	1.512979e+00	7.535234e-03
1252000	-1.049059e+05	-1.619368e+02	3.410910e+01	1.437445e+00	1.054988e-02
1252500	-1.049146e+05	-1.592356e+02	3.311210e+01	1.446444e+00	8.957729e-03
1253000	-1.049130e+05	-1.596922e+02	3.327807e+01	1.446444e+00	5.677003e-03
1253500	-1.049197e+05	-1.582924e+02	3.275479e+01	1.493751e+00	5.677003e-03
1254000	-1.049212e+05	-1.609251e+02	3.374928e+01	1.394969e+00	5.297033e-03
1254500	-1.049133e+05	-1.605670e+02	3.361101e+01	1.411924e+00	4.160310e-03
1255000	-1.049158e+05	-1.624363e+02	3.426924e+01	1.508696e+00	5.028854e-03
1255500	-1.049014e+05	-1.623572e+02	3.425232e+01	1.474791e+00	7.557554e-03
1256000	-1.049039e+05	-1.593395e+02	3.313335e+01	1.491750e+00	5.810450e-03
1256500	-1.049134e+05	-1.606533e+02	3.359504e+01	1.541620e+00	6.840383e-03
1257000	-1.049083e+05	-1.620979e+02	3.416021e+01	1.461689e+00	8.225486e-03
1257500	-1.049135e+05	-1.602668e+02	3.345608e+01	1.533754e+00	6.831219e-03
1258000	-1.049041e+05	-1.620165e+02	3.412350e+01	1.478565e+00	7.132086e-03
1258500	-1.049116e+05	-1.612443e+02	3.382566e+01	1.507605e+00	1.281445e-02
1259000	-1.049228e+05	-1.571671e+02	3.232321e+01	1.578791e+00	6.008038e-03
1259500	-1.049186e+05	-1.601466e+02	3.339563e+01	1.578791e+00	7.912156e-03
1260000	-1.049063e+05	-1.604936e+02	3.355413e+01	1.493251e+00	6.216369e-03
1260500	-1.049233e+05	-1.615094e+02	3.392048e+01	1.516833e+00	5.301945e-03
1261000	-1.049070e+05	-1.613836e+02	3.389503e+01	1.459631e+00	7.482493e-03
1261500	-1.048951e+05	-1.638192e+02	3.479619e+01	1.496015e+00	5.425369e-03
1262000	-1.049124e+05	-1.610108e+02	3.376401e+01	1.440717e+00	6.087646e-03
1262500	-1.049052e+05	-1.655156e+02	3.545791e+01	1.468478e+00	6.592870e-03
1263000	-1.049152e+05	-1.599126e+02	3.333828e+01	1.501762e+00	6.513388e-03
1263500	-1.049024e+05	-1.624412e+02	3.427995e+01	1.485043e+00	7.751408e-03
1264000	-1.049093e+05	-1.602358e+02	3.347016e+01	1.464418e+00	4.423152e-03
1264500	-1.049050e+05	-1.637979e+02	3.480666e+01	1.447271e+00	8.729295e-03
1265000	-1.049218e+05	-1.630819e+02	3.455993e+01	1.381953e+00	4.499311e-03
1265500	-1.049199e+05	-1.606102e+02	3.358311e+01	1.531020e+00	6.948488e-03
1266000	-1.049187e+05	-1.625816e+02	3.432395e+01	1.508175e+00	4.434119e-03
1266500	-1.049153e+05	-1.585725e+02	3.286673e+01	1.462409e+00	8.348109e-03
1267000	-1.049110e+05	-1.608359e+02	3.368476e+01	1.480596e+00	7.971686e-03
1267500	-1.049116e+05	-1.605610e+02	3.358090e+01	1.487762e+00	1.190485e-02
1268000	-1.049237e+05	-1.593446e+02	3.314468e+01	1.465693e+00	4.795893e-03
1268500	-1.049194e+05	-1.619484e+02	3.406365e+01	1.570883e+00	5.696058e-03
1269000	-1.049172e+05	-1.614992e+02	3.394865e+01	1.430812e+00	7.836615e-03
1269500	-1.049108e+05	-1.623390e+02	3.425645e+01	1.445503e+00	8.256385e-03
1270000	-1.049092e+05	-1.589057e+02	3.298312e+01	1.472887e+00	8.256385e-03
1270500	-1.049008e+05	-1.644656e+02	3.504899e+01	1.480178e+00	8.256385e-03
1271000	-1.049010e+05	-1.629441e+02	3.444653e+01	1.544628e+00	6.220911e-03
1271500	-1.049062e+05	-1.649663e+02	3.524470e+01	1.471240e+00	6.220911e-03
1272000	-1.049179e+05	-1.591148e+02	3.306680e+01	1.450619e+00	1.295989e-02
1272500	-1.049170e+05	-1.643297e+02	3.499229e+01	1.492407e+00	7.536966e-03
1273000	-1.049096e+05	-1.621143e+02	3.416501e+01	1.465187e+00	6.677884e-03
1273500	-1.049140e+05	-1.634706e+02	3.466033e+01	1.505307e+00	5.110626e-03
1274000	-1.049115e+05	-1.629966e+02	3.450448e+01	1.443490e+00	6.165913e-03
1274500	-1.049133e+05	-1.569727e+02	3.230040e+01	1.448851e+00	8.520104e-03
1275000	-1.049112e+05	-1.614738e+02	3.390540e+01	1.521853e+00	8.203780e-03
1275500	-1.049098e+05	-1.589914e+02	3.301255e+01	1.477232e+00	8.369892e-03
1276000	-1.049293e+05	-1.649819e+02	3.525344e+01	1.464121e+00	7.634674e-03
1276500	-1.049007e+05	-1.617024e+02	3.398558e+01	1.534634e+00	7.022112e-03
1277000	-1.049029e+05	-1.619467e+02	3.409451e+01	1.486378e+00	4.124120e-03
1277500	-1.049176e+05	-1.614084e+02	3.390120e+01	1.467818e+00	1.059415e-02
1278000	-1.049219e+05	-1.639872e+02	3.490776e+01	1.371178e+00	3.742227e-03
1278500	-1.049130e+05	-1.585564e+02	3.284755e+01	1.499602e+00	1.028584e-02
1279000	-1.049245e+05	-1.606540e+02	3.365875e+01	1.369314e+00	7.611941e-03
1279500	-1.049119e+05	-1.601635e+02	3.343908e+01	1.476906e+00	7.921897e-03
1280000	-1.049215e+05	-1.603335e+02	3.351009e+01	1.453136e+00	8.576238e-03
1280500	-1.049253e+05	-1.601016e+02	3.340514e+01	1.507819e+00	6.711023e-03
1281000	-1.049128e+05	-1.635106e+02	3.465486e+01	1.559687e+00	7.527407e-03
1281500	-1.049157e+05	-1.607077e+02	3.364113e+01	1.470836e+00	7.354342e-03
1282000	-1.049200e+05	-1.614825e+02	3.391910e+01	1.493633e+00	6.510068e-03
1282500	-1.049281e+05	-1.644243e+02	3.505655e+01	1.419157e+00	8.283552e-03
1283000	-1.049159e+05	-1.590141e+02	3.302674e+01	1.460653e+00	6.899803e-03
1283500	-1.049124e+05	-1.591065e+02	3.304490e+01	1.502864e+00	5.540090e-03
1284000	-1.049137e+05	-1.619040e+02	3.408923e+01	1.457877e+00	6.708848e-03
1284500	-1.049037e+05	-1.627133e+02	3.439572e+01	1.448879e+00	3.700927e-03
1285000	-1.049106e+05	-1.614011e+02	3.385950e+01	1.573009e+00	5.001522e-03
1285500	-1.049065e+05	-1.612014e+02	3.382430e+01	1.468340e+00	8.289459e-03
1286000	-1.049076e+05	-1.588573e+02	3.294612e+01	1.526988e+00	6.992362e-03
1286500	-1.049103e+05	-1.582035e+02	3.272241e+01	1.495148e+00	7.467674e-03
1287000	-1.049165e+05	-1.574279e+02	3.242918e+01	1.541000e+00	7.449742e-03
1287500	-1.049159e+05	-1.597575e+02	3.329254e+01	1.472067e+00	6.621432e-03
1288000	-1.049023e+05	-1.644708e+02	3.506669e+01	1.439180e+00	6.185544e-03
1288500	-1.049117e+05	-1.608484e+02	3.368272e+01	1.498621e+00	5.538990e-03
1289000	-1.049246e+05	-1.626956e+02	3.441789e+01	1.372242e+00	3.889742e-03
1289500	-1.049097e+05	-1.578262e+02	3.259986e+01	1.460289e+00	7.808721e-03
1290000	-1.049091e+05	-1.600922e+02	3.341077e+01	1.482999e+00	5.564491e-03
1290500	-1.049147e+05	-1.628317e+02	3.446083e+01	1.394314e+00	9.651176e-03
1291000	-1.049149e+05	-1.600009e+02	3.337630e+01	1.485954e+00	7.145450e-03
1291500	-1.049085e+05	-1.603512e+02	3.350282e+01	1.490705e+00	7.932605e-03
1292000	-1.049067e+05	-1.611200e+02	3.381494e+01	1.412225e+00	9.095968e-03
1292500	-1.049120e+05	-1.612290e+02	3.379061e+01	1.587040e+00	8.125003e-03
1293000	-1.049090e+05	-1.615423e+02	3.395120e+01	1.466968e+00	5.243274e-03
1293500	-1.049167e+05	-1.621339e+02	3.415095e+01	1.522373e+00	4.257261e-03
1294000	-1.049194e+05	-1.596864e+02	3.325242e+01	1.511071e+00	7.442424e-03
1294500	-1.049003e+05	-1.613293e+02	3.387293e+01	1.464957e+00	6.666064e-03
1295000	-1.049149e+05	-1.621880e+02	3.418313e+01	1.490448e+00	8.592228e-03
1295500	-1.049166e+05	-1.603210e+02	3.347826e+01	1.527405e+00	1.082811e-02
1296000	-1.049173e+05	-1.642733e+02	3.498165e+01	1.463787e+00	6.516547e-03
1296500	-1.049177e+05	-1.602387e+02	3.349399e+01	1.402301e+00	3.881494e-03
1297000	-1.049228e+05	-1.644981e+02	3.506658e+01	1.466754e+00	4.571481e-03
1297500	-1.049227e+05	-1.622143e+02	3.420709e+01	1.452683e+00	7.455629e-03
1298000	-1.049032e+05	-1.609448e+02	3.373113e+01	1.463743e+00	5.114546e-03
1298500	-1.049054e+05	-1.613599e+02	3.388470e+01	1.463743e+00	5.114546e-03
1299000	-1.049074e+05	-1.637324e+02	3.477524e+01	1.464320e+00	6.810370e-03
1299500	-1.049151e+05	-1.612410e+02	3.386410e+01	1.400493e+00	3.299568e-03
1300000	-1.049140e+05	-1.611357e+02	3.377717e+01	1.530079e+00	3.906932e-03
1300500	-1.049072e+05	-1.611950e+02	3.380887e+01	1.503668e+00	9.653155e-03
1301000	-1.049205e+05	-1.591630e+02	3.307164e+01	1.485467e+00	5.817097e-03
1301500	-1.049247e+05	-1.604235e+02	3.353571e+01	1.473298e+00	8.055543e-03
1302000	-1.049192e+05	-1.633900e+02	3.463517e+01	1.491155e+00	6.193048e-03
1302500	-1.049103e+05	-1.654139e+02	3.542895e+01	1.441549e+00	6.555894e-03
1303000	-1.049114e+05	-1.605338e+02	3.356657e+01	1.499585e+00	8.104978e-03
1303500	-1.049068e+05	-1.639758e+02	3.487816e+01	1.437373e+00	5.543030e-03
1304000	-1.049096e+05	-1.629837e+02	3.449458e+01	1.456790e+00	8.367031e-03
1304500	-1.049014e+05	-1.626323e+02	3.433923e+01	1.518185e+00	3.742294e-03
1305000	-1.049109e+05	-1.610383e+02	3.376994e+01	1.452170e+00	5.384113e-03
1305500	-1.048968e+05	-1.635635e+02	3.469821e+01	1.498275e+00	6.948267e-03
1306000	-1.049016e+05	-1.612664e+02	3.383727e+01	1.498275e+00	6.064633e-03
1306500	-1.049094e+05	-1.571584e+02	3.236143e+01	1.462295e+00	6.064633e-03
1307000	-1.049200e+05	-1.597694e+02	3.328034e+01	1.517460e+00	5.737567e-03
1307500	-1.049052e+05	-1.616471e+02	3.398745e+01	1.474321e+00	5.091569e-03
1308000	-1.049034e+05	-1.598622e+02	3.332726e+01	1.481569e+00	8.206610e-03
1308500	-1.049227e+05	-1.571713e+02	3.232793e+01	1.569702e+00	9.404502e-03
1309000	-1.049192e+05	-1.596051e+02	3.320998e+01	1.546472e+00	6.406073e-03
1309500	-1.049193e+05	-1.622212e+02	3.416391e+01	1.575058e+00	4.890236e-03
1310000	-1.049205e+05	-1.633814e+02	3.460015e+01	1.575058e+00	4.890236e-03
1310500	-1.049131e+05	-1.589857e+02	3.302212e+01	1.445004e+00	5.803407e-03
1311000	-1.049128e+05	-1.612530e+02	3.384110e+01	1.474521e+00	5.733250e-03
1311500	-1.049129e+05	-1.570749e+02	3.229038e+01	1.579346e+00	5.733250e-03
1312000	-1.049108e+05	-1.588869e+02	3.298270e+01	1.455310e+00	6.783003e-03
1312500	-1.049107e+05	-1.609286e+02	3.374258e+01	1.416587e+00	5.540272e-03
1313000	-1.049078e+05	-1.632689e+02	3.461999e+01	1.410121e+00	5.332750e-03
1313500	-1.048985e+05	-1.594918e+02	3.319654e+01	1.470119e+00	6.155964e-03
1314000	-1.049012e+05	-1.589665e+02	3.300916e+01	1.461699e+00	7.600123e-03
1314500	-1.049092e+05	-1.591134e+02	3.306499e+01	1.454285e+00	6.569606e-03
1315000	-1.049160e+05	-1.609996e+02	3.377483e+01	1.400286e+00	5.623777e-03
1315500	-1.049160e+05	-1.612779e+02	3.385622e+01	1.458640e+00	9.202222e-03
1316000	-1.049200e+05	-1.579160e+02	3.261913e+01	1.496157e+00	7.547621e-03
1316500	-1.049112e+05	-1.585555e+02	3.284222e+01	1.513543e+00	6.518110e-03
1317000	-1.049145e+05	-1.600103e+02	3.337037e+01	1.511610e+00	7.247489e-03
1317500	-1.049146e+05	-1.618900e+02	3.405947e+01	1.523755e+00	6.998697e-03
1318000	-1.049132e+05	-1.611874e+02	3.381575e+01	1.477395e+00	5.348450e-03
1318500	-1.049071e+05	-1.612547e+02	3.383136e+01	1.502510e+00	8.617331e-03
1319000	-1.049021e+05	-1.584835e+02	3.282447e+01	1.490904e+00	6.941461e-03
1319500	-1.049062e+05	-1.579441e+02	3.263921e+01	1.468069e+00	6.941461e-03
1320000	-1.048994e+05	-1.576479e+02	3.254183e+01	1.444603e+00	8.285380e-03
1320500	-1.049164e+05	-1.620331e+02	3.414116e+01	1.447787e+00	4.282389e-03
1321000	-1.048986e+05	-1.582086e+02	3.271633e+01	1.517147e+00	1.032481e-02
1321500	-1.049210e+05	-1.607255e+02	3.364558e+01	1.476479e+00	7.287598e-03
1322000	-1.049059e+05	-1.608833e+02	3.368355e+01	1.531243e+00	5.635812e-03
1322500	-1.049206e+05	-1.614513e+02	3.390321e+01	1.505303e+00	4.723258e-03
1323000	-1.049226e+05	-1.580492e+02	3.265564e+01	1.527283e+00	8.006475e-03
1323500	-1.049065e+05	-1.632898e+02	3.458514e+01	1.523117e+00	9.934495e-03
1324000	-1.049088e+05	-1.647510e+02	3.519100e+01	1.395452e+00	8.082650e-03
1324500	-1.049029e+05	-1.626444e+02	3.434446e+01	1.516336e+00	5.590024e-03
1325000	-1.049108e+05	-1.631189e+02	3.451795e+01	1.530047e+00	5.220480e-03
1325500	-1.049128e+05	-1.618387e+02	3.407744e+01	1.424153e+00	6.311726e-03
1326000	-1.049105e+05	-1.582926e+02	3.277983e+01	1.424153e+00	6.311726e-03
1326500	-1.049207e+05	-1.579459e+02	3.262804e+01	1.501153e+00	4.141541e-03
1327000	-1.049134e+05	-1.610971e+02	3.380718e+01	1.410291e+00	1.102751e-02
1327500	-1.049113e+05	-1.595817e+02	3.321401e+01	1.511919e+00	5.001768e-03
1328000	-1.049190e+05	-1.603755e+02	3.350394e+01	1.511919e+00	5.001768e-03
1328500	-1.049014e+05	-1.627198e+02	3.438962e+01	1.471539e+00	6.411753e-03
1329000	-1.049046e+05	-1.619065e+02	3.411601e+01	1.388528e+00	6.680745e-03
1329500	-1.049098e+05	-1.595800e+02	3.322596e+01	1.477421e+00	1.011585e-02
1330000	-1.049028e+05	-1.632337e+02	3.455706e+01	1.541287e+00	5.471460e-03
1330500	-1.049045e+05	-1.620113e+02	3.411684e+01	1.491181e+00	7.329054e-03
1331000	-1.049246e+05	-1.579790e+02	3.261933e+01	1.558616e+00	5.679977e-03
1331500	-1.049084e+05	-1.601882e+02	3.344512e+01	1.485083e+00	4.409126e-03
1332000	-1.049123e+05	-1.595654e+02	3.321288e+01	1.498747e+00	1.087032e-02
1332500	-1.049304e+05	-1.605800e+02	3.356033e+01	1.562848e+00	7.302461e-03
1333000	-1.049154e+05	-1.644706e+02	3.508116e+01	1.401246e+00	7.223829e-03
1333500	-1.049119e+05	-1.592720e+02	3.308340e+01	1.562061e+00	8.837153e-03
1334000	-1.049207e+05	-1.585425e+02	3.283874e+01	1.510202e+00	8.046887e-03
1334500	-1.049225e+05	-1.621508e+02	3.416052e+01	1.513654e+00	6.783007e-03
1335000	-1.049188e+05	-1.607437e+02	3.364386e+01	1.499373e+00	5.586753e-03
1335500	-1.049170e+05	-1.592012e+02	3.308045e+01	1.499373e+00	8.057236e-03
1336000	-1.049125e+05	-1.600608e+02	3.339124e+01	1.505020e+00	5.911202e-03
1336500	-1.049066e+05	-1.615391e+02	3.396382e+01	1.429814e+00	5.391192e-03
1337000	-1.049069e+05	-1.603270e+02	3.351910e+01	1.422057e+00	5.391192e-03
1337500	-1.049231e+05	-1.623890e+02	3.427491e+01	1.446303e+00	7.821028e-03
1338000	-1.049088e+05	-1.571984e+02	3.236233e+01	1.499727e+00	7.353322e-03
1338500	-1.049086e+05	-1.598961e+02	3.332620e+01	1.518370e+00	6.486845e-03
1339000	-1.049020e+05	-1.602345e+02	3.343380e+01	1.562321e+00	5.233074e-03
1339500	-1.049034e+05	-1.580737e+02	3.265185e+01	1.562321e+00	8.246841e-03
1340000	-1.049115e+05	-1.581911e+02	3.271146e+01	1.513232e+00	5.749304e-03
1340500	-1.049063e+05	-1.597532e+02	3.329193e+01	1.469455e+00	7.408420e-03
1341000	-1.049040e+05	-1.617599e+02	3.406003e+01	1.392055e+00	7.087686e-03
1341500	-1.049114e+05	-1.629020e+02	3.447106e+01	1.437509e+00	7.491674e-03
1342000	-1.049100e+05	-1.590898e+02	3.302415e+01	1.543560e+00	8.076679e-03
1342500	-1.049088e+05	-1.602397e+02	3.345584e+01	1.507350e+00	2.901898e-03
1343000	-1.049106e+05	-1.622876e+02	3.422180e+01	1.486632e+00	5.368276e-03
1343500	-1.049097e+05	-1.599207e+02	3.332007e+01	1.559762e+00	3.875239e-03
1344000	-1.049074e+05	-1.596767e+02	3.325568e+01	1.492411e+00	7.932208e-03
1344500	-1.049078e+05	-1.636015e+02	3.474522e+01	1.412444e+00	7.286068e-03
1345000	-1.049089e+05	-1.615905e+02	3.399023e+01	1.410230e+00	9.647406e-03
1345500	-1.049176e+05	-1.625899e+02	3.437097e+01	1.391259e+00	7.144245e-03
1346000	-1.049235e+05	-1.583329e+02	3.277659e+01	1.473501e+00	7.910601e-03
1346500	-1.049210e+05	-1.656345e+02	3.550056e+01	1.477358e+00	5.441120e-03
1347000	-1.049258e+05	-1.580377e+02	3.263559e+01	1.571830e+00	4.913633e-03
1347500	-1.049067e+05	-1.606426e+02	3.360475e+01	1.504581e+00	6.929057e-03
1348000	-1.049150e+05	-1.637948e+02	3.482445e+01	1.397397e+00	1.024117e-02
1348500	-1.049125e+05	-1.594838e+02	3.319231e+01	1.473711e+00	4.264756e-03
1349000	-1.049211e+05	-1.620564e+02	3.413468e+01	1.488448e+00	9.610463e-03
1349500	-1.049161e+05	-1.586908e+02	3.289473e+01	1.502969e+00	1.071696e-02
1350000	-1.049104e+05	-1.597664e+02	3.329681e+01	1.469244e+00	7.295290e-03
1350500	-1.049113e+05	-1.592388e+02	3.312997e+01	1.400405e+00	6.478705e-03
1351000	-1.049104e+05	-1.600371e+02	3.337330e+01	1.530386e+00	6.478705e-03
1351500	-1.049122e+05	-1.616627e+02	3.401885e+01	1.405474e+00	5.593301e-03
1352000	-1.049099e+05	-1.604952e+02	3.355755e+01	1.485609e+00	5.593301e-03
1352500	-1.049167e+05	-1.595633e+02	3.323009e+01	1.449396e+00	7.291151e-03
1353000	-1.049181e+05	-1.585439e+02	3.285723e+01	1.460246e+00	8.106416e-03
1353500	-1.049098e+05	-1.600925e+02	3.340717e+01	1.493170e+00	5.703681e-03
1354000	-1.049052e+05	-1.608820e+02	3.368760e+01	1.518950e+00	6.443859e-03
1354500	-1.049050e+05	-1.590813e+02	3.303533e+01	1.504085e+00	6.450289e-03
1355000	-1.049073e+05	-1.615422e+02	3.396466e+01	1.430686e+00	7.160307e-03
1355500	-1.048992e+05	-1.613415e+02	3.387703e+01	1.466044e+00	7.350833e-03
1356000	-1.049046e+05	-1.635772e+02	3.469986e+01	1.507651e+00	6.371564e-03
1356500	-1.049097e+05	-1.638022e+02	3.481356e+01	1.433373e+00	6.371564e-03
1357000	-1.049159e+05	-1.635282e+02	3.468462e+01	1.498766e+00	8.155299e-03
1357500	-1.049150e+05	-1.565848e+02	3.214565e+01	1.498998e+00	5.665681e-03
1358000	-1.049132e+05	-1.563924e+02	3.207792e+01	1.498998e+00	6.955909e-03
1358500	-1.049177e+05	-1.594447e+02	3.317233e+01	1.489551e+00	8.228126e-03
1359000	-1.049070e+05	-1.643883e+02	3.501390e+01	1.494527e+00	7.870405e-03
1359500	-1.049108e+05	-1.595152e+02	3.319287e+01	1.503594e+00	8.579718e-03
1360000	-1.049055e+05	-1.627299e+02	3.439519e+01	1.466837e+00	4.598754e-03
1360500	-1.049200e+05	-1.629260e+02	3.446901e+01	1.466968e+00	5.706293e-03
1361000	-1.049157e+05	-1.623448e+02	3.422371e+01	1.538757e+00	9.378705e-03
1361500	-1.049127e+05	-1.596700e+02	3.326184e+01	1.468838e+00	7.700389e-03
1362000	-1.049146e+05	-1.628936e+02	3.443633e+01	1.521233e+00	8.417287e-03
1362500	-1.049168e+05	-1.646113e+02	3.511966e+01	1.441498e+00	1.060818e-02
1363000	-1.049138e+05	-1.621846e+02	3.417640e+01	1.505010e+00	6.187292e-03
1363500	-1.049198e+05	-1.603286e+02	3.349870e+01	1.479330e+00	1.002128e-02
1364000	-1.049187e+05	-1.604171e+02	3.352453e+01	1.497345e+00	9.036700e-03
1364500	-1.049033e+05	-1.616936e+02	3.399838e+01	1.491332e+00	8.067934e-03
1365000	-1.049065e+05	-1.646986e+02	3.515717e+01	1.431146e+00	3.741490e-03
1365500	-1.049129e+05	-1.579601e+02	3.262849e+01	1.514065e+00	4.562834e-03
1366000	-1.049157e+05	-1.623204e+02	3.421806e+01	1.529453e+00	8.250460e-03
1366500	-1.049112e+05	-1.584381e+02	3.278077e+01	1.567058e+00	8.050128e-03
1367000	-1.048973e+05	-1.605119e+02	3.357492e+01	1.455003e+00	5.444998e-03
1367500	-1.049202e+05	-1.597763e+02	3.326564e+01	1.564735e+00	6.080318e-03
1368000	-1.049082e+05	-1.631547e+02	3.456517e+01	1.440844e+00	5.874609e-03
1368500	-1.049097e+05	-1.626304e+02	3.434974e+01	1.488325e+00	6.651128e-03
1369000	-1.049140e+05	-1.660917e+02	3.569865e+01	1.425096e+00	6.651128e-03
1369500	-1.049143e+05	-1.624820e+02	3.428763e+01	1.505396e+00	6.832192e-03
1370000	-1.049084e+05	-1.604177e+02	3.352182e+01	1.505396e+00	6.832192e-03
1370500	-1.049202e+05	-1.589216e+02	3.299476e+01	1.456587e+00	1.039340e-02
1371000	-1.049261e+05	-1.653217e+02	3.542666e+01	1.355288e+00	4.478146e-03
1371500	-1.049035e+05	-1.649786e+02	3.523261e+01	1.515007e+00	5.266284e-03
1372000	-1.049081e+05	-1.617813e+02	3.403007e+01	1.493965e+00	9.404525e-03
1372500	-1.049142e+05	-1.607622e+02	3.365268e+01	1.493965e+00	6.112194e-03
1373000	-1.049080e+05	-1.635533e+02	3.468508e+01	1.522727e+00	6.871982e-03
1373500	-1.049077e+05	-1.613272e+02	3.386132e+01	1.494179e+00	6.440251e-03
1374000	-1.049100e+05	-1.607508e+02	3.366548e+01	1.447809e+00	8.730042e-03
1374500	-1.049303e+05	-1.635411e+02	3.471029e+01	1.444043e+00	7.947980e-03
1375000	-1.049125e+05	-1.628438e+02	3.439167e+01	1.590181e+00	7.839054e-03
1375500	-1.049137e+05	-1.626647e+02	3.434955e+01	1.523083e+00	5.188424e-03
1376000	-1.049135e+05	-1.655628e+02	3.547482e+01	1.472039e+00	5.015529e-03
1376500	-1.049223e+05	-1.602794e+02	3.348332e+01	1.472039e+00	3.800264e-03
1377000	-1.049102e+05	-1.620117e+02	3.411098e+01	1.507247e+00	4.964481e-03
1377500	-1.049209e+05	-1.636740e+02	3.475062e+01	1.470713e+00	7.560691e-03
1378000	-1.049156e+05	-1.583822e+02	3.278789e+01	1.491309e+00	5.123504e-03
1378500	-1.049172e+05	-1.612150e+02	3.381674e+01	1.502320e+00	8.420724e-03
1379000	-1.049132e+05	-1.596100e+02	3.322795e+01	1.501951e+00	9.298476e-03
1379500	-1.049097e+05	-1.586952e+02	3.287455e+01	1.563371e+00	1.078188e-02
1380000	-1.049142e+05	-1.564563e+02	3.208064e+01	1.555135e+00	5.772050e-03
1380500	-1.049022e+05	-1.570968e+02	3.234174e+01	1.456204e+00	5.951466e-03
1381000	-1.049024e+05	-1.620950e+02	3.415516e+01	1.472265e+00	6.528794e-03
1381500	-1.048926e+05	-1.604761e+02	3.357133e+01	1.428908e+00	6.105554e-03
1382000	-1.049041e+05	-1.614162e+02	3.390706e+01	1.459764e+00	5.259009e-03
1382500	-1.049071e+05	-1.615069e+02	3.392742e+01	1.495645e+00	4.556556e-03
1383000	-1.049080e+05	-1.585230e+02	3.282877e+01	1.518378e+00	6.120319e-03
1383500	-1.049104e+05	-1.613634e+02	3.389593e+01	1.437053e+00	7.270001e-03
1384000	-1.049147e+05	-1.637724e+02	3.475613e+01	1.554592e+00	5.760633e-03
1384500	-1.049171e+05	-1.579382e+02	3.262418e+01	1.504182e+00	8.094185e-03
1385000	-1.049081e+05	-1.629046e+02	3.444336e+01	1.513544e+00	5.904281e-03
1385500	-1.049202e+05	-1.633940e+02	3.465679e+01	1.438011e+00	6.121220e-03
1386000	-1.049216e+05	-1.619856e+02	3.412333e+01	1.448080e+00	1.229282e-02
1386500	-1.049112e+05	-1.591903e+02	3.307703e+01	1.497933e+00	4.016027e-03
1387000	-1.049160e+05	-1.597216e+02	3.329827e+01	1.420447e+00	5.215776e-03
1387500	-1.049208e+05	-1.610107e+02	3.375880e+01	1.454750e+00	6.745819e-03
1388000	-1.049327e+05	-1.611022e+02	3.378685e+01	1.470381e+00	4.228036e-03
1388500	-1.049050e+05	-1.600042e+02	3.339518e+01	1.437623e+00	7.482568e-03
1389000	-1.049131e+05	-1.579289e+02	3.263826e+01	1.455488e+00	1.166269e-02
1389500	-1.049087e+05	-1.566113e+02	3.215047e+01	1.511810e+00	7.218284e-03
1390000	-1.049120e+05	-1.566895e+02	3.219682e+01	1.458599e+00	1.036541e-02
1390500	-1.049103e+05	-1.579644e+02	3.261692e+01	1.550776e+00	4.735290e-03
1391000	-1.049203e+05	-1.603238e+02	3.350629e+01	1.453796e+00	4.490004e-03
1391500	-1.049238e+05	-1.601172e+02	3.341807e+01	1.488046e+00	6.165576e-03
1392000	-1.049189e+05	-1.593294e+02	3.312317e+01	1.509770e+00	6.625315e-03
1392500	-1.049077e+05	-1.602309e+02	3.346190e+01	1.482002e+00	6.578261e-03
1393000	-1.049202e+05	-1.643562e+02	3.502706e+01	1.428032e+00	9.778074e-03
1393500	-1.049254e+05	-1.587432e+02	3.289531e+01	1.553747e+00	3.887029e-03
1394000	-1.049181e+05	-1.603445e+02	3.349527e+01	1.504568e+00	8.082093e-03
1394500	-1.049094e+05	-1.600174e+02	3.337434e+01	1.507869e+00	6.046808e-03
1395000	-1.049146e+05	-1.608887e+02	3.370649e+01	1.474474e+00	6.055025e-03
1395500	-1.049096e+05	-1.588460e+02	3.294915e+01	1.507330e+00	4.678818e-03
1396000	-1.049053e+05	-1.589544e+02	3.300177e+01	1.469944e+00	4.783700e-03
1396500	-1.049210e+05	-1.608030e+02	3.366246e+01	1.508161e+00	6.170154e-03
1397000	-1.049079e+05	-1.611885e+02	3.379062e+01	1.546481e+00	8.347267e-03
1397500	-1.049147e+05	-1.610375e+02	3.373483e+01	1.546481e+00	7.190008e-03
1398000	-1.049062e+05	-1.622544e+02	3.422970e+01	1.432311e+00	5.730440e-03
1398500	-1.049152e+05	-1.594671e+02	3.315730e+01	1.553399e+00	9.383597e-03
1399000	-1.049173e+05	-1.579066e+02	3.263128e+01	1.452804e+00	4.557734e-03
1399500	-1.049363e+05	-1.616547e+02	3.400790e+01	1.426944e+00	1.200742e-02
1400000	-1.049122e+05	-1.617872e+02	3.405704e+01	1.427420e+00	7.794700e-03
1400500	-1.049102e+05	-1.584822e+02	3.282644e+01	1.484083e+00	7.835706e-03
1401000	-1.049116e+05	-1.622450e+02	3.422599e+01	1.432839e+00	5.818077e-03
1401500	-1.049061e+05	-1.596689e+02	3.326147e+01	1.468714e+00	8.628958e-03
1402000	-1.049041e+05	-1.593807e+02	3.315731e+01	1.467003e+00	5.562340e-03
1402500	-1.049052e+05	-1.616460e+02	3.397180e+01	1.515285e+00	6.993525e-03
1403000	-1.049103e+05	-1.601061e+02	3.340355e+01	1.516673e+00	7.239137e-03
1403500	-1.049016e+05	-1.623512e+02	3.423591e+01	1.512590e+00	7.072936e-03
1404000	-1.049162e+05	-1.644179e+02	3.503411e+01	1.471295e+00	3.078863e-03
1404500	-1.049285e+05	-1.637029e+02	3.475244e+01	1.494858e+00	5.051029e-03
1405000	-1.049141e+05	-1.623005e+02	3.423572e+01	1.462363e+00	3.433567e-03
1405500	-1.049043e+05	-1.592826e+02	3.311104e+01	1.496374e+00	4.504814e-03
1406000	-1.049093e+05	-1.613571e+02	3.387979e+01	1.474218e+00	3.680977e-03
1406500	-1.049058e+05	-1.604599e+02	3.354873e+01	1.474218e+00	6.477503e-03
1407000	-1.049096e+05	-1.608776e+02	3.370614e+01	1.464285e+00	1.032349e-02
1407500	-1.049105e+05	-1.587466e+02	3.292880e+01	1.464285e+00	5.107149e-03
1408000	-1.049030e+05	-1.609959e+02	3.374493e+01	1.477460e+00	5.402474e-03
1408500	-1.049001e+05	-1.600906e+02	3.340842e+01	1.487857e+00	6.330535e-03
1409000	-1.049105e+05	-1.582744e+02	3.274801e+01	1.494628e+00	5.514005e-03
1409500	-1.048992e+05	-1.600678e+02	3.339326e+01	1.506448e+00	5.514005e-03
1410000	-1.048988e+05	-1.577795e+02	3.255183e+01	1.548163e+00	1.016923e-02
1410500	-1.049031e+05	-1.601830e+02	3.343951e+01	1.495289e+00	6.012244e-03
1411000	-1.049083e+05	-1.536306e+02	3.109712e+01	1.567939e+00	6.297138e-03
1411500	-1.049105e+05	-1.630541e+02	3.452512e+01	1.446235e+00	9.054809e-03
1412000	-1.049164e+05	-1.646431e+02	3.512518e+01	1.458964e+00	6.493939e-03
1412500	-1.049093e+05	-1.608779e+02	3.369085e+01	1.506039e+00	9.702786e-03
1413000	-1.049067e+05	-1.597658e+02	3.329672e+01	1.468888e+00	7.337134e-03
1413500	-1.049149e+05	-1.620985e+02	3.416633e+01	1.445887e+00	6.666635e-03
1414000	-1.049209e+05	-1.610962e+02	3.377323e+01	1.501236e+00	9.801416e-03
1414500	-1.049116e+05	-1.625659e+02	3.433984e+01	1.450109e+00	5.220573e-03
1415000	-1.049287e+05	-1.617194e+02	3.404320e+01	1.396788e+00	5.220573e-03
1415500	-1.049209e+05	-1.612449e+02	3.385126e+01	1.439018e+00	7.432716e-03
1416000	-1.049205e+05	-1.631172e+02	3.455457e+01	1.431377e+00	5.293388e-03
1416500	-1.049199e+05	-1.584799e+02	3.278913e+01	1.585623e+00	6.156403e-03
1417000	-1.049172e+05	-1.597430e+02	3.323434e+01	1.617349e+00	6.239427e-03
1417500	-1.049171e+05	-1.595470e+02	3.320354e+01	1.506006e+00	6.588247e-03
1418000	-1.049164e+05	-1.574156e+02	3.243105e+01	1.523467e+00	8.695765e-03
1418500	-1.049142e+05	-1.594829e+02	3.318010e+01	1.506412e+00	1.054958e-02
1419000	-1.049147e+05	-1.583647e+02	3.277441e+01	1.511433e+00	3.748081e-03
1419500	-1.049176e+05	-1.598395e+02	3.329637e+01	1.543538e+00	8.131991e-03
1420000	-1.049294e+05	-1.602945e+02	3.347248e+01	1.516754e+00	7.387459e-03
1420500	-1.049173e+05	-1.630904e+02	3.452023e+01	1.495549e+00	4.415245e-03
1421000	-1.049193e+05	-1.634795e+02	3.467455e+01	1.476639e+00	5.136709e-03
1421500	-1.049087e+05	-1.599656e+02	3.336843e+01	1.472252e+00	8.072527e-03
1422000	-1.049122e+05	-1.593524e+02	3.311898e+01	1.544263e+00	8.072527e-03
1422500	-1.049168e+05	-1.631882e+02	3.457609e+01	1.445462e+00	8.703638e-03
1423000	-1.049191e+05	-1.574541e+02	3.244018e+01	1.536233e+00	5.777886e-03
1423500	-1.049155e+05	-1.571577e+02	3.234527e+01	1.507135e+00	6.218528e-03
1424000	-1.049167e+05	-1.627135e+02	3.438211e+01	1.485228e+00	6.032388e-03
1424500	-1.049194e+05	-1.595875e+02	3.322618e+01	1.484327e+00	8.633215e-03
1425000	-1.049174e+05	-1.592299e+02	3.309360e+01	1.491763e+00	7.558245e-03
1425500	-1.049090e+05	-1.606418e+02	3.361276e+01	1.481954e+00	9.540993e-03
1426000	-1.049071e+05	-1.617553e+02	3.403106e+01	1.465293e+00	1.144590e-02
1426500	-1.049065e+05	-1.611035e+02	3.378921e+01	1.465293e+00	6.891520e-03
1427000	-1.049126e+05	-1.577179e+02	3.253017e+01	1.547277e+00	6.788465e-03
1427500	-1.049082e+05	-1.616068e+02	3.398039e+01	1.452956e+00	7.417381e-03
1428000	-1.049133e+05	-1.595930e+02	3.322543e+01	1.491864e+00	7.071715e-03
1428500	-1.049056e+05	-1.604239e+02	3.350602e+01	1.554636e+00	8.894265e-03
1429000	-1.049015e+05	-1.580210e+02	3.265943e+01	1.488445e+00	7.942025e-03
1429500	-1.049115e+05	-1.598269e+02	3.332900e+01	1.441521e+00	6.764347e-03
1430000	-1.049168e+05	-1.604874e+02	3.357371e+01	1.433818e+00	5.464318e-03
1430500	-1.049066e+05	-1.628382e+02	3.444083e+01	1.453873e+00	5.757488e-03
1431000	-1.049038e+05	-1.590246e+02	3.302865e+01	1.465895e+00	7.398626e-03
1431500	-1.049041e+05	-1.597631e+02	3.327371e+01	1.529323e+00	4.676010e-03
1432000	-1.049077e+05	-1.571151e+02	3.232395e+01	1.524707e+00	7.184159e-03
1432500	-1.049069e+05	-1.600059e+02	3.336675e+01	1.517098e+00	5.682221e-03
1433000	-1.049196e+05	-1.586114e+02	3.288156e+01	1.460154e+00	1.010815e-02
1433500	-1.049218e+05	-1.624590e+02	3.428725e+01	1.483393e+00	7.842435e-03
1434000	-1.049034e+05	-1.614403e+02	3.389003e+01	1.529860e+00	6.409589e-03
1434500	-1.049204e+05	-1.634881e+02	3.465275e+01	1.542746e+00	7.904945e-03
1435000	-1.049205e+05	-1.604418e+02	3.353260e+01	1.500116e+00	5.255113e-03
1435500	-1.049068e+05	-1.588028e+02	3.293532e+01	1.502408e+00	3.371731e-03
1436000	-1.049163e+05	-1.569687e+02	3.228126e+01	1.498928e+00	9.037457e-03
1436500	-1.049192e+05	-1.646476e+02	3.515141e+01	1.395106e+00	3.612355e-03
1437000	-1.049252e+05	-1.589352e+02	3.301208e+01	1.422255e+00	8.312448e-03
1437500	-1.049070e+05	-1.596125e+02	3.326670e+01	1.397946e+00	8.057814e-03
1438000	-1.049051e+05	-1.602781e+02	3.347306e+01	1.498731e+00	7.165137e-03
1438500	-1.049082e+05	-1.613227e+02	3.385798e+01	1.498731e+00	8.802314e-03
1439000	-1.049222e+05	-1.631127e+02	3.454829e+01	1.443534e+00	7.565037e-03
1439500	-1.049179e+05	-1.581822e+02	3.272170e+01	1.475791e+00	7.348731e-03
1440000	-1.049094e+05	-1.614386e+02	3.392394e+01	1.436755e+00	7.588673e-03
1440500	-1.049121e+05	-1.570266e+02	3.233337e+01	1.409652e+00	4.800794e-03
1441000	-1.049283e+05	-1.598368e+02	3.332652e+01	1.458159e+00	4.506766e-03
1441500	-1.049168e+05	-1.598063e+02	3.331167e+01	1.468456e+00	7.600270e-03
1442000	-1.049186e+05	-1.593924e+02	3.316940e+01	1.445404e+00	8.195699e-03
1442500	-1.049140e+05	-1.580910e+02	3.265835e+01	1.561511e+00	4.159113e-03
1443000	-1.049179e+05	-1.580529e+02	3.267534e+01	1.475929e+00	7.479919e-03
1443500	-1.049053e+05	-1.595156e+02	3.321653e+01	1.438882e+00	7.479919e-03
1444000	-1.049096e+05	-1.592296e+02	3.309313e+01	1.492741e+00	6.595475e-03
1444500	-1.049099e+05	-1.616829e+02	3.401184e+01	1.444528e+00	3.750659e-03
1445000	-1.049236e+05	-1.614486e+02	3.390202e+01	1.505762e+00	4.362098e-03
1445500	-1.049159e+05	-1.617552e+02	3.403648e+01	1.450638e+00	6.795618e-03
1446000	-1.048995e+05	-1.619036e+02	3.408683e+01	1.463917e+00	4.555000e-03
1446500	-1.049111e+05	-1.593392e+02	3.314122e+01	1.469754e+00	7.324498e-03
1447000	-1.049135e+05	-1.597923e+02	3.329153e+01	1.509691e+00	8.388525e-03
1447500	-1.049246e+05	-1.594036e+02	3.316329e+01	1.473373e+00	7.822370e-03
1448000	-1.049110e+05	-1.562616e+02	3.203444e+01	1.491910e+00	4.119483e-03
1448500	-1.049074e+05	-1.551591e+02	3.165604e+01	1.472903e+00	5.343898e-03
1449000	-1.049018e+05	-1.576572e+02	3.252869e+01	1.490745e+00	4.506699e-03
1449500	-1.049059e+05	-1.588786e+02	3.298362e+01	1.444392e+00	6.986993e-03
1450000	-1.049111e+05	-1.571631e+02	3.235790e+01	1.476992e+00	3.683334e-03
1450500	-1.049063e+05	-1.608996e+02	3.372528e+01	1.434454e+00	9.425376e-03
1451000	-1.049233e+05	-1.581505e+02	3.270122e+01	1.501216e+00	6.233638e-03
1451500	-1.049114e+05	-1.615332e+02	3.393005e+01	1.514886e+00	5.750220e-03
1452000	-1.049076e+05	-1.583766e+02	3.277688e+01	1.516385e+00	8.903571e-03
1452500	-1.049198e+05	-1.604968e+02	3.357461e+01	1.440680e+00	5.927220e-03
1453000	-1.049190e+05	-1.598970e+02	3.335561e+01	1.438763e+00	6.290585e-03
1453500	-1.049101e+05	-1.578758e+02	3.262123e+01	1.450089e+00	6.095984e-03
1454000	-1.049273e+05	-1.604891e+02	3.351679e+01	1.590533e+00	4.849169e-03
1454500	-1.049168e+05	-1.574609e+02	3.248150e+01	1.426899e+00	8.640571e-03
1455000	-1.049182e+05	-1.561432e+02	3.197856e+01	1.532763e+00	8.865651e-03
1455500	-1.049208e+05	-1.582399e+02	3.270417e+01	1.582404e+00	8.898885e-03
1456000	-1.049192e+05	-1.591815e+02	3.313086e+01	1.340636e+00	5.271399e-03
1456500	-1.049106e+05	-1.610970e+02	3.377667e+01	1.492742e+00	3.258863e-03
1457000	-1.049115e+05	-1.588522e+02	3.294990e+01	1.511426e+00	1.367515e-02
1457500	-1.049179e+05	-1.570112e+02	3.228142e+01	1.540962e+00	4.613279e-03
1458000	-1.049042e+05	-1.587980e+02	3.292687e+01	1.520997e+00	6.042104e-03
1458500	-1.049058e+05	-1.611321e+02	3.378512e+01	1.504954e+00	7.348197e-03
1459000	-1.049066e+05	-1.591578e+02	3.309388e+01	1.418872e+00	6.182490e-03
1459500	-1.049040e+05	-1.612407e+02	3.384292e+01	1.457365e+00	6.182490e-03
1460000	-1.049129e+05	-1.593649e+02	3.315482e+01	1.457982e+00	6.648077e-03
1460500	-1.049018e+05	-1.561805e+02	3.202739e+01	1.430821e+00	7.067123e-03
1461000	-1.048989e+05	-1.613203e+02	3.386950e+01	1.465157e+00	7.681017e-03
1461500	-1.049054e+05	-1.574528e+02	3.243099e+01	1.560804e+00	6.914350e-03
1462000	-1.049059e+05	-1.624643e+02	3.428476e+01	1.495268e+00	8.088553e-03
1462500	-1.049019e+05	-1.595457e+02	3.322227e+01	1.453254e+00	6.398003e-03
1463000	-1.049090e+05	-1.628853e+02	3.445288e+01	1.469020e+00	6.234851e-03
1463500	-1.049088e+05	-1.629926e+02	3.450058e+01	1.449764e+00	6.796532e-03
1464000	-1.049032e+05	-1.615139e+02	3.395211e+01	1.436110e+00	1.132313e-02
1464500	-1.049085e+05	-1.661215e+02	3.568367e+01	1.493284e+00	7.338913e-03
1465000	-1.049258e+05	-1.625012e+02	3.430096e+01	1.489056e+00	3.747181e-03
1465500	-1.049151e+05	-1.651601e+02	3.532088e+01	1.467402e+00	7.641935e-03
1466000	-1.049122e+05	-1.625350e+02	3.427139e+01	1.601630e+00	4.157373e-03
1466500	-1.049108e+05	-1.647831e+02	3.516507e+01	1.495059e+00	4.655992e-03
1467000	-1.049113e+05	-1.620711e+02	3.415811e+01	1.440491e+00	9.691173e-03
1467500	-1.049067e+05	-1.615946e+02	3.398043e+01	1.440684e+00	9.748773e-03
1468000	-1.049149e+05	-1.628567e+02	3.447177e+01	1.390304e+00	5.325587e-03
1468500	-1.049254e+05	-1.630307e+02	3.446939e+01	1.570612e+00	5.982107e-03
1469000	-1.049065e+05	-1.639131e+02	3.482917e+01	1.503247e+00	6.105199e-03
1469500	-1.049046e+05	-1.606615e+02	3.362711e+01	1.462665e+00	8.647237e-03
1470000	-1.049073e+05	-1.597590e+02	3.326443e+01	1.550717e+00	6.578996e-03
1470500	-1.049142e+05	-1.592557e+02	3.312752e+01	1.424030e+00	5.993570e-03
1471000	-1.049030e+05	-1.631257e+02	3.456601e+01	1.409603e+00	5.962222e-03
1471500	-1.049064e+05	-1.599529e+02	3.335088e+01	1.507620e+00	4.318717e-03
1472000	-1.049099e+05	-1.619932e+02	3.413529e+01	1.423590e+00	5.962222e-03
1472500	-1.049246e+05	-1.609028e+02	3.371732e+01	1.459196e+00	4.266541e-03
1473000	-1.049133e+05	-1.592100e+02	3.306793e+01	1.542774e+00	6.059938e-03
1473500	-1.049111e+05	-1.628134e+02	3.440579e+01	1.522226e+00	6.890100e-03
1474000	-1.049099e+05	-1.626468e+02	3.434567e+01	1.515523e+00	9.834495e-03
1474500	-1.049073e+05	-1.634456e+02	3.467037e+01	1.453827e+00	9.476385e-03
1475000	-1.049258e+05	-1.628391e+02	3.439517e+01	1.576106e+00	6.822222e-03
1475500	-1.049185e+05	-1.644220e+02	3.504082e+01	1.457862e+00	2.886977e-03
1476000	-1.049161e+05	-1.636248e+02	3.473838e+01	1.453800e+00	1.064908e-02
1476500	-1.049050e+05	-1.631718e+02	3.456672e+01	1.453800e+00	3.660983e-03
1477000	-1.049039e+05	-1.633976e+02	3.466877e+01	1.410064e+00	6.988355e-03
1477500	-1.049204e+05	-1.611233e+02	3.379451e+01	1.470713e+00	7.003936e-03
1478000	-1.049115e+05	-1.684865e+02	3.665265e+01	1.403643e+00	4.972560e-03
1478500	-1.049085e+05	-1.609046e+02	3.372133e+01	1.450146e+00	7.139610e-03
1479000	-1.049250e+05	-1.633873e+02	3.464856e+01	1.453032e+00	5.527232e-03
1479500	-1.049185e+05	-1.624433e+02	3.431407e+01	1.396193e+00	7.375638e-03
1480000	-1.049224e+05	-1.585737e+02	3.283050e+01	1.564293e+00	9.810662e-03
1480500	-1.049126e+05	-1.615296e+02	3.396025e+01	1.429983e+00	8.597368e-03
1481000	-1.049141e+05	-1.637708e+02	3.480292e+01	1.429983e+00	5.038072e-03
1481500	-1.049198e+05	-1.619550e+02	3.409467e+01	1.494329e+00	4.518235e-03
1482000	-1.049088e+05	-1.591512e+02	3.306419e+01	1.494329e+00	6.763061e-03
1482500	-1.049121e+05	-1.593061e+02	3.313326e+01	1.458609e+00	3.230940e-03
1483000	-1.049099e+05	-1.594045e+02	3.315815e+01	1.488412e+00	9.203685e-03
1483500	-1.049045e+05	-1.619553e+02	3.412941e+01	1.401535e+00	8.291026e-03
1484000	-1.049111e+05	-1.602916e+02	3.350413e+01	1.427487e+00	9.681544e-03
1484500	-1.049195e+05	-1.668673e+02	3.600351e+01	1.421874e+00	6.694472e-03
1485000	-1.049103e+05	-1.631801e+02	3.458088e+01	1.424732e+00	6.860587e-03
1485500	-1.049062e+05	-1.630535e+02	3.452692e+01	1.440941e+00	8.140218e-03
1486000	-1.049142e+05	-1.628823e+02	3.443965e+01	1.501130e+00	3.904086e-03
1486500	-1.049149e+05	-1.645566e+02	3.508235e+01	1.484098e+00	6.148352e-03
1487000	-1.049251e+05	-1.549574e+02	3.160188e+01	1.427317e+00	5.490554e-03
1487500	-1.049037e+05	-1.592625e+02	3.309657e+01	1.516175e+00	5.277266e-03
1488000	-1.049020e+05	-1.610941e+02	3.380535e+01	1.412298e+00	5.379754e-03
1488500	-1.049104e+05	-1.592671e+02	3.311048e+01	1.482394e+00	4.482550e-03
1489000	-1.049045e+05	-1.600704e+02	3.340302e+01	1.482394e+00	5.730119e-03
1489500	-1.049025e+05	-1.597488e+02	3.328351e+01	1.488184e+00	6.594928e-03
1490000	-1.049070e+05	-1.593888e+02	3.314665e+01	1.504449e+00	5.490914e-03
1490500	-1.049153e+05	-1.627994e+02	3.445199e+01	1.385444e+00	5.532482e-03
1491000	-1.049095e+05	-1.672137e+02	3.612300e+01	1.464724e+00	6.538548e-03
1491500	-1.049172e+05	-1.605364e+02	3.356367e+01	1.510142e+00	9.383132e-03
1492000	-1.049225e+05	-1.607291e+02	3.361666e+01	1.558665e+00	5.437811e-03
1492500	-1.049219e+05	-1.624203e+02	3.426928e+01	1.492543e+00	9.990546e-03
1493000	-1.049243e+05	-1.584203e+02	3.278186e+01	1.546234e+00	6.356803e-03
1493500	-1.049136e+05	-1.616249e+02	3.398716e+01	1.452855e+00	5.321601e-03
1494000	-1.049212e+05	-1.563406e+02	3.203914e+01	1.557487e+00	8.924098e-03
1494500	-1.049318e+05	-1.604718e+02	3.358303e+01	1.392866e+00	5.711806e-03
1495000	-1.049155e+05	-1.634686e+02	3.469705e+01	1.406485e+00	6.217673e-03
1495500	-1.049162e+05	-1.589232e+02	3.295076e+01	1.579991e+00	9.412683e-03
1496000	-1.049217e+05	-1.600424e+02	3.340473e+01	1.449720e+00	1.034784e-02
1496500	-1.049174e+05	-1.604611e+02	3.357567e+01	1.402157e+00	4.128739e-03
1497000	-1.049205e+05	-1.559207e+02	3.190601e+01	1.517369e+00	7.325174e-03
1497500	-1.049187e+05	-1.579602e+02	3.264348e+01	1.472215e+00	6.239079e-03
1498000	-1.049216e+05	-1.580666e+02	3.266812e+01	1.509823e+00	5.139158e-03
1498500	-1.049261e+05	-1.580025e+02	3.266690e+01	1.449055e+00	5.394226e-03
1499000	-1.049212e+05	-1.570996e+02	3.232837e+01	1.496715e+00	5.643368e-03
1499500	-1.049193e+05	-1.629760e+02	3.450155e+01	1.430623e+00	6.361660e-03
1500000	-1.049339e+05	-1.618255e+02	3.405831e+01	1.462342e+00	4.784477e-03
1500500	-1.049290e+05	-1.594815e+02	3.320075e+01	1.448220e+00	4.443334e-03
1501000	-1.049091e+05	-1.588375e+02	3.297738e+01	1.420571e+00	5.746365e-03
1501500	-1.049210e+05	-1.559266e+02	3.190440e+01	1.527877e+00	7.707053e-03
1502000	-1.049155e+05	-1.608328e+02	3.367215e+01	1.511710e+00	7.068217e-03
1502500	-1.049083e+05	-1.600906e+02	3.340854e+01	1.487507e+00	8.006087e-03
1503000	-1.048965e+05	-1.631222e+02	3.455732e+01	1.429123e+00	5.779585e-03
1503500	-1.049064e+05	-1.577625e+02	3.255771e+01	1.514695e+00	6.697968e-03
1504000	-1.049176e+05	-1.587306e+02	3.290597e+01	1.511562e+00	4.980795e-03
1504500	-1.049137e+05	-1.594097e+02	3.316844e+01	1.465274e+00	5.456514e-03
1505000	-1.049254e+05	-1.593565e+02	3.312582e+01	1.529549e+00	7.321203e-03
1505500	-1.049021e+05	-1.558801e+02	3.190462e+01	1.480739e+00	6.090775e-03
1506000	-1.049105e+05	-1.555912e+02	3.178769e+01	1.526594e+00	5.697473e-03
1506500	-1.049120e+05	-1.615788e+02	3.395807e+01	1.485060e+00	5.697473e-03
1507000	-1.049190e+05	-1.595969e+02	3.325115e+01	1.425127e+00	6.551119e-03
1507500	-1.049082e+05	-1.619322e+02	3.409079e+01	1.481850e+00	4.841470e-03
1508000	-1.049208e+05	-1.579529e+02	3.262506e+01	1.516482e+00	6.835727e-03
1508500	-1.049253e+05	-1.595364e+02	3.321549e+01	1.462571e+00	6.400784e-03
1509000	-1.049326e+05	-1.597672e+02	3.330863e+01	1.437661e+00	7.170208e-03
1509500	-1.049129e+05	-1.627662e+02	3.441513e+01	1.450205e+00	7.193683e-03
1510000	-1.049116e+05	-1.575875e+02	3.248733e+01	1.537131e+00	1.137721e-02
1510500	-1.049112e+05	-1.618003e+02	3.405555e+01	1.444522e+00	5.414510e-03
1511000	-1.049181e+05	-1.591665e+02	3.308708e+01	1.446361e+00	9.467381e-03
1511500	-1.049096e+05	-1.592947e+02	3.309991e+01	1.539214e+00	7.327555e-03
1512000	-1.049006e+05	-1.585709e+02	3.285340e+01	1.497831e+00	6.295549e-03
1512500	-1.049171e+05	-1.591178e+02	3.306591e+01	1.456151e+00	4.306278e-03
1513000	-1.049167e+05	-1.614804e+02	3.391045e+01	1.514895e+00	7.706797e-03
1513500	-1.049158e+05	-1.613126e+02	3.387305e+01	1.447923e+00	7.490100e-03
1514000	-1.049117e+05	-1.602789e+02	3.348925e+01	1.455385e+00	5.529819e-03
1514500	-1.049131e+05	-1.626838e+02	3.436514e+01	1.500693e+00	4.989348e-03
1515000	-1.049159e+05	-1.616673e+02	3.400198e+01	1.455385e+00	6.104870e-03
1515500	-1.049062e+05	-1.598069e+02	3.327946e+01	1.557316e+00	6.928790e-03
1516000	-1.049079e+05	-1.613094e+02	3.384766e+01	1.513248e+00	7.172114e-03
1516500	-1.049147e+05	-1.603252e+02	3.352000e+01	1.417871e+00	8.099701e-03
1517000	-1.049166e+05	-1.597234e+02	3.328973e+01	1.445718e+00	7.111616e-03
1517500	-1.049203e+05	-1.631675e+02	3.452304e+01	1.565162e+00	5.132350e-03
1518000	-1.049160e+05	-1.609382e+02	3.373423e+01	1.448810e+00	7.602768e-03
1518500	-1.049178e+05	-1.612228e+02	3.383945e+01	1.448810e+00	4.660389e-03
1519000	-1.049174e+05	-1.638015e+02	3.480744e+01	1.448810e+00	1.044832e-02
1519500	-1.049221e+05	-1.603819e+02	3.351198e+01	1.496365e+00	6.755659e-03
1520000	-1.049057e+05	-1.603127e+02	3.351910e+01	1.407838e+00	5.530130e-03
1520500	-1.049065e+05	-1.585394e+02	3.283318e+01	1.522530e+00	6.553718e-03
1521000	-1.049152e+05	-1.587837e+02	3.292338e+01	1.516457e+00	7.350693e-03
1521500	-1.049159e+05	-1.592772e+02	3.311460e+01	1.481122e+00	5.367447e-03
1522000	-1.049135e+05	-1.558943e+02	3.194354e+01	1.383773e+00	5.987187e-03
1522500	-1.049170e+05	-1.600309e+02	3.340365e+01	1.441115e+00	9.737322e-03
1523000	-1.049248e+05	-1.603461e+02	3.348275e+01	1.540306e+00	1.044192e-02
1523500	-1.049242e+05	-1.650890e+02	3.529997e+01	1.450531e+00	6.295972e-03
1524000	-1.049241e+05	-1.614294e+02	3.389184e+01	1.514063e+00	1.094488e-02
1524500	-1.049136e+05	-1.592235e+02	3.308258e+01	1.515853e+00	6.823482e-03
1525000	-1.049322e+05	-1.589907e+02	3.303212e+01	1.422380e+00	6.882536e-03
1525500	-1.049244e+05	-1.632375e+02	3.459301e+01	1.450027e+00	1.020481e-02
1526000	-1.049180e+05	-1.553347e+02	3.170808e+01	1.498789e+00	5.243038e-03
1526500	-1.049239e+05	-1.604398e+02	3.353739e+01	1.485048e+00	8.414509e-03
1527000	-1.049157e+05	-1.617211e+02	3.400738e+01	1.494676e+00	6.115805e-03
1527500	-1.049101e+05	-1.618110e+02	3.404084e+01	1.494676e+00	1.068065e-02
1528000	-1.049250e+05	-1.678093e+02	3.638301e+01	1.403187e+00	6.125365e-03
1528500	-1.049186e+05	-1.638792e+02	3.481020e+01	1.519279e+00	8.135274e-03
1529000	-1.049166e+05	-1.645564e+02	3.510308e+01	1.429823e+00	1.024653e-02
1529500	-1.049194e+05	-1.600633e+02	3.338708e+01	1.518861e+00	6.630379e-03
1530000	-1.049081e+05	-1.613836e+02	3.388872e+01	1.476693e+00	5.435352e-03
1530500	-1.049193e+05	-1.603118e+02	3.347679e+01	1.522282e+00	1.018643e-02
1531000	-1.049308e+05	-1.587541e+02	3.291656e+01	1.505706e+00	7.521825e-03
1531500	-1.049133e+05	-1.599483e+02	3.334608e+01	1.516172e+00	4.956198e-03
1532000	-1.049072e+05	-1.609127e+02	3.371745e+01	1.468761e+00	5.283227e-03
1532500	-1.049074e+05	-1.618718e+02	3.407734e+01	1.457534e+00	5.283227e-03
1533000	-1.049224e+05	-1.604825e+02	3.356403e+01	1.455263e+00	6.543541e-03
1533500	-1.049142e+05	-1.598435e+02	3.333004e+01	1.455263e+00	6.627326e-03
1534000	-1.049114e+05	-1.629387e+02	3.450310e+01	1.389186e+00	5.740815e-03
1534500	-1.049135e+05	-1.600014e+02	3.336016e+01	1.530610e+00	5.673288e-03
1535000	-1.049103e+05	-1.612033e+02	3.378879e+01	1.566179e+00	6.493562e-03
1535500	-1.049125e+05	-1.619904e+02	3.414059e+01	1.406650e+00	6.590463e-03
1536000	-1.049112e+05	-1.593829e+02	3.314193e+01	1.511543e+00	4.912242e-03
1536500	-1.049079e+05	-1.631410e+02	3.454686e+01	1.475607e+00	1.041926e-02
1537000	-1.049198e+05	-1.609618e+02	3.369829e+01	1.569804e+00	5.275696e-03
1537500	-1.049110e+05	-1.647926e+02	3.519811e+01	1.418570e+00	1.061986e-02
1538000	-1.049136e+05	-1.639710e+02	3.488859e+01	1.405272e+00	7.035228e-03
1538500	-1.049126e+05	-1.590048e+02	3.303900e+01	1.417489e+00	6.466119e-03
1539000	-1.049036e+05	-1.600200e+02	3.337742e+01	1.502056e+00	4.650702e-03
1539500	-1.049187e+05	-1.628219e+02	3.442642e+01	1.475881e+00	9.612807e-03
1540000	-1.049112e+05	-1.619220e+02	3.405459e+01	1.568802e+00	8.859293e-03
1540500	-1.049180e+05	-1.661798e+02	3.572091e+01	1.456127e+00	6.010101e-03
1541000	-1.049124e+05	-1.589193e+02	3.299746e+01	1.446795e+00	7.427946e-03
1541500	-1.049166e+05	-1.615742e+02	3.396823e+01	1.453115e+00	4.330573e-03
1542000	-1.049220e+05	-1.587573e+02	3.293444e+01	1.459414e+00	4.458345e-03
1542500	-1.049096e+05	-1.597868e+02	3.327312e+01	1.554677e+00	4.855500e-03
1543000	-1.049149e+05	-1.601749e+02	3.345056e+01	1.456962e+00	7.201156e-03
1543500	-1.049188e+05	-1.595438e+02	3.321448e+01	1.472765e+00	8.725854e-03
1544000	-1.049176e+05	-1.587350e+02	3.292970e+01	1.450211e+00	6.752562e-03
1544500	-1.049222e+05	-1.586572e+02	3.290122e+01	1.451441e+00	7.023075e-03
1545000	-1.049208e+05	-1.638877e+02	3.481295e+01	1.520552e+00	4.946301e-03
1545500	-1.049135e+05	-1.620185e+02	3.409242e+01	1.563860e+00	5.980180e-03
1546000	-1.049125e+05	-1.626722e+02	3.435348e+01	1.520073e+00	7.657945e-03
1546500	-1.049142e+05	-1.638631e+02	3.480716e+01	1.511135e+00	4.587091e-03
1547000	-1.049168e+05	-1.617018e+02	3.399581e+01	1.506492e+00	8.671269e-03
1547500	-1.049010e+05	-1.666635e+02	3.592336e+01	1.422213e+00	5.877287e-03
1548000	-1.049298e+05	-1.618403e+02	3.407226e+01	1.439665e+00	1.014259e-02
1548500	-1.049229e+05	-1.623205e+02	3.422796e+01	1.503054e+00	5.888861e-03
1549000	-1.049155e+05	-1.632803e+02	3.460668e+01	1.456650e+00	8.604855e-03
1549500	-1.049263e+05	-1.613433e+02	3.386339e+01	1.504689e+00	7.069908e-03
1550000	-1.049174e+05	-1.614502e+02	3.389140e+01	1.536008e+00	6.266192e-03
1550500	-1.049121e+05	-1.641755e+02	3.493355e+01	1.491920e+00	9.533036e-03
1551000	-1.049022e+05	-1.584238e+02	3.280788e+01	1.477345e+00	8.050374e-03
1551500	-1.049124e+05	-1.621591e+02	3.418206e+01	1.464326e+00	4.429197e-03
1552000	-1.049070e+05	-1.579670e+02	3.262039e+01	1.543646e+00	6.137669e-03
1552500	-1.049094e+05	-1.592032e+02	3.307417e+01	1.518713e+00	9.432329e-03
1553000	-1.049105e+05	-1.626537e+02	3.436607e+01	1.468071e+00	5.954667e-03
1553500	-1.049042e+05	-1.638208e+02	3.480745e+01	1.468071e+00	3.991290e-03
1554000	-1.049180e+05	-1.623004e+02	3.423463e+01	1.465203e+00	4.686463e-03
1554500	-1.049163e+05	-1.594558e+02	3.318524e+01	1.465203e+00	9.016029e-03
1555000	-1.049240e+05	-1.617507e+02	3.401012e+01	1.516896e+00	3.431671e-03
1555500	-1.049149e+05	-1.618765e+02	3.408446e+01	1.443155e+00	5.600150e-03
1556000	-1.049102e+05	-1.615744e+02	3.396736e+01	1.455586e+00	9.524454e-03
1556500	-1.049066e+05	-1.618466e+02	3.407126e+01	1.448640e+00	4.779263e-03
1557000	-1.049157e+05	-1.626231e+02	3.437246e+01	1.420552e+00	4.779263e-03
1557500	-1.049121e+05	-1.613734e+02	3.391399e+01	1.398358e+00	6.016451e-03
1558000	-1.049090e+05	-1.645108e+02	3.509248e+01	1.411861e+00	8.627487e-03
1558500	-1.049109e+05	-1.595276e+02	3.318856e+01	1.527812e+00	6.852442e-03
1559000	-1.049183e+05	-1.593879e+02	3.312287e+01	1.569051e+00	3.786372e-03
1559500	-1.049204e+05	-1.609285e+02	3.369464e+01	1.546365e+00	4.358613e-03
1560000	-1.049259e+05	-1.634630e+02	3.467560e+01	1.457423e+00	6.629965e-03
1560500	-1.049224e+05	-1.625783e+02	3.435232e+01	1.429282e+00	1.018987e-02
1561000	-1.049315e+05	-1.620742e+02	3.416014e+01	1.438068e+00	9.323605e-03
1561500	-1.049209e+05	-1.628610e+02	3.443970e+01	1.479678e+00	4.968668e-03
1562000	-1.049110e+05	-1.610089e+02	3.374045e+01	1.502609e+00	5.251633e-03
1562500	-1.049195e+05	-1.599695e+02	3.335874e+01	1.502609e+00	8.228590e-03
1563000	-1.049210e+05	-1.596020e+02	3.322564e+01	1.500243e+00	4.883414e-03
1563500	-1.049093e+05	-1.610182e+02	3.370730e+01	1.601726e+00	7.473207e-03
1564000	-1.049283e+05	-1.581445e+02	3.269890e+01	1.501685e+00	7.483360e-03
1564500	-1.049236e+05	-1.614884e+02	3.393130e+01	1.466700e+00	6.790019e-03
1565000	-1.049151e+05	-1.625973e+02	3.433322e+01	1.499208e+00	9.847088e-03
1565500	-1.049116e+05	-1.576614e+02	3.252498e+01	1.505273e+00	6.721399e-03
1566000	-1.049271e+05	-1.605317e+02	3.358621e+01	1.444077e+00	1.025643e-02
1566500	-1.049129e+05	-1.632776e+02	3.460581e+01	1.456283e+00	7.137101e-03
1567000	-1.049153e+05	-1.631289e+02	3.456190e+01	1.423675e+00	3.519255e-03
1567500	-1.049027e+05	-1.590376e+02	3.301814e+01	1.507879e+00	6.225645e-03
1568000	-1.049154e+05	-1.658393e+02	3.561112e+01	1.397415e+00	6.380924e-03
1568500	-1.049068e+05	-1.604177e+02	3.355085e+01	1.426318e+00	9.816213e-03
1569000	-1.049052e+05	-1.602059e+02	3.346955e+01	1.436117e+00	3.686121e-03
1569500	-1.049072e+05	-1.566919e+02	3.217294e+01	1.528669e+00	5.373401e-03
1570000	-1.049081e+05	-1.573367e+02	3.240041e+01	1.530810e+00	6.109272e-03
1570500	-1.049148e+05	-1.621252e+02	3.415977e+01	1.490141e+00	1.098580e-02
1571000	-1.049195e+05	-1.586492e+02	3.288633e+01	1.484725e+00	6.453067e-03
1571500	-1.049221e+05	-1.626940e+02	3.437222e+01	1.492059e+00	9.925815e-03
1572000	-1.049185e+05	-1.619933e+02	3.412247e+01	1.458098e+00	4.885709e-03
1572500	-1.049154e+05	-1.606289e+02	3.360642e+01	1.486298e+00	9.548077e-03
1573000	-1.049082e+05	-1.634261e+02	3.465199e+01	1.482844e+00	5.471232e-03
1573500	-1.048999e+05	-1.590506e+02	3.301594e+01	1.526974e+00	5.296729e-03
1574000	-1.049061e+05	-1.613665e+02	3.386373e+01	1.526974e+00	5.184774e-03
1574500	-1.049027e+05	-1.614083e+02	3.390965e+01	1.444942e+00	5.184774e-03
1575000	-1.048990e+05	-1.593357e+02	3.313915e+01	1.471989e+00	6.658134e-03
1575500	-1.049059e+05	-1.612261e+02	3.381901e+01	1.507323e+00	9.228803e-03
1576000	-1.049065e+05	-1.614155e+02	3.390801e+01	1.456552e+00	6.006801e-03
1576500	-1.049092e+05	-1.655622e+02	3.550014e+01	1.406128e+00	9.555092e-03
1577000	-1.049118e+05	-1.650201e+02	3.527633e+01	1.442899e+00	9.756529e-03
1577500	-1.049168e+05	-1.650285e+02	3.527545e+01	1.453681e+00	5.654798e-03
1578000	-1.049018e+05	-1.599306e+02	3.334030e+01	1.514206e+00	8.406076e-03
1578500	-1.049005e+05	-1.620935e+02	3.414607e+01	1.495053e+00	7.672745e-03
1579000	-1.048926e+05	-1.608774e+02	3.370119e+01	1.477473e+00	7.190244e-03
1579500	-1.049075e+05	-1.600437e+02	3.336162e+01	1.568900e+00	8.305523e-03
1580000	-1.049042e+05	-1.615257e+02	3.394047e+01	1.479339e+00	6.645952e-03
1580500	-1.049113e+05	-1.635208e+02	3.472848e+01	1.375879e+00	5.205646e-03
1581000	-1.049169e+05	-1.639836e+02	3.490459e+01	1.375879e+00	5.205646e-03
1581500	-1.049138e+05	-1.621833e+02	3.420812e+01	1.418929e+00	6.098114e-03
1582000	-1.049155e+05	-1.609763e+02	3.374817e+01	1.449097e+00	3.004976e-03
1582500	-1.049127e+05	-1.593572e+02	3.313926e+01	1.493144e+00	7.275709e-03
1583000	-1.049151e+05	-1.641000e+02	3.490427e+01	1.493144e+00	3.916286e-03
1583500	-1.049133e+05	-1.594642e+02	3.320406e+01	1.421782e+00	1.014360e-02
1584000	-1.049239e+05	-1.621399e+02	3.414347e+01	1.548387e+00	9.304188e-03
1584500	-1.049222e+05	-1.634778e+02	3.468317e+01	1.452199e+00	5.425575e-03
1585000	-1.049138e+05	-1.635034e+02	3.469020e+01	1.459323e+00	7.654549e-03
1585500	-1.049114e+05	-1.642759e+02	3.499071e+01	1.442690e+00	6.673039e-03
1586000	-1.049276e+05	-1.611698e+02	3.383897e+01	1.397071e+00	7.736807e-03
1586500	-1.049171e+05	-1.633123e+02	3.459705e+01	1.514145e+00	5.427972e-03
1587000	-1.049190e+05	-1.585176e+02	3.283325e+01	1.500541e+00	5.427972e-03
1587500	-1.049158e+05	-1.599208e+02	3.335118e+01	1.474636e+00	3.554878e-03
1588000	-1.049119e+05	-1.639093e+02	3.485054e+01	1.443380e+00	6.756477e-03
1588500	-1.049235e+05	-1.605036e+02	3.355458e+01	1.502050e+00	5.594796e-03
1589000	-1.049056e+05	-1.597789e+02	3.332051e+01	1.416764e+00	5.586086e-03
1589500	-1.049339e+05	-1.662361e+02	3.575576e+01	1.423077e+00	4.526384e-03
1590000	-1.049152e+05	-1.635729e+02	3.471246e+01	1.470109e+00	6.623109e-03
1590500	-1.049171e+05	-1.610700e+02	3.374627e+01	1.548016e+00	7.797003e-03
1591000	-1.049154e+05	-1.640470e+02	3.491246e+01	1.418632e+00	7.797003e-03
1591500	-1.049150e+05	-1.639517e+02	3.487069e+01	1.432892e+00	6.667513e-03
1592000	-1.049225e+05	-1.610321e+02	3.376897e+01	1.448689e+00	6.827834e-03
1592500	-1.049143e+05	-1.619294e+02	3.410427e+01	1.442957e+00	4.335770e-03
1593000	-1.049053e+05	-1.649726e+02	3.524679e+01	1.472125e+00	6.042193e-03
1593500	-1.049196e+05	-1.626146e+02	3.436103e+01	1.442441e+00	7.415790e-03
1594000	-1.049245e+05	-1.581930e+02	3.271990e+01	1.491646e+00	7.802577e-03
1594500	-1.049135e+05	-1.608083e+02	3.365814e+01	1.525168e+00	5.484265e-03
1595000	-1.049123e+05	-1.627219e+02	3.439794e+01	1.451604e+00	7.125617e-03
1595500	-1.049153e+05	-1.622122e+02	3.418788e+01	1.501929e+00	5.287768e-03
1596000	-1.049151e+05	-1.620785e+02	3.416742e+01	1.422984e+00	5.398363e-03
1596500	-1.049219e+05	-1.606112e+02	3.358722e+01	1.520821e+00	5.289667e-03
1597000	-1.049195e+05	-1.588640e+02	3.295595e+01	1.506461e+00	7.132775e-03
1597500	-1.049324e+05	-1.567314e+02	3.218893e+01	1.522876e+00	6.108152e-03
1598000	-1.049074e+05	-1.635853e+02	3.470033e+01	1.514509e+00	8.571436e-03
1598500	-1.049290e+05	-1.608699e+02	3.366123e+01	1.578424e+00	4.350185e-03
1599000	-1.049202e+05	-1.622662e+02	3.420239e+01	1.517167e+00	5.706537e-03
1599500	-1.049154e+05	-1.610641e+02	3.377882e+01	1.454014e+00	7.883635e-03
1600000	-1.049294e+05	-1.604685e+02	3.356123e+01	1.448835e+00	4.202418e-03
1600500	-1.049204e+05	-1.608150e+02	3.364628e+01	1.564168e+00	5.651055e-03
1601000	-1.049302e+05	-1.635749e+02	3.468752e+01	1.537836e+00	8.654725e-03
1601500	-1.049151e+05	-1.626742e+02	3.435555e+01	1.516643e+00	8.287151e-03
1602000	-1.049096e+05	-1.600613e+02	3.340233e+01	1.475191e+00	5.372496e-03
1602500	-1.049146e+05	-1.612019e+02	3.381091e+01	1.505026e+00	5.372496e-03
1603000	-1.049133e+05	-1.607973e+02	3.368081e+01	1.452667e+00	6.247111e-03
1603500	-1.049136e+05	-1.614296e+02	3.387966e+01	1.547079e+00	8.004474e-03
1604000	-1.049160e+05	-1.626534e+02	3.437506e+01	1.443938e+00	6.785244e-03
1604500	-1.049288e+05	-1.594468e+02	3.315987e+01	1.525996e+00	9.695456e-03
1605000	-1.049140e+05	-1.627731e+02	3.441985e+01	1.444585e+00	7.349953e-03
1605500	-1.049124e+05	-1.652662e+02	3.536751e+01	1.452793e+00	9.208714e-03
1606000	-1.049121e+05	-1.592117e+02	3.308314e+01	1.502509e+00	7.116278e-03
1606500	-1.049174e+05	-1.604470e+02	3.354329e+01	1.476192e+00	6.442543e-03
1607000	-1.049144e+05	-1.648767e+02	3.522389e+01	1.435751e+00	5.761888e-03
1607500	-1.049162e+05	-1.621956e+02	3.420147e+01	1.449000e+00	6.442543e-03
1608000	-1.049216e+05	-1.637166e+02	3.478425e+01	1.424870e+00	7.189692e-03
1608500	-1.049149e+05	-1.633552e+02	3.462578e+01	1.481095e+00	6.764063e-03
1609000	-1.049055e+05	-1.639149e+02	3.485059e+01	1.448849e+00	9.183836e-03
1609500	-1.049250e+05	-1.621303e+02	3.416504e+01	1.481095e+00	1.057854e-02
1610000	-1.049137e+05	-1.593795e+02	3.311329e+01	1.587052e+00	5.252522e-03
1610500	-1.049087e+05	-1.599057e+02	3.331967e+01	1.545853e+00	7.498954e-03
1611000	-1.049299e+05	-1.597149e+02	3.327356e+01	1.481547e+00	5.841524e-03
1611500	-1.049205e+05	-1.676502e+02	3.630440e+01	1.442346e+00	7.489368e-03
1612000	-1.049175e+05	-1.644310e+02	3.502866e+01	1.498672e+00	6.971844e-03
1612500	-1.049136e+05	-1.632850e+02	3.459827e+01	1.483664e+00	4.817767e-03
1613000	-1.049002e+05	-1.608139e+02	3.368706e+01	1.452342e+00	5.276693e-03
1613500	-1.049044e+05	-1.640428e+02	3.490230e+01	1.441099e+00	8.336275e-03
1614000	-1.049188e+05	-1.609110e+02	3.372442e+01	1.448177e+00	7.407039e-03
1614500	-1.049113e+05	-1.597255e+02	3.325162e+01	1.552382e+00	9.022023e-03
1615000	-1.049108e+05	-1.584754e+02	3.279080e+01	1.576482e+00	5.961621e-03
1615500	-1.049132e+05	-1.576803e+02	3.253462e+01	1.497165e+00	5.449179e-03
1616000	-1.049092e+05	-1.582783e+02	3.276604e+01	1.448280e+00	5.120893e-03
1616500	-1.049108e+05	-1.636696e+02	3.474479e+01	1.481669e+00	5.372742e-03
1617000	-1.049170e+05	-1.623332e+02	3.424464e+01	1.471263e+00	5.372742e-03
1617500	-1.049282e+05	-1.599133e+02	3.333474e+01	1.512152e+00	9.903893e-03
1618000	-1.049114e+05	-1.633311e+02	3.459666e+01	1.533973e+00	4.441265e-03
1618500	-1.049138e+05	-1.627732e+02	3.441516e+01	1.457119e+00	6.179208e-03
1619000	-1.049110e+05	-1.630712e+02	3.453893e+01	1.426790e+00	5.972780e-03
1619500	-1.049171e+05	-1.627335e+02	3.439494e+01	1.471176e+00	4.752123e-03
1620000	-1.049151e+05	-1.636014e+02	3.472810e+01	1.457436e+00	1.214252e-02
1620500	-1.049052e+05	-1.602758e+02	3.346336e+01	1.522917e+00	5.612151e-03
1621000	-1.049220e+05	-1.637364e+02	3.477190e+01	1.477154e+00	5.188071e-03
1621500	-1.049199e+05	-1.581499e+02	3.270466e+01	1.491084e+00	5.009229e-03
1622000	-1.049165e+05	-1.584710e+02	3.280937e+01	1.520368e+00	6.610176e-03
1622500	-1.048994e+05	-1.616855e+02	3.397507e+01	1.545940e+00	7.967405e-03
1623000	-1.049058e+05	-1.639927e+02	3.486643e+01	1.485058e+00	8.512402e-03
1623500	-1.049058e+05	-1.582829e+02	3.275613e+01	1.480516e+00	6.030337e-03
1624000	-1.049035e+05	-1.587716e+02	3.296278e+01	1.395150e+00	3.813439e-03
1624500	-1.049029e+05	-1.595092e+02	3.317559e+01	1.545179e+00	7.851277e-03
1625000	-1.049151e+05	-1.574661e+02	3.245493e+01	1.506782e+00	5.491655e-03
1625500	-1.049197e+05	-1.590880e+02	3.306056e+01	1.441043e+00	6.023872e-03
1626000	-1.049237e+05	-1.605235e+02	3.355637e+01	1.517083e+00	7.092165e-03
1626500	-1.049145e+05	-1.622222e+02	3.419249e+01	1.499595e+00	6.521116e-03
1627000	-1.049176e+05	-1.601947e+02	3.344261e+01	1.498510e+00	7.439445e-03
1627500	-1.049121e+05	-1.591850e+02	3.307156e+01	1.507687e+00	5.692073e-03
1628000	-1.049224e+05	-1.645167e+02	3.510950e+01	1.373386e+00	1.040741e-02
1628500	-1.049152e+05	-1.636725e+02	3.475779e+01	1.450409e+00	9.300629e-03
1629000	-1.049122e+05	-1.648858e+02	3.521478e+01	1.468540e+00	7.286932e-03
1629500	-1.049053e+05	-1.604223e+02	3.350931e+01	1.544090e+00	5.639828e-03
1630000	-1.049150e+05	-1.574756e+02	3.244706e+01	1.538342e+00	7.646895e-03
1630500	-1.049190e+05	-1.634085e+02	3.465949e+01	1.445434e+00	1.077184e-02
1631000	-1.049160e+05	-1.632606e+02	3.460124e+01	1.451336e+00	6.701760e-03
1631500	-1.049218e+05	-1.602093e+02	3.342100e+01	1.572122e+00	5.390826e-03
1632000	-1.049205e+05	-1.600172e+02	3.338957e+01	1.465934e+00	9.861426e-03
1632500	-1.049199e+05	-1.598041e+02	3.328098e+01	1.550391e+00	7.308396e-03
1633000	-1.049338e+05	-1.652836e+02	3.539796e+01	1.391389e+00	6.525247e-03
1633500	-1.049120e+05	-1.611639e+02	3.380608e+01	1.480099e+00	4.832562e-03
1634000	-1.049036e+05	-1.610328e+02	3.376274e+01	1.466165e+00	6.245567e-03
1634500	-1.049222e+05	-1.664983e+02	3.585435e+01	1.433085e+00	5.074767e-03
1635000	-1.049116e+05	-1.626662e+02	3.437666e+01	1.452447e+00	6.663907e-03
1635500	-1.049170e+05	-1.610115e+02	3.375252e+01	1.472514e+00	7.567095e-03
1636000	-1.049186e+05	-1.612458e+02	3.382280e+01	1.516751e+00	9.793794e-03
1636500	-1.049081e+05	-1.638841e+02	3.480388e+01	1.540681e+00	5.539467e-03
1637000	-1.049182e+05	-1.595732e+02	3.320705e+01	1.522545e+00	5.539467e-03
1637500	-1.049198e+05	-1.625883e+02	3.430633e+01	1.561757e+00	8.798547e-03
1638000	-1.049229e+05	-1.621109e+02	3.416920e+01	1.450558e+00	8.472548e-03
1638500	-1.049238e+05	-1.628418e+02	3.444067e+01	1.457963e+00	8.916250e-03
1639000	-1.049235e+05	-1.563532e+02	3.202244e+01	1.617646e+00	5.681360e-03
1639500	-1.049072e+05	-1.615049e+02	3.393199e+01	1.481299e+00	4.993763e-03
1640000	-1.049108e+05	-1.631190e+02	3.457152e+01	1.388401e+00	7.955594e-03
1640500	-1.049193e+05	-1.644321e+02	3.503219e+01	1.490507e+00	4.067291e-03
1641000	-1.049046e+05	-1.623954e+02	3.427221e+01	1.459839e+00	8.768852e-03
1641500	-1.049165e+05	-1.613128e+02	3.385978e+01	1.483985e+00	1.160859e-02
1642000	-1.049076e+05	-1.597206e+02	3.329315e+01	1.433460e+00	6.413915e-03
1642500	-1.049162e+05	-1.641732e+02	3.495904e+01	1.422900e+00	7.461790e-03
1643000	-1.049341e+05	-1.605975e+02	3.360912e+01	1.447571e+00	6.349470e-03
1643500	-1.049074e+05	-1.644055e+02	3.503721e+01	1.450844e+00	4.847564e-03
1644000	-1.049236e+05	-1.621980e+02	3.420038e+01	1.454286e+00	5.524137e-03
1644500	-1.049166e+05	-1.627067e+02	3.439763e+01	1.437151e+00	8.863321e-03
1645000	-1.049293e+05	-1.623215e+02	3.426448e+01	1.406648e+00	5.524137e-03
1645500	-1.049111e+05	-1.610034e+02	3.373794e+01	1.503980e+00	1.336391e-02
1646000	-1.049109e+05	-1.604797e+02	3.355334e+01	1.481514e+00	5.156765e-03
1646500	-1.049113e+05	-1.604327e+02	3.352274e+01	1.517855e+00	1.093490e-02
1647000	-1.049103e+05	-1.588480e+02	3.294858e+01	1.510860e+00	8.790601e-03
1647500	-1.049174e+05	-1.613169e+02	3.388673e+01	1.415352e+00	1.172630e-02
1648000	-1.049199e+05	-1.584996e+02	3.280668e+01	1.556449e+00	6.483718e-03
1648500	-1.049193e+05	-1.588889e+02	3.295437e+01	1.535746e+00	4.846411e-03
1649000	-1.049122e+05	-1.596524e+02	3.324030e+01	1.510377e+00	8.421224e-03
1649500	-1.049088e+05	-1.624051e+02	3.424510e+01	1.541952e+00	7.023506e-03
1650000	-1.049120e+05	-1.613249e+02	3.384307e+01	1.541092e+00	8.508392e-03
1650500	-1.049079e+05	-1.631698e+02	3.455954e+01	1.470840e+00	7.578549e-03
1651000	-1.049174e+05	-1.583980e+02	3.278504e+01	1.515059e+00	7.163686e-03
1651500	-1.049265e+05	-1.602718e+02	3.346452e+01	1.515809e+00	7.449865e-03
1652000	-1.049215e+05	-1.651438e+02	3.533345e+01	1.418599e+00	8.075043e-03
1652500	-1.049155e+05	-1.611433e+02	3.379303e+01	1.494774e+00	5.342444e-03
1653000	-1.049059e+05	-1.601945e+02	3.343850e+01	1.509480e+00	6.415489e-03
1653500	-1.049199e+05	-1.589001e+02	3.297997e+01	1.476049e+00	5.878135e-03
1654000	-1.049133e+05	-1.609014e+02	3.371732e+01	1.457820e+00	8.472539e-03
1654500	-1.049089e+05	-1.590472e+02	3.301847e+01	1.516576e+00	8.324322e-03
1655000	-1.049215e+05	-1.607693e+02	3.364697e+01	1.516576e+00	6.485327e-03
1655500	-1.049180e+05	-1.550140e+02	3.159331e+01	1.508593e+00	7.968444e-03
1656000	-1.049285e+05	-1.560660e+02	3.195014e+01	1.536597e+00	4.454854e-03
1656500	-1.049063e+05	-1.590060e+02	3.300398e+01	1.515476e+00	8.709260e-03
1657000	-1.049182e+05	-1.595864e+02	3.319540e+01	1.567799e+00	5.590063e-03
1657500	-1.049048e+05	-1.625897e+02	3.432134e+01	1.523159e+00	4.529787e-03
1658000	-1.049136e+05	-1.576072e+02	3.250674e+01	1.502288e+00	8.623869e-03
1658500	-1.049087e+05	-1.570962e+02	3.230039e+01	1.572328e+00	5.668026e-03
1659000	-1.049086e+05	-1.619364e+02	3.408548e+01	1.500318e+00	5.278593e-03
1659500	-1.049061e+05	-1.629299e+02	3.448631e+01	1.424946e+00	7.296552e-03
1660000	-1.049122e+05	-1.613079e+02	3.384951e+01	1.506780e+00	6.366201e-03
1660500	-1.048923e+05	-1.610269e+02	3.378803e+01	1.391897e+00	5.353276e-03
1661000	-1.048945e+05	-1.610417e+02	3.376093e+01	1.480060e+00	7.516468e-03
1661500	-1.049008e+05	-1.614560e+02	3.392899e+01	1.440487e+00	4.240922e-03
1662000	-1.049277e+05	-1.620654e+02	3.415082e+01	1.454278e+00	6.196718e-03
1662500	-1.049135e+05	-1.623124e+02	3.426637e+01	1.392502e+00	6.420057e-03
1663000	-1.049120e+05	-1.587063e+02	3.288972e+01	1.532408e+00	6.420057e-03
1663500	-1.049173e+05	-1.623931e+02	3.425806e+01	1.495352e+00	5.564409e-03
1664000	-1.049088e+05	-1.618994e+02	3.406641e+01	1.514460e+00	8.337476e-03
1664500	-1.049118e+05	-1.616267e+02	3.398759e+01	1.453469e+00	6.401536e-03
1665000	-1.049106e+05	-1.623992e+02	3.428246e+01	1.436363e+00	6.261630e-03
1665500	-1.049141e+05	-1.616319e+02	3.398896e+01	1.455034e+00	7.626216e-03
1666000	-1.049258e+05	-1.591591e+02	3.306037e+01	1.512707e+00	6.070616e-03
1666500	-1.049275e+05	-1.590538e+02	3.303372e+01	1.481012e+00	9.159092e-03
1667000	-1.049174e+05	-1.623190e+02	3.423670e+01	1.478235e+00	9.719055e-03
1667500	-1.049143e+05	-1.556730e+02	3.180034e+01	1.572177e+00	6.279608e-03
1668000	-1.049137e+05	-1.629865e+02	3.450610e+01	1.429041e+00	7.729594e-03
1668500	-1.049150e+05	-1.598325e+02	3.332914e+01	1.446744e+00	7.776994e-03
1669000	-1.049103e+05	-1.604925e+02	3.354126e+01	1.527257e+00	5.630907e-03
1669500	-1.049116e+05	-1.607373e+02	3.365627e+01	1.459299e+00	6.516549e-03
1670000	-1.049049e+05	-1.630377e+02	3.449842e+01	1.500616e+00	4.907788e-03
1670500	-1.049121e+05	-1.608968e+02	3.369281e+01	1.519682e+00	1.105198e-02
1671000	-1.049150e+05	-1.629025e+02	3.445271e+01	1.486665e+00	6.578787e-03
1671500	-1.049258e+05	-1.617354e+02	3.405139e+01	1.390777e+00	2.979486e-03
1672000	-1.049151e+05	-1.604141e+02	3.354642e+01	1.434793e+00	8.514797e-03
1672500	-1.049164e+05	-1.644896e+02	3.508278e+01	1.415934e+00	6.085400e-03
1673000	-1.049148e+05	-1.603426e+02	3.347646e+01	1.553992e+00	7.082396e-03
1673500	-1.049084e+05	-1.609361e+02	3.370933e+01	1.514151e+00	7.906944e-03
1674000	-1.049173e+05	-1.622968e+02	3.423834e+01	1.451670e+00	4.716835e-03
1674500	-1.049008e+05	-1.616661e+02	3.396792e+01	1.545811e+00	4.946630e-03
1675000	-1.049011e+05	-1.618799e+02	3.409832e+01	1.409410e+00	4.021406e-03
1675500	-1.049009e+05	-1.606209e+02	3.362343e+01	1.432113e+00	4.866422e-03
1676000	-1.049155e+05	-1.573982e+02	3.242944e+01	1.510530e+00	8.125485e-03
1676500	-1.049077e+05	-1.614019e+02	3.390008e+01	1.464275e+00	5.822598e-03
1677000	-1.049289e+05	-1.632174e+02	3.458826e+01	1.442494e+00	2.681466e-03
1677500	-1.049210e+05	-1.610810e+02	3.380367e+01	1.403660e+00	1.164955e-02
1678000	-1.049177e+05	-1.583063e+02	3.275964e+01	1.494105e+00	7.981185e-03
1678500	-1.049095e+05	-1.618755e+02	3.408544e+01	1.439497e+00	4.562431e-03
1679000	-1.049195e+05	-1.591914e+02	3.307283e+01	1.510596e+00	4.832205e-03
1679500	-1.049044e+05	-1.591784e+02	3.309932e+01	1.424550e+00	8.564483e-03
1680000	-1.049131e+05	-1.591091e+02	3.304599e+01	1.502439e+00	8.339661e-03
1680500	-1.049118e+05	-1.612546e+02	3.386327e+01	1.416304e+00	7.728920e-03
1681000	-1.049268e+05	-1.647611e+02	3.514125e+01	1.535109e+00	6.446052e-03
1681500	-1.049144e+05	-1.566694e+02	3.216022e+01	1.542240e+00	5.927349e-03
1682000	-1.049140e+05	-1.620804e+02	3.414493e+01	1.484990e+00	1.273806e-02
1682500	-1.049096e+05	-1.600948e+02	3.342295e+01	1.452342e+00	6.687036e-03
1683000	-1.049042e+05	-1.584666e+02	3.281760e+01	1.493041e+00	8.215276e-03
1683500	-1.049089e+05	-1.572134e+02	3.236438e+01	1.508973e+00	8.215276e-03
1684000	-1.049058e+05	-1.581444e+02	3.269627e+01	1.508973e+00	6.414769e-03
1684500	-1.049072e+05	-1.569506e+02	3.228041e+01	1.483203e+00	6.414769e-03
1685000	-1.049054e+05	-1.571568e+02	3.236023e+01	1.464134e+00	5.872044e-03
1685500	-1.049261e+05	-1.636517e+02	3.473225e+01	1.496772e+00	6.439304e-03
1686000	-1.049174e+05	-1.616228e+02	3.397938e+01	1.471729e+00	5.318005e-03
1686500	-1.049241e+05	-1.605702e+02	3.360569e+01	1.429618e+00	6.140339e-03
1687000	-1.049119e+05	-1.609646e+02	3.372938e+01	1.488338e+00	5.103095e-03
1687500	-1.049166e+05	-1.631287e+02	3.453742e+01	1.488338e+00	4.650705e-03
1688000	-1.049275e+05	-1.632253e+02	3.457027e+01	1.497919e+00	4.052212e-03
1688500	-1.049079e+05	-1.611056e+02	3.379097e+01	1.462669e+00	4.585771e-03
1689000	-1.049195e+05	-1.630391e+02	3.448420e+01	1.539691e+00	5.679129e-03
1689500	-1.049114e+05	-1.616779e+02	3.396651e+01	1.561448e+00	5.541065e-03
1690000	-1.049189e+05	-1.614902e+02	3.395287e+01	1.410440e+00	9.135998e-03
1690500	-1.049116e+05	-1.632460e+02	3.457718e+01	1.500406e+00	6.704725e-03
1691000	-1.049128e+05	-1.590403e+02	3.303633e+01	1.460376e+00	9.132287e-03
1691500	-1.049199e+05	-1.617891e+02	3.402850e+01	1.505916e+00	4.611852e-03
1692000	-1.049263e+05	-1.656226e+02	3.551153e+01	1.437168e+00	5.708509e-03
1692500	-1.049141e+05	-1.609199e+02	3.372567e+01	1.453696e+00	5.834960e-03
1693000	-1.049091e+05	-1.577746e+02	3.255081e+01	1.546065e+00	7.103354e-03
1693500	-1.049045e+05	-1.576889e+02	3.255406e+01	1.451259e+00	8.488915e-03
1694000	-1.049004e+05	-1.631223e+02	3.452683e+01	1.509973e+00	8.277702e-03
1694500	-1.048986e+05	-1.569150e+02	3.226407e+01	1.493779e+00	7.527643e-03
1695000	-1.049138e+05	-1.613750e+02	3.388302e+01	1.483450e+00	1.213046e-02
1695500	-1.049182e+05	-1.601257e+02	3.344672e+01	1.418264e+00	7.301630e-03
1696000	-1.049153e+05	-1.604918e+02	3.354715e+01	1.510461e+00	7.353032e-03
1696500	-1.049109e+05	-1.580808e+02	3.263547e+01	1.615281e+00	8.412088e-03
1697000	-1.049098e+05	-1.616262e+02	3.396876e+01	1.503646e+00	5.631219e-03
1697500	-1.049152e+05	-1.597116e+02	3.328158e+01	1.456274e+00	6.614958e-03
1698000	-1.049222e+05	-1.593600e+02	3.317726e+01	1.391338e+00	5.444086e-03
1698500	-1.049189e+05	-1.589916e+02	3.303128e+01	1.425550e+00	6.091954e-03
1699000	-1.049091e+05	-1.599527e+02	3.336585e+01	1.466365e+00	3.805263e-03
1699500	-1.049084e+05	-1.580759e+02	3.267705e+01	1.494129e+00	4.833208e-03
1700000	-1.049151e+05	-1.568714e+02	3.225016e+01	1.489553e+00	1.073818e-02
1700500	-1.049116e+05	-1.585136e+02	3.283861e+01	1.481640e+00	7.184129e-03
1701000	-1.049311e+05	-1.609875e+02	3.372975e+01	1.510183e+00	6.857159e-03
1701500	-1.049092e+05	-1.606550e+02	3.363823e+01	1.425945e+00	5.438373e-03
1702000	-1.049267e+05	-1.607115e+02	3.365782e+01	1.429223e+00	8.163065e-03
1702500	-1.049206e+05	-1.604607e+02	3.353605e+01	1.509629e+00	5.254088e-03
1703000	-1.049183e+05	-1.607369e+02	3.365219e+01	1.469920e+00	9.237925e-03
1703500	-1.049176e+05	-1.586818e+02	3.286098e+01	1.587715e+00	7.162672e-03
1704000	-1.049135e+05	-1.627177e+02	3.437271e+01	1.514489e+00	8.573512e-03
1704500	-1.049228e+05	-1.594027e+02	3.312953e+01	1.565467e+00	8.764794e-03
1705000	-1.049116e+05	-1.613627e+02	3.388097e+01	1.476614e+00	5.632721e-03
1705500	-1.049048e+05	-1.579629e+02	3.262291e+01	1.532447e+00	9.715689e-03
1706000	-1.049082e+05	-1.575578e+02	3.247843e+01	1.532447e+00	6.147294e-03
1706500	-1.049086e+05	-1.603516e+02	3.350740e+01	1.478571e+00	3.721511e-03
1707000	-1.049126e+05	-1.579976e+02	3.264721e+01	1.499193e+00	9.257315e-03
1707500	-1.049016e+05	-1.570132e+02	3.228576e+01	1.530628e+00	5.367475e-03
1708000	-1.049080e+05	-1.612938e+02	3.386289e+01	1.456517e+00	4.306915e-03
1708500	-1.049129e+05	-1.588204e+02	3.295223e+01	1.473141e+00	4.532348e-03
1709000	-1.049187e+05	-1.587695e+02	3.293456e+01	1.471259e+00	7.409123e-03
1709500	-1.049116e+05	-1.567408e+02	3.223259e+01	1.408637e+00	6.321482e-03
1710000	-1.049162e+05	-1.599062e+02	3.330615e+01	1.583484e+00	8.925360e-03
1710500	-1.049134e+05	-1.600294e+02	3.336089e+01	1.556643e+00	7.248640e-03
1711000	-1.049021e+05	-1.604083e+02	3.352885e+01	1.476840e+00	4.444318e-03
1711500	-1.049050e+05	-1.597143e+02	3.327854e+01	1.467281e+00	5.519767e-03
1712000	-1.049200e+05	-1.592562e+02	3.310251e+01	1.493491e+00	5.822290e-03
1712500	-1.049180e+05	-1.550077e+02	3.158269e+01	1.532988e+00	6.021928e-03
1713000	-1.049163e+05	-1.619329e+02	3.409752e+01	1.464508e+00	8.671097e-03
1713500	-1.049235e+05	-1.599841e+02	3.337588e+01	1.470310e+00	7.698487e-03
1714000	-1.049069e+05	-1.598051e+02	3.329823e+01	1.504080e+00	6.835889e-03
1714500	-1.049217e+05	-1.592624e+02	3.312691e+01	1.432465e+00	8.310988e-03
1715000	-1.049063e+05	-1.591755e+02	3.306497e+01	1.516388e+00	7.567642e-03
1715500	-1.049150e+05	-1.624571e+02	3.429605e+01	1.457967e+00	5.853812e-03
1716000	-1.049300e+05	-1.630818e+02	3.452916e+01	1.463318e+00	6.149854e-03
1716500	-1.049176e+05	-1.586535e+02	3.286881e+01	1.537705e+00	9.015058e-03
1717000	-1.049160e+05	-1.616440e+02	3.398047e+01	1.489978e+00	7.424728e-03
1717500	-1.049080e+05	-1.625800e+02	3.433080e+01	1.488291e+00	7.424728e-03
1718000	-1.049074e+05	-1.597170e+02	3.327186e+01	1.488291e+00	5.938458e-03
1718500	-1.049160e+05	-1.630458e+02	3.449098e+01	1.528473e+00	5.885862e-03
1719000	-1.049322e+05	-1.610757e+02	3.377064e+01	1.487746e+00	8.278049e-03
1719500	-1.049187e+05	-1.588885e+02	3.299596e+01	1.420190e+00	5.489030e-03
1720000	-1.049130e+05	-1.622386e+02	3.422069e+01	1.440633e+00	7.316542e-03
1720500	-1.049174e+05	-1.620879e+02	3.417214e+01	1.419663e+00	5.888239e-03
1721000	-1.049224e+05	-1.617267e+02	3.402484e+01	1.453417e+00	7.433809e-03
1721500	-1.049090e+05	-1.618677e+02	3.406118e+01	1.496776e+00	3.088468e-03
1722000	-1.049205e+05	-1.585921e+02	3.287093e+01	1.470330e+00	4.296177e-03
1722500	-1.049197e+05	-1.635245e+02	3.472417e+01	1.390847e+00	5.527803e-03
1723000	-1.049090e+05	-1.611795e+02	3.380187e+01	1.507064e+00	8.079331e-03
1723500	-1.049086e+05	-1.602599e+02	3.350566e+01	1.391614e+00	8.079331e-03
1724000	-1.049170e+05	-1.605563e+02	3.358526e+01	1.471302e+00	6.591723e-03
1724500	-1.049034e+05	-1.612889e+02	3.386673e+01	1.441315e+00	8.685980e-03
1725000	-1.049011e+05	-1.622376e+02	3.418409e+01	1.537448e+00	4.990829e-03
1725500	-1.049201e+05	-1.618116e+02	3.403303e+01	1.516310e+00	7.219483e-03
1726000	-1.049089e+05	-1.625770e+02	3.432718e+01	1.494976e+00	7.264377e-03
1726500	-1.049103e+05	-1.621503e+02	3.418885e+01	1.437428e+00	5.449300e-03
1727000	-1.049116e+05	-1.588944e+02	3.294654e+01	1.562942e+00	6.298728e-03
1727500	-1.049045e+05	-1.612564e+02	3.382428e+01	1.523351e+00	6.614365e-03
1728000	-1.049145e+05	-1.616485e+02	3.400257e+01	1.435040e+00	4.175634e-03
1728500	-1.049093e+05	-1.594323e+02	3.313025e+01	1.593080e+00	4.418544e-03
1729000	-1.049332e+05	-1.601144e+02	3.343991e+01	1.425604e+00	5.880541e-03
1729500	-1.049192e+05	-1.619521e+02	3.412455e+01	1.411255e+00	5.259391e-03
1730000	-1.049195e+05	-1.615246e+02	3.394851e+01	1.456517e+00	8.902327e-03
1730500	-1.049168e+05	-1.596961e+02	3.325355e+01	1.517658e+00	7.439059e-03
1731000	-1.049152e+05	-1.587750e+02	3.292165e+01	1.512524e+00	6.175547e-03
1731500	-1.049105e+05	-1.610989e+02	3.375863e+01	1.543441e+00	4.047587e-03
1732000	-1.049114e+05	-1.657739e+02	3.557763e+01	1.418140e+00	4.593468e-03
1732500	-1.049031e+05	-1.589150e+02	3.297971e+01	1.491670e+00	7.760551e-03
1733000	-1.049026e+05	-1.615203e+02	3.393719e+01	1.482744e+00	6.286360e-03
1733500	-1.049117e+05	-1.645990e+02	3.511313e+01	1.446268e+00	5.115088e-03
1734000	-1.049035e+05	-1.646175e+02	3.511067e+01	1.471136e+00	5.991562e-03
1734500	-1.049329e+05	-1.591877e+02	3.306151e+01	1.538150e+00	8.741388e-03
1735000	-1.049087e+05	-1.636893e+02	3.473057e+01	1.538853e+00	1.037352e-02
1735500	-1.049170e+05	-1.607995e+02	3.369526e+01	1.415727e+00	8.374550e-03
1736000	-1.049199e+05	-1.597683e+02	3.326827e+01	1.549489e+00	6.265013e-03
1736500	-1.049101e+05	-1.624727e+02	3.430447e+01	1.451154e+00	5.915888e-03
1737000	-1.049159e+05	-1.606214e+02	3.361042e+01	1.467940e+00	5.330285e-03
1737500	-1.049128e+05	-1.614768e+02	3.394305e+01	1.423427e+00	6.698608e-03
1738000	-1.049141e+05	-1.605644e+02	3.359760e+01	1.445766e+00	7.083841e-03
1738500	-1.049069e+05	-1.646124e+02	3.510943e+01	1.469287e+00	5.461491e-03
1739000	-1.049164e+05	-1.619708e+02	3.412438e+01	1.430494e+00	5.791028e-03
1739500	-1.049059e+05	-1.615163e+02	3.391405e+01	1.541099e+00	1.097682e-02
1740000	-1.049062e+05	-1.605781e+02	3.358225e+01	1.501264e+00	5.854920e-03
1740500	-1.049185e+05	-1.591341e+02	3.301090e+01	1.624404e+00	4.783627e-03
1741000	-1.049064e+05	-1.602313e+02	3.344001e+01	1.542192e+00	6.946347e-03
1741500	-1.049186e+05	-1.569751e+02	3.227399e+01	1.525826e+00	4.390923e-03
1742000	-1.049169e+05	-1.587259e+02	3.290714e+01	1.503665e+00	1.072465e-02
1742500	-1.049184e+05	-1.589831e+02	3.299996e+01	1.503665e+00	7.900489e-03
1743000	-1.049133e+05	-1.619544e+02	3.410761e+01	1.458978e+00	1.067136e-02
1743500	-1.049032e+05	-1.607494e+02	3.363416e+01	1.531427e+00	7.136772e-03
1744000	-1.049107e+05	-1.590831e+02	3.304727e+01	1.472933e+00	7.605944e-03
1744500	-1.049199e+05	-1.609141e+02	3.372734e+01	1.443398e+00	7.501620e-03
1745000	-1.049062e+05	-1.597864e+02	3.327429e+01	1.551098e+00	8.957054e-03
1745500	-1.049111e+05	-1.634601e+02	3.467920e+01	1.445015e+00	8.226956e-03
1746000	-1.049119e+05	-1.600277e+02	3.336195e+01	1.552049e+00	8.904131e-03
1746500	-1.049167e+05	-1.629830e+02	3.447692e+01	1.502917e+00	7.484059e-03
1747000	-1.049118e+05	-1.574831e+02	3.246233e+01	1.502917e+00	6.979880e-03
1747500	-1.049162e+05	-1.599970e+02	3.335351e+01	1.544466e+00	8.535713e-03
1748000	-1.049127e+05	-1.605580e+02	3.357813e+01	1.492403e+00	5.231693e-03
1748500	-1.049230e+05	-1.584706e+02	3.284986e+01	1.407404e+00	6.988748e-03
1749000	-1.049197e+05	-1.597329e+02	3.328270e+01	1.474449e+00	7.055494e-03
1749500	-1.049065e+05	-1.609350e+02	3.367840e+01	1.596901e+00	7.838867e-03
1750000	-1.049063e+05	-1.615151e+02	3.395773e+01	1.422281e+00	7.281954e-03
1750500	-1.049112e+05	-1.594222e+02	3.313960e+01	1.557287e+00	6.007514e-03
1751000	-1.049240e+05	-1.572995e+02	3.238197e+01	1.545556e+00	4.808439e-03
1751500	-1.049123e+05	-1.613400e+02	3.385724e+01	1.518017e+00	5.086322e-03
1752000	-1.049245e+05	-1.570749e+02	3.235456e+01	1.398204e+00	1.000930e-02
1752500	-1.049135e+05	-1.604985e+02	3.356223e+01	1.476124e+00	5.724143e-03
1753000	-1.049042e+05	-1.612366e+02	3.386876e+01	1.383480e+00	4.929072e-03
1753500	-1.049036e+05	-1.623666e+02	3.427246e+01	1.430443e+00	5.327137e-03
1754000	-1.049083e+05	-1.595337e+02	3.321039e+01	1.473886e+00	8.043243e-03
1754500	-1.049079e+05	-1.581101e+02	3.270246e+01	1.457394e+00	9.232373e-03
1755000	-1.049054e+05	-1.566449e+02	3.215709e+01	1.526633e+00	8.243129e-03
1755500	-1.048973e+05	-1.562729e+02	3.202241e+01	1.537433e+00	8.561298e-03
1756000	-1.049023e+05	-1.599174e+02	3.337185e+01	1.414633e+00	7.344201e-03
1756500	-1.049080e+05	-1.582657e+02	3.277388e+01	1.413877e+00	6.130672e-03
1757000	-1.049153e+05	-1.566585e+02	3.215763e+01	1.538697e+00	7.283332e-03
1757500	-1.049115e+05	-1.580074e+02	3.267705e+01	1.425624e+00	3.610470e-03
1758000	-1.049138e+05	-1.625484e+02	3.430819e+01	1.516944e+00	4.739444e-03
1758500	-1.049085e+05	-1.602160e+02	3.341368e+01	1.598800e+00	5.618373e-03
1759000	-1.049191e+05	-1.618070e+02	3.407798e+01	1.391019e+00	5.993154e-03
1759500	-1.049094e+05	-1.624325e+02	3.426743e+01	1.509760e+00	7.205370e-03
1760000	-1.049278e+05	-1.604011e+02	3.351271e+01	1.513637e+00	9.317412e-03
1760500	-1.049125e+05	-1.616851e+02	3.397057e+01	1.557668e+00	6.751257e-03
1761000	-1.049111e+05	-1.610250e+02	3.377107e+01	1.435866e+00	6.751257e-03
1761500	-1.049031e+05	-1.627803e+02	3.442581e+01	1.435866e+00	6.104836e-03
1762000	-1.049097e+05	-1.588557e+02	3.293921e+01	1.544553e+00	5.045941e-03
1762500	-1.049128e+05	-1.608134e+02	3.365895e+01	1.528133e+00	8.719581e-03
1763000	-1.049113e+05	-1.605394e+02	3.355288e+01	1.542438e+00	5.941041e-03
1763500	-1.049157e+05	-1.597195e+02	3.329504e+01	1.427209e+00	5.483244e-03
1764000	-1.049245e+05	-1.604963e+02	3.357940e+01	1.427209e+00	5.384117e-03
1764500	-1.049122e+05	-1.624416e+02	3.429978e+01	1.432505e+00	7.465212e-03
1765000	-1.049154e+05	-1.640499e+02	3.485777e+01	1.565037e+00	8.759553e-03
1765500	-1.049151e+05	-1.610292e+02	3.374949e+01	1.498488e+00	5.431095e-03
1766000	-1.049101e+05	-1.570834e+02	3.231877e+01	1.507607e+00	5.953680e-03
1766500	-1.049054e+05	-1.577403e+02	3.255858e+01	1.490009e+00	5.953680e-03
1767000	-1.049198e+05	-1.585177e+02	3.279962e+01	1.594197e+00	6.227814e-03
1767500	-1.049024e+05	-1.584405e+02	3.282149e+01	1.456176e+00	7.731045e-03
1768000	-1.049170e+05	-1.622403e+02	3.421282e+01	1.463348e+00	6.296559e-03
1768500	-1.049155e+05	-1.599620e+02	3.337506e+01	1.450457e+00	7.398680e-03
1769000	-1.049138e+05	-1.602889e+02	3.348542e+01	1.475811e+00	8.896051e-03
1769500	-1.049114e+05	-1.590391e+02	3.304445e+01	1.436695e+00	7.283566e-03
1770000	-1.049198e+05	-1.636416e+02	3.470037e+01	1.570738e+00	6.771302e-03
1770500	-1.048957e+05	-1.588778e+02	3.296933e+01	1.483234e+00	6.683931e-03
1771000	-1.048978e+05	-1.613027e+02	3.383791e+01	1.532889e+00	5.831183e-03
1771500	-1.049098e+05	-1.599423e+02	3.337266e+01	1.437396e+00	3.452942e-03
1772000	-1.049234e+05	-1.608971e+02	3.372982e+01	1.419674e+00	5.860442e-03
1772500	-1.049070e+05	-1.581123e+02	3.266701e+01	1.558589e+00	6.508484e-03
1773000	-1.049176e+05	-1.592371e+02	3.308971e+01	1.509759e+00	1.051764e-02
1773500	-1.049213e+05	-1.588902e+02	3.296550e+01	1.506158e+00	6.817645e-03
1774000	-1.049141e+05	-1.588828e+02	3.296673e+01	1.495349e+00	8.034446e-03
1774500	-1.049196e+05	-1.624817e+02	3.428722e+01	1.506158e+00	6.817645e-03
1775000	-1.049184e+05	-1.629440e+02	3.445900e+01	1.511468e+00	9.229566e-03
1775500	-1.049307e+05	-1.660014e+02	3.567179e+01	1.403719e+00	3.946940e-03
1776000	-1.049122e+05	-1.583174e+02	3.276209e+01	1.498452e+00	7.588582e-03
1776500	-1.049145e+05	-1.595538e+02	3.323742e+01	1.419723e+00	5.864380e-03
1777000	-1.049066e+05	-1.586580e+02	3.287076e+01	1.536696e+00	7.377074e-03
1777500	-1.049086e+05	-1.627750e+02	3.438589e+01	1.536696e+00	4.169012e-03
1778000	-1.049076e+05	-1.629674e+02	3.448458e+01	1.466971e+00	7.791824e-03
1778500	-1.049220e+05	-1.572065e+02	3.234535e+01	1.555723e+00	4.447215e-03
1779000	-1.049072e+05	-1.590693e+02	3.303997e+01	1.479278e+00	6.503147e-03
1779500	-1.049254e+05	-1.621945e+02	3.421344e+01	1.415840e+00	5.629830e-03
1780000	-1.049150e+05	-1.614496e+02	3.391762e+01	1.464781e+00	7.046645e-03
1780500	-1.049082e+05	-1.589338e+02	3.298460e+01	1.496929e+00	5.433533e-03
1781000	-1.049073e+05	-1.588120e+02	3.292655e+01	1.535912e+00	5.433533e-03
1781500	-1.049165e+05	-1.598371e+02	3.335003e+01	1.394095e+00	3.386365e-03
1782000	-1.049084e+05	-1.587478e+02	3.293194e+01	1.456812e+00	6.825360e-03
1782500	-1.049095e+05	-1.577394e+02	3.256563e+01	1.469369e+00	9.881445e-03
1783000	-1.049155e+05	-1.603905e+02	3.353207e+01	1.450227e+00	7.392917e-03
1783500	-1.049132e+05	-1.590861e+02	3.305865e+01	1.444415e+00	7.168224e-03
1784000	-1.049181e+05	-1.625989e+02	3.433313e+01	1.501006e+00	8.769086e-03
1784500	-1.049238e+05	-1.574684e+02	3.246102e+01	1.491960e+00	4.919410e-03
1785000	-1.049340e+05	-1.649942e+02	3.524302e+01	1.503535e+00	4.454122e-03
1785500	-1.049050e+05	-1.596898e+02	3.327289e+01	1.458279e+00	5.947171e-03
1786000	-1.049122e+05	-1.581999e+02	3.273432e+01	1.458279e+00	1.037683e-02
1786500	-1.049112e+05	-1.608349e+02	3.368495e+01	1.479022e+00	5.917258e-03
1787000	-1.049021e+05	-1.615495e+02	3.394942e+01	1.479022e+00	6.895493e-03
1787500	-1.049110e+05	-1.562036e+02	3.201861e+01	1.479022e+00	8.086324e-03
1788000	-1.049086e+05	-1.576031e+02	3.253403e+01	1.421625e+00	9.569175e-03
1788500	-1.049182e+05	-1.544553e+02	3.142208e+01	1.445316e+00	5.221532e-03
1789000	-1.049178e+05	-1.621292e+02	3.417108e+01	1.463868e+00	8.628810e-03
1789500	-1.049138e+05	-1.621041e+02	3.415730e+01	1.475586e+00	4.998758e-03
1790000	-1.049128e+05	-1.603179e+02	3.350878e+01	1.441102e+00	5.046587e-03
1790500	-1.049161e+05	-1.598743e+02	3.333050e+01	1.484854e+00	7.334066e-03
1791000	-1.049226e+05	-1.620879e+02	3.413274e+01	1.525154e+00	5.914849e-03
1791500	-1.049131e+05	-1.622422e+02	3.421524e+01	1.458831e+00	3.752250e-03
1792000	-1.049227e+05	-1.629557e+02	3.446645e+01	1.503431e+00	8.286778e-03
1792500	-1.049068e+05	-1.647439e+02	3.517024e+01	1.442403e+00	4.590344e-03
1793000	-1.049012e+05	-1.615746e+02	3.396137e+01	1.471972e+00	7.280129e-03
1793500	-1.049159e+05	-1.609284e+02	3.372517e+01	1.463491e+00	4.472838e-03
1794000	-1.049147e+05	-1.667105e+02	3.594589e+01	1.411776e+00	5.426947e-03
1794500	-1.049056e+05	-1.612238e+02	3.383472e+01	1.462564e+00	5.299510e-03
1795000	-1.049147e+05	-1.605724e+02	3.356254e+01	1.549138e+00	7.514944e-03
1795500	-1.049212e+05	-1.618694e+02	3.410716e+01	1.375189e+00	4.639109e-03
1796000	-1.049069e+05	-1.599331e+02	3.335387e+01	1.479564e+00	6.530439e-03
1796500	-1.049125e+05	-1.605056e+02	3.354119e+01	1.540529e+00	4.327011e-03
1797000	-1.049139e+05	-1.605638e+02	3.358258e+01	1.486061e+00	6.843582e-03
1797500	-1.049111e+05	-1.592944e+02	3.309048e+01	1.564915e+00	6.352737e-03
1798000	-1.049110e+05	-1.581005e+02	3.268480e+01	1.497127e+00	8.753501e-03
1798500	-1.049150e+05	-1.597688e+02	3.328935e+01	1.492080e+00	1.249440e-02
1799000	-1.049242e+05	-1.621907e+02	3.420926e+01	1.423287e+00	1.112863e-02
1799500	-1.049081e+05	-1.597800e+02	3.326144e+01	1.579939e+00	7.987574e-03
1800000	-1.049117e+05	-1.589113e+02	3.297211e+01	1.508942e+00	9.200562e-03
1800500	-1.049068e+05	-1.590465e+02	3.303154e+01	1.479782e+00	6.589783e-03
1801000	-1.049239e+05	-1.648465e+02	3.519558e+01	1.479137e+00	4.577131e-03
1801500	-1.049148e+05	-1.629052e+02	3.446437e+01	1.458451e+00	7.415440e-03
1802000	-1.049202e+05	-1.594458e+02	3.316104e+01	1.521783e+00	7.415440e-03
1802500	-1.049167e+05	-1.560674e+02	3.195583e+01	1.521783e+00	7.415440e-03
1803000	-1.049143e+05	-1.630579e+02	3.451100e+01	1.487429e+00	6.238234e-03
1803500	-1.049153e+05	-1.616940e+02	3.401103e+01	1.457819e+00	1.226908e-02
1804000	-1.049349e+05	-1.608464e+02	3.366704e+01	1.539154e+00	3.792500e-03
1804500	-1.049287e+05	-1.629217e+02	3.443603e+01	1.550202e+00	7.967157e-03
1805000	-1.049242e+05	-1.581257e+02	3.266605e+01	1.574631e+00	5.412676e-03
1805500	-1.049119e+05	-1.653972e+02	3.544648e+01	1.379582e+00	9.179682e-03
1806000	-1.049025e+05	-1.650323e+02	3.529090e+01	1.417357e+00	4.778955e-03
1806500	-1.049044e+05	-1.604891e+02	3.354645e+01	1.509656e+00	5.836912e-03
1807000	-1.049076e+05	-1.616057e+02	3.399682e+01	1.407654e+00	8.195988e-03
1807500	-1.049082e+05	-1.599759e+02	3.335592e+01	1.516746e+00	8.991279e-03
1808000	-1.049164e+05	-1.578057e+02	3.256952e+01	1.524740e+00	7.964966e-03
1808500	-1.049164e+05	-1.603166e+02	3.351561e+01	1.421187e+00	6.518675e-03
1809000	-1.049034e+05	-1.608572e+02	3.368280e+01	1.507165e+00	5.076909e-03
1809500	-1.049111e+05	-1.597002e+02	3.326524e+01	1.489695e+00	1.142716e-02
1810000	-1.049208e+05	-1.624473e+02	3.428025e+01	1.490358e+00	8.711758e-03
1810500	-1.049064e+05	-1.599047e+02	3.335778e+01	1.440456e+00	4.314911e-03
1811000	-1.049173e+05	-1.586316e+02	3.284986e+01	1.568369e+00	5.754169e-03
1811500	-1.049102e+05	-1.600419e+02	3.338235e+01	1.510461e+00	7.777973e-03
1812000	-1.049133e+05	-1.583050e+02	3.278227e+01	1.429805e+00	6.270156e-03
1812500	-1.049109e+05	-1.636501e+02	3.474994e+01	1.448595e+00	8.279145e-03
1813000	-1.049068e+05	-1.576137e+02	3.252730e+01	1.451059e+00	7.367893e-03
1813500	-1.049188e+05	-1.606424e+02	3.358904e+01	1.547126e+00	7.352394e-03
1814000	-1.049071e+05	-1.568470e+02	3.222119e+01	1.547126e+00	7.352394e-03
1814500	-1.049040e+05	-1.580477e+02	3.265879e+01	1.516902e+00	6.536369e-03
1815000	-1.049046e+05	-1.602828e+02	3.346814e+01	1.516856e+00	8.715146e-03
1815500	-1.049106e+05	-1.573999e+02	3.245830e+01	1.431137e+00	5.776448e-03
1816000	-1.049113e+05	-1.590385e+02	3.306393e+01	1.382242e+00	7.289712e-03
1816500	-1.049123e+05	-1.651185e+02	3.531840e+01	1.432240e+00	5.034401e-03
1817000	-1.049183e+05	-1.602782e+02	3.346773e+01	1.513434e+00	4.288760e-03
1817500	-1.049021e+05	-1.599406e+02	3.334425e+01	1.513434e+00	6.983110e-03
1818000	-1.049161e+05	-1.643141e+02	3.500187e+01	1.451731e+00	5.126992e-03
1818500	-1.049218e+05	-1.579437e+02	3.264492e+01	1.451731e+00	8.659483e-03
1819000	-1.049090e+05	-1.623378e+02	3.425853e+01	1.438740e+00	6.938433e-03
1819500	-1.049200e+05	-1.617901e+02	3.406044e+01	1.421177e+00	6.757913e-03
1820000	-1.049168e+05	-1.619861e+02	3.410338e+01	1.501991e+00	7.564783e-03
1820500	-1.048994e+05	-1.609633e+02	3.374562e+01	1.443029e+00	9.309507e-03
1821000	-1.049028e+05	-1.601887e+02	3.346072e+01	1.443029e+00	6.530357e-03
1821500	-1.049025e+05	-1.600689e+02	3.339327e+01	1.507503e+00	6.794447e-03
1822000	-1.049125e+05	-1.582395e+02	3.272024e+01	1.537162e+00	8.384970e-03
1822500	-1.049103e+05	-1.590701e+02	3.301932e+01	1.537162e+00	1.073973e-02
1823000	-1.049108e+05	-1.632875e+02	3.460964e+01	1.456094e+00	6.091993e-03
1823500	-1.049234e+05	-1.611033e+02	3.376258e+01	1.537162e+00	9.022003e-03
1824000	-1.049166e+05	-1.594001e+02	3.313872e+01	1.537564e+00	1.115715e-02
1824500	-1.049284e+05	-1.568835e+02	3.223720e+01	1.538316e+00	1.086159e-02
1825000	-1.049149e+05	-1.646228e+02	3.511114e+01	1.475180e+00	6.668359e-03
1825500	-1.049066e+05	-1.590871e+02	3.305037e+01	1.468380e+00	4.371182e-03
1826000	-1.049072e+05	-1.604970e+02	3.355303e+01	1.499665e+00	8.230336e-03
1826500	-1.049295e+05	-1.665731e+02	3.590027e+01	1.390655e+00	7.672770e-03
1827000	-1.049127e+05	-1.620640e+02	3.414311e+01	1.473500e+00	5.141516e-03
1827500	-1.049138e+05	-1.648053e+02	3.518915e+01	1.454669e+00	5.141516e-03
1828000	-1.049090e+05	-1.643284e+02	3.501424e+01	1.433680e+00	7.052279e-03
1828500	-1.049013e+05	-1.611450e+02	3.379724e+01	1.485050e+00	6.364943e-03
1829000	-1.049059e+05	-1.602500e+02	3.344775e+01	1.539733e+00	5.574627e-03
1829500	-1.049146e+05	-1.599177e+02	3.333051e+01	1.528152e+00	5.574627e-03
1830000	-1.049086e+05	-1.621471e+02	3.415076e+01	1.536125e+00	6.091265e-03
1830500	-1.049127e+05	-1.628233e+02	3.441528e+01	1.506830e+00	6.026165e-03
1831000	-1.049079e+05	-1.607473e+02	3.364348e+01	1.504037e+00	7.031751e-03
1831500	-1.049177e+05	-1.593993e+02	3.315721e+01	1.485829e+00	9.916076e-03
1832000	-1.049064e+05	-1.620338e+02	3.413323e+01	1.469757e+00	7.242281e-03
1832500	-1.049041e+05	-1.588081e+02	3.294992e+01	1.467222e+00	1.079868e-02
1833000	-1.049288e+05	-1.595795e+02	3.321973e+01	1.493983e+00	7.419144e-03
1833500	-1.049234e+05	-1.613103e+02	3.384800e+01	1.513235e+00	8.436641e-03
1834000	-1.049087e+05	-1.622744e+02	3.421405e+01	1.494201e+00	3.662219e-03
1834500	-1.049148e+05	-1.601184e+02	3.342028e+01	1.483175e+00	5.737638e-03
1835000	-1.049074e+05	-1.615636e+02	3.397902e+01	1.413455e+00	4.661812e-03
1835500	-1.049129e+05	-1.605367e+02	3.358566e+01	1.450544e+00	6.428174e-03
1836000	-1.049054e+05	-1.603345e+02	3.347412e+01	1.552295e+00	8.334331e-03
1836500	-1.049039e+05	-1.617431e+02	3.400937e+01	1.511303e+00	6.055210e-03
1837000	-1.049138e+05	-1.632467e+02	3.460328e+01	1.432072e+00	5.981266e-03
1837500	-1.049122e+05	-1.631028e+02	3.452805e+01	1.487180e+00	6.837615e-03
1838000	-1.049091e+05	-1.603179e+02	3.350115e+01	1.461971e+00	6.110141e-03
1838500	-1.049117e+05	-1.558227e+02	3.185718e+01	1.558997e+00	7.533311e-03
1839000	-1.049098e+05	-1.636763e+02	3.475352e+01	1.465353e+00	8.626990e-03
1839500	-1.049068e+05	-1.622464e+02	3.420679e+01	1.485525e+00	5.620248e-03
1840000	-1.049154e+05	-1.594190e+02	3.317666e+01	1.451949e+00	6.212613e-03
1840500	-1.049169e+05	-1.635221e+02	3.466348e+01	1.548469e+00	6.226703e-03
1841000	-1.049092e+05	-1.587150e+02	3.290287e+01	1.504642e+00	8.767109e-03
1841500	-1.049094e+05	-1.604402e+02	3.354983e+01	1.451579e+00	4.295549e-03
1842000	-1.049078e+05	-1.603094e+02	3.349017e+01	1.483372e+00	8.740531e-03
1842500	-1.049161e+05	-1.627008e+02	3.438171e+01	1.473643e+00	5.989667e-03
1843000	-1.049064e+05	-1.590470e+02	3.304221e+01	1.450752e+00	7.164528e-03
1843500	-1.049080e+05	-1.616240e+02	3.397329e+01	1.489236e+00	4.337433e-03
1844000	-1.049019e+05	-1.578799e+02	3.263491e+01	1.415887e+00	7.855728e-03
1844500	-1.048990e+05	-1.612614e+02	3.383877e+01	1.489282e+00	5.784352e-03
1845000	-1.049038e+05	-1.621196e+02	3.414285e+01	1.529783e+00	7.393942e-03
1845500	-1.049130e+05	-1.616148e+02	3.396679e+01	1.497542e+00	7.548169e-03
1846000	-1.049223e+05	-1.656528e+02	3.552369e+01	1.436031e+00	7.704208e-03
1846500	-1.049219e+05	-1.628639e+02	3.444105e+01	1.479042e+00	8.102170e-03
1847000	-1.049179e+05	-1.619183e+02	3.407434e+01	1.512116e+00	9.024821e-03
1847500	-1.049117e+05	-1.597383e+02	3.326127e+01	1.538705e+00	9.506859e-03
1848000	-1.049104e+05	-1.580378e+02	3.266114e+01	1.500476e+00	6.110799e-03
1848500	-1.049012e+05	-1.613713e+02	3.387208e+01	1.509197e+00	7.335027e-03
1849000	-1.049070e+05	-1.597382e+02	3.327802e+01	1.492664e+00	1.197206e-02
1849500	-1.049009e+05	-1.600101e+02	3.338551e+01	1.469978e+00	4.253475e-03
1850000	-1.049196e+05	-1.569669e+02	3.224348e+01	1.603899e+00	9.450888e-03
1850500	-1.048989e+05	-1.595234e+02	3.319281e+01	1.511981e+00	4.547440e-03
1851000	-1.049043e+05	-1.580638e+02	3.268099e+01	1.470993e+00	5.794405e-03
1851500	-1.048996e+05	-1.627168e+02	3.442211e+01	1.382236e+00	5.094207e-03
1852000	-1.049018e+05	-1.597188e+02	3.325489e+01	1.536721e+00	9.584037e-03
1852500	-1.049001e+05	-1.597552e+02	3.326782e+01	1.537580e+00	9.584037e-03
1853000	-1.048948e+05	-1.610967e+02	3.378624e+01	1.466508e+00	7.272482e-03
1853500	-1.049114e+05	-1.664695e+02	3.583003e+01	1.466508e+00	5.486507e-03
1854000	-1.049030e+05	-1.596133e+02	3.325826e+01	1.421898e+00	8.107800e-03
1854500	-1.049012e+05	-1.620104e+02	3.413709e+01	1.436058e+00	9.957752e-03
1855000	-1.049037e+05	-1.623889e+02	3.429688e+01	1.387539e+00	4.829371e-03
1855500	-1.049146e+05	-1.595592e+02	3.319249e+01	1.548584e+00	9.368547e-03
1856000	-1.049125e+05	-1.580775e+02	3.265336e+01	1.561896e+00	5.731482e-03
1856500	-1.049141e+05	-1.596808e+02	3.327561e+01	1.441875e+00	6.434301e-03
1857000	-1.049083e+05	-1.578798e+02	3.259329e+01	1.532279e+00	6.119093e-03
1857500	-1.049111e+05	-1.603176e+02	3.348309e+01	1.510892e+00	4.396472e-03
1858000	-1.049091e+05	-1.631916e+02	3.456711e+01	1.472585e+00	5.083071e-03
1858500	-1.049202e+05	-1.615584e+02	3.397644e+01	1.415237e+00	4.860797e-03
1859000	-1.049168e+05	-1.640941e+02	3.493176e+01	1.415237e+00	6.437371e-03
1859500	-1.049163e+05	-1.637198e+02	3.475881e+01	1.494949e+00	5.012603e-03
1860000	-1.049155e+05	-1.585597e+02	3.285450e+01	1.483597e+00	4.585367e-03
1860500	-1.049158e+05	-1.627106e+02	3.438798e+01	1.466700e+00	5.031212e-03
1861000	-1.049129e+05	-1.594080e+02	3.315434e+01	1.502473e+00	6.749256e-03
1861500	-1.049121e+05	-1.617511e+02	3.402436e+01	1.479056e+00	5.829802e-03
1862000	-1.049114e+05	-1.604603e+02	3.356348e+01	1.434468e+00	7.731488e-03
1862500	-1.049065e+05	-1.624611e+02	3.429980e+01	1.451961e+00	6.224814e-03
1863000	-1.049008e+05	-1.599960e+02	3.338358e+01	1.461132e+00	6.371965e-03
1863500	-1.049101e+05	-1.567475e+02	3.218263e+01	1.556788e+00	7.808960e-03
1864000	-1.049093e+05	-1.620010e+02	3.409637e+01	1.535734e+00	5.952755e-03
1864500	-1.049162e+05	-1.596616e+02	3.323041e+01	1.546788e+00	6.085699e-03
1865000	-1.049206e+05	-1.610450e+02	3.377224e+01	1.452703e+00	6.194066e-03
1865500	-1.049012e+05	-1.613464e+02	3.387609e+01	1.473526e+00	5.364566e-03
1866000	-1.049067e+05	-1.626952e+02	3.438909e+01	1.448337e+00	9.088402e-03
1866500	-1.049032e+05	-1.624518e+02	3.429004e+01	1.468707e+00	2.811345e-03
1867000	-1.049011e+05	-1.581653e+02	3.271819e+01	1.468707e+00	4.031795e-03
1867500	-1.049002e+05	-1.602378e+02	3.346930e+01	1.468707e+00	4.031795e-03
1868000	-1.049162e+05	-1.589775e+02	3.300871e+01	1.473869e+00	6.999603e-03
1868500	-1.049091e+05	-1.593730e+02	3.316417e+01	1.440391e+00	6.289748e-03
1869000	-1.049198e+05	-1.586517e+02	3.291102e+01	1.418711e+00	5.709767e-03
1869500	-1.049143e+05	-1.603049e+02	3.347431e+01	1.522109e+00	6.766058e-03
1870000	-1.049236e+05	-1.538087e+02	3.116154e+01	1.557480e+00	8.508208e-03
1870500	-1.049213e+05	-1.604080e+02	3.352725e+01	1.480853e+00	8.440699e-03
1871000	-1.049121e+05	-1.610958e+02	3.377949e+01	1.483838e+00	8.723195e-03
1871500	-1.049143e+05	-1.622878e+02	3.422589e+01	1.475916e+00	5.202039e-03
1872000	-1.049176e+05	-1.626395e+02	3.437770e+01	1.422962e+00	2.767859e-03
1872500	-1.049166e+05	-1.614610e+02	3.391417e+01	1.485414e+00	7.820738e-03
1873000	-1.049124e+05	-1.614071e+02	3.391050e+01	1.441429e+00	5.418016e-03
1873500	-1.049245e+05	-1.610013e+02	3.374035e+01	1.495319e+00	4.248664e-03
1874000	-1.049116e+05	-1.618976e+02	3.406314e+01	1.521451e+00	4.416043e-03
1874500	-1.049213e+05	-1.615047e+02	3.390446e+01	1.555303e+00	7.992850e-03
1875000	-1.049224e+05	-1.603825e+02	3.350812e+01	1.507558e+00	6.228242e-03
1875500	-1.049121e+05	-1.569818e+02	3.228161e+01	1.510947e+00	5.130750e-03
1876000	-1.049172e+05	-1.591690e+02	3.307410e+01	1.484726e+00	9.837527e-03
1876500	-1.049154e+05	-1.594922e+02	3.318619e+01	1.498932e+00	7.594962e-03
1877000	-1.049221e+05	-1.596188e+02	3.323226e+01	1.498932e+00	7.594962e-03
1877500	-1.049211e+05	-1.613862e+02	3.387397e+01	1.519081e+00	1.166120e-02
1878000	-1.049166e+05	-1.638592e+02	3.484106e+01	1.418144e+00	7.190668e-03
1878500	-1.049187e+05	-1.588645e+02	3.297380e+01	1.457545e+00	8.704632e-03
1879000	-1.049189e+05	-1.598920e+02	3.336252e+01	1.414755e+00	6.351948e-03
1879500	-1.049185e+05	-1.627306e+02	3.437658e+01	1.517032e+00	6.178467e-03
1880000	-1.049296e+05	-1.616279e+02	3.398619e+01	1.458489e+00	4.411347e-03
1880500	-1.049105e+05	-1.612851e+02	3.384539e+01	1.495042e+00	1.071945e-02
1881000	-1.049268e+05	-1.629833e+02	3.448809e+01	1.473578e+00	7.482990e-03
1881500	-1.049166e+05	-1.579989e+02	3.266324e+01	1.455735e+00	5.840508e-03
1882000	-1.049122e+05	-1.616387e+02	3.400718e+01	1.412812e+00	9.343903e-03
1882500	-1.049076e+05	-1.582557e+02	3.275527e+01	1.455756e+00	6.915575e-03
1883000	-1.049123e+05	-1.592393e+02	3.312521e+01	1.414060e+00	5.144054e-03
1883500	-1.049098e+05	-1.602481e+02	3.347546e+01	1.462172e+00	5.144054e-03
1884000	-1.049103e+05	-1.647231e+02	3.515253e+01	1.467731e+00	6.694451e-03
1884500	-1.049132e+05	-1.623416e+02	3.424070e+01	1.490128e+00	5.122454e-03
1885000	-1.049058e+05	-1.607743e+02	3.366678e+01	1.467731e+00	3.853893e-03
1885500	-1.049138e+05	-1.586317e+02	3.286934e+01	1.514337e+00	7.175876e-03
1886000	-1.049172e+05	-1.594468e+02	3.318946e+01	1.444555e+00	8.407583e-03
1886500	-1.049160e+05	-1.626940e+02	3.437991e+01	1.471623e+00	7.807830e-03
1887000	-1.049136e+05	-1.596476e+02	3.325397e+01	1.468064e+00	8.454295e-03
1887500	-1.049103e+05	-1.560129e+02	3.195555e+01	1.468064e+00	8.344957e-03
1888000	-1.049052e+05	-1.573392e+02	3.244862e+01	1.397647e+00	6.895706e-03
1888500	-1.049062e+05	-1.621358e+02	3.418748e+01	1.426606e+00	6.080701e-03
1889000	-1.049122e+05	-1.596264e+02	3.323976e+01	1.485833e+00	6.080701e-03
1889500	-1.049136e+05	-1.603717e+02	3.352098e+01	1.461685e+00	5.980773e-03
1890000	-1.049176e+05	-1.629486e+02	3.448086e+01	1.458058e+00	7.509015e-03
1890500	-1.049202e+05	-1.610231e+02	3.376454e+01	1.451663e+00	9.947535e-03
1891000	-1.049099e+05	-1.594527e+02	3.320881e+01	1.397280e+00	1.074444e-02
1891500	-1.049126e+05	-1.573621e+02	3.238017e+01	1.613218e+00	7.811840e-03
1892000	-1.049113e+05	-1.630596e+02	3.450053e+01	1.516939e+00	6.963628e-03
1892500	-1.049194e+05	-1.599567e+02	3.335866e+01	1.490027e+00	5.086386e-03
1893000	-1.049214e+05	-1.606737e+02	3.359092e+01	1.573262e+00	6.404328e-03
1893500	-1.049071e+05	-1.619657e+02	3.413045e+01	1.409108e+00	6.108846e-03
1894000	-1.049132e+05	-1.635298e+02	3.467606e+01	1.523025e+00	4.052466e-03
1894500	-1.049097e+05	-1.598233e+02	3.329797e+01	1.523025e+00	6.024260e-03
1895000	-1.049220e+05	-1.589253e+02	3.301381e+01	1.407650e+00	6.532101e-03
1895500	-1.049208e+05	-1.613210e+02	3.386666e+01	1.473571e+00	4.633498e-03
1896000	-1.049132e+05	-1.615710e+02	3.393982e+01	1.526346e+00	1.221068e-02
1896500	-1.049088e+05	-1.615207e+02	3.395056e+01	1.447165e+00	7.564590e-03
1897000	-1.049147e+05	-1.619382e+02	3.412147e+01	1.405618e+00	6.729608e-03
1897500	-1.049202e+05	-1.624740e+02	3.431229e+01	1.431636e+00	3.280355e-03
1898000	-1.049132e+05	-1.622883e+02	3.422815e+01	1.470440e+00	6.418892e-03
1898500	-1.049111e+05	-1.596635e+02	3.328838e+01	1.389469e+00	8.635764e-03
1899000	-1.049204e+05	-1.638592e+02	3.481041e+01	1.498660e+00	8.605157e-03
1899500	-1.049083e+05	-1.612359e+02	3.384271e+01	1.453109e+00	8.881403e-03
1900000	-1.049154e+05	-1.602314e+02	3.347230e+01	1.454119e+00	1.039127e-02
1900500	-1.049179e+05	-1.623556e+02	3.425677e+01	1.461240e+00	3.240393e-03
1901000	-1.049148e+05	-1.607317e+02	3.365022e+01	1.470120e+00	6.699351e-03
1901500	-1.049172e+05	-1.584313e+02	3.278958e+01	1.535720e+00	7.620372e-03
1902000	-1.049123e+05	-1.622883e+02	3.422425e+01	1.480765e+00	1.034708e-02
1902500	-1.049185e+05	-1.628316e+02	3.442824e+01	1.480765e+00	4.247518e-03
1903000	-1.049250e+05	-1.600782e+02	3.341923e+01	1.445848e+00	1.048038e-02
1903500	-1.049171e+05	-1.608179e+02	3.365197e+01	1.551581e+00	1.103314e-02
1904000	-1.049211e+05	-1.623925e+02	3.426036e+01	1.488615e+00	5.868262e-03
1904500	-1.049116e+05	-1.612394e+02	3.383539e+01	1.476376e+00	1.026840e-02
1905000	-1.049101e+05	-1.597566e+02	3.329618e+01	1.461183e+00	8.666624e-03
1905500	-1.049170e+05	-1.641441e+02	3.492916e+01	1.472019e+00	6.756296e-03
1906000	-1.049126e+05	-1.620857e+02	3.412935e+01	1.532070e+00	6.756296e-03
1906500	-1.049211e+05	-1.615126e+02	3.393260e+01	1.487353e+00	9.797978e-03
1907000	-1.049162e+05	-1.613154e+02	3.387272e+01	1.451638e+00	1.005382e-02
1907500	-1.049099e+05	-1.577943e+02	3.255584e+01	1.551644e+00	9.555504e-03
1908000	-1.049059e+05	-1.589523e+02	3.299047e+01	1.499141e+00	6.631460e-03
1908500	-1.049066e+05	-1.597324e+02	3.327355e+01	1.499141e+00	5.636761e-03
1909000	-1.049058e+05	-1.621497e+02	3.418617e+01	1.443960e+00	5.519070e-03
1909500	-1.049151e+05	-1.613001e+02	3.382944e+01	1.553125e+00	6.360914e-03
1910000	-1.049132e+05	-1.567145e+02	3.216722e+01	1.567519e+00	5.182440e-03
1910500	-1.049218e+05	-1.616609e+02	3.397422e+01	1.523681e+00	5.651420e-03
1911000	-1.049272e+05	-1.590637e+02	3.305470e+01	1.432973e+00	5.881750e-03
1911500	-1.049113e+05	-1.615607e+02	3.395484e+01	1.475656e+00	7.120962e-03
1912000	-1.049092e+05	-1.590545e+02	3.301379e+01	1.536867e+00	1.085271e-02
1912500	-1.049270e+05	-1.600793e+02	3.341078e+01	1.470114e+00	5.479366e-03
1913000	-1.049172e+05	-1.589190e+02	3.295948e+01	1.551671e+00	6.997796e-03
1913500	-1.049197e+05	-1.607034e+02	3.363747e+01	1.476430e+00	7.258618e-03
1914000	-1.049180e+05	-1.606022e+02	3.358263e+01	1.524292e+00	5.786027e-03
1914500	-1.049393e+05	-1.611787e+02	3.382052e+01	1.455850e+00	6.647421e-03
1915000	-1.049302e+05	-1.601884e+02	3.345591e+01	1.455850e+00	7.316235e-03
1915500	-1.049225e+05	-1.579487e+02	3.264253e+01	1.463365e+00	1.094390e-02
1916000	-1.049203e+05	-1.599873e+02	3.336638e+01	1.499585e+00	4.768739e-03
1916500	-1.049087e+05	-1.610051e+02	3.372140e+01	1.550435e+00	5.487556e-03
1917000	-1.049121e+05	-1.607844e+02	3.367183e+01	1.464172e+00	6.660479e-03
1917500	-1.049162e+05	-1.597122e+02	3.330323e+01	1.397420e+00	6.660479e-03
1918000	-1.049238e+05	-1.608133e+02	3.369607e+01	1.427347e+00	8.187650e-03
1918500	-1.049131e+05	-1.570954e+02	3.229571e+01	1.584739e+00	8.169499e-03
1919000	-1.049104e+05	-1.567010e+02	3.220121e+01	1.457725e+00	7.825505e-03
1919500	-1.049234e+05	-1.619943e+02	3.412401e+01	1.454991e+00	5.079278e-03
1920000	-1.049080e+05	-1.622348e+02	3.422632e+01	1.421742e+00	7.092486e-03
1920500	-1.049169e+05	-1.631618e+02	3.455512e+01	1.474585e+00	8.992249e-03
1921000	-1.049088e+05	-1.626484e+02	3.436350e+01	1.469639e+00	9.922935e-03
1921500	-1.049085e+05	-1.605309e+02	3.355233e+01	1.535517e+00	9.922935e-03
1922000	-1.049024e+05	-1.645058e+02	3.507815e+01	1.444202e+00	4.784454e-03
1922500	-1.049179e+05	-1.595385e+02	3.321711e+01	1.460234e+00	5.529736e-03
1923000	-1.049089e+05	-1.624553e+02	3.430621e+01	1.429068e+00	5.252315e-03
1923500	-1.049162e+05	-1.648710e+02	3.522602e+01	1.424514e+00	5.974225e-03
1924000	-1.049134e+05	-1.632360e+02	3.462581e+01	1.361853e+00	5.539951e-03
1924500	-1.049077e+05	-1.642409e+02	3.497402e+01	1.451388e+00	5.991708e-03
1925000	-1.049183e+05	-1.628133e+02	3.440791e+01	1.516409e+00	7.177436e-03
1925500	-1.049254e+05	-1.594982e+02	3.315857e+01	1.581049e+00	1.197715e-02
1926000	-1.049168e+05	-1.588228e+02	3.296512e+01	1.439823e+00	7.710403e-03
1926500	-1.049155e+05	-1.602776e+02	3.344532e+01	1.573944e+00	5.359035e-03
1927000	-1.049130e+05	-1.633510e+02	3.465143e+01	1.409221e+00	5.926607e-03
1927500	-1.049098e+05	-1.649401e+02	3.527949e+01	1.354800e+00	3.743132e-03
1928000	-1.049069e+05	-1.637484e+02	3.482301e+01	1.354800e+00	4.026861e-03
1928500	-1.049175e+05	-1.604940e+02	3.355688e+01	1.486145e+00	6.116817e-03
1929000	-1.049050e+05	-1.627725e+02	3.441789e+01	1.449159e+00	8.529265e-03
1929500	-1.049074e+05	-1.608959e+02	3.371932e+01	1.446912e+00	4.315789e-03
1930000	-1.049042e+05	-1.586704e+02	3.288796e+01	1.501372e+00	4.315789e-03
1930500	-1.049241e+05	-1.602509e+02	3.348217e+01	1.446749e+00	5.267914e-03
1931000	-1.049066e+05	-1.600124e+02	3.336924e+01	1.516823e+00	4.506072e-03
1931500	-1.049142e+05	-1.616883e+02	3.397888e+01	1.538502e+00	4.506072e-03
1932000	-1.049130e+05	-1.622778e+02	3.423767e+01	1.434519e+00	4.506072e-03
1932500	-1.049179e+05	-1.642040e+02	3.497142e+01	1.421294e+00	7.640890e-03
1933000	-1.049316e+05	-1.591336e+02	3.306981e+01	1.461177e+00	5.852409e-03
1933500	-1.049170e+05	-1.604646e+02	3.356643e+01	1.430820e+00	5.961523e-03
1934000	-1.049182e+05	-1.576085e+02	3.249331e+01	1.541349e+00	5.405780e-03
1934500	-1.049134e+05	-1.598074e+02	3.331388e+01	1.463416e+00	7.489413e-03
1935000	-1.049228e+05	-1.601502e+02	3.343270e+01	1.481062e+00	8.837624e-03
1935500	-1.049258e+05	-1.620887e+02	3.413274e+01	1.526015e+00	9.594818e-03
1936000	-1.049182e+05	-1.581822e+02	3.273432e+01	1.440644e+00	3.180172e-03
1936500	-1.049214e+05	-1.599620e+02	3.331396e+01	1.617840e+00	9.293864e-03
1937000	-1.049132e+05	-1.596201e+02	3.323839e+01	1.483314e+00	8.600936e-03
1937500	-1.049109e+05	-1.629388e+02	3.450441e+01	1.385829e+00	7.433063e-03
1938000	-1.049258e+05	-1.591044e+02	3.304306e+01	1.505833e+00	5.091871e-03
1938500	-1.049257e+05	-1.557717e+02	3.185666e+01	1.509517e+00	6.711703e-03
1939000	-1.049251e+05	-1.583147e+02	3.275709e+01	1.509665e+00	6.711703e-03
1939500	-1.049140e+05	-1.618195e+02	3.403424e+01	1.520947e+00	5.180424e-03
1940000	-1.049323e+05	-1.583189e+02	3.274674e+01	1.542667e+00	3.608759e-03
1940500	-1.049263e+05	-1.644650e+02	3.507257e+01	1.418055e+00	6.495626e-03
1941000	-1.049144e+05	-1.623169e+02	3.423646e+01	1.476758e+00	4.187567e-03
1941500	-1.049125e+05	-1.591520e+02	3.308568e+01	1.435774e+00	4.549953e-03
1942000	-1.049287e+05	-1.629891e+02	3.450155e+01	1.443713e+00	8.785587e-03
1942500	-1.049088e+05	-1.577076e+02	3.255653e+01	1.463052e+00	7.869149e-03
1943000	-1.049266e+05	-1.611542e+02	3.381206e+01	1.454233e+00	7.845335e-03
1943500	-1.049201e+05	-1.590650e+02	3.302998e+01	1.502562e+00	5.014207e-03
1944000	-1.049254e+05	-1.629156e+02	3.448981e+01	1.401325e+00	8.668869e-03
1944500	-1.049076e+05	-1.587118e+02	3.291097e+01	1.478987e+00	9.541097e-03
1945000	-1.049159e+05	-1.620541e+02	3.415275e+01	1.437798e+00	6.363635e-03
1945500	-1.049132e+05	-1.605187e+02	3.357834e+01	1.452519e+00	6.802209e-03
1946000	-1.049093e+05	-1.606810e+02	3.361744e+01	1.508464e+00	8.439923e-03
1946500	-1.049136e+05	-1.604780e+02	3.354644e+01	1.498640e+00	6.612101e-03
1947000	-1.049231e+05	-1.620911e+02	3.415465e+01	1.469678e+00	5.634376e-03
1947500	-1.049222e+05	-1.628114e+02	3.443610e+01	1.439675e+00	6.760426e-03
1948000	-1.049287e+05	-1.659470e+02	3.563658e+01	1.439675e+00	6.760426e-03
1948500	-1.049155e+05	-1.593404e+02	3.314652e+01	1.456435e+00	7.149794e-03
1949000	-1.049233e+05	-1.605992e+02	3.360188e+01	1.468981e+00	7.291022e-03
1949500	-1.049196e+05	-1.629183e+02	3.446096e+01	1.480614e+00	4.518260e-03
1950000	-1.049145e+05	-1.584941e+02	3.280124e+01	1.566139e+00	4.518260e-03
1950500	-1.049174e+05	-1.604623e+02	3.355367e+01	1.463251e+00	5.276395e-03
1951000	-1.049205e+05	-1.612338e+02	3.383588e+01	1.469484e+00	1.095324e-02
1951500	-1.049059e+05	-1.599611e+02	3.336956e+01	1.464604e+00	6.568424e-03
1952000	-1.049070e+05	-1.601050e+02	3.342402e+01	1.459545e+00	8.598007e-03
1952500	-1.049093e+05	-1.621592e+02	3.416026e+01	1.522844e+00	7.434131e-03
1953000	-1.049108e+05	-1.600807e+02	3.339276e+01	1.520760e+00	5.139546e-03
1953500	-1.049145e+05	-1.610747e+02	3.375679e+01	1.524172e+00	4.276033e-03
1954000	-1.049268e+05	-1.598997e+02	3.333251e+01	1.504718e+00	9.826242e-03
1954500	-1.049086e+05	-1.618066e+02	3.404028e+01	1.491838e+00	5.809577e-03
1955000	-1.049179e+05	-1.592516e+02	3.312648e+01	1.422822e+00	4.273121e-03
1955500	-1.049210e+05	-1.584746e+02	3.281545e+01	1.507096e+00	5.965174e-03
1956000	-1.049309e+05	-1.591722e+02	3.307946e+01	1.473085e+00	5.213845e-03
1956500	-1.049267e+05	-1.646717e+02	3.513172e+01	1.470533e+00	9.637219e-03
1957000	-1.049054e+05	-1.616271e+02	3.397076e+01	1.499216e+00	5.658881e-03
1957500	-1.049065e+05	-1.633320e+02	3.462386e+01	1.463027e+00	7.897320e-03
1958000	-1.049052e+05	-1.658674e+02	3.561399e+01	1.418175e+00	7.897320e-03
1958500	-1.049074e+05	-1.620684e+02	3.411918e+01	1.541992e+00	7.296082e-03
1959000	-1.049046e+05	-1.621066e+02	3.415855e+01	1.474764e+00	9.323134e-03
1959500	-1.049332e+05	-1.608935e+02	3.370358e+01	1.487108e+00	1.113996e-02
1960000	-1.049218e+05	-1.586420e+02	3.288286e+01	1.487108e+00	4.080400e-03
1960500	-1.049115e+05	-1.637933e+02	3.479490e+01	1.473559e+00	5.693942e-03
1961000	-1.049150e+05	-1.656264e+02	3.551643e+01	1.428317e+00	5.519711e-03
1961500	-1.049154e+05	-1.606031e+02	3.361827e+01	1.428317e+00	8.560335e-03
1962000	-1.049154e+05	-1.603781e+02	3.352868e+01	1.447046e+00	9.946162e-03
1962500	-1.049057e+05	-1.578686e+02	3.259010e+01	1.529987e+00	7.456397e-03
1963000	-1.049126e+05	-1.611454e+02	3.382481e+01	1.410946e+00	5.748644e-03
1963500	-1.049173e+05	-1.660471e+02	3.568718e+01	1.409880e+00	4.014727e-03
1964000	-1.049150e+05	-1.615487e+02	3.392709e+01	1.538320e+00	7.884009e-03
1964500	-1.049130e+05	-1.624037e+02	3.425379e+01	1.517361e+00	6.240349e-03
1965000	-1.049118e+05	-1.631374e+02	3.455368e+01	1.453947e+00	7.908877e-03
1965500	-1.049049e+05	-1.587759e+02	3.292844e+01	1.494541e+00	6.283706e-03
1966000	-1.049073e+05	-1.630125e+02	3.449959e+01	1.472346e+00	5.386351e-03
1966500	-1.049101e+05	-1.588316e+02	3.297587e+01	1.418898e+00	6.761365e-03
1967000	-1.049130e+05	-1.613828e+02	3.386006e+01	1.553181e+00	1.162958e-02
1967500	-1.049203e+05	-1.651719e+02	3.530115e+01	1.530375e+00	7.624730e-03
1968000	-1.049045e+05	-1.618725e+02	3.410043e+01	1.396313e+00	5.301939e-03
1968500	-1.049042e+05	-1.603513e+02	3.353323e+01	1.407878e+00	5.754203e-03
1969000	-1.049243e+05	-1.633661e+02	3.463460e+01	1.468706e+00	5.922643e-03
1969500	-1.049184e+05	-1.636034e+02	3.471542e+01	1.492808e+00	7.023989e-03
1970000	-1.049155e+05	-1.591498e+02	3.303244e+01	1.580628e+00	7.020265e-03
1970500	-1.049121e+05	-1.597103e+02	3.327171e+01	1.482041e+00	5.482431e-03
1971000	-1.049216e+05	-1.592831e+02	3.309422e+01	1.543234e+00	5.482431e-03
1971500	-1.049058e+05	-1.599136e+02	3.335065e+01	1.468922e+00	6.283224e-03
1972000	-1.049053e+05	-1.603963e+02	3.351440e+01	1.504243e+00	8.687533e-03
1972500	-1.049145e+05	-1.596138e+02	3.325786e+01	1.423568e+00	9.401350e-03
1973000	-1.048953e+05	-1.610082e+02	3.374557e+01	1.488063e+00	6.268590e-03
1973500	-1.049038e+05	-1.624996e+02	3.432018e+01	1.436190e+00	6.163056e-03
1974000	-1.049017e+05	-1.629069e+02	3.446391e+01	1.461411e+00	5.267198e-03
1974500	-1.049061e+05	-1.622765e+02	3.422708e+01	1.461411e+00	5.743272e-03
1975000	-1.049209e+05	-1.628382e+02	3.442820e+01	1.487412e+00	4.613297e-03
1975500	-1.049136e+05	-1.617161e+02	3.402483e+01	1.442811e+00	6.629902e-03
1976000	-1.049094e+05	-1.615328e+02	3.396390e+01	1.423331e+00	7.638543e-03
1976500	-1.049206e+05	-1.610978e+02	3.376175e+01	1.533880e+00	2.793255e-03
1977000	-1.049152e+05	-1.574926e+02	3.245156e+01	1.542772e+00	5.321369e-03
1977500	-1.049172e+05	-1.578155e+02	3.257272e+01	1.525633e+00	8.675534e-03
1978000	-1.049145e+05	-1.584322e+02	3.283207e+01	1.418452e+00	6.333845e-03
1978500	-1.049153e+05	-1.585944e+02	3.285398e+01	1.519763e+00	8.924681e-03
1979000	-1.049033e+05	-1.629039e+02	3.444083e+01	1.519576e+00	8.174430e-03
1979500	-1.049075e+05	-1.613708e+02	3.390700e+01	1.414575e+00	4.363797e-03
1980000	-1.049055e+05	-1.628959e+02	3.445647e+01	1.470091e+00	4.755008e-03
1980500	-1.049280e+05	-1.599532e+02	3.333665e+01	1.546875e+00	4.706208e-03
1981000	-1.049081e+05	-1.590678e+02	3.303481e+01	1.492070e+00	6.979514e-03
1981500	-1.049040e+05	-1.585209e+02	3.283751e+01	1.492070e+00	9.252909e-03
1982000	-1.049141e+05	-1.607360e+02	3.367103e+01	1.417934e+00	9.064472e-03
1982500	-1.049089e+05	-1.577879e+02	3.257414e+01	1.494050e+00	9.921317e-03
1983000	-1.049141e+05	-1.606872e+02	3.362092e+01	1.505153e+00	9.329055e-03
1983500	-1.049011e+05	-1.599387e+02	3.336452e+01	1.456048e+00	7.779283e-03
1984000	-1.049009e+05	-1.579987e+02	3.266585e+01	1.448231e+00	4.793959e-03
1984500	-1.049077e+05	-1.605145e+02	3.356942e+01	1.472504e+00	9.947624e-03
1985000	-1.049039e+05	-1.608586e+02	3.369201e+01	1.483602e+00	5.138156e-03
1985500	-1.049038e+05	-1.566709e+02	3.218047e+01	1.486330e+00	5.250698e-03
1986000	-1.049132e+05	-1.585594e+02	3.280447e+01	1.622404e+00	1.141548e-02
1986500	-1.049185e+05	-1.621588e+02	3.421103e+01	1.386671e+00	6.006572e-03
1987000	-1.049184e+05	-1.583839e+02	3.279028e+01	1.486357e+00	8.257337e-03
1987500	-1.049112e+05	-1.596472e+02	3.322501e+01	1.547235e+00	6.209140e-03
1988000	-1.049088e+05	-1.588406e+02	3.296903e+01	1.446839e+00	9.054061e-03
1988500	-1.049006e+05	-1.574159e+02	3.241260e+01	1.575608e+00	4.718914e-03
1989000	-1.049052e+05	-1.592816e+02	3.311267e+01	1.490850e+00	7.187134e-03
1989500	-1.049276e+05	-1.584511e+02	3.280829e+01	1.503460e+00	6.309855e-03
1990000	-1.049153e+05	-1.579722e+02	3.262862e+01	1.525846e+00	4.144185e-03
1990500	-1.049099e+05	-1.598262e+02	3.330501e+01	1.506541e+00	5.500409e-03
1991000	-1.049241e+05	-1.554654e+02	3.172435e+01	1.582657e+00	5.102043e-03
1991500	-1.049297e+05	-1.620270e+02	3.411768e+01	1.504605e+00	7.128745e-03
1992000	-1.049172e+05	-1.590333e+02	3.302635e+01	1.480937e+00	7.315255e-03
1992500	-1.049157e+05	-1.618619e+02	3.407906e+01	1.443006e+00	5.086357e-03
1993000	-1.049212e+05	-1.568612e+02	3.222681e+01	1.545372e+00	4.200849e-03
1993500	-1.049140e+05	-1.625701e+02	3.430692e+01	1.542040e+00	6.629210e-03
1994000	-1.049226e+05	-1.596270e+02	3.322153e+01	1.536536e+00	1.068639e-02
1994500	-1.049224e+05	-1.577337e+02	3.254728e+01	1.515075e+00	6.560646e-03
1995000	-1.049084e+05	-1.554229e+02	3.172876e+01	1.527511e+00	6.560646e-03
1995500	-1.049068e+05	-1.594424e+02	3.315774e+01	1.527511e+00	8.455072e-03
1996000	-1.048996e+05	-1.588900e+02	3.297270e+01	1.486012e+00	8.486436e-03
1996500	-1.049209e+05	-1.600767e+02	3.336395e+01	1.595545e+00	6.339918e-03
1997000	-1.048964e+05	-1.595356e+02	3.319607e+01	1.515220e+00	4.716263e-03
1997500	-1.049021e+05	-1.600870e+02	3.339414e+01	1.523311e+00	5.918939e-03
1998000	-1.049032e+05	-1.616404e+02	3.396861e+01	1.518264e+00	6.811553e-03
1998500	-1.049162e+05	-1.624122e+02	3.425806e+01	1.514419e+00	6.763730e-03
1999000	-1.049131e+05	-1.611798e+02	3.381555e+01	1.470438e+00	9.173197e-03
1999500	-1.049157e+05	-1.591447e+02	3.305251e+01	1.520013e+00	7.958627e-03
2000000	-1.049174e+05	-1.611688e+02	3.380065e+01	1.499704e+00	6.435742e-03
2000500	-1.049091e+05	-1.617604e+02	3.402113e+01	1.497006e+00	9.530191e-03
2001000	-1.049122e+05	-1.586175e+02	3.282590e+01	1.620858e+00	5.898309e-03
2001500	-1.049181e+05	-1.626569e+02	3.438977e+01	1.408322e+00	5.375553e-03
2002000	-1.049188e+05	-1.573766e+02	3.242364e+01	1.505251e+00	7.695497e-03
2002500	-1.049133e+05	-1.621480e+02	3.418007e+01	1.458564e+00	7.350098e-03
2003000	-1.049085e+05	-1.620308e+02	3.411237e+01	1.522673e+00	7.350098e-03
2003500	-1.049159e+05	-1.605766e+02	3.355987e+01	1.560690e+00	5.093290e-03
2004000	-1.049257e+05	-1.604089e+02	3.351674e+01	1.510405e+00	2.920468e-03
2004500	-1.049203e+05	-1.630078e+02	3.451141e+01	1.436323e+00	8.974953e-03
2005000	-1.049100e+05	-1.616111e+02	3.396778e+01	1.491167e+00	3.856570e-03
2005500	-1.049163e+05	-1.585109e+02	3.280646e+01	1.568420e+00	7.812061e-03
2006000	-1.049215e+05	-1.587592e+02	3.290836e+01	1.533550e+00	9.147862e-03
2006500	-1.049229e+05	-1.577747e+02	3.258387e+01	1.453524e+00	3.510590e-03
2007000	-1.049267e+05	-1.579686e+02	3.264312e+01	1.481671e+00	4.116539e-03
2007500	-1.049245e+05	-1.565247e+02	3.210234e+01	1.561886e+00	4.299659e-03
2008000	-1.049153e+05	-1.601110e+02	3.341684e+01	1.485207e+00	6.294140e-03
2008500	-1.049163e+05	-1.650234e+02	3.529679e+01	1.393173e+00	1.050108e-02
2009000	-1.049146e+05	-1.591788e+02	3.306475e+01	1.520359e+00	9.154016e-03
2009500	-1.049191e+05	-1.598491e+02	3.332341e+01	1.479039e+00	7.316366e-03
2010000	-1.049283e+05	-1.658281e+02	3.561973e+01	1.364091e+00	4.951070e-03
2010500	-1.049211e+05	-1.584820e+02	3.282452e+01	1.489228e+00	8.840386e-03
2011000	-1.049213e+05	-1.620911e+02	3.413766e+01	1.515141e+00	4.367762e-03
2011500	-1.049204e+05	-1.626626e+02	3.435176e+01	1.515141e+00	9.798627e-03
2012000	-1.049101e+05	-1.608946e+02	3.371201e+01	1.465397e+00	4.546841e-03
2012500	-1.049185e+05	-1.610193e+02	3.373385e+01	1.530903e+00	7.898401e-03
2013000	-1.049291e+05	-1.595597e+02	3.322002e+01	1.473442e+00	5.499231e-03
2013500	-1.049239e+05	-1.567943e+02	3.224160e+01	1.436686e+00	9.190756e-03
2014000	-1.049110e+05	-1.636262e+02	3.473746e+01	1.457622e+00	6.267203e-03
2014500	-1.049174e+05	-1.648199e+02	3.518393e+01	1.482829e+00	5.749295e-03
2015000	-1.049213e+05	-1.625145e+02	3.433676e+01	1.406936e+00	5.749295e-03
2015500	-1.049197e+05	-1.628286e+02	3.442216e+01	1.493892e+00	6.632554e-03
2016000	-1.049189e+05	-1.604397e+02	3.350471e+01	1.573997e+00	6.632554e-03
2016500	-1.049097e+05	-1.604571e+02	3.352702e+01	1.530627e+00	5.951027e-03
2017000	-1.049178e+05	-1.637000e+02	3.477252e+01	1.439093e+00	5.512294e-03
2017500	-1.049174e+05	-1.566331e+02	3.215790e+01	1.512558e+00	4.973412e-03
2018000	-1.049185e+05	-1.623841e+02	3.425566e+01	1.492708e+00	7.862481e-03
2018500	-1.049092e+05	-1.603234e+02	3.349188e+01	1.492708e+00	5.382725e-03
2019000	-1.049135e+05	-1.624006e+02	3.426185e+01	1.492708e+00	6.807183e-03
2019500	-1.049120e+05	-1.596748e+02	3.324747e+01	1.513041e+00	5.592551e-03
2020000	-1.049116e+05	-1.633001e+02	3.462821e+01	1.419615e+00	4.952696e-03
2020500	-1.049024e+05	-1.589823e+02	3.299986e+01	1.503232e+00	8.035321e-03
2021000	-1.049123e+05	-1.661773e+02	3.571397e+01	1.471342e+00	4.952696e-03
2021500	-1.049103e+05	-1.599337e+02	3.336395e+01	1.452546e+00	5.842671e-03
2022000	-1.049022e+05	-1.602907e+02	3.350036e+01	1.436846e+00	3.198002e-03
2022500	-1.049036e+05	-1.662869e+02	3.577250e+01	1.431020e+00	1.145748e-02
2023000	-1.049003e+05	-1.627068e+02	3.437012e+01	1.510421e+00	4.676658e-03
2023500	-1.049098e+05	-1.624608e+02	3.426610e+01	1.541531e+00	7.158745e-03
2024000	-1.049149e+05	-1.628094e+02	3.441882e+01	1.483533e+00	7.606428e-03
2024500	-1.049134e+05	-1.594969e+02	3.321090e+01	1.435687e+00	5.964284e-03
2025000	-1.049172e+05	-1.610129e+02	3.378193e+01	1.394381e+00	2.887434e-03
2025500	-1.049176e+05	-1.616659e+02	3.400632e+01	1.442377e+00	2.900245e-03
2026000	-1.049080e+05	-1.603669e+02	3.351827e+01	1.464232e+00	7.285278e-03
2026500	-1.049178e+05	-1.633320e+02	3.462065e+01	1.471427e+00	7.285278e-03
2027000	-1.049144e+05	-1.618789e+02	3.407121e+01	1.481123e+00	4.290791e-03
2027500	-1.049093e+05	-1.623251e+02	3.425861e+01	1.425860e+00	5.396676e-03
2028000	-1.049132e+05	-1.620702e+02	3.414359e+01	1.478374e+00	5.396676e-03
2028500	-1.049074e+05	-1.585482e+02	3.283560e+01	1.524599e+00	6.465611e-03
2029000	-1.049137e+05	-1.599622e+02	3.333751e+01	1.553493e+00	7.521125e-03
2029500	-1.049115e+05	-1.606733e+02	3.363349e+01	1.457151e+00	6.140191e-03
2030000	-1.049095e+05	-1.612567e+02	3.383690e+01	1.489620e+00	8.388339e-03
2030500	-1.049086e+05	-1.644261e+02	3.504409e+01	1.453427e+00	8.386713e-03
2031000	-1.049182e+05	-1.587896e+02	3.293910e+01	1.478765e+00	6.520466e-03
2031500	-1.049213e+05	-1.599203e+02	3.333643e+01	1.514567e+00	1.323596e-02
2032000	-1.049199e+05	-1.594147e+02	3.316303e+01	1.485184e+00	1.139620e-02
2032500	-1.049204e+05	-1.585035e+02	3.285293e+01	1.431821e+00	1.082259e-02
2033000	-1.049191e+05	-1.598893e+02	3.330599e+01	1.566973e+00	4.973306e-03
2033500	-1.049176e+05	-1.641586e+02	3.493505e+01	1.471131e+00	1.091055e-02
2034000	-1.049115e+05	-1.601080e+02	3.341521e+01	1.486660e+00	7.024599e-03
2034500	-1.049143e+05	-1.616361e+02	3.398853e+01	1.460426e+00	6.216878e-03
2035000	-1.049081e+05	-1.623997e+02	3.427363e+01	1.460428e+00	5.837886e-03
2035500	-1.049048e+05	-1.648683e+02	3.524472e+01	1.373257e+00	5.837886e-03
2036000	-1.049204e+05	-1.571171e+02	3.230988e+01	1.566486e+00	5.345090e-03
2036500	-1.049067e+05	-1.605861e+02	3.359448e+01	1.475970e+00	9.560939e-03
2037000	-1.049039e+05	-1.625139e+02	3.430333e+01	1.495419e+00	5.891608e-03
2037500	-1.049158e+05	-1.594172e+02	3.318694e+01	1.421915e+00	7.763587e-03
2038000	-1.049171e+05	-1.585522e+02	3.285248e+01	1.481724e+00	6.924790e-03
2038500	-1.049233e+05	-1.569837e+02	3.229264e+01	1.481724e+00	3.646107e-03
2039000	-1.049246e+05	-1.587829e+02	3.293560e+01	1.481724e+00	1.088902e-02
2039500	-1.049194e+05	-1.600169e+02	3.336333e+01	1.537474e+00	5.568123e-03
2040000	-1.049158e+05	-1.602042e+02	3.342631e+01	1.552489e+00	5.844486e-03
2040500	-1.049184e+05	-1.594655e+02	3.318870e+01	1.465328e+00	7.504828e-03
2041000	-1.049162e+05	-1.634105e+02	3.464458e+01	1.486735e+00	6.833317e-03
2041500	-1.049041e+05	-1.636165e+02	3.473773e+01	1.447107e+00	8.599427e-03
2042000	-1.049076e+05	-1.614335e+02	3.390466e+01	1.483602e+00	8.276418e-03
2042500	-1.049055e+05	-1.600263e+02	3.337319e+01	1.519883e+00	1.033063e-02
2043000	-1.049062e+05	-1.576842e+02	3.250720e+01	1.578062e+00	9.686492e-03
2043500	-1.049157e+05	-1.644147e+02	3.503443e+01	1.467299e+00	5.182329e-03
2044000	-1.049105e+05	-1.613671e+02	3.387544e+01	1.496019e+00	5.182329e-03
2044500	-1.049081e+05	-1.619602e+02	3.409118e+01	1.508852e+00	4.177586e-03
2045000	-1.049103e+05	-1.623507e+02	3.425405e+01	1.463656e+00	8.514058e-03
2045500	-1.049209e+05	-1.582597e+02	3.276264e+01	1.439208e+00	4.303790e-03
2046000	-1.049084e+05	-1.647057e+02	3.514930e+01	1.458718e+00	6.080522e-03
2046500	-1.049055e+05	-1.622261e+02	3.418984e+01	1.510581e+00	6.815138e-03
2047000	-1.049038e+05	-1.615952e+02	3.395242e+01	1.516587e+00	9.177354e-03
2047500	-1.049038e+05	-1.631117e+02	3.454815e+01	1.442851e+00	1.016951e-02
2048000	-1.049146e+05	-1.631109e+02	3.454037e+01	1.462696e+00	7.334161e-03
2048500	-1.049137e+05	-1.595931e+02	3.324031e+01	1.451009e+00	7.422059e-03
2049000	-1.049179e+05	-1.608563e+02	3.367362e+01	1.531233e+00	3.542232e-03
2049500	-1.049158e+05	-1.604414e+02	3.351615e+01	1.544580e+00	6.141291e-03
2050000	-1.049109e+05	-1.610666e+02	3.374166e+01	1.557060e+00	8.573519e-03
2050500	-1.049079e+05	-1.594311e+02	3.312436e+01	1.608131e+00	7.375951e-03
2051000	-1.049073e+05	-1.597645e+02	3.326276e+01	1.560787e+00	7.375951e-03
2051500	-1.049170e+05	-1.610111e+02	3.378694e+01	1.378979e+00	4.039931e-03
2052000	-1.049159e+05	-1.610885e+02	3.378855e+01	1.452097e+00	5.631244e-03
2052500	-1.049132e+05	-1.596542e+02	3.325099e+01	1.482833e+00	6.678116e-03
2053000	-1.049217e+05	-1.570834e+02	3.231715e+01	1.512176e+00	7.724542e-03
2053500	-1.049061e+05	-1.592890e+02	3.312076e+01	1.475934e+00	7.574050e-03
2054000	-1.049184e+05	-1.656257e+02	3.552521e+01	1.405007e+00	5.367331e-03
2054500	-1.049039e+05	-1.591639e+02	3.306344e+01	1.509057e+00	8.764861e-03
2055000	-1.049086e+05	-1.594452e+02	3.316882e+01	1.499821e+00	6.135225e-03
2055500	-1.049115e+05	-1.613844e+02	3.388741e+01	1.481025e+00	6.599784e-03
2056000	-1.049148e+05	-1.597014e+02	3.327190e+01	1.472576e+00	1.060408e-02
2056500	-1.049096e+05	-1.588110e+02	3.292081e+01	1.550878e+00	8.690125e-03
2057000	-1.049151e+05	-1.596698e+02	3.324163e+01	1.524148e+00	4.544720e-03
2057500	-1.049020e+05	-1.607077e+02	3.362149e+01	1.524148e+00	7.389469e-03
2058000	-1.049081e+05	-1.591571e+02	3.304468e+01	1.554113e+00	1.057678e-02
2058500	-1.049146e+05	-1.569629e+02	3.227825e+01	1.501590e+00	6.178240e-03
2059000	-1.049107e+05	-1.617178e+02	3.403991e+01	1.403960e+00	6.028050e-03
2059500	-1.049051e+05	-1.595145e+02	3.318939e+01	1.512445e+00	6.563127e-03
2060000	-1.049070e+05	-1.577926e+02	3.258718e+01	1.462163e+00	5.204235e-03
2060500	-1.049040e+05	-1.593207e+02	3.311704e+01	1.517971e+00	3.791261e-03
2061000	-1.049134e+05	-1.618847e+02	3.407664e+01	1.472290e+00	8.781706e-03
2061500	-1.049129e+05	-1.552021e+02	3.166938e+01	1.477448e+00	8.522629e-03
2062000	-1.049127e+05	-1.566946e+02	3.219196e+01	1.477448e+00	8.557087e-03
2062500	-1.049080e+05	-1.581725e+02	3.270368e+01	1.516411e+00	7.056278e-03
2063000	-1.049052e+05	-1.586379e+02	3.286854e+01	1.522812e+00	6.879215e-03
2063500	-1.049076e+05	-1.575609e+02	3.251442e+01	1.434440e+00	9.847840e-03
2064000	-1.049227e+05	-1.600859e+02	3.338277e+01	1.553291e+00	8.813041e-03
2064500	-1.049077e+05	-1.576569e+02	3.253224e+01	1.480429e+00	4.942510e-03
2065000	-1.049003e+05	-1.580407e+02	3.265509e+01	1.520266e+00	5.017731e-03
2065500	-1.049024e+05	-1.595684e+02	3.324492e+01	1.413698e+00	4.989922e-03
2066000	-1.049078e+05	-1.588385e+02	3.295063e+01	1.495645e+00	5.428206e-03
2066500	-1.049139e+05	-1.631499e+02	3.455714e+01	1.457260e+00	9.077649e-03
2067000	-1.049167e+05	-1.563084e+02	3.206265e+01	1.458417e+00	4.959964e-03
2067500	-1.049159e+05	-1.609971e+02	3.372951e+01	1.520483e+00	5.883492e-03
2068000	-1.049056e+05	-1.607279e+02	3.363905e+01	1.496643e+00	6.202766e-03
2068500	-1.049178e+05	-1.602485e+02	3.346662e+01	1.486735e+00	3.425110e-03
2069000	-1.049125e+05	-1.612617e+02	3.384075e+01	1.484228e+00	8.285101e-03
2069500	-1.049262e+05	-1.617448e+02	3.407208e+01	1.344697e+00	6.815261e-03
2070000	-1.049160e+05	-1.601995e+02	3.344973e+01	1.483828e+00	4.860525e-03
2070500	-1.049093e+05	-1.572286e+02	3.235741e+01	1.543848e+00	4.860525e-03
2071000	-1.049190e+05	-1.611182e+02	3.380310e+01	1.442472e+00	6.496035e-03
2071500	-1.049181e+05	-1.595459e+02	3.319363e+01	1.532225e+00	8.578912e-03
2072000	-1.049075e+05	-1.590346e+02	3.302419e+01	1.488228e+00	5.681247e-03
2072500	-1.049069e+05	-1.618008e+02	3.406201e+01	1.427723e+00	5.681247e-03
2073000	-1.049060e+05	-1.630222e+02	3.455316e+01	1.340175e+00	3.822111e-03
2073500	-1.049164e+05	-1.644229e+02	3.504414e+01	1.450076e+00	3.822111e-03
2074000	-1.049171e+05	-1.597633e+02	3.328326e+01	1.503311e+00	4.676680e-03
2074500	-1.049093e+05	-1.631516e+02	3.455310e+01	1.469677e+00	5.000435e-03
2075000	-1.049152e+05	-1.631198e+02	3.454927e+01	1.448032e+00	5.633631e-03
2075500	-1.049215e+05	-1.533603e+02	3.103417e+01	1.482225e+00	1.244952e-02
2076000	-1.049177e+05	-1.610734e+02	3.377051e+01	1.485810e+00	5.943302e-03
2076500	-1.049091e+05	-1.580313e+02	3.269656e+01	1.395095e+00	4.738888e-03
2077000	-1.049075e+05	-1.563783e+02	3.207738e+01	1.486388e+00	4.928512e-03
2077500	-1.049090e+05	-1.603853e+02	3.352270e+01	1.470606e+00	5.279128e-03
2078000	-1.049113e+05	-1.614385e+02	3.389542e+01	1.513450e+00	4.369738e-03
2078500	-1.049175e+05	-1.587200e+02	3.291624e+01	1.472536e+00	5.135392e-03
2079000	-1.049092e+05	-1.632889e+02	3.459508e+01	1.495932e+00	7.098360e-03
2079500	-1.049131e+05	-1.577371e+02	3.253902e+01	1.541603e+00	5.765961e-03
2080000	-1.049143e+05	-1.609346e+02	3.371434e+01	1.499036e+00	9.169811e-03
2080500	-1.049037e+05	-1.636891e+02	3.474009e+01	1.513591e+00	6.627472e-03
2081000	-1.049161e+05	-1.571506e+02	3.236310e+01	1.449793e+00	6.569486e-03
2081500	-1.049063e+05	-1.589498e+02	3.298437e+01	1.513591e+00	5.643532e-03
2082000	-1.049123e+05	-1.603564e+02	3.349689e+01	1.512055e+00	7.091610e-03
2082500	-1.049062e+05	-1.637176e+02	3.476804e+01	1.468485e+00	9.385101e-03
2083000	-1.049044e+05	-1.574039e+02	3.245493e+01	1.444569e+00	9.385101e-03
2083500	-1.049036e+05	-1.584299e+02	3.281841e+01	1.454180e+00	5.645551e-03
2084000	-1.049118e+05	-1.601437e+02	3.341994e+01	1.509385e+00	8.692667e-03
2084500	-1.049108e+05	-1.581806e+02	3.271527e+01	1.492089e+00	6.459453e-03
2085000	-1.049036e+05	-1.590527e+02	3.305409e+01	1.423695e+00	5.373416e-03
2085500	-1.049079e+05	-1.577410e+02	3.256778e+01	1.464923e+00	3.627338e-03
2086000	-1.049102e+05	-1.590971e+02	3.307024e+01	1.423458e+00	6.504019e-03
2086500	-1.049201e+05	-1.623608e+02	3.425058e+01	1.482959e+00	3.097400e-03
2087000	-1.049066e+05	-1.561383e+02	3.196940e+01	1.553969e+00	6.311789e-03
2087500	-1.049246e+05	-1.598482e+02	3.331830e+01	1.492117e+00	9.032768e-03
2088000	-1.049065e+05	-1.570150e+02	3.229778e+01	1.498485e+00	9.686995e-03
2088500	-1.049188e+05	-1.610146e+02	3.371705e+01	1.571701e+00	6.324942e-03
2089000	-1.049179e+05	-1.562772e+02	3.203179e+01	1.515055e+00	4.985796e-03
2089500	-1.049129e+05	-1.641076e+02	3.491637e+01	1.469056e+00	5.299469e-03
2090000	-1.049106e+05	-1.642347e+02	3.497981e+01	1.430045e+00	3.625648e-03
2090500	-1.049090e+05	-1.592476e+02	3.309404e+01	1.508220e+00	3.882767e-03
2091000	-1.049040e+05	-1.632112e+02	3.457168e+01	1.480141e+00	6.768917e-03
2091500	-1.049185e+05	-1.628159e+02	3.443733e+01	1.440925e+00	5.399763e-03
2092000	-1.049020e+05	-1.593063e+02	3.310345e+01	1.541023e+00	5.283769e-03
2092500	-1.049056e+05	-1.629661e+02	3.447174e+01	1.499790e+00	9.963076e-03
2093000	-1.049056e+05	-1.621633e+02	3.421198e+01	1.388565e+00	7.890547e-03
2093500	-1.049111e+05	-1.619286e+02	3.409867e+01	1.457141e+00	8.058020e-03
2094000	-1.049200e+05	-1.591453e+02	3.301301e+01	1.629844e+00	4.869928e-03
2094500	-1.049174e+05	-1.581056e+02	3.269934e+01	1.461566e+00	1.115495e-02
2095000	-1.049238e+05	-1.636257e+02	3.477356e+01	1.362098e+00	5.598969e-03
2095500	-1.049181e+05	-1.611594e+02	3.384222e+01	1.377923e+00	5.288595e-03
2096000	-1.049180e+05	-1.628798e+02	3.447813e+01	1.396491e+00	7.026463e-03
2096500	-1.049099e+05	-1.604239e+02	3.352375e+01	1.506273e+00	3.544237e-03
2097000	-1.049159e+05	-1.602103e+02	3.345777e+01	1.472716e+00	9.510155e-03
2097500	-1.049133e+05	-1.569745e+02	3.230609e+01	1.434559e+00	5.701558e-03
2098000	-1.049164e+05	-1.545229e+02	3.143683e+01	1.470147e+00	5.701558e-03
2098500	-1.049246e+05	-1.627298e+02	3.439733e+01	1.461067e+00	7.350150e-03
2099000	-1.049118e+05	-1.595366e+02	3.319879e+01	1.508722e+00	7.087320e-03
2099500	-1.049051e+05	-1.639735e+02	3.485011e+01	1.508722e+00	7.087320e-03
2100000	-1.049111e+05	-1.605531e+02	3.357821e+01	1.487260e+00	7.087320e-03
2100500	-1.049085e+05	-1.604669e+02	3.356279e+01	1.443038e+00	6.009131e-03
2101000	-1.049262e+05	-1.603143e+02	3.349218e+01	1.482825e+00	5.689559e-03
2101500	-1.049149e+05	-1.610040e+02	3.375912e+01	1.447184e+00	6.629422e-03
2102000	-1.049227e+05	-1.597118e+02	3.328070e+01	1.458903e+00	6.428388e-03
2102500	-1.049155e+05	-1.598269e+02	3.331551e+01	1.478474e+00	6.168753e-03
2103000	-1.049188e+05	-1.588679e+02	3.293680e+01	1.563387e+00	5.759471e-03
2103500	-1.049074e+05	-1.587048e+02	3.290244e+01	1.495602e+00	5.567735e-03
2104000	-1.049094e+05	-1.605009e+02	3.353903e+01	1.541716e+00	6.522383e-03
2104500	-1.048926e+05	-1.612969e+02	3.385526e+01	1.480223e+00	5.514062e-03
2105000	-1.049142e+05	-1.590608e+02	3.301390e+01	1.542813e+00	6.822883e-03
2105500	-1.049230e+05	-1.560734e+02	3.198648e+01	1.440284e+00	9.275975e-03
2106000	-1.049169e+05	-1.639784e+02	3.488859e+01	1.412662e+00	8.444097e-03
2106500	-1.049186e+05	-1.595280e+02	3.318700e+01	1.532497e+00	7.806737e-03
2107000	-1.049196e+05	-1.595977e+02	3.322254e+01	1.504506e+00	6.612206e-03
2107500	-1.049080e+05	-1.620382e+02	3.415037e+01	1.428241e+00	1.152944e-02
2108000	-1.049179e+05	-1.597901e+02	3.327711e+01	1.547007e+00	7.772944e-03
2108500	-1.049118e+05	-1.545249e+02	3.140367e+01	1.568272e+00	6.660014e-03
2109000	-1.049056e+05	-1.605194e+02	3.357003e+01	1.475808e+00	5.361452e-03
2109500	-1.049040e+05	-1.627939e+02	3.440488e+01	1.505119e+00	5.361452e-03
2110000	-1.049035e+05	-1.604163e+02	3.352429e+01	1.497269e+00	5.672106e-03
2110500	-1.049150e+05	-1.603672e+02	3.351334e+01	1.478026e+00	5.482021e-03
2111000	-1.049117e+05	-1.593020e+02	3.311767e+01	1.497530e+00	7.151496e-03
2111500	-1.049236e+05	-1.623658e+02	3.426103e+01	1.460153e+00	7.294354e-03
2112000	-1.049173e+05	-1.582069e+02	3.271972e+01	1.505975e+00	9.594046e-03
2112500	-1.049154e+05	-1.569177e+02	3.222919e+01	1.595138e+00	6.440983e-03
2113000	-1.049162e+05	-1.598878e+02	3.333193e+01	1.494425e+00	7.681310e-03
2113500	-1.049165e+05	-1.596932e+02	3.328649e+01	1.424340e+00	6.594315e-03
2114000	-1.049120e+05	-1.603623e+02	3.352095e+01	1.452392e+00	6.643391e-03
2114500	-1.049150e+05	-1.628823e+02	3.443850e+01	1.504187e+00	6.643391e-03
2115000	-1.049143e+05	-1.596734e+02	3.323650e+01	1.541844e+00	5.810451e-03
2115500	-1.049085e+05	-1.580289e+02	3.267687e+01	1.447638e+00	5.338415e-03
2116000	-1.049094e+05	-1.612501e+02	3.384178e+01	1.469832e+00	5.604063e-03
2116500	-1.049111e+05	-1.633933e+02	3.465699e+01	1.436866e+00	4.424467e-03
2117000	-1.049120e+05	-1.578757e+02	3.260514e+01	1.494947e+00	7.981554e-03
2117500	-1.049230e+05	-1.623819e+02	3.426878e+01	1.455524e+00	5.228058e-03
2118000	-1.049115e+05	-1.571897e+02	3.236157e+01	1.493143e+00	4.143549e-03
2118500	-1.049087e+05	-1.606436e+02	3.360180e+01	1.513540e+00	6.528733e-03
2119000	-1.049224e+05	-1.643728e+02	3.499232e+01	1.535422e+00	6.486096e-03
2119500	-1.049030e+05	-1.633742e+02	3.464452e+01	1.450613e+00	5.743018e-03
2120000	-1.049121e+05	-1.605098e+02	3.357632e+01	1.449028e+00	3.678961e-03
2120500	-1.049019e+05	-1.631113e+02	3.454507e+01	1.450613e+00	8.136442e-03
2121000	-1.049193e+05	-1.564368e+02	3.206371e+01	1.583848e+00	9.385676e-03
2121500	-1.049080e+05	-1.594563e+02	3.319208e+01	1.446910e+00	3.480170e-03
2122000	-1.049198e+05	-1.577338e+02	3.255923e+01	1.481719e+00	9.645739e-03
2122500	-1.049034e+05	-1.616991e+02	3.403684e+01	1.393561e+00	3.892330e-03
2123000	-1.049100e+05	-1.619956e+02	3.412237e+01	1.460648e+00	9.982189e-03
2123500	-1.049068e+05	-1.611624e+02	3.383333e+01	1.404981e+00	5.702651e-03
2124000	-1.049038e+05	-1.612203e+02	3.381202e+01	1.520375e+00	6.649240e-03
2124500	-1.049072e+05	-1.573047e+02	3.239268e+01	1.520529e+00	6.838122e-03
2125000	-1.049085e+05	-1.649542e+02	3.523361e+01	1.487927e+00	5.763646e-03
2125500	-1.049022e+05	-1.573882e+02	3.244367e+01	1.460491e+00	5.763646e-03
2126000	-1.049284e+05	-1.598434e+02	3.330812e+01	1.515233e+00	8.597560e-03
2126500	-1.049142e+05	-1.630235e+02	3.452295e+01	1.421426e+00	8.698559e-03
2127000	-1.049175e+05	-1.653976e+02	3.542158e+01	1.444329e+00	3.900587e-03
2127500	-1.049081e+05	-1.590386e+02	3.300219e+01	1.553012e+00	7.905130e-03
2128000	-1.049130e+05	-1.589144e+02	3.297500e+01	1.504108e+00	6.585860e-03
2128500	-1.049252e+05	-1.548321e+02	3.151163e+01	1.562708e+00	4.226363e-03
2129000	-1.049091e+05	-1.625806e+02	3.436335e+01	1.402233e+00	8.041026e-03
2129500	-1.049157e+05	-1.613549e+02	3.388684e+01	1.453048e+00	8.301467e-03
2130000	-1.049144e+05	-1.580950e+02	3.267137e+01	1.529126e+00	8.074734e-03
2130500	-1.049154e+05	-1.629724e+02	3.448376e+01	1.474182e+00	4.804400e-03
2131000	-1.049196e+05	-1.592022e+02	3.308146e+01	1.497582e+00	5.353769e-03
2131500	-1.049167e+05	-1.596338e+02	3.323684e+01	1.501316e+00	5.353769e-03
2132000	-1.049118e+05	-1.607553e+02	3.365677e+01	1.475922e+00	7.365543e-03
2132500	-1.049087e+05	-1.583434e+02	3.276767e+01	1.508908e+00	4.103465e-03
2133000	-1.049133e+05	-1.605029e+02	3.354166e+01	1.536512e+00	8.139803e-03
2133500	-1.049145e+05	-1.600947e+02	3.341264e+01	1.480418e+00	7.316317e-03
2134000	-1.049205e+05	-1.612250e+02	3.382559e+01	1.488445e+00	5.387627e-03
2134500	-1.049194e+05	-1.670792e+02	3.606675e+01	1.472961e+00	4.613087e-03
2135000	-1.049051e+05	-1.587277e+02	3.291306e+01	1.488977e+00	7.432908e-03
2135500	-1.049139e+05	-1.631309e+02	3.455845e+01	1.434825e+00	7.525619e-03
2136000	-1.049022e+05	-1.600434e+02	3.341656e+01	1.418392e+00	5.352145e-03
2136500	-1.049082e+05	-1.615182e+02	3.393486e+01	1.486901e+00	6.683957e-03
2137000	-1.049103e+05	-1.602928e+02	3.348887e+01	1.470318e+00	4.766778e-03
2137500	-1.049129e+05	-1.596642e+02	3.324956e+01	1.496773e+00	5.412232e-03
2138000	-1.049093e+05	-1.588533e+02	3.295557e+01	1.496773e+00	5.734110e-03
2138500	-1.049117e+05	-1.572818e+02	3.240634e+01	1.459227e+00	5.970265e-03
2139000	-1.049156e+05	-1.608389e+02	3.366082e+01	1.548515e+00	6.689593e-03
2139500	-1.049107e+05	-1.598410e+02	3.332199e+01	1.474830e+00	5.166218e-03
2140000	-1.049153e+05	-1.583102e+02	3.278409e+01	1.429916e+00	5.314851e-03
2140500	-1.049132e+05	-1.596436e+02	3.322682e+01	1.538617e+00	9.211768e-03
2141000	-1.049138e+05	-1.563805e+02	3.207149e+01	1.505381e+00	8.066122e-03
2141500	-1.049209e+05	-1.596642e+02	3.328093e+01	1.410573e+00	6.867811e-03
2142000	-1.049095e+05	-1.583646e+02	3.278382e+01	1.485063e+00	7.918263e-03
2142500	-1.049084e+05	-1.603905e+02	3.353712e+01	1.436467e+00	5.200300e-03
2143000	-1.049103e+05	-1.623491e+02	3.426659e+01	1.428564e+00	5.937343e-03
2143500	-1.049088e+05	-1.616107e+02	3.395971e+01	1.512532e+00	8.062655e-03
2144000	-1.049146e+05	-1.626028e+02	3.432376e+01	1.529903e+00	5.233109e-03
2144500	-1.049340e+05	-1.584187e+02	3.280460e+01	1.481311e+00	9.418869e-03
2145000	-1.049081e+05	-1.588985e+02	3.296037e+01	1.528719e+00	9.076782e-03
2145500	-1.049094e+05	-1.620010e+02	3.411720e+01	1.479927e+00	7.114275e-03
2146000	-1.049098e+05	-1.603470e+02	3.352983e+01	1.412884e+00	5.603667e-03
2146500	-1.049190e+05	-1.645774e+02	3.509369e+01	1.475347e+00	7.042734e-03
2147000	-1.049132e+05	-1.594922e+02	3.320108e+01	1.457960e+00	6.910490e-03
2147500	-1.049174e+05	-1.634490e+02	3.467009e+01	1.457960e+00	8.253405e-03
2148000	-1.049237e+05	-1.641510e+02	3.493760e+01	1.456768e+00	1.182523e-02
2148500	-1.049266e+05	-1.628545e+02	3.445619e+01	1.429495e+00	5.167690e-03
2149000	-1.049132e+05	-1.596387e+02	3.325410e+01	1.458750e+00	8.921469e-03
2149500	-1.049280e+05	-1.584175e+02	3.280462e+01	1.480049e+00	8.298812e-03
2150000	-1.049213e+05	-1.624770e+02	3.429788e+01	1.473016e+00	6.622377e-03
2150500	-1.049200e+05	-1.621554e+02	3.417511e+01	1.479229e+00	6.879995e-03
2151000	-1.049136e+05	-1.616822e+02	3.397335e+01	1.547310e+00	5.017995e-03
2151500	-1.049063e+05	-1.630918e+02	3.452571e+01	1.482384e+00	7.870115e-03
2152000	-1.049138e+05	-1.622476e+02	3.420894e+01	1.481016e+00	6.639128e-03
2152500	-1.049143e+05	-1.584455e+02	3.282081e+01	1.463055e+00	5.242039e-03
2153000	-1.049159e+05	-1.595849e+02	3.322553e+01	1.483443e+00	8.126985e-03
2153500	-1.049061e+05	-1.605861e+02	3.357742e+01	1.522393e+00	4.954526e-03
2154000	-1.049086e+05	-1.589222e+02	3.297871e+01	1.501609e+00	8.689424e-03
2154500	-1.049084e+05	-1.606293e+02	3.361382e+01	1.466643e+00	3.886387e-03
2155000	-1.049140e+05	-1.619456e+02	3.409098e+01	1.494784e+00	9.730358e-03
2155500	-1.049212e+05	-1.594474e+02	3.316175e+01	1.521456e+00	5.983685e-03
2156000	-1.049160e+05	-1.633442e+02	3.463211e+01	1.453401e+00	6.861459e-03
2156500	-1.049116e+05	-1.619605e+02	3.409162e+01	1.507972e+00	5.885250e-03
2157000	-1.049163e+05	-1.619682e+02	3.409178e+01	1.515199e+00	7.134963e-03
2157500	-1.049059e+05	-1.612654e+02	3.385084e+01	1.460701e+00	6.119862e-03
2158000	-1.049067e+05	-1.609188e+02	3.372268e+01	1.460701e+00	4.514572e-03
2158500	-1.049052e+05	-1.602238e+02	3.344253e+01	1.527763e+00	4.514572e-03
2159000	-1.049096e+05	-1.601568e+02	3.342459e+01	1.509813e+00	7.167687e-03
2159500	-1.049166e+05	-1.640775e+02	3.493547e+01	1.388913e+00	4.040943e-03
2160000	-1.049094e+05	-1.637227e+02	3.478438e+01	1.430549e+00	7.457002e-03
2160500	-1.049094e+05	-1.613645e+02	3.387061e+01	1.506432e+00	6.254130e-03
2161000	-1.049146e+05	-1.612758e+02	3.384736e+01	1.480478e+00	9.060086e-03
2161500	-1.049068e+05	-1.601884e+02	3.344690e+01	1.480478e+00	7.253396e-03
2162000	-1.049102e+05	-1.617870e+02	3.404233e+01	1.466727e+00	8.736767e-03
2162500	-1.049133e+05	-1.603931e+02	3.349062e+01	1.565843e+00	3.867480e-03
2163000	-1.049229e+05	-1.633485e+02	3.466213e+01	1.378433e+00	6.155538e-03
2163500	-1.049203e+05	-1.580755e+02	3.269246e+01	1.450699e+00	5.223890e-03
2164000	-1.049103e+05	-1.615699e+02	3.397726e+01	1.424461e+00	6.398513e-03
2164500	-1.049086e+05	-1.604020e+02	3.351569e+01	1.506431e+00	5.350411e-03
2165000	-1.049084e+05	-1.599272e+02	3.334970e+01	1.485053e+00	5.314383e-03
2165500	-1.049038e+05	-1.602879e+02	3.348776e+01	1.468432e+00	8.285823e-03
2166000	-1.049351e+05	-1.635848e+02	3.475959e+01	1.357876e+00	8.911115e-03
2166500	-1.048983e+05	-1.655549e+02	3.546702e+01	1.484266e+00	8.555422e-03
2167000	-1.049123e+05	-1.671315e+02	3.611572e+01	1.401059e+00	8.149098e-03
2167500	-1.049126e+05	-1.618237e+02	3.405481e+01	1.469932e+00	4.034420e-03
2168000	-1.049216e+05	-1.563300e+02	3.205090e+01	1.513446e+00	1.010274e-02
2168500	-1.049075e+05	-1.587692e+02	3.292404e+01	1.500032e+00	6.014706e-03
2169000	-1.049046e+05	-1.660705e+02	3.568958e+01	1.427102e+00	6.524907e-03
2169500	-1.049104e+05	-1.613290e+02	3.388233e+01	1.439307e+00	7.144524e-03
2170000	-1.049126e+05	-1.644496e+02	3.507628e+01	1.392954e+00	4.788584e-03
2170500	-1.049154e+05	-1.589955e+02	3.302153e+01	1.456455e+00	7.809278e-03
2171000	-1.049102e+05	-1.589904e+02	3.302890e+01	1.430951e+00	7.047855e-03
2171500	-1.049098e+05	-1.598976e+02	3.333390e+01	1.498742e+00	7.047855e-03
2172000	-1.049038e+05	-1.623847e+02	3.425570e+01	1.493230e+00	6.945530e-03
2172500	-1.049231e+05	-1.567956e+02	3.223200e+01	1.465088e+00	6.045823e-03
2173000	-1.049142e+05	-1.553034e+02	3.169565e+01	1.503214e+00	6.045823e-03
2173500	-1.049145e+05	-1.594002e+02	3.315127e+01	1.503056e+00	9.538977e-03
2174000	-1.049181e+05	-1.581697e+02	3.271235e+01	1.489398e+00	8.000548e-03
2174500	-1.049244e+05	-1.595359e+02	3.322564e+01	1.434132e+00	1.495961e-02
2175000	-1.049125e+05	-1.566165e+02	3.215662e+01	1.499546e+00	5.682167e-03
2175500	-1.049173e+05	-1.660562e+02	3.567510e+01	1.450020e+00	4.523051e-03
2176000	-1.049125e+05	-1.647218e+02	3.515209e+01	1.467538e+00	5.738369e-03
2176500	-1.049121e+05	-1.580118e+02	3.268196e+01	1.416298e+00	7.091239e-03
2177000	-1.049100e+05	-1.572561e+02	3.234497e+01	1.606447e+00	6.573100e-03
2177500	-1.049079e+05	-1.621546e+02	3.418583e+01	1.449781e+00	6.964730e-03
2178000	-1.049103e+05	-1.588453e+02	3.298062e+01	1.419461e+00	8.546436e-03
2178500	-1.049125e+05	-1.597610e+02	3.329895e+01	1.457984e+00	5.830911e-03
2179000	-1.049227e+05	-1.629684e+02	3.448836e+01	1.457984e+00	7.956395e-03
2179500	-1.049237e+05	-1.605729e+02	3.358525e+01	1.487859e+00	4.068960e-03
2180000	-1.049085e+05	-1.600355e+02	3.336953e+01	1.539090e+00	4.122149e-03
2180500	-1.049171e+05	-1.621693e+02	3.422732e+01	1.353604e+00	6.811181e-03
2181000	-1.049075e+05	-1.629618e+02	3.451601e+01	1.378114e+00	7.534554e-03
2181500	-1.049088e+05	-1.640699e+02	3.489064e+01	1.498733e+00	7.232270e-03
2182000	-1.049141e+05	-1.612077e+02	3.382484e+01	1.473218e+00	8.409643e-03
2182500	-1.049102e+05	-1.592783e+02	3.312512e+01	1.453252e+00	5.302682e-03
2183000	-1.049192e+05	-1.602380e+02	3.345729e+01	1.501680e+00	4.608987e-03
2183500	-1.049039e+05	-1.581568e+02	3.272715e+01	1.435255e+00	6.147744e-03
2184000	-1.049106e+05	-1.611836e+02	3.379154e+01	1.539087e+00	6.331623e-03
2184500	-1.049087e+05	-1.604887e+02	3.357469e+01	1.432444e+00	8.955487e-03
2185000	-1.049050e+05	-1.598715e+02	3.334987e+01	1.428978e+00	4.958226e-03
2185500	-1.049130e+05	-1.608417e+02	3.371095e+01	1.415392e+00	3.394349e-03
2186000	-1.049143e+05	-1.598011e+02	3.333014e+01	1.412564e+00	7.539672e-03
2186500	-1.049199e+05	-1.568375e+02	3.222771e+01	1.519132e+00	1.042453e-02
2187000	-1.049067e+05	-1.591328e+02	3.304436e+01	1.530700e+00	4.468394e-03
2187500	-1.049153e+05	-1.597080e+02	3.329669e+01	1.411223e+00	6.716553e-03
2188000	-1.049234e+05	-1.601593e+02	3.343225e+01	1.491411e+00	9.962221e-03
2188500	-1.049202e+05	-1.572193e+02	3.239479e+01	1.429140e+00	1.085987e-02
2189000	-1.049202e+05	-1.586613e+02	3.288948e+01	1.488038e+00	7.271678e-03
2189500	-1.049231e+05	-1.588469e+02	3.296259e+01	1.470969e+00	9.679907e-03
2190000	-1.049057e+05	-1.609584e+02	3.371298e+01	1.526563e+00	5.566597e-03
2190500	-1.049128e+05	-1.574340e+02	3.243573e+01	1.528615e+00	4.839286e-03
2191000	-1.049183e+05	-1.604335e+02	3.353432e+01	1.487108e+00	9.863673e-03
2191500	-1.049108e+05	-1.626207e+02	3.435012e+01	1.477562e+00	3.374482e-03
2192000	-1.049202e+05	-1.615162e+02	3.395740e+01	1.424184e+00	8.476838e-03
2192500	-1.049135e+05	-1.615537e+02	3.395075e+01	1.479634e+00	5.237350e-03
2193000	-1.049112e+05	-1.594631e+02	3.318182e+01	1.481838e+00	5.502637e-03
2193500	-1.049176e+05	-1.584635e+02	3.278015e+01	1.594182e+00	6.837039e-03
2194000	-1.049147e+05	-1.569531e+02	3.227839e+01	1.491363e+00	8.066142e-03
2194500	-1.049289e+05	-1.575441e+02	3.246858e+01	1.546345e+00	5.633120e-03
2195000	-1.049269e+05	-1.629563e+02	3.445050e+01	1.546345e+00	7.173704e-03
2195500	-1.049267e+05	-1.575028e+02	3.243488e+01	1.599901e+00	7.173704e-03
2196000	-1.049168e+05	-1.588971e+02	3.297220e+01	1.494512e+00	7.303499e-03
2196500	-1.049124e+05	-1.605191e+02	3.356920e+01	1.477759e+00	8.135765e-03
2197000	-1.049206e+05	-1.616299e+02	3.397977e+01	1.477759e+00	4.610575e-03
2197500	-1.049150e+05	-1.621535e+02	3.417572e+01	1.475783e+00	7.714348e-03
2198000	-1.049321e+05	-1.594859e+02	3.317731e+01	1.517064e+00	1.017435e-02
2198500	-1.049356e+05	-1.590589e+02	3.304160e+01	1.464326e+00	5.034544e-03
2199000	-1.049286e+05	-1.585156e+02	3.284116e+01	1.476561e+00	8.227736e-03
2199500	-1.049099e+05	-1.604970e+02	3.356538e+01	1.466057e+00	3.415281e-03
2200000	-1.049124e+05	-1.624352e+02	3.426715e+01	1.513160e+00	8.134082e-03
2200500	-1.049200e+05	-1.587562e+02	3.291238e+01	1.519378e+00	1.081990e-02
2201000	-1.049212e+05	-1.587545e+02	3.292160e+01	1.492181e+00	9.303237e-03
2201500	-1.049185e+05	-1.592739e+02	3.311424e+01	1.478891e+00	7.013769e-03
2202000	-1.049096e+05	-1.620253e+02	3.413667e+01	1.452069e+00	1.013681e-02
2202500	-1.049281e+05	-1.588259e+02	3.293697e+01	1.520957e+00	5.685148e-03
2203000	-1.049188e+05	-1.573739e+02	3.244126e+01	1.453004e+00	4.019013e-03
2203500	-1.049254e+05	-1.616349e+02	3.400092e+01	1.425892e+00	3.268656e-03
2204000	-1.049146e+05	-1.602538e+02	3.344831e+01	1.542007e+00	7.627283e-03
2204500	-1.049231e+05	-1.586464e+02	3.288280e+01	1.491738e+00	6.814517e-03
2205000	-1.049254e+05	-1.573590e+02	3.242219e+01	1.491738e+00	9.225149e-03
2205500	-1.049033e+05	-1.579270e+02	3.262295e+01	1.496440e+00	5.516045e-03
2206000	-1.049212e+05	-1.570556e+02	3.231751e+01	1.483374e+00	1.457656e-02
2206500	-1.049074e+05	-1.615767e+02	3.394971e+01	1.505445e+00	3.924787e-03
2207000	-1.049181e+05	-1.620802e+02	3.411590e+01	1.562610e+00	4.108442e-03
2207500	-1.049083e+05	-1.606014e+02	3.360511e+01	1.462342e+00	1.118204e-02
2208000	-1.049105e+05	-1.605439e+02	3.359481e+01	1.432870e+00	5.120824e-03
2208500	-1.049161e+05	-1.572186e+02	3.237164e+01	1.493720e+00	5.120824e-03
2209000	-1.049056e+05	-1.604664e+02	3.356561e+01	1.434807e+00	5.656504e-03
2209500	-1.049035e+05	-1.622372e+02	3.417918e+01	1.550220e+00	6.608238e-03
2210000	-1.049205e+05	-1.602100e+02	3.342953e+01	1.549486e+00	5.204552e-03
2210500	-1.049054e+05	-1.610961e+02	3.379091e+01	1.453326e+00	6.897336e-03
2211000	-1.049086e+05	-1.613583e+02	3.389264e+01	1.440832e+00	7.757335e-03
2211500	-1.049042e+05	-1.609696e+02	3.374156e+01	1.460361e+00	5.508497e-03
2212000	-1.048998e+05	-1.596007e+02	3.322212e+01	1.508614e+00	5.880196e-03
2212500	-1.049053e+05	-1.575438e+02	3.247746e+01	1.521168e+00	5.880196e-03
2213000	-1.049265e+05	-1.642333e+02	3.494916e+01	1.508880e+00	7.781428e-03
2213500	-1.049170e+05	-1.632971e+02	3.462444e+01	1.426599e+00	5.885504e-03
2214000	-1.049155e+05	-1.575574e+02	3.249962e+01	1.472527e+00	4.696247e-03
2214500	-1.049109e+05	-1.570730e+02	3.230306e+01	1.541581e+00	7.225247e-03
2215000	-1.049068e+05	-1.622802e+02	3.421552e+01	1.495988e+00	5.461862e-03
2215500	-1.049055e+05	-1.608579e+02	3.366811e+01	1.547769e+00	1.020868e-02
2216000	-1.049075e+05	-1.596201e+02	3.325600e+01	1.434988e+00	7.630427e-03
2216500	-1.049068e+05	-1.621548e+02	3.419205e+01	1.433325e+00	1.133342e-02
2217000	-1.049139e+05	-1.569659e+02	3.223679e+01	1.621797e+00	7.469904e-03
2217500	-1.049126e+05	-1.611572e+02	3.380843e+01	1.467061e+00	7.943797e-03
2218000	-1.049181e+05	-1.627940e+02	3.443036e+01	1.437505e+00	4.788520e-03
2218500	-1.049153e+05	-1.629122e+02	3.444367e+01	1.520364e+00	1.248340e-02
2219000	-1.049141e+05	-1.611758e+02	3.383769e+01	1.406560e+00	6.212791e-03
2219500	-1.049065e+05	-1.587160e+02	3.288574e+01	1.553133e+00	5.316386e-03
2220000	-1.049198e+05	-1.591317e+02	3.302087e+01	1.594509e+00	7.005004e-03
2220500	-1.049224e+05	-1.587061e+02	3.290924e+01	1.478075e+00	5.304289e-03
2221000	-1.049123e+05	-1.592869e+02	3.314397e+01	1.409898e+00	6.294416e-03
2221500	-1.049236e+05	-1.594156e+02	3.314287e+01	1.541594e+00	5.676425e-03
2222000	-1.049293e+05	-1.614168e+02	3.389799e+01	1.484890e+00	3.721326e-03
2222500	-1.049228e+05	-1.618613e+02	3.409424e+01	1.401698e+00	5.107279e-03
2223000	-1.049126e+05	-1.597977e+02	3.329708e+01	1.499772e+00	6.910265e-03
2223500	-1.049105e+05	-1.604658e+02	3.356137e+01	1.445788e+00	6.840026e-03
2224000	-1.049024e+05	-1.624318e+02	3.429170e+01	1.444294e+00	6.840026e-03
2224500	-1.048989e+05	-1.625739e+02	3.434503e+01	1.444294e+00	4.865422e-03
2225000	-1.049145e+05	-1.608395e+02	3.368963e+01	1.470940e+00	4.226503e-03
2225500	-1.049163e+05	-1.604857e+02	3.357485e+01	1.428960e+00	6.646182e-03
2226000	-1.049111e+05	-1.602791e+02	3.345853e+01	1.539364e+00	6.771750e-03
2226500	-1.049068e+05	-1.617468e+02	3.403309e+01	1.451320e+00	5.927572e-03
2227000	-1.049016e+05	-1.604462e+02	3.354340e+01	1.475099e+00	7.112269e-03
2227500	-1.049182e+05	-1.605915e+02	3.360459e+01	1.453935e+00	6.425227e-03
2228000	-1.049085e+05	-1.614444e+02	3.391971e+01	1.453935e+00	8.816037e-03
2228500	-1.049023e+05	-1.598927e+02	3.332615e+01	1.515124e+00	5.295479e-03
2229000	-1.049074e+05	-1.656643e+02	3.554062e+01	1.403854e+00	7.172562e-03
2229500	-1.049073e+05	-1.644831e+02	3.505507e+01	1.481775e+00	8.532404e-03
2230000	-1.049211e+05	-1.617228e+02	3.399714e+01	1.523926e+00	6.353843e-03
2230500	-1.049231e+05	-1.575618e+02	3.249560e+01	1.488225e+00	8.070204e-03
2231000	-1.049106e+05	-1.597006e+02	3.325890e+01	1.507540e+00	8.738527e-03
2231500	-1.049141e+05	-1.593324e+02	3.311653e+01	1.531009e+00	6.044923e-03
2232000	-1.049045e+05	-1.629988e+02	3.452613e+01	1.388303e+00	2.779555e-03
2232500	-1.049183e+05	-1.580546e+02	3.267844e+01	1.468938e+00	6.992903e-03
2233000	-1.049195e+05	-1.597631e+02	3.327652e+01	1.521597e+00	8.423416e-03
2233500	-1.049197e+05	-1.633641e+02	3.462988e+01	1.479173e+00	7.880303e-03
2234000	-1.049109e+05	-1.583542e+02	3.275936e+01	1.542857e+00	6.241646e-03
2234500	-1.049145e+05	-1.587796e+02	3.293505e+01	1.480000e+00	7.101736e-03
2235000	-1.049301e+05	-1.600006e+02	3.337608e+01	1.486260e+00	7.930189e-03
2235500	-1.049170e+05	-1.592468e+02	3.310343e+01	1.481561e+00	4.015102e-03
2236000	-1.049165e+05	-1.645682e+02	3.507341e+01	1.519066e+00	8.432435e-03
2236500	-1.049305e+05	-1.587881e+02	3.294706e+01	1.455210e+00	8.989900e-03
2237000	-1.049108e+05	-1.625867e+02	3.437096e+01	1.388092e+00	8.529788e-03
2237500	-1.049130e+05	-1.620053e+02	3.413182e+01	1.444998e+00	4.004749e-03
2238000	-1.049115e+05	-1.586242e+02	3.286696e+01	1.513458e+00	9.663188e-03
2238500	-1.049011e+05	-1.612798e+02	3.384652e+01	1.486712e+00	4.142731e-03
2239000	-1.049111e+05	-1.590061e+02	3.305076e+01	1.386277e+00	7.846508e-03
2239500	-1.049190e+05	-1.633557e+02	3.462736e+01	1.477452e+00	8.074138e-03
2240000	-1.049138e+05	-1.610237e+02	3.377598e+01	1.421255e+00	5.940604e-03
2240500	-1.049190e+05	-1.602350e+02	3.348137e+01	1.433026e+00	7.728331e-03
2241000	-1.049141e+05	-1.641532e+02	3.491325e+01	1.522789e+00	4.972187e-03
2241500	-1.049281e+05	-1.572434e+02	3.238026e+01	1.494273e+00	9.335013e-03
2242000	-1.049158e+05	-1.580175e+02	3.266080e+01	1.481120e+00	8.612310e-03
2242500	-1.049119e+05	-1.596302e+02	3.322800e+01	1.521977e+00	1.020078e-02
2243000	-1.049107e+05	-1.595269e+02	3.319072e+01	1.521248e+00	6.375520e-03
2243500	-1.049230e+05	-1.600423e+02	3.343038e+01	1.379463e+00	5.220252e-03
2244000	-1.049212e+05	-1.630419e+02	3.450721e+01	1.481486e+00	7.951345e-03
2244500	-1.049057e+05	-1.590311e+02	3.302461e+01	1.483519e+00	3.670314e-03
2245000	-1.049174e+05	-1.591388e+02	3.308808e+01	1.415917e+00	5.444652e-03
2245500	-1.049256e+05	-1.621087e+02	3.415781e+01	1.478834e+00	6.984284e-03
2246000	-1.049141e+05	-1.593717e+02	3.315645e+01	1.460338e+00	5.135196e-03
2246500	-1.049194e+05	-1.624919e+02	3.431415e+01	1.444548e+00	3.805738e-03
2247000	-1.049197e+05	-1.622238e+02	3.422031e+01	1.426862e+00	3.553285e-03
2247500	-1.049252e+05	-1.609327e+02	3.374470e+01	1.414889e+00	3.366747e-03
2248000	-1.049150e+05	-1.639719e+02	3.485414e+01	1.496478e+00	6.110725e-03
2248500	-1.049112e+05	-1.644675e+02	3.505246e+01	1.472999e+00	7.911397e-03
2249000	-1.049033e+05	-1.638395e+02	3.481178e+01	1.475327e+00	7.461098e-03
2249500	-1.049193e+05	-1.627443e+02	3.439407e+01	1.484242e+00	6.913853e-03
2250000	-1.049156e+05	-1.617201e+02	3.400256e+01	1.506672e+00	5.739370e-03
2250500	-1.049139e+05	-1.640175e+02	3.490884e+01	1.398639e+00	6.680831e-03
2251000	-1.049082e+05	-1.626350e+02	3.435833e+01	1.470043e+00	6.637681e-03
2251500	-1.048999e+05	-1.594981e+02	3.319188e+01	1.489193e+00	6.637681e-03
2252000	-1.049076e+05	-1.595293e+02	3.318106e+01	1.550205e+00	1.023160e-02
2252500	-1.049071e+05	-1.593803e+02	3.314738e+01	1.493942e+00	5.125925e-03
2253000	-1.049211e+05	-1.641573e+02	3.493358e+01	1.473639e+00	7.203950e-03
2253500	-1.049172e+05	-1.584770e+02	3.279715e+01	1.560398e+00	7.203950e-03
2254000	-1.049166e+05	-1.599068e+02	3.335359e+01	1.454060e+00	6.700549e-03
2254500	-1.049142e+05	-1.627647e+02	3.442047e+01	1.434490e+00	1.104570e-02
2255000	-1.049117e+05	-1.617022e+02	3.402450e+01	1.429741e+00	8.050929e-03
2255500	-1.049066e+05	-1.613455e+02	3.387153e+01	1.484926e+00	5.977637e-03
2256000	-1.049111e+05	-1.553408e+02	3.170506e+01	1.513553e+00	5.846061e-03
2256500	-1.049082e+05	-1.584119e+02	3.278918e+01	1.517484e+00	8.056768e-03
2257000	-1.049084e+05	-1.602758e+02	3.348470e+01	1.464721e+00	8.728725e-03
2257500	-1.049097e+05	-1.606271e+02	3.360249e+01	1.495177e+00	7.752660e-03
2258000	-1.049055e+05	-1.605919e+02	3.359916e+01	1.469078e+00	4.865960e-03
2258500	-1.049205e+05	-1.573837e+02	3.245229e+01	1.431764e+00	5.100530e-03
2259000	-1.049105e+05	-1.586712e+02	3.288886e+01	1.499706e+00	5.850568e-03
2259500	-1.049140e+05	-1.589753e+02	3.301893e+01	1.443421e+00	4.543302e-03
2260000	-1.049110e+05	-1.594422e+02	3.316336e+01	1.511751e+00	7.713857e-03
2260500	-1.049077e+05	-1.602892e+02	3.350956e+01	1.410270e+00	7.406752e-03
2261000	-1.049176e+05	-1.598742e+02	3.332134e+01	1.509829e+00	5.891944e-03
2261500	-1.049114e+05	-1.597417e+02	3.328676e+01	1.472074e+00	8.990175e-03
2262000	-1.049176e+05	-1.583350e+02	3.279585e+01	1.422028e+00	6.249447e-03
2262500	-1.049138e+05	-1.580945e+02	3.266614e+01	1.543230e+00	7.743316e-03
2263000	-1.049055e+05	-1.591928e+02	3.306153e+01	1.543230e+00	6.333441e-03
2263500	-1.049235e+05	-1.624192e+02	3.430021e+01	1.409060e+00	4.441374e-03
2264000	-1.049170e+05	-1.574496e+02	3.245250e+01	1.497092e+00	6.047122e-03
2264500	-1.049219e+05	-1.600989e+02	3.340426e+01	1.507531e+00	4.557101e-03
2265000	-1.049140e+05	-1.581422e+02	3.270564e+01	1.480617e+00	8.181773e-03
2265500	-1.049038e+05	-1.583074e+02	3.274178e+01	1.544973e+00	8.878023e-03
2266000	-1.049079e+05	-1.572227e+02	3.239559e+01	1.430375e+00	8.498951e-03
2266500	-1.049063e+05	-1.587097e+02	3.290410e+01	1.495838e+00	8.669246e-03
2267000	-1.049072e+05	-1.625096e+02	3.430423e+01	1.488716e+00	6.536627e-03
2267500	-1.049166e+05	-1.594177e+02	3.316461e+01	1.483859e+00	6.479958e-03
2268000	-1.049369e+05	-1.661689e+02	3.574879e+01	1.373722e+00	7.175574e-03
2268500	-1.049145e+05	-1.581537e+02	3.272594e+01	1.435472e+00	5.784114e-03
2269000	-1.049105e+05	-1.594725e+02	3.317161e+01	1.519380e+00	6.408715e-03
2269500	-1.049012e+05	-1.604354e+02	3.354228e+01	1.467370e+00	7.177952e-03
2270000	-1.049002e+05	-1.612185e+02	3.381239e+01	1.517584e+00	7.560972e-03
2270500	-1.049200e+05	-1.619197e+02	3.409928e+01	1.446605e+00	1.151106e-02
2271000	-1.049113e+05	-1.607706e+02	3.365238e+01	1.503116e+00	9.478908e-03
2271500	-1.049074e+05	-1.605924e+02	3.359383e+01	1.483995e+00	8.798403e-03
2272000	-1.049158e+05	-1.612431e+02	3.380714e+01	1.556407e+00	5.163814e-03
2272500	-1.049180e+05	-1.574076e+02	3.244171e+01	1.485486e+00	9.392801e-03
2273000	-1.049012e+05	-1.621841e+02	3.416382e+01	1.538165e+00	5.578683e-03
2273500	-1.049127e+05	-1.610773e+02	3.377833e+01	1.468472e+00	5.045607e-03
2274000	-1.049096e+05	-1.606283e+02	3.360507e+01	1.489411e+00	7.978830e-03
2274500	-1.049254e+05	-1.619626e+02	3.412948e+01	1.408627e+00	8.105781e-03
2275000	-1.049143e+05	-1.633323e+02	3.461739e+01	1.480398e+00	7.471552e-03
2275500	-1.049074e+05	-1.600774e+02	3.339569e+01	1.509401e+00	6.298374e-03
2276000	-1.049075e+05	-1.625879e+02	3.430669e+01	1.560397e+00	5.846558e-03
2276500	-1.049078e+05	-1.593360e+02	3.314698e+01	1.450758e+00	5.083995e-03
2277000	-1.049160e+05	-1.602384e+02	3.348453e+01	1.427713e+00	2.833923e-03
2277500	-1.049165e+05	-1.578544e+02	3.256646e+01	1.581957e+00	5.871267e-03
2278000	-1.049059e+05	-1.566790e+02	3.216631e+01	1.534573e+00	5.719915e-03
2278500	-1.049081e+05	-1.580714e+02	3.267516e+01	1.494892e+00	1.030461e-02
2279000	-1.049079e+05	-1.605178e+02	3.358415e+01	1.435823e+00	7.724477e-03
2279500	-1.049050e+05	-1.591641e+02	3.306230e+01	1.512439e+00	5.981184e-03
2280000	-1.049097e+05	-1.585642e+02	3.282900e+01	1.559019e+00	8.829282e-03
2280500	-1.049217e+05	-1.615827e+02	3.396571e+01	1.468381e+00	6.487124e-03
2281000	-1.049106e+05	-1.632760e+02	3.462772e+01	1.396781e+00	3.020413e-03
2281500	-1.049066e+05	-1.566430e+02	3.214943e+01	1.546462e+00	8.667817e-03
2282000	-1.049034e+05	-1.602899e+02	3.349909e+01	1.439596e+00	8.948582e-03
2282500	-1.049225e+05	-1.611992e+02	3.381655e+01	1.487103e+00	1.085331e-02
2283000	-1.049099e+05	-1.600286e+02	3.339914e+01	1.451193e+00	4.244273e-03
2283500	-1.049157e+05	-1.625560e+02	3.432498e+01	1.479810e+00	6.157386e-03
2284000	-1.049263e+05	-1.588056e+02	3.294852e+01	1.468599e+00	5.348559e-03
2284500	-1.049202e+05	-1.589143e+02	3.297213e+01	1.511987e+00	5.310115e-03
2285000	-1.049027e+05	-1.629983e+02	3.450094e+01	1.454528e+00	5.471654e-03
2285500	-1.049191e+05	-1.625886e+02	3.432638e+01	1.508651e+00	4.981178e-03
2286000	-1.049157e+05	-1.610821e+02	3.379022e+01	1.441175e+00	4.996780e-03
2286500	-1.049054e+05	-1.594319e+02	3.317397e+01	1.472319e+00	7.382416e-03
2287000	-1.049128e+05	-1.642749e+02	3.495629e+01	1.531770e+00	8.451152e-03
2287500	-1.049103e+05	-1.584471e+02	3.279984e+01	1.522975e+00	6.040213e-03
2288000	-1.049162e+05	-1.577887e+02	3.257307e+01	1.497749e+00	8.644239e-03
2288500	-1.049199e+05	-1.626288e+02	3.435433e+01	1.474491e+00	6.891861e-03
2289000	-1.049119e+05	-1.605823e+02	3.359180e+01	1.479485e+00	7.321813e-03
2289500	-1.049139e+05	-1.600312e+02	3.338974e+01	1.479485e+00	5.163374e-03
2290000	-1.049274e+05	-1.640359e+02	3.491459e+01	1.401947e+00	6.761490e-03
2290500	-1.049117e+05	-1.631370e+02	3.455254e+01	1.456541e+00	5.148228e-03
2291000	-1.049221e+05	-1.594156e+02	3.318563e+01	1.423959e+00	4.093696e-03
2291500	-1.049183e+05	-1.602889e+02	3.348950e+01	1.464699e+00	9.392827e-03
2292000	-1.049112e+05	-1.597491e+02	3.326578e+01	1.537065e+00	8.589597e-03
2292500	-1.049067e+05	-1.618407e+02	3.406398e+01	1.462323e+00	6.849961e-03
2293000	-1.049057e+05	-1.591121e+02	3.304849e+01	1.498575e+00	6.222772e-03
2293500	-1.049094e+05	-1.619781e+02	3.408864e+01	1.533509e+00	6.166123e-03
2294000	-1.049047e+05	-1.607834e+02	3.368690e+01	1.422254e+00	9.635392e-03
2294500	-1.049044e+05	-1.640299e+02	3.487927e+01	1.488576e+00	6.432286e-03
2295000	-1.048950e+05	-1.615802e+02	3.395082e+01	1.505931e+00	8.198715e-03
2295500	-1.049056e+05	-1.585911e+02	3.284257e+01	1.548134e+00	5.988087e-03
2296000	-1.049056e+05	-1.582015e+02	3.274768e+01	1.422651e+00	4.830641e-03
2296500	-1.049180e+05	-1.596203e+02	3.324259e+01	1.471998e+00	6.202429e-03
2297000	-1.049142e+05	-1.588192e+02	3.292799e+01	1.539123e+00	8.562586e-03
2297500	-1.049124e+05	-1.617607e+02	3.400559e+01	1.539123e+00	9.157001e-03
2298000	-1.049112e+05	-1.601511e+02	3.339772e+01	1.577607e+00	5.629921e-03
2298500	-1.049240e+05	-1.606001e+02	3.356191e+01	1.578562e+00	4.522283e-03
2299000	-1.049119e+05	-1.599356e+02	3.333586e+01	1.531416e+00	5.306112e-03
2299500	-1.049101e+05	-1.578725e+02	3.263211e+01	1.416369e+00	6.430650e-03
2300000	-1.049227e+05	-1.597246e+02	3.329083e+01	1.443871e+00	9.635617e-03
2300500	-1.049070e+05	-1.606591e+02	3.362385e+01	1.469141e+00	5.968565e-03
2301000	-1.049207e+05	-1.614347e+02	3.390689e+01	1.478787e+00	6.892170e-03
2301500	-1.049176e+05	-1.594922e+02	3.321294e+01	1.425429e+00	7.124034e-03
2302000	-1.049086e+05	-1.645700e+02	3.509432e+01	1.466282e+00	6.476142e-03
2302500	-1.049266e+05	-1.596298e+02	3.325446e+01	1.448851e+00	8.606944e-03
2303000	-1.049139e+05	-1.582047e+02	3.273633e+01	1.457502e+00	6.870280e-03
2303500	-1.049131e+05	-1.602995e+02	3.351280e+01	1.411719e+00	4.435717e-03
2304000	-1.049014e+05	-1.583004e+02	3.273652e+01	1.552639e+00	6.192350e-03
2304500	-1.049038e+05	-1.615461e+02	3.398078e+01	1.391261e+00	3.601787e-03
2305000	-1.049181e+05	-1.544115e+02	3.141485e+01	1.422535e+00	6.500128e-03
2305500	-1.049114e+05	-1.618123e+02	3.404529e+01	1.484035e+00	6.901323e-03
2306000	-1.049135e+05	-1.601794e+02	3.344103e+01	1.487504e+00	7.693369e-03
2306500	-1.049128e+05	-1.632547e+02	3.456866e+01	1.531643e+00	5.744991e-03
2307000	-1.049191e+05	-1.609485e+02	3.370470e+01	1.539112e+00	5.924935e-03
2307500	-1.049200e+05	-1.649113e+02	3.523019e+01	1.453930e+00	3.882600e-03
2308000	-1.049110e+05	-1.618376e+02	3.403631e+01	1.533442e+00	6.730621e-03
2308500	-1.049219e+05	-1.570851e+02	3.232360e+01	1.495693e+00	5.628888e-03
2309000	-1.049150e+05	-1.580482e+02	3.266658e+01	1.495693e+00	5.547671e-03
2309500	-1.049022e+05	-1.619647e+02	3.412112e+01	1.433090e+00	7.463721e-03
2310000	-1.049128e+05	-1.624498e+02	3.430677e+01	1.422118e+00	5.355159e-03
2310500	-1.048994e+05	-1.611783e+02	3.382288e+01	1.449055e+00	5.152463e-03
2311000	-1.049038e+05	-1.594821e+02	3.319495e+01	1.464815e+00	4.252327e-03
2311500	-1.049129e+05	-1.645346e+02	3.507743e+01	1.474957e+00	5.715398e-03
2312000	-1.049005e+05	-1.600900e+02	3.339961e+01	1.511338e+00	5.092151e-03
2312500	-1.049146e+05	-1.585336e+02	3.286100e+01	1.439455e+00	1.037399e-02
2313000	-1.049189e+05	-1.615910e+02	3.398839e+01	1.415681e+00	2.309433e-03
2313500	-1.049105e+05	-1.616600e+02	3.398433e+01	1.495519e+00	7.809448e-03
2314000	-1.049051e+05	-1.632739e+02	3.461214e+01	1.435895e+00	9.652277e-03
2314500	-1.049033e+05	-1.606176e+02	3.362237e+01	1.431688e+00	6.833651e-03
2315000	-1.049117e+05	-1.595790e+02	3.322482e+01	1.479543e+00	5.573054e-03
2315500	-1.049103e+05	-1.589325e+02	3.298295e+01	1.500158e+00	5.402124e-03
2316000	-1.049148e+05	-1.621997e+02	3.419151e+01	1.479700e+00	5.395734e-03
2316500	-1.049096e+05	-1.618627e+02	3.409715e+01	1.395372e+00	5.100549e-03
2317000	-1.049103e+05	-1.583878e+02	3.280863e+01	1.439268e+00	3.505653e-03
2317500	-1.049075e+05	-1.607019e+02	3.362882e+01	1.498385e+00	4.103535e-03
2318000	-1.049070e+05	-1.591615e+02	3.307313e+01	1.479893e+00	5.116190e-03
2318500	-1.049043e+05	-1.588543e+02	3.296204e+01	1.479893e+00	5.501779e-03
2319000	-1.049005e+05	-1.588018e+02	3.297219e+01	1.399270e+00	5.844040e-03
2319500	-1.049065e+05	-1.596958e+02	3.325557e+01	1.511856e+00	5.844040e-03
2320000	-1.049075e+05	-1.623266e+02	3.425096e+01	1.447818e+00	3.417917e-03
2320500	-1.049164e+05	-1.602895e+02	3.353051e+01	1.353492e+00	6.621145e-03
2321000	-1.049186e+05	-1.577536e+02	3.258599e+01	1.426508e+00	7.703885e-03
2321500	-1.049056e+05	-1.618522e+02	3.408098e+01	1.428229e+00	6.621145e-03
2322000	-1.049115e+05	-1.613375e+02	3.383556e+01	1.574004e+00	8.059358e-03
2322500	-1.049105e+05	-1.623087e+02	3.425641e+01	1.415305e+00	7.174782e-03
2323000	-1.049236e+05	-1.604005e+02	3.352984e+01	1.466283e+00	7.741787e-03
2323500	-1.049141e+05	-1.615936e+02	3.396634e+01	1.477607e+00	7.918081e-03
2324000	-1.049187e+05	-1.642828e+02	3.501489e+01	1.386403e+00	6.715302e-03
2324500	-1.049175e+05	-1.604800e+02	3.352510e+01	1.558763e+00	4.015813e-03
2325000	-1.049183e+05	-1.619954e+02	3.414394e+01	1.402704e+00	6.813588e-03
2325500	-1.049219e+05	-1.612510e+02	3.387842e+01	1.371841e+00	2.329965e-03
2326000	-1.049297e+05	-1.631551e+02	3.454439e+01	1.496236e+00	1.608352e-02
2326500	-1.049142e+05	-1.604114e+02	3.352897e+01	1.479559e+00	6.011585e-03
2327000	-1.049207e+05	-1.625833e+02	3.433799e+01	1.472442e+00	6.453256e-03
2327500	-1.049147e+05	-1.614889e+02	3.393917e+01	1.445999e+00	5.106241e-03
2328000	-1.049154e+05	-1.576232e+02	3.249634e+01	1.547504e+00	8.732026e-03
2328500	-1.049157e+05	-1.586101e+02	3.284776e+01	1.552730e+00	8.433318e-03
2329000	-1.049120e+05	-1.610880e+02	3.379640e+01	1.430334e+00	8.261098e-03
2329500	-1.049013e+05	-1.580924e+02	3.267580e+01	1.514134e+00	8.743902e-03
2330000	-1.049279e+05	-1.628614e+02	3.442183e+01	1.527547e+00	6.205498e-03
2330500	-1.049031e+05	-1.587346e+02	3.289952e+01	1.533458e+00	5.215569e-03
2331000	-1.049211e+05	-1.603512e+02	3.350179e+01	1.493477e+00	1.234999e-02
2331500	-1.049197e+05	-1.618447e+02	3.404615e+01	1.514119e+00	4.919561e-03
2332000	-1.049212e+05	-1.627221e+02	3.441671e+01	1.401892e+00	5.122570e-03
2332500	-1.049167e+05	-1.596699e+02	3.325521e+01	1.486906e+00	8.276258e-03
2333000	-1.049090e+05	-1.624801e+02	3.432015e+01	1.416818e+00	5.192024e-03
2333500	-1.049064e+05	-1.564218e+02	3.207919e+01	1.524821e+00	5.341982e-03
2334000	-1.049122e+05	-1.590012e+02	3.301763e+01	1.472953e+00	5.341982e-03
2334500	-1.049084e+05	-1.601387e+02	3.341711e+01	1.512177e+00	7.400497e-03
2335000	-1.049139e+05	-1.589222e+02	3.299877e+01	1.446042e+00	7.078336e-03
2335500	-1.049138e+05	-1.605260e+02	3.357130e+01	1.478922e+00	6.320307e-03
2336000	-1.049151e+05	-1.600424e+02	3.340569e+01	1.447122e+00	8.563254e-03
2336500	-1.049226e+05	-1.596657e+02	3.326051e+01	1.468190e+00	6.734037e-03
2337000	-1.049279e+05	-1.626232e+02	3.438092e+01	1.398126e+00	6.734037e-03
2337500	-1.049231e+05	-1.596328e+02	3.323799e+01	1.497100e+00	6.220329e-03
2338000	-1.049211e+05	-1.612305e+02	3.384901e+01	1.430699e+00	4.635859e-03
2338500	-1.049081e+05	-1.628501e+02	3.447175e+01	1.383773e+00	6.649929e-03
2339000	-1.049048e+05	-1.591189e+02	3.307903e+01	1.421026e+00	7.113367e-03
2339500	-1.049057e+05	-1.598796e+02	3.333297e+01	1.483336e+00	8.879325e-03
2340000	-1.049135e+05	-1.592313e+02	3.311104e+01	1.445100e+00	6.557898e-03
2340500	-1.049266e+05	-1.571448e+02	3.232632e+01	1.547732e+00	6.958050e-03
2341000	-1.049159e+05	-1.596037e+02	3.321531e+01	1.530388e+00	6.586008e-03
2341500	-1.049209e+05	-1.586386e+02	3.290154e+01	1.431879e+00	4.833400e-03
2342000	-1.049200e+05	-1.601996e+02	3.344703e+01	1.491356e+00	7.000752e-03
2342500	-1.049019e+05	-1.603455e+02	3.351196e+01	1.460046e+00	7.990388e-03
2343000	-1.049198e+05	-1.617173e+02	3.402441e+01	1.445177e+00	6.034364e-03
2343500	-1.049207e+05	-1.614816e+02	3.396085e+01	1.380349e+00	6.016602e-03
2344000	-1.049215e+05	-1.604691e+02	3.355562e+01	1.464729e+00	4.865253e-03
2344500	-1.049104e+05	-1.632732e+02	3.459714e+01	1.474829e+00	1.042113e-02
2345000	-1.049091e+05	-1.584156e+02	3.280583e+01	1.474829e+00	6.449032e-03
2345500	-1.049150e+05	-1.612299e+02	3.383244e+01	1.474829e+00	9.501760e-03
2346000	-1.048981e+05	-1.602184e+02	3.346204e+01	1.469162e+00	7.550896e-03
2346500	-1.049061e+05	-1.590764e+02	3.306916e+01	1.405761e+00	6.434711e-03
2347000	-1.049094e+05	-1.577122e+02	3.254004e+01	1.513918e+00	6.838154e-03
2347500	-1.049114e+05	-1.588680e+02	3.296118e+01	1.495969e+00	5.124197e-03
2348000	-1.048996e+05	-1.607188e+02	3.367137e+01	1.399806e+00	7.407126e-03
2348500	-1.049171e+05	-1.571461e+02	3.235222e+01	1.475982e+00	7.608003e-03
2349000	-1.049149e+05	-1.596548e+02	3.322033e+01	1.567663e+00	7.362245e-03
2349500	-1.049060e+05	-1.613151e+02	3.385920e+01	1.487816e+00	8.637088e-03
2350000	-1.049062e+05	-1.617387e+02	3.398416e+01	1.574682e+00	7.097892e-03
2350500	-1.049214e+05	-1.577800e+02	3.258496e+01	1.455758e+00	6.058198e-03
2351000	-1.049130e+05	-1.600243e+02	3.338501e+01	1.485571e+00	4.795081e-03
2351500	-1.049220e+05	-1.575434e+02	3.247621e+01	1.524250e+00	4.803168e-03
2352000	-1.049215e+05	-1.592719e+02	3.311916e+01	1.463316e+00	5.067777e-03
2352500	-1.049112e+05	-1.581336e+02	3.269058e+01	1.514047e+00	6.598384e-03
2353000	-1.049183e+05	-1.598290e+02	3.333451e+01	1.428458e+00	4.768585e-03
2353500	-1.049132e+05	-1.635393e+02	3.470459e+01	1.457229e+00	5.425567e-03
2354000	-1.049161e+05	-1.598061e+02	3.332668e+01	1.427078e+00	6.109776e-03
2354500	-1.049162e+05	-1.599436e+02	3.335712e+01	1.481139e+00	7.946534e-03
2355000	-1.049264e+05	-1.595830e+02	3.323916e+01	1.444145e+00	6.053948e-03
2355500	-1.049221e+05	-1.593628e+02	3.314052e+01	1.495278e+00	9.587630e-03
2356000	-1.049236e+05	-1.608495e+02	3.367090e+01	1.531782e+00	7.837840e-03
2356500	-1.049110e+05	-1.595692e+02	3.320519e+01	1.523697e+00	6.199204e-03
2357000	-1.049262e+05	-1.590751e+02	3.303902e+01	1.487749e+00	5.534129e-03
2357500	-1.049073e+05	-1.615294e+02	3.395271e+01	1.450023e+00	3.809711e-03
2358000	-1.049152e+05	-1.598806e+02	3.334025e+01	1.464421e+00	5.945112e-03
2358500	-1.049149e+05	-1.642227e+02	3.496209e+01	1.464421e+00	5.945112e-03
2359000	-1.049062e+05	-1.601903e+02	3.343699e+01	1.509465e+00	5.945112e-03
2359500	-1.049187e+05	-1.628864e+02	3.445251e+01	1.471111e+00	7.369813e-03
2360000	-1.049050e+05	-1.616317e+02	3.398310e+01	1.470557e+00	5.340322e-03
2360500	-1.049049e+05	-1.621126e+02	3.417560e+01	1.435154e+00	5.515260e-03
2361000	-1.049038e+05	-1.609115e+02	3.373850e+01	1.410522e+00	6.290999e-03
2361500	-1.049164e+05	-1.609664e+02	3.371526e+01	1.528384e+00	1.313491e-02
2362000	-1.049080e+05	-1.594823e+02	3.317105e+01	1.530750e+00	8.777080e-03
2362500	-1.049285e+05	-1.611404e+02	3.383378e+01	1.381781e+00	5.664758e-03
2363000	-1.049204e+05	-1.637280e+02	3.477077e+01	1.471686e+00	5.550163e-03
2363500	-1.049075e+05	-1.599205e+02	3.332010e+01	1.559504e+00	6.029521e-03
2364000	-1.049274e+05	-1.602768e+02	3.348373e+01	1.468320e+00	4.588076e-03
2364500	-1.049051e+05	-1.617976e+02	3.403959e+01	1.484679e+00	6.511216e-03
2365000	-1.049142e+05	-1.597534e+02	3.330156e+01	1.443275e+00	1.024327e-02
2365500	-1.049182e+05	-1.626888e+02	3.433766e+01	1.578838e+00	7.419755e-03
2366000	-1.049181e+05	-1.640288e+02	3.488204e+01	1.480179e+00	5.258103e-03
2366500	-1.049187e+05	-1.591905e+02	3.308875e+01	1.465766e+00	5.910474e-03
2367000	-1.049165e+05	-1.623607e+02	3.426837e+01	1.435480e+00	4.830233e-03
2367500	-1.049180e+05	-1.578522e+02	3.261013e+01	1.457524e+00	8.854556e-03
2368000	-1.049033e+05	-1.593836e+02	3.315263e+01	1.482763e+00	7.147494e-03
2368500	-1.049105e+05	-1.624570e+02	3.428407e+01	1.489834e+00	7.147494e-03
2369000	-1.049027e+05	-1.612352e+02	3.383054e+01	1.485247e+00	8.327594e-03
2369500	-1.049125e+05	-1.612494e+02	3.385963e+01	1.420971e+00	7.805186e-03
2370000	-1.049084e+05	-1.568954e+02	3.227815e+01	1.434349e+00	4.266408e-03
2370500	-1.049046e+05	-1.559305e+02	3.190092e+01	1.541744e+00	7.233060e-03
2371000	-1.049189e+05	-1.648312e+02	3.521737e+01	1.407137e+00	8.055928e-03
2371500	-1.049176e+05	-1.655958e+02	3.548272e+01	1.484707e+00	7.849572e-03
2372000	-1.049173e+05	-1.576869e+02	3.252371e+01	1.534381e+00	1.055452e-02
2372500	-1.049106e+05	-1.659073e+02	3.559643e+01	1.503190e+00	6.453084e-03
2373000	-1.049100e+05	-1.606224e+02	3.359952e+01	1.498598e+00	6.145353e-03
2373500	-1.049056e+05	-1.627580e+02	3.442059e+01	1.427501e+00	5.614999e-03
2374000	-1.049102e+05	-1.639959e+02	3.490151e+01	1.396313e+00	7.366352e-03
2374500	-1.049144e+05	-1.616985e+02	3.401289e+01	1.457329e+00	8.034636e-03
2375000	-1.049166e+05	-1.596416e+02	3.322898e+01	1.530714e+00	5.887260e-03
2375500	-1.049166e+05	-1.634715e+02	3.465460e+01	1.521309e+00	1.022983e-02
2376000	-1.049206e+05	-1.638546e+02	3.480499e+01	1.508320e+00	9.181302e-03
2376500	-1.049082e+05	-1.628922e+02	3.444118e+01	1.506944e+00	5.389754e-03
2377000	-1.049228e+05	-1.590161e+02	3.301608e+01	1.492085e+00	6.092012e-03
2377500	-1.049306e+05	-1.610651e+02	3.373670e+01	1.569040e+00	5.563280e-03
2378000	-1.049114e+05	-1.638891e+02	3.483104e+01	1.474376e+00	8.709830e-03
2378500	-1.049187e+05	-1.591389e+02	3.308307e+01	1.429820e+00	9.920075e-03
2379000	-1.049106e+05	-1.628179e+02	3.445326e+01	1.400602e+00	1.004170e-02
2379500	-1.049122e+05	-1.606078e+02	3.359721e+01	1.490205e+00	8.475983e-03
2380000	-1.049294e+05	-1.608888e+02	3.373071e+01	1.408916e+00	3.374868e-03
2380500	-1.049227e+05	-1.604846e+02	3.352247e+01	1.570549e+00	5.894014e-03
2381000	-1.049156e+05	-1.625468e+02	3.433522e+01	1.443372e+00	5.737435e-03
2381500	-1.049125e+05	-1.645493e+02	3.509186e+01	1.451949e+00	6.355938e-03
2382000	-1.049145e+05	-1.618348e+02	3.404759e+01	1.500388e+00	6.708795e-03
2382500	-1.049120e+05	-1.645403e+02	3.508205e+01	1.468620e+00	5.860082e-03
2383000	-1.049127e+05	-1.597585e+02	3.330428e+01	1.440852e+00	5.089848e-03
2383500	-1.049121e+05	-1.607297e+02	3.365222e+01	1.462719e+00	6.822014e-03
2384000	-1.049268e+05	-1.588056e+02	3.297848e+01	1.385647e+00	9.161085e-03
2384500	-1.048975e+05	-1.594744e+02	3.318402e+01	1.487155e+00	5.803699e-03
2385000	-1.049074e+05	-1.601519e+02	3.339428e+01	1.587809e+00	7.862682e-03
2385500	-1.049182e+05	-1.603583e+02	3.349298e+01	1.524634e+00	6.905452e-03
2386000	-1.048991e+05	-1.631245e+02	3.456016e+01	1.423949e+00	8.473327e-03
2386500	-1.049008e+05	-1.629116e+02	3.446949e+01	1.451292e+00	5.825500e-03
2387000	-1.049062e+05	-1.644203e+02	3.504632e+01	1.441826e+00	5.825500e-03
2387500	-1.049047e+05	-1.596808e+02	3.326826e+01	1.462050e+00	4.673145e-03
2388000	-1.049144e+05	-1.604555e+02	3.356260e+01	1.432122e+00	5.184726e-03
2388500	-1.049098e+05	-1.607421e+02	3.362236e+01	1.556166e+00	4.570361e-03
2389000	-1.049095e+05	-1.616448e+02	3.397288e+01	1.511164e+00	9.328775e-03
2389500	-1.049127e+05	-1.580114e+02	3.265194e+01	1.499847e+00	6.723334e-03
2390000	-1.049125e+05	-1.577108e+02	3.254135e+01	1.508751e+00	6.723334e-03
2390500	-1.049160e+05	-1.601874e+02	3.346636e+01	1.426325e+00	3.934206e-03
2391000	-1.049072e+05	-1.603978e+02	3.354613e+01	1.419289e+00	6.875145e-03
2391500	-1.049007e+05	-1.605602e+02	3.360562e+01	1.419844e+00	9.943898e-03
2392000	-1.049177e+05	-1.609827e+02	3.373511e+01	1.490891e+00	4.892182e-03
2392500	-1.049283e+05	-1.613817e+02	3.390641e+01	1.427102e+00	4.696266e-03
2393000	-1.049070e+05	-1.611685e+02	3.384249e+01	1.386298e+00	6.643979e-03
2393500	-1.048984e+05	-1.592070e+02	3.309856e+01	1.455254e+00	9.704645e-03
2394000	-1.049104e+05	-1.616962e+02	3.402694e+01	1.417220e+00	7.429004e-03
2394500	-1.049109e+05	-1.585194e+02	3.283817e+01	1.488680e+00	7.193770e-03
2395000	-1.049183e+05	-1.590211e+02	3.298179e+01	1.591937e+00	4.242723e-03
2395500	-1.049077e+05	-1.613365e+02	3.385679e+01	1.515724e+00	7.001942e-03
2396000	-1.049139e+05	-1.621014e+02	3.415538e+01	1.478030e+00	9.110126e-03
2396500	-1.049064e+05	-1.605615e+02	3.357089e+01	1.515586e+00	4.301438e-03
2397000	-1.049161e+05	-1.592723e+02	3.311397e+01	1.478030e+00	4.835547e-03
2397500	-1.049060e+05	-1.578821e+02	3.260563e+01	1.499999e+00	8.828189e-03
2398000	-1.049269e+05	-1.585518e+02	3.287303e+01	1.424192e+00	8.540499e-03
2398500	-1.049114e+05	-1.595110e+02	3.319896e+01	1.482646e+00	1.083760e-02
2399000	-1.049166e+05	-1.628258e+02	3.443699e+01	1.451712e+00	4.445182e-03
2399500	-1.049191e+05	-1.599260e+02	3.336640e+01	1.438148e+00	8.644765e-03
2400000	-1.049248e+05	-1.607804e+02	3.368216e+01	1.432177e+00	9.590667e-03
2400500	-1.049131e+05	-1.563945e+02	3.207894e+01	1.498221e+00	1.014209e-02
2401000	-1.049047e+05	-1.621863e+02	3.418716e+01	1.477982e+00	7.194536e-03
2401500	-1.049087e+05	-1.606141e+02	3.359723e+01	1.496496e+00	4.538070e-03
2402000	-1.049181e+05	-1.602984e+02	3.348132e+01	1.496496e+00	1.164254e-02
2402500	-1.049074e+05	-1.587769e+02	3.292810e+01	1.496496e+00	4.217902e-03
2403000	-1.049180e+05	-1.623047e+02	3.423035e+01	1.480943e+00	5.453577e-03
2403500	-1.049053e+05	-1.603161e+02	3.350729e+01	1.443417e+00	4.861184e-03
2404000	-1.049175e+05	-1.609583e+02	3.373077e+01	1.478319e+00	7.229648e-03
2404500	-1.049120e+05	-1.618092e+02	3.407403e+01	1.403817e+00	4.311560e-03
2405000	-1.049097e+05	-1.603799e+02	3.352888e+01	1.448382e+00	4.756257e-03
2405500	-1.049183e+05	-1.586434e+02	3.289418e+01	1.457105e+00	9.369053e-03
2406000	-1.049151e+05	-1.620943e+02	3.416766e+01	1.438061e+00	7.458203e-03
2406500	-1.049082e+05	-1.618196e+02	3.405695e+01	1.460040e+00	8.013610e-03
2407000	-1.049113e+05	-1.604854e+02	3.354223e+01	1.517491e+00	7.987610e-03
2407500	-1.049064e+05	-1.603902e+02	3.352073e+01	1.480870e+00	5.992853e-03
2408000	-1.049089e+05	-1.568004e+02	3.223148e+01	1.471388e+00	6.081379e-03
2408500	-1.049319e+05	-1.544812e+02	3.142886e+01	1.451485e+00	8.260802e-03
2409000	-1.049100e+05	-1.577866e+02	3.256558e+01	1.516703e+00	4.706998e-03
2409500	-1.049076e+05	-1.657853e+02	3.559262e+01	1.390970e+00	1.034429e-02
2410000	-1.049032e+05	-1.607885e+02	3.364850e+01	1.531536e+00	1.126510e-02
2410500	-1.049099e+05	-1.625402e+02	3.433000e+01	1.450605e+00	5.766912e-03
2411000	-1.049120e+05	-1.638041e+02	3.479255e+01	1.490532e+00	7.255507e-03
2411500	-1.049055e+05	-1.644233e+02	3.504616e+01	1.445263e+00	5.841975e-03
2412000	-1.049106e+05	-1.627168e+02	3.440218e+01	1.435172e+00	6.627873e-03
2412500	-1.049073e+05	-1.619431e+02	3.409309e+01	1.486606e+00	5.887757e-03
2413000	-1.049110e+05	-1.618210e+02	3.407497e+01	1.413141e+00	6.264511e-03
2413500	-1.049205e+05	-1.543384e+02	3.135286e+01	1.529402e+00	4.299249e-03
2414000	-1.049071e+05	-1.609781e+02	3.374082e+01	1.470887e+00	2.908659e-03
2414500	-1.049132e+05	-1.609433e+02	3.373202e+01	1.459891e+00	6.078264e-03
2415000	-1.049197e+05	-1.605038e+02	3.357593e+01	1.444116e+00	6.797707e-03
2415500	-1.049101e+05	-1.596117e+02	3.322870e+01	1.501584e+00	6.728710e-03
2416000	-1.049117e+05	-1.629061e+02	3.444240e+01	1.517610e+00	7.532589e-03
2416500	-1.049151e+05	-1.598721e+02	3.332904e+01	1.486580e+00	7.738855e-03
2417000	-1.049078e+05	-1.591248e+02	3.305255e+01	1.500016e+00	7.584764e-03
2417500	-1.049038e+05	-1.618858e+02	3.407055e+01	1.489793e+00	6.800952e-03
2418000	-1.049140e+05	-1.634076e+02	3.464688e+01	1.477815e+00	5.210192e-03
2418500	-1.049183e+05	-1.597927e+02	3.330329e+01	1.477815e+00	1.063952e-02
2419000	-1.049243e+05	-1.627656e+02	3.441792e+01	1.442129e+00	7.837458e-03
2419500	-1.049125e+05	-1.634770e+02	3.468670e+01	1.442129e+00	6.743608e-03
2420000	-1.049147e+05	-1.645582e+02	3.508372e+01	1.482155e+00	8.555639e-03
2420500	-1.049141e+05	-1.636223e+02	3.475703e+01	1.402200e+00	6.388158e-03
2421000	-1.049185e+05	-1.565363e+02	3.212768e+01	1.501513e+00	1.253235e-02
2421500	-1.049203e+05	-1.584055e+02	3.275508e+01	1.606037e+00	1.239682e-02
2422000	-1.049051e+05	-1.604688e+02	3.353941e+01	1.508591e+00	8.315291e-03
2422500	-1.049170e+05	-1.651152e+02	3.530511e+01	1.463379e+00	9.102702e-03
2423000	-1.049193e+05	-1.634608e+02	3.467739e+01	1.450458e+00	7.436983e-03
2423500	-1.049178e+05	-1.589461e+02	3.299784e+01	1.472610e+00	8.058408e-03
2424000	-1.049184e+05	-1.564815e+02	3.210767e+01	1.503529e+00	7.266864e-03
2424500	-1.049042e+05	-1.605966e+02	3.361089e+01	1.441887e+00	7.153154e-03
2425000	-1.049174e+05	-1.570005e+02	3.229742e+01	1.485088e+00	5.581123e-03
2425500	-1.049144e+05	-1.568864e+02	3.224392e+01	1.522184e+00	5.993740e-03
2426000	-1.049088e+05	-1.630477e+02	3.451451e+01	1.468044e+00	4.365827e-03
2426500	-1.049233e+05	-1.621277e+02	3.416245e+01	1.485464e+00	6.061362e-03
2427000	-1.049094e+05	-1.602704e+02	3.348088e+01	1.469758e+00	1.067096e-02
2427500	-1.049119e+05	-1.644556e+02	3.506511e+01	1.428068e+00	4.615446e-03
2428000	-1.049158e+05	-1.641257e+02	3.494192e+01	1.420224e+00	6.294932e-03
2428500	-1.049093e+05	-1.620219e+02	3.412410e+01	1.482319e+00	8.153681e-03
2429000	-1.049122e+05	-1.614656e+02	3.393489e+01	1.434251e+00	1.055482e-02
2429500	-1.049170e+05	-1.629679e+02	3.448303e+01	1.471606e+00	3.718629e-03
2430000	-1.049134e+05	-1.618784e+02	3.407629e+01	1.467004e+00	6.829948e-03
2430500	-1.049191e+05	-1.632686e+02	3.459193e+01	1.484002e+00	7.634800e-03
2431000	-1.049249e+05	-1.617851e+02	3.404349e+01	1.461653e+00	5.194677e-03
2431500	-1.049333e+05	-1.584648e+02	3.279189e+01	1.562771e+00	7.462173e-03
2432000	-1.049191e+05	-1.638714e+02	3.482255e+01	1.478996e+00	6.935625e-03
2432500	-1.049177e+05	-1.605666e+02	3.359305e+01	1.460380e+00	5.502674e-03
2433000	-1.049149e+05	-1.658212e+02	3.558296e+01	1.451762e+00	7.761895e-03
2433500	-1.049153e+05	-1.619263e+02	3.410554e+01	1.436430e+00	5.300926e-03
2434000	-1.049109e+05	-1.594814e+02	3.318063e+01	1.503519e+00	4.533079e-03
2434500	-1.049170e+05	-1.570841e+02	3.232726e+01	1.484361e+00	1.011936e-02
2435000	-1.049148e+05	-1.602424e+02	3.346423e+01	1.487131e+00	8.810824e-03
2435500	-1.049164e+05	-1.597777e+02	3.331074e+01	1.442390e+00	5.269724e-03
2436000	-1.049173e+05	-1.602305e+02	3.347164e+01	1.455050e+00	8.568528e-03
2436500	-1.049088e+05	-1.600679e+02	3.340994e+01	1.460978e+00	8.489081e-03
2437000	-1.049065e+05	-1.625862e+02	3.434177e+01	1.465345e+00	6.321496e-03
2437500	-1.049139e+05	-1.580783e+02	3.266822e+01	1.521230e+00	6.144710e-03
2438000	-1.049181e+05	-1.625762e+02	3.434211e+01	1.454384e+00	1.113053e-02
2438500	-1.049263e+05	-1.619113e+02	3.407502e+01	1.503246e+00	6.316118e-03
2439000	-1.049051e+05	-1.627323e+02	3.441162e+01	1.425637e+00	5.450428e-03
2439500	-1.049058e+05	-1.618510e+02	3.407650e+01	1.439002e+00	3.841591e-03
2440000	-1.049197e+05	-1.614333e+02	3.392573e+01	1.426583e+00	4.977810e-03
2440500	-1.049111e+05	-1.663888e+02	3.579666e+01	1.471066e+00	5.200377e-03
2441000	-1.049143e+05	-1.606139e+02	3.357882e+01	1.546401e+00	6.764292e-03
2441500	-1.049245e+05	-1.615669e+02	3.395071e+01	1.492955e+00	1.031297e-02
2442000	-1.049081e+05	-1.622464e+02	3.423100e+01	1.420837e+00	7.414575e-03
2442500	-1.049039e+05	-1.609461e+02	3.373184e+01	1.463128e+00	9.795966e-03
2443000	-1.049187e+05	-1.624406e+02	3.431543e+01	1.389852e+00	5.418663e-03
2443500	-1.049162e+05	-1.596744e+02	3.328979e+01	1.396535e+00	8.937056e-03
2444000	-1.049046e+05	-1.596980e+02	3.327317e+01	1.465749e+00	8.398708e-03
2444500	-1.049017e+05	-1.615197e+02	3.394447e+01	1.462573e+00	8.398708e-03
2445000	-1.049031e+05	-1.588726e+02	3.292894e+01	1.589894e+00	7.483690e-03
2445500	-1.049084e+05	-1.610290e+02	3.371892e+01	1.581039e+00	5.689033e-03
2446000	-1.049100e+05	-1.585361e+02	3.285461e+01	1.459702e+00	4.002572e-03
2446500	-1.049153e+05	-1.633781e+02	3.464255e+01	1.459702e+00	6.900815e-03
2447000	-1.049083e+05	-1.615626e+02	3.397757e+01	1.416372e+00	5.067192e-03
2447500	-1.049112e+05	-1.638274e+02	3.481071e+01	1.466059e+00	6.322091e-03
2448000	-1.049176e+05	-1.582605e+02	3.275413e+01	1.463676e+00	4.960974e-03
2448500	-1.049089e+05	-1.628105e+02	3.441965e+01	1.482412e+00	6.255831e-03
2449000	-1.049283e+05	-1.600517e+02	3.340639e+01	1.454462e+00	9.703883e-03
2449500	-1.049041e+05	-1.602224e+02	3.346853e+01	1.455401e+00	8.752137e-03
2450000	-1.049182e+05	-1.575112e+02	3.246642e+01	1.519569e+00	3.734195e-03
2450500	-1.049070e+05	-1.643003e+02	3.500571e+01	1.427869e+00	4.641188e-03
2451000	-1.049257e+05	-1.586797e+02	3.289994e+01	1.477456e+00	5.901799e-03
2451500	-1.049039e+05	-1.595158e+02	3.320047e+01	1.483321e+00	6.051379e-03
2452000	-1.049073e+05	-1.591880e+02	3.308509e+01	1.473338e+00	7.203239e-03
2452500	-1.049172e+05	-1.595694e+02	3.324945e+01	1.402217e+00	6.615861e-03
2453000	-1.049153e+05	-1.603968e+02	3.352284e+01	1.481729e+00	4.289269e-03
2453500	-1.049077e+05	-1.606993e+02	3.362496e+01	1.506373e+00	4.289269e-03
2454000	-1.049094e+05	-1.581899e+02	3.270931e+01	1.518110e+00	8.127561e-03
2454500	-1.049040e+05	-1.606002e+02	3.359174e+01	1.497542e+00	6.598350e-03
2455000	-1.049144e+05	-1.586002e+02	3.288457e+01	1.440624e+00	4.146455e-03
2455500	-1.049106e+05	-1.612213e+02	3.381687e+01	1.508319e+00	7.517478e-03
2456000	-1.049111e+05	-1.595056e+02	3.318211e+01	1.523614e+00	7.851941e-03
2456500	-1.049082e+05	-1.640929e+02	3.493354e+01	1.409363e+00	3.877675e-03
2457000	-1.049125e+05	-1.567875e+02	3.220856e+01	1.523413e+00	6.442891e-03
2457500	-1.049108e+05	-1.605991e+02	3.358183e+01	1.523413e+00	5.470720e-03
2458000	-1.049229e+05	-1.579290e+02	3.262016e+01	1.506235e+00	5.861002e-03
2458500	-1.049196e+05	-1.583196e+02	3.273079e+01	1.587859e+00	4.818331e-03
2459000	-1.049175e+05	-1.591707e+02	3.308119e+01	1.466800e+00	4.731217e-03
2459500	-1.049005e+05	-1.607924e+02	3.366476e+01	1.491358e+00	5.536868e-03
2460000	-1.049043e+05	-1.621110e+02	3.411813e+01	1.587380e+00	5.536868e-03
2460500	-1.049043e+05	-1.610467e+02	3.378731e+01	1.413612e+00	6.037842e-03
2461000	-1.049124e+05	-1.590664e+02	3.303510e+01	1.489785e+00	7.848589e-03
2461500	-1.049092e+05	-1.628562e+02	3.444521e+01	1.460262e+00	4.749073e-03
2462000	-1.049285e+05	-1.615897e+02	3.396348e+01	1.481309e+00	4.698652e-03
2462500	-1.049107e+05	-1.619283e+02	3.411166e+01	1.422087e+00	6.073638e-03
2463000	-1.049147e+05	-1.607819e+02	3.367213e+01	1.460818e+00	8.658908e-03
2463500	-1.049267e+05	-1.611297e+02	3.380224e+01	1.456251e+00	5.370832e-03
2464000	-1.049115e+05	-1.631560e+02	3.452497e+01	1.548557e+00	4.437109e-03
2464500	-1.049101e+05	-1.616400e+02	3.399592e+01	1.444417e+00	8.807899e-03
2465000	-1.049024e+05	-1.615126e+02	3.394901e+01	1.443243e+00	7.146271e-03
2465500	-1.049065e+05	-1.638284e+02	3.484809e+01	1.368927e+00	6.364188e-03
2466000	-1.049024e+05	-1.592643e+02	3.312432e+01	1.441499e+00	2.158198e-03
2466500	-1.049065e+05	-1.649311e+02	3.525538e+01	1.408292e+00	6.850428e-03
2467000	-1.049046e+05	-1.621569e+02	3.419470e+01	1.428350e+00	5.414346e-03
2467500	-1.049065e+05	-1.615508e+02	3.395333e+01	1.469744e+00	6.049304e-03
2468000	-1.049155e+05	-1.590400e+02	3.306438e+01	1.382592e+00	8.398809e-03
2468500	-1.049060e+05	-1.616265e+02	3.398690e+01	1.455162e+00	6.044990e-03
2469000	-1.049108e+05	-1.589540e+02	3.297210e+01	1.551759e+00	6.044990e-03
2469500	-1.049193e+05	-1.592244e+02	3.313241e+01	1.379223e+00	9.513815e-03
2470000	-1.049090e+05	-1.620798e+02	3.413849e+01	1.501710e+00	8.215663e-03
2470500	-1.049090e+05	-1.595091e+02	3.321010e+01	1.450052e+00	4.065286e-03
2471000	-1.049066e+05	-1.627799e+02	3.440344e+01	1.494941e+00	4.986894e-03
2471500	-1.049198e+05	-1.601805e+02	3.342959e+01	1.519909e+00	8.297479e-03
2472000	-1.049123e+05	-1.582848e+02	3.275563e+01	1.483793e+00	8.741297e-03
2472500	-1.049171e+05	-1.618794e+02	3.408452e+01	1.445914e+00	6.387338e-03
2473000	-1.049107e+05	-1.634401e+02	3.467714e+01	1.430445e+00	5.016673e-03
2473500	-1.049120e+05	-1.596426e+02	3.323609e+01	1.512151e+00	5.087381e-03
2474000	-1.049094e+05	-1.615731e+02	3.396522e+01	1.460096e+00	4.841291e-03
2474500	-1.049033e+05	-1.623304e+02	3.425253e+01	1.447394e+00	7.425181e-03
2475000	-1.048958e+05	-1.602321e+02	3.348210e+01	1.428050e+00	5.591909e-03
2475500	-1.049107e+05	-1.596598e+02	3.325542e+01	1.476273e+00	6.110387e-03
2476000	-1.049142e+05	-1.629142e+02	3.447684e+01	1.434372e+00	4.475343e-03
2476500	-1.049174e+05	-1.594962e+02	3.322497e+01	1.396339e+00	8.582939e-03
2477000	-1.049085e+05	-1.612120e+02	3.383011e+01	1.463244e+00	6.206841e-03
2477500	-1.049159e+05	-1.625380e+02	3.432790e+01	1.454032e+00	5.919340e-03
2478000	-1.049105e+05	-1.599963e+02	3.338585e+01	1.455210e+00	9.117679e-03
2478500	-1.049238e+05	-1.614733e+02	3.390478e+01	1.523101e+00	5.712327e-03
2479000	-1.049211e+05	-1.633172e+02	3.459552e+01	1.523101e+00	8.257882e-03
2479500	-1.049094e+05	-1.607159e+02	3.362489e+01	1.523130e+00	9.720507e-03
2480000	-1.049132e+05	-1.595820e+02	3.323625e+01	1.451073e+00	5.132795e-03
2480500	-1.049179e+05	-1.596499e+02	3.325168e+01	1.476608e+00	8.923249e-03
2481000	-1.049128e+05	-1.594985e+02	3.318225e+01	1.516125e+00	8.719488e-03
2481500	-1.049298e+05	-1.660192e+02	3.565636e+01	1.461117e+00	8.399786e-03
2482000	-1.049122e+05	-1.613074e+02	3.384468e+01	1.519345e+00	5.976427e-03
2482500	-1.049047e+05	-1.613087e+02	3.384845e+01	1.510462e+00	5.498374e-03
2483000	-1.049059e+05	-1.599802e+02	3.337779e+01	1.461209e+00	8.041066e-03
2483500	-1.049050e+05	-1.627745e+02	3.439235e+01	1.519043e+00	7.073856e-03
2484000	-1.049112e+05	-1.597616e+02	3.332117e+01	1.397669e+00	9.472262e-03
2484500	-1.049165e+05	-1.607048e+02	3.364335e+01	1.461904e+00	8.374970e-03
2485000	-1.049089e+05	-1.663874e+02	3.579520e+01	1.473423e+00	4.604747e-03
2485500	-1.049172e+05	-1.611325e+02	3.379237e+01	1.485727e+00	5.769552e-03
2486000	-1.049054e+05	-1.633768e+02	3.464687e+01	1.447057e+00	5.887950e-03
2486500	-1.049081e+05	-1.630147e+02	3.450997e+01	1.447057e+00	4.950623e-03
2487000	-1.049213e+05	-1.612536e+02	3.383042e+01	1.504025e+00	9.045244e-03
2487500	-1.049100e+05	-1.616408e+02	3.398209e+01	1.482427e+00	6.119370e-03
2488000	-1.049119e+05	-1.608508e+02	3.370674e+01	1.435908e+00	8.839697e-03
2488500	-1.049087e+05	-1.589604e+02	3.301625e+01	1.435908e+00	9.981130e-03
2489000	-1.049180e+05	-1.597636e+02	3.325714e+01	1.575359e+00	6.298480e-03
2489500	-1.049205e+05	-1.596586e+02	3.324904e+01	1.492568e+00	5.912519e-03
2490000	-1.049173e+05	-1.591605e+02	3.310210e+01	1.398917e+00	6.267018e-03
2490500	-1.049138e+05	-1.616852e+02	3.401392e+01	1.441265e+00	6.267018e-03
2491000	-1.049124e+05	-1.613176e+02	3.386143e+01	1.484238e+00	5.868020e-03
2491500	-1.049075e+05	-1.592411e+02	3.309369e+01	1.502710e+00	1.135422e-02
2492000	-1.049077e+05	-1.578419e+02	3.259969e+01	1.476435e+00	8.298154e-03
2492500	-1.049070e+05	-1.594494e+02	3.315442e+01	1.543606e+00	6.625967e-03
2493000	-1.049141e+05	-1.588946e+02	3.295357e+01	1.543606e+00	4.141803e-03
2493500	-1.049118e+05	-1.581613e+02	3.269290e+01	1.535245e+00	8.632412e-03
2494000	-1.049077e+05	-1.610078e+02	3.374749e+01	1.482469e+00	4.526797e-03
2494500	-1.049180e+05	-1.593647e+02	3.314433e+01	1.486707e+00	5.684820e-03
2495000	-1.049283e+05	-1.627341e+02	3.437862e+01	1.515140e+00	4.616481e-03
2495500	-1.049215e+05	-1.575823e+02	3.247996e+01	1.552564e+00	6.354641e-03
2496000	-1.049178e+05	-1.639404e+02	3.485428e+01	1.464659e+00	7.641730e-03
2496500	-1.049139e+05	-1.616128e+02	3.397340e+01	1.477777e+00	5.940096e-03
2497000	-1.049210e+05	-1.575422e+02	3.247502e+01	1.526363e+00	4.302672e-03
2497500	-1.049187e+05	-1.630621e+02	3.451591e+01	1.478630e+00	3.921395e-03
2498000	-1.049188e+05	-1.588433e+02	3.296722e+01	1.454561e+00	3.094576e-03
2498500	-1.049231e+05	-1.604677e+02	3.357698e+01	1.405215e+00	6.233133e-03
2499000	-1.049196e+05	-1.600754e+02	3.338190e+01	1.545182e+00	8.241262e-03
2499500	-1.049137e+05	-1.581794e+02	3.270718e+01	1.513492e+00	1.319277e-02
2500000	-1.049103e+05	-1.575269e+02	3.248451e+01	1.484409e+00	8.866803e-03
2500500	-1.049048e+05	-1.616632e+02	3.397967e+01	1.511285e+00	5.074545e-03
2501000	-1.049089e+05	-1.596384e+02	3.321140e+01	1.575811e+00	5.507050e-03
2501500	-1.049165e+05	-1.598167e+02	3.331876e+01	1.459347e+00	6.878474e-03
2502000	-1.049107e+05	-1.600498e+02	3.342203e+01	1.409827e+00	6.250886e-03
2502500	-1.049120e+05	-1.589062e+02	3.299097e+01	1.451627e+00	7.160856e-03
2503000	-1.049172e+05	-1.582095e+02	3.274017e+01	1.451627e+00	4.654327e-03
2503500	-1.049145e+05	-1.608271e+02	3.368868e+01	1.461123e+00	7.663787e-03
2504000	-1.049120e+05	-1.598918e+02	3.334271e+01	1.468886e+00	4.716270e-03
2504500	-1.049170e+05	-1.580119e+02	3.266275e+01	1.470061e+00	9.139350e-03
2505000	-1.049208e+05	-1.573363e+02	3.242684e+01	1.456016e+00	9.640136e-03
2505500	-1.049119e+05	-1.621670e+02	3.420853e+01	1.401504e+00	7.754690e-03
2506000	-1.049205e+05	-1.646232e+02	3.514971e+01	1.375170e+00	6.448838e-03
2506500	-1.049107e+05	-1.606695e+02	3.363414e+01	1.451559e+00	7.613985e-03
2507000	-1.049222e+05	-1.648763e+02	3.525246e+01	1.361085e+00	5.533375e-03
2507500	-1.049218e+05	-1.616018e+02	3.396599e+01	1.486660e+00	7.554066e-03
2508000	-1.049013e+05	-1.620244e+02	3.414260e+01	1.435261e+00	5.601013e-03
2508500	-1.049034e+05	-1.618633e+02	3.407599e+01	1.452716e+00	3.537087e-03
2509000	-1.049056e+05	-1.576277e+02	3.253142e+01	1.453560e+00	1.117758e-02
2509500	-1.049017e+05	-1.584893e+02	3.282245e+01	1.502261e+00	7.417732e-03
2510000	-1.049138e+05	-1.583398e+02	3.275540e+01	1.539473e+00	9.613485e-03
2510500	-1.049141e+05	-1.615480e+02	3.396157e+01	1.444815e+00	1.125933e-02
2511000	-1.049172e+05	-1.614819e+02	3.390543e+01	1.529887e+00	8.776230e-03
2511500	-1.049080e+05	-1.646299e+02	3.511947e+01	1.460562e+00	5.413050e-03
2512000	-1.049168e+05	-1.631004e+02	3.448468e+01	1.599763e+00	5.457753e-03
2512500	-1.049214e+05	-1.583127e+02	3.276855e+01	1.475670e+00	4.698789e-03
2513000	-1.049030e+05	-1.605132e+02	3.355484e+01	1.510904e+00	9.944359e-03
2513500	-1.049007e+05	-1.578181e+02	3.257888e+01	1.510904e+00	1.049465e-02
2514000	-1.049091e+05	-1.602903e+02	3.349148e+01	1.460733e+00	6.138726e-03
2514500	-1.049008e+05	-1.602329e+02	3.345863e+01	1.492938e+00	6.481677e-03
2515000	-1.049134e+05	-1.597287e+02	3.328618e+01	1.460716e+00	5.083463e-03
2515500	-1.049080e+05	-1.578530e+02	3.260054e+01	1.485196e+00	5.648177e-03
2516000	-1.049115e+05	-1.602156e+02	3.345475e+01	1.486251e+00	8.789407e-03
2516500	-1.049074e+05	-1.584980e+02	3.282392e+01	1.506879e+00	4.957572e-03
2517000	-1.049058e+05	-1.574920e+02	3.246243e+01	1.511549e+00	4.303889e-03
2517500	-1.049025e+05	-1.594705e+02	3.319874e+01	1.442741e+00	1.020692e-02
2518000	-1.049199e+05	-1.552790e+02	3.165226e+01	1.603712e+00	6.258074e-03
2518500	-1.049156e+05	-1.599733e+02	3.336081e+01	1.500785e+00	5.722073e-03
2519000	-1.049236e+05	-1.619303e+02	3.411323e+01	1.419804e+00	7.319291e-03
2519500	-1.049238e+05	-1.548042e+02	3.151413e+01	1.527615e+00	9.688132e-03
2520000	-1.049196e+05	-1.544011e+02	3.139886e+01	1.458455e+00	6.098161e-03
2520500	-1.049155e+05	-1.565192e+02	3.208606e+01	1.602630e+00	4.646542e-03
2521000	-1.049172e+05	-1.544511e+02	3.137692e+01	1.572161e+00	1.019988e-02
2521500	-1.049301e+05	-1.592009e+02	3.307916e+01	1.502655e+00	1.042554e-02
2522000	-1.049143e+05	-1.575554e+02	3.249803e+01	1.474980e+00	6.475028e-03
2522500	-1.049107e+05	-1.609817e+02	3.374046e+01	1.475375e+00	7.004553e-03
2523000	-1.049094e+05	-1.589562e+02	3.299909e+01	1.479261e+00	9.149509e-03
2523500	-1.049090e+05	-1.595563e+02	3.321665e+01	1.479261e+00	9.438607e-03
2524000	-1.049122e+05	-1.596612e+02	3.325485e+01	1.479261e+00	6.417132e-03
2524500	-1.049110e+05	-1.599646e+02	3.335766e+01	1.500677e+00	7.466407e-03
2525000	-1.049107e+05	-1.570499e+02	3.233076e+01	1.440320e+00	8.120111e-03
2525500	-1.048982e+05	-1.597994e+02	3.329925e+01	1.495540e+00	8.133149e-03
2526000	-1.049138e+05	-1.579238e+02	3.263046e+01	1.472291e+00	7.635909e-03
2526500	-1.049073e+05	-1.559228e+02	3.192598e+01	1.462435e+00	1.005122e-02
2527000	-1.049205e+05	-1.594961e+02	3.318888e+01	1.495424e+00	3.925561e-03
2527500	-1.049154e+05	-1.568794e+02	3.225088e+01	1.495424e+00	5.363510e-03
2528000	-1.049086e+05	-1.597022e+02	3.325425e+01	1.521920e+00	1.132839e-02
2528500	-1.049086e+05	-1.578971e+02	3.259515e+01	1.544320e+00	9.024695e-03
2529000	-1.049195e+05	-1.617278e+02	3.402594e+01	1.451573e+00	8.033663e-03
2529500	-1.049077e+05	-1.587113e+02	3.291604e+01	1.464406e+00	6.742171e-03
2530000	-1.049121e+05	-1.585454e+02	3.286129e+01	1.450420e+00	1.272528e-02
2530500	-1.049154e+05	-1.634061e+02	3.467549e+01	1.400846e+00	5.669711e-03
2531000	-1.049047e+05	-1.581202e+02	3.271006e+01	1.446281e+00	8.737603e-03
2531500	-1.049032e+05	-1.615298e+02	3.395428e+01	1.446281e+00	6.570188e-03
2532000	-1.049158e+05	-1.592773e+02	3.311621e+01	1.476842e+00	5.519803e-03
2532500	-1.049135e+05	-1.591879e+02	3.309525e+01	1.445271e+00	5.731117e-03
2533000	-1.049025e+05	-1.631970e+02	3.455369e+01	1.513588e+00	7.104742e-03
2533500	-1.049124e+05	-1.625851e+02	3.434458e+01	1.456711e+00	5.639249e-03
2534000	-1.049098e+05	-1.604213e+02	3.351143e+01	1.537302e+00	8.114514e-03
2534500	-1.049151e+05	-1.588004e+02	3.292827e+01	1.519588e+00	5.621983e-03
2535000	-1.049096e+05	-1.582521e+02	3.275770e+01	1.445353e+00	6.594314e-03
2535500	-1.049085e+05	-1.649667e+02	3.525482e+01	1.445353e+00	7.230196e-03
2536000	-1.049055e+05	-1.555927e+02	3.179353e+01	1.511402e+00	1.012747e-02
2536500	-1.049225e+05	-1.602022e+02	3.346630e+01	1.441337e+00	4.459676e-03
2537000	-1.049268e+05	-1.605520e+02	3.358639e+01	1.463867e+00	7.782556e-03
2537500	-1.049263e+05	-1.591246e+02	3.303231e+01	1.555767e+00	4.403311e-03
2538000	-1.049132e+05	-1.624528e+02	3.431394e+01	1.406003e+00	9.220172e-03
2538500	-1.049161e+05	-1.660568e+02	3.570133e+01	1.383285e+00	4.755084e-03
2539000	-1.049069e+05	-1.622971e+02	3.425146e+01	1.416991e+00	5.841187e-03
2539500	-1.049008e+05	-1.594663e+02	3.316578e+01	1.529268e+00	5.841187e-03
2540000	-1.049110e+05	-1.579078e+02	3.263571e+01	1.441524e+00	9.129336e-03
2540500	-1.049158e+05	-1.598968e+02	3.336053e+01	1.425073e+00	3.232959e-03
2541000	-1.049187e+05	-1.595698e+02	3.320238e+01	1.532025e+00	4.111168e-03
2541500	-1.049010e+05	-1.601448e+02	3.342591e+01	1.494216e+00	7.515010e-03
2542000	-1.049043e+05	-1.601188e+02	3.340547e+01	1.524073e+00	6.661948e-03
2542500	-1.049079e+05	-1.594041e+02	3.314216e+01	1.532061e+00	1.396812e-02
2543000	-1.049207e+05	-1.619657e+02	3.411853e+01	1.441033e+00	6.702424e-03
2543500	-1.049067e+05	-1.587517e+02	3.291350e+01	1.511826e+00	9.504074e-03
2544000	-1.049094e+05	-1.612177e+02	3.383600e+01	1.452998e+00	5.823700e-03
2544500	-1.049171e+05	-1.602129e+02	3.345780e+01	1.475154e+00	6.012130e-03
2545000	-1.049170e+05	-1.581584e+02	3.272969e+01	1.429742e+00	6.025140e-03
2545500	-1.049131e+05	-1.613879e+02	3.389886e+01	1.453631e+00	2.913060e-03
2546000	-1.049073e+05	-1.607123e+02	3.362818e+01	1.510557e+00	4.728574e-03
2546500	-1.049104e+05	-1.602132e+02	3.346075e+01	1.467437e+00	3.825707e-03
2547000	-1.049129e+05	-1.615322e+02	3.396512e+01	1.419488e+00	1.069110e-02
2547500	-1.049155e+05	-1.593577e+02	3.314509e+01	1.477641e+00	6.076269e-03
2548000	-1.049140e+05	-1.593649e+02	3.316489e+01	1.430260e+00	4.930083e-03
2548500	-1.049073e+05	-1.616345e+02	3.400726e+01	1.408443e+00	1.006798e-02
2549000	-1.049218e+05	-1.558660e+02	3.186569e+01	1.577991e+00	6.187532e-03
2549500	-1.049101e+05	-1.607315e+02	3.363847e+01	1.501805e+00	6.932500e-03
2550000	-1.049066e+05	-1.569722e+02	3.229996e+01	1.449563e+00	6.932500e-03
2550500	-1.049077e+05	-1.594064e+02	3.316382e+01	1.474786e+00	6.528252e-03
2551000	-1.049018e+05	-1.597099e+02	3.327419e+01	1.474786e+00	5.861776e-03
2551500	-1.049122e+05	-1.549870e+02	3.156732e+01	1.556628e+00	7.071615e-03
2552000	-1.049074e+05	-1.612761e+02	3.385763e+01	1.453055e+00	4.649646e-03
2552500	-1.049223e+05	-1.651004e+02	3.530220e+01	1.456162e+00	7.003082e-03
2553000	-1.048974e+05	-1.617980e+02	3.405001e+01	1.457057e+00	5.437126e-03
2553500	-1.049064e+05	-1.621945e+02	3.420886e+01	1.428093e+00	5.494357e-03
2554000	-1.049159e+05	-1.624149e+02	3.426965e+01	1.486155e+00	5.468041e-03
2554500	-1.049136e+05	-1.622472e+02	3.422800e+01	1.429693e+00	5.448735e-03
2555000	-1.049127e+05	-1.618248e+02	3.402521e+01	1.550502e+00	5.635169e-03
2555500	-1.049143e+05	-1.608886e+02	3.367159e+01	1.568959e+00	5.983504e-03
2556000	-1.049215e+05	-1.613514e+02	3.390614e+01	1.397508e+00	5.928500e-03
2556500	-1.049215e+05	-1.603569e+02	3.353452e+01	1.409940e+00	8.111126e-03
2557000	-1.049175e+05	-1.620884e+02	3.417533e+01	1.411712e+00	3.976814e-03
2557500	-1.049175e+05	-1.623210e+02	3.426218e+01	1.412196e+00	7.313725e-03
2558000	-1.049094e+05	-1.628878e+02	3.446066e+01	1.450908e+00	5.772820e-03
2558500	-1.049173e+05	-1.614926e+02	3.395361e+01	1.410854e+00	6.014186e-03
2559000	-1.049155e+05	-1.613599e+02	3.389529e+01	1.435236e+00	6.100596e-03
2559500	-1.049299e+05	-1.606204e+02	3.361326e+01	1.459259e+00	5.294083e-03
2560000	-1.049109e+05	-1.616634e+02	3.400688e+01	1.438314e+00	4.179601e-03
2560500	-1.049121e+05	-1.613364e+02	3.388747e+01	1.432793e+00	4.179601e-03
2561000	-1.049204e+05	-1.612977e+02	3.387517e+01	1.427268e+00	5.294083e-03
2561500	-1.049147e+05	-1.612013e+02	3.384379e+01	1.415620e+00	5.294083e-03
2562000	-1.049193e+05	-1.610415e+02	3.377227e+01	1.449068e+00	4.361691e-03
2562500	-1.049106e+05	-1.610214e+02	3.372926e+01	1.545433e+00	1.096080e-02
2563000	-1.049094e+05	-1.617575e+02	3.401883e+01	1.500349e+00	9.705822e-03
2563500	-1.049042e+05	-1.642929e+02	3.498656e+01	1.470584e+00	5.557235e-03
2564000	-1.049187e+05	-1.588381e+02	3.293318e+01	1.543679e+00	4.054236e-03
2564500	-1.049110e+05	-1.603984e+02	3.351309e+01	1.509824e+00	1.209988e-02
2565000	-1.049015e+05	-1.640028e+02	3.486708e+01	1.493495e+00	7.343738e-03
2565500	-1.049206e+05	-1.626783e+02	3.436046e+01	1.507640e+00	4.424053e-03
2566000	-1.049130e+05	-1.634317e+02	3.465136e+01	1.490082e+00	5.478513e-03
2566500	-1.049159e+05	-1.576764e+02	3.252987e+01	1.506559e+00	7.134411e-03
2567000	-1.049163e+05	-1.580898e+02	3.268002e+01	1.499726e+00	9.041904e-03
2567500	-1.049073e+05	-1.629516e+02	3.446320e+01	1.507958e+00	6.326013e-03
2568000	-1.049164e+05	-1.565771e+02	3.213709e+01	1.515624e+00	5.001242e-03
2568500	-1.049033e+05	-1.630707e+02	3.451661e+01	1.485389e+00	7.804602e-03
2569000	-1.049138e+05	-1.580908e+02	3.268684e+01	1.481651e+00	8.174740e-03
2569500	-1.049164e+05	-1.646746e+02	3.513684e+01	1.460014e+00	6.934141e-03
2570000	-1.049018e+05	-1.618592e+02	3.406388e+01	1.481071e+00	4.842374e-03
2570500	-1.049069e+05	-1.594035e+02	3.315429e+01	1.498097e+00	7.199971e-03
2571000	-1.049137e+05	-1.615282e+02	3.390710e+01	1.571723e+00	6.852068e-03
2571500	-1.049230e+05	-1.612356e+02	3.384127e+01	1.456705e+00	6.380535e-03
2572000	-1.049128e+05	-1.645500e+02	3.508363e+01	1.474129e+00	8.928231e-03
2572500	-1.049209e+05	-1.606655e+02	3.362986e+01	1.459216e+00	8.517882e-03
2573000	-1.049257e+05	-1.609305e+02	3.371512e+01	1.492900e+00	4.845831e-03
2573500	-1.049095e+05	-1.632740e+02	3.460154e+01	1.463954e+00	1.133027e-02
2574000	-1.049120e+05	-1.603726e+02	3.349456e+01	1.534643e+00	6.998800e-03
2574500	-1.049093e+05	-1.596681e+02	3.324094e+01	1.524368e+00	8.303148e-03
2575000	-1.049141e+05	-1.604162e+02	3.353835e+01	1.458809e+00	3.807107e-03
2575500	-1.049071e+05	-1.622354e+02	3.419855e+01	1.496587e+00	3.814555e-03
2576000	-1.049111e+05	-1.616888e+02	3.397886e+01	1.539070e+00	1.180650e-02
2576500	-1.049169e+05	-1.642613e+02	3.499288e+01	1.422426e+00	6.849477e-03
2577000	-1.049201e+05	-1.621411e+02	3.416692e+01	1.486884e+00	4.787299e-03
2577500	-1.049061e+05	-1.616461e+02	3.397123e+01	1.516892e+00	9.071160e-03
2578000	-1.049165e+05	-1.638905e+02	3.483157e+01	1.474415e+00	4.443126e-03
2578500	-1.049034e+05	-1.591327e+02	3.308769e+01	1.410920e+00	8.919414e-03
2579000	-1.049070e+05	-1.601110e+02	3.340872e+01	1.507391e+00	4.885364e-03
2579500	-1.049178e+05	-1.617684e+02	3.403021e+01	1.480695e+00	6.025424e-03
2580000	-1.049180e+05	-1.638101e+02	3.484297e+01	1.364000e+00	9.826376e-03
2580500	-1.049236e+05	-1.625716e+02	3.435081e+01	1.426627e+00	5.832668e-03
2581000	-1.049150e+05	-1.620428e+02	3.412353e+01	1.504764e+00	4.271267e-03
2581500	-1.049128e+05	-1.636500e+02	3.473982e+01	1.475120e+00	7.195127e-03
2582000	-1.049148e+05	-1.588620e+02	3.295460e+01	1.508150e+00	8.858715e-03
2582500	-1.049149e+05	-1.638796e+02	3.481048e+01	1.518871e+00	4.847740e-03
2583000	-1.049053e+05	-1.610576e+02	3.376365e+01	1.488498e+00	7.613751e-03
2583500	-1.049110e+05	-1.585130e+02	3.285392e+01	1.438482e+00	1.186126e-02
2584000	-1.049100e+05	-1.619254e+02	3.411178e+01	1.418813e+00	8.903356e-03
2584500	-1.049098e+05	-1.589238e+02	3.297758e+01	1.506381e+00	4.607088e-03
2585000	-1.049104e+05	-1.635970e+02	3.474691e+01	1.403514e+00	5.167197e-03
2585500	-1.049327e+05	-1.576916e+02	3.254606e+01	1.476367e+00	9.691034e-03
2586000	-1.049046e+05	-1.644030e+02	3.505696e+01	1.396766e+00	5.032863e-03
2586500	-1.049112e+05	-1.633454e+02	3.465597e+01	1.391550e+00	6.933788e-03
2587000	-1.049108e+05	-1.635084e+02	3.472458e+01	1.373659e+00	4.165079e-03
2587500	-1.049043e+05	-1.587113e+02	3.289591e+01	1.520259e+00	4.623537e-03
2588000	-1.049020e+05	-1.606465e+02	3.362466e+01	1.454368e+00	7.182312e-03
2588500	-1.049059e+05	-1.626188e+02	3.435811e+01	1.454368e+00	7.182312e-03
2589000	-1.049037e+05	-1.616278e+02	3.397653e+01	1.484313e+00	5.102704e-03
2589500	-1.049027e+05	-1.633629e+02	3.462750e+01	1.484313e+00	5.956300e-03
2590000	-1.049055e+05	-1.632447e+02	3.459171e+01	1.460683e+00	6.721277e-03
2590500	-1.049194e+05	-1.614264e+02	3.387791e+01	1.548587e+00	8.479563e-03
2591000	-1.049204e+05	-1.591728e+02	3.309470e+01	1.431668e+00	5.382843e-03
2591500	-1.049165e+05	-1.603430e+02	3.345941e+01	1.600935e+00	5.409334e-03
2592000	-1.049152e+05	-1.626466e+02	3.433627e+01	1.540342e+00	1.021652e-02
2592500	-1.049091e+05	-1.637887e+02	3.479236e+01	1.475596e+00	7.084293e-03
2593000	-1.049093e+05	-1.592577e+02	3.311958e+01	1.447903e+00	6.765614e-03
2593500	-1.049105e+05	-1.635941e+02	3.471583e+01	1.482427e+00	3.360410e-03
2594000	-1.049164e+05	-1.592151e+02	3.309673e+01	1.468312e+00	7.861242e-03
2594500	-1.049180e+05	-1.598402e+02	3.332408e+01	1.468312e+00	3.582700e-03
2595000	-1.049078e+05	-1.615058e+02	3.394034e+01	1.459791e+00	4.588246e-03
2595500	-1.049227e+05	-1.571235e+02	3.233637e+01	1.498049e+00	1.073515e-02
2596000	-1.049161e+05	-1.586016e+02	3.284868e+01	1.541691e+00	7.256256e-03
2596500	-1.049256e+05	-1.617491e+02	3.403952e+01	1.436359e+00	4.676474e-03
2597000	-1.049203e+05	-1.589375e+02	3.301575e+01	1.414437e+00	9.183312e-03
2597500	-1.049064e+05	-1.656125e+02	3.550024e+01	1.456211e+00	6.350420e-03
2598000	-1.049176e+05	-1.595064e+02	3.320539e+01	1.460331e+00	5.743844e-03
2598500	-1.049125e+05	-1.614026e+02	3.389703e+01	1.473248e+00	7.458023e-03
2599000	-1.049211e+05	-1.581880e+02	3.271531e+01	1.499404e+00	8.301252e-03
2599500	-1.049192e+05	-1.574951e+02	3.247602e+01	1.476535e+00	9.723735e-03
2600000	-1.049097e+05	-1.595312e+02	3.322084e+01	1.442709e+00	6.921062e-03
2600500	-1.049056e+05	-1.638668e+02	3.481039e+01	1.506334e+00	5.217480e-03
2601000	-1.049210e+05	-1.596599e+02	3.326737e+01	1.443569e+00	4.933478e-03
2601500	-1.049280e+05	-1.612336e+02	3.381905e+01	1.514735e+00	8.563874e-03
2602000	-1.049257e+05	-1.619454e+02	3.410561e+01	1.455313e+00	3.890088e-03
2602500	-1.049187e+05	-1.610897e+02	3.375491e+01	1.544270e+00	5.828358e-03
2603000	-1.049199e+05	-1.623203e+02	3.424767e+01	1.450241e+00	8.097902e-03
2603500	-1.049294e+05	-1.617055e+02	3.405634e+01	1.347653e+00	5.938669e-03
2604000	-1.049081e+05	-1.623512e+02	3.421899e+01	1.557789e+00	9.142183e-03
2604500	-1.049075e+05	-1.632194e+02	3.456955e+01	1.493945e+00	9.734889e-03
2605000	-1.049167e+05	-1.621533e+02	3.416015e+01	1.517219e+00	6.149157e-03
2605500	-1.049265e+05	-1.621334e+02	3.418937e+01	1.419139e+00	5.917155e-03
2606000	-1.049209e+05	-1.648753e+02	3.523247e+01	1.412056e+00	5.355914e-03
2606500	-1.049154e+05	-1.592039e+02	3.307749e+01	1.510294e+00	8.186998e-03
2607000	-1.049161e+05	-1.569651e+02	3.229898e+01	1.445246e+00	5.807086e-03
2607500	-1.049157e+05	-1.615515e+02	3.394318e+01	1.497790e+00	5.807086e-03
2608000	-1.049152e+05	-1.592791e+02	3.311580e+01	1.479766e+00	9.554567e-03
2608500	-1.049150e+05	-1.598685e+02	3.332315e+01	1.499145e+00	5.716266e-03
2609000	-1.049072e+05	-1.623285e+02	3.426426e+01	1.414190e+00	4.829523e-03
2609500	-1.049060e+05	-1.663492e+02	3.581251e+01	1.390971e+00	6.828288e-03
2610000	-1.049084e+05	-1.615806e+02	3.394642e+01	1.518199e+00	7.464690e-03
2610500	-1.049154e+05	-1.600380e+02	3.338635e+01	1.495596e+00	5.090185e-03
2611000	-1.049192e+05	-1.577796e+02	3.257907e+01	1.471885e+00	6.657651e-03
2611500	-1.049184e+05	-1.612864e+02	3.384730e+01	1.491204e+00	3.776307e-03
2612000	-1.049246e+05	-1.621983e+02	3.419516e+01	1.468581e+00	7.538909e-03
2612500	-1.049144e+05	-1.600719e+02	3.339803e+01	1.497568e+00	3.894861e-03
2613000	-1.049116e+05	-1.592293e+02	3.309638e+01	1.483557e+00	5.529274e-03
2613500	-1.049180e+05	-1.618820e+02	3.407129e+01	1.484022e+00	9.330741e-03
2614000	-1.049243e+05	-1.617584e+02	3.400880e+01	1.528192e+00	4.980462e-03
2614500	-1.049300e+05	-1.610452e+02	3.375906e+01	1.488561e+00	7.219920e-03
2615000	-1.049236e+05	-1.590626e+02	3.300644e+01	1.565250e+00	9.260278e-03
2615500	-1.049420e+05	-1.592100e+02	3.308079e+01	1.507282e+00	7.599822e-03
2616000	-1.049186e+05	-1.632140e+02	3.457778e+01	1.466797e+00	7.902666e-03
2616500	-1.049229e+05	-1.594231e+02	3.315545e+01	1.514500e+00	7.750919e-03
2617000	-1.049193e+05	-1.611746e+02	3.378413e+01	1.550163e+00	6.701431e-03
2617500	-1.049257e+05	-1.634254e+02	3.466934e+01	1.436333e+00	7.958994e-03
2618000	-1.049165e+05	-1.601894e+02	3.344678e+01	1.481750e+00	9.483812e-03
2618500	-1.049217e+05	-1.653366e+02	3.539559e+01	1.450507e+00	2.714064e-03
2619000	-1.049191e+05	-1.621247e+02	3.418176e+01	1.430727e+00	7.018616e-03
2619500	-1.049165e+05	-1.617509e+02	3.402069e+01	1.488703e+00	8.780992e-03
2620000	-1.049204e+05	-1.634021e+02	3.465570e+01	1.449047e+00	4.410059e-03
2620500	-1.049165e+05	-1.636644e+02	3.474529e+01	1.475144e+00	6.553387e-03
2621000	-1.049198e+05	-1.628730e+02	3.442542e+01	1.529608e+00	6.553387e-03
2621500	-1.049298e+05	-1.579328e+02	3.261742e+01	1.517764e+00	7.888255e-03
2622000	-1.049197e+05	-1.615974e+02	3.397995e+01	1.444736e+00	9.149595e-03
2622500	-1.049133e+05	-1.602291e+02	3.347380e+01	1.447692e+00	9.178052e-03
2623000	-1.049112e+05	-1.595864e+02	3.322063e+01	1.498472e+00	5.835716e-03
2623500	-1.049073e+05	-1.612554e+02	3.383312e+01	1.498472e+00	6.587306e-03
2624000	-1.049014e+05	-1.621684e+02	3.420071e+01	1.423848e+00	5.715080e-03
2624500	-1.049096e+05	-1.608127e+02	3.367004e+01	1.497315e+00	7.392465e-03
2625000	-1.049124e+05	-1.613443e+02	3.388897e+01	1.436719e+00	7.629645e-03
2625500	-1.049122e+05	-1.628691e+02	3.445988e+01	1.434209e+00	7.419220e-03
2626000	-1.049227e+05	-1.589699e+02	3.301632e+01	1.445291e+00	3.858425e-03
2626500	-1.049201e+05	-1.611198e+02	3.380143e+01	1.448569e+00	6.000944e-03
2627000	-1.049031e+05	-1.612573e+02	3.381605e+01	1.546573e+00	4.794124e-03
2627500	-1.049013e+05	-1.605708e+02	3.358174e+01	1.495282e+00	5.178858e-03
2628000	-1.049098e+05	-1.594043e+02	3.315816e+01	1.488231e+00	5.178858e-03
2628500	-1.049159e+05	-1.621329e+02	3.415805e+01	1.502443e+00	6.466312e-03
2629000	-1.049242e+05	-1.599430e+02	3.339294e+01	1.382572e+00	4.056539e-03
2629500	-1.049164e+05	-1.610136e+02	3.376958e+01	1.428465e+00	8.735270e-03
2630000	-1.049080e+05	-1.620657e+02	3.415216e+01	1.450952e+00	7.524089e-03
2630500	-1.049078e+05	-1.607603e+02	3.365037e+01	1.498293e+00	7.741113e-03
2631000	-1.049187e+05	-1.639410e+02	3.486509e+01	1.436885e+00	6.184554e-03
2631500	-1.049093e+05	-1.587226e+02	3.289693e+01	1.528652e+00	8.925679e-03
2632000	-1.049132e+05	-1.556473e+02	3.179785e+01	1.553633e+00	4.846254e-03
2632500	-1.049094e+05	-1.629575e+02	3.449482e+01	1.430005e+00	9.227391e-03
2633000	-1.049275e+05	-1.656301e+02	3.551935e+01	1.424475e+00	1.050519e-02
2633500	-1.049161e+05	-1.610427e+02	3.374135e+01	1.533984e+00	4.664112e-03
2634000	-1.049122e+05	-1.601260e+02	3.341704e+01	1.499652e+00	3.758758e-03
2634500	-1.049133e+05	-1.595746e+02	3.321146e+01	1.511885e+00	9.738184e-03
2635000	-1.049030e+05	-1.604534e+02	3.352446e+01	1.533897e+00	8.503476e-03
2635500	-1.049103e+05	-1.622652e+02	3.420621e+01	1.505949e+00	7.587970e-03
2636000	-1.049091e+05	-1.587188e+02	3.290640e+01	1.498626e+00	6.942766e-03
2636500	-1.049053e+05	-1.607914e+02	3.366171e+01	1.498626e+00	8.848583e-03
2637000	-1.049197e+05	-1.621816e+02	3.418892e+01	1.468513e+00	7.596726e-03
2637500	-1.049250e+05	-1.615399e+02	3.394974e+01	1.468513e+00	8.874015e-03
2638000	-1.049192e+05	-1.650646e+02	3.528390e+01	1.467856e+00	6.699107e-03
2638500	-1.049079e+05	-1.605363e+02	3.358382e+01	1.455193e+00	6.699107e-03
2639000	-1.049069e+05	-1.610086e+02	3.377678e+01	1.404022e+00	7.604139e-03
2639500	-1.049069e+05	-1.610434e+02	3.377592e+01	1.441082e+00	3.300548e-03
2640000	-1.049193e+05	-1.615019e+02	3.396959e+01	1.377082e+00	7.374191e-03
2640500	-1.049222e+05	-1.588414e+02	3.295367e+01	1.490209e+00	5.873637e-03
2641000	-1.049143e+05	-1.601898e+02	3.344386e+01	1.490209e+00	7.021063e-03
2641500	-1.049104e+05	-1.612658e+02	3.384101e+01	1.487584e+00	7.538024e-03
2642000	-1.049204e+05	-1.610891e+02	3.378616e+01	1.459185e+00	7.538024e-03
2642500	-1.049210e+05	-1.629826e+02	3.449037e+01	1.466861e+00	3.740884e-03
2643000	-1.049059e+05	-1.618827e+02	3.405281e+01	1.534238e+00	7.645037e-03
2643500	-1.049160e+05	-1.602654e+02	3.348987e+01	1.440187e+00	8.537455e-03
2644000	-1.049057e+05	-1.612673e+02	3.382790e+01	1.524497e+00	1.133613e-02
2644500	-1.049212e+05	-1.596795e+02	3.326873e+01	1.459382e+00	4.000496e-03
2645000	-1.049071e+05	-1.575071e+02	3.244295e+01	1.581457e+00	6.520473e-03
2645500	-1.049051e+05	-1.630662e+02	3.451236e+01	1.492226e+00	7.450385e-03
2646000	-1.049045e+05	-1.620427e+02	3.415043e+01	1.432579e+00	4.182898e-03
2646500	-1.049049e+05	-1.655297e+02	3.548203e+01	1.420301e+00	5.085212e-03
2647000	-1.048992e+05	-1.624743e+02	3.428362e+01	1.508296e+00	6.767105e-03
2647500	-1.048992e+05	-1.603557e+02	3.349682e+01	1.511516e+00	5.864472e-03
2648000	-1.049084e+05	-1.643263e+02	3.504734e+01	1.345118e+00	5.853006e-03
2648500	-1.049196e+05	-1.653221e+02	3.538488e+01	1.463703e+00	6.381732e-03
2649000	-1.049132e+05	-1.619611e+02	3.411407e+01	1.448352e+00	8.536119e-03
2649500	-1.049152e+05	-1.616770e+02	3.397746e+01	1.531010e+00	5.212537e-03
2650000	-1.049031e+05	-1.605844e+02	3.360339e+01	1.450073e+00	7.869418e-03
2650500	-1.048927e+05	-1.611706e+02	3.382055e+01	1.447682e+00	7.342207e-03
2651000	-1.049060e+05	-1.583692e+02	3.277995e+01	1.500441e+00	6.874032e-03
2651500	-1.049171e+05	-1.604167e+02	3.351432e+01	1.524828e+00	5.638258e-03
2652000	-1.049183e+05	-1.572315e+02	3.238033e+01	1.482091e+00	8.983116e-03
2652500	-1.049222e+05	-1.572322e+02	3.238086e+01	1.481344e+00	1.063138e-02
2653000	-1.049200e+05	-1.580769e+02	3.270765e+01	1.409697e+00	6.058542e-03
2653500	-1.049099e+05	-1.580278e+02	3.263428e+01	1.565593e+00	1.091051e-02
2654000	-1.049066e+05	-1.580883e+02	3.269137e+01	1.466573e+00	5.553342e-03
2654500	-1.049015e+05	-1.611685e+02	3.377071e+01	1.580371e+00	6.925130e-03
2655000	-1.049036e+05	-1.615278e+02	3.394409e+01	1.471620e+00	7.666583e-03
2655500	-1.049129e+05	-1.598914e+02	3.332576e+01	1.514899e+00	7.666583e-03
2656000	-1.049125e+05	-1.611637e+02	3.381720e+01	1.449814e+00	8.116507e-03
2656500	-1.049140e+05	-1.563893e+02	3.207147e+01	1.514272e+00	6.919129e-03
2657000	-1.049093e+05	-1.619252e+02	3.408992e+01	1.477174e+00	8.543266e-03
2657500	-1.049022e+05	-1.617291e+02	3.401688e+01	1.477174e+00	1.075486e-02
2658000	-1.049169e+05	-1.570500e+02	3.230062e+01	1.525485e+00	7.673151e-03
2658500	-1.049119e+05	-1.597104e+02	3.327170e+01	1.482130e+00	3.919283e-03
2659000	-1.049052e+05	-1.607076e+02	3.360812e+01	1.560378e+00	6.910270e-03
2659500	-1.049146e+05	-1.632360e+02	3.459811e+01	1.435007e+00	4.803650e-03
2660000	-1.049239e+05	-1.531822e+02	3.094470e+01	1.567184e+00	8.305263e-03
2660500	-1.049139e+05	-1.628370e+02	3.443702e+01	1.462791e+00	5.407433e-03
2661000	-1.049162e+05	-1.586532e+02	3.289943e+01	1.452322e+00	4.447740e-03
2661500	-1.049184e+05	-1.597735e+02	3.328777e+01	1.501209e+00	7.787646e-03
2662000	-1.049205e+05	-1.563491e+02	3.205027e+01	1.534365e+00	4.199223e-03
2662500	-1.049130e+05	-1.586162e+02	3.287464e+01	1.484181e+00	1.013700e-02
2663000	-1.049081e+05	-1.620733e+02	3.416126e+01	1.434195e+00	5.682304e-03
2663500	-1.049068e+05	-1.633037e+02	3.461311e+01	1.463077e+00	8.952566e-03
2664000	-1.049149e+05	-1.626014e+02	3.435040e+01	1.457503e+00	5.107933e-03
2664500	-1.049066e+05	-1.611233e+02	3.380270e+01	1.448663e+00	8.506715e-03
2665000	-1.049176e+05	-1.628303e+02	3.438646e+01	1.590524e+00	4.984933e-03
2665500	-1.049146e+05	-1.608444e+02	3.368823e+01	1.479706e+00	4.984933e-03
2666000	-1.049219e+05	-1.629582e+02	3.450020e+01	1.416441e+00	3.976537e-03
2666500	-1.049078e+05	-1.627669e+02	3.442302e+01	1.429885e+00	7.168366e-03
2667000	-1.049099e+05	-1.600360e+02	3.337155e+01	1.534091e+00	5.655500e-03
2667500	-1.049089e+05	-1.593255e+02	3.311037e+01	1.541098e+00	4.696822e-03
2668000	-1.049102e+05	-1.605987e+02	3.362186e+01	1.414150e+00	6.462942e-03
2668500	-1.049048e+05	-1.609559e+02	3.372321e+01	1.496339e+00	5.726695e-03
2669000	-1.049077e+05	-1.617793e+02	3.407136e+01	1.381073e+00	6.070869e-03
2669500	-1.049191e+05	-1.585112e+02	3.282771e+01	1.509561e+00	9.431484e-03
2670000	-1.049186e+05	-1.592377e+02	3.309717e+01	1.489723e+00	6.329248e-03
2670500	-1.049181e+05	-1.609684e+02	3.371944e+01	1.519008e+00	8.373121e-03
2671000	-1.049113e+05	-1.583317e+02	3.279469e+01	1.421911e+00	8.815385e-03
2671500	-1.049048e+05	-1.617954e+02	3.403414e+01	1.497077e+00	5.454113e-03
2672000	-1.049114e+05	-1.594302e+02	3.317909e+01	1.456544e+00	4.454049e-03
2672500	-1.049137e+05	-1.610126e+02	3.374511e+01	1.493748e+00	5.258272e-03
2673000	-1.049160e+05	-1.609649e+02	3.373012e+01	1.486605e+00	1.135839e-02
2673500	-1.049044e+05	-1.613914e+02	3.389287e+01	1.473294e+00	7.911353e-03
2674000	-1.049100e+05	-1.588987e+02	3.295270e+01	1.550181e+00	8.357716e-03
2674500	-1.049131e+05	-1.565677e+02	3.211988e+01	1.555033e+00	8.551815e-03
2675000	-1.049044e+05	-1.595635e+02	3.321065e+01	1.502988e+00	6.813937e-03
2675500	-1.049069e+05	-1.631017e+02	3.452992e+01	1.481156e+00	6.853184e-03
2676000	-1.049185e+05	-1.596012e+02	3.323430e+01	1.475619e+00	9.917699e-03
2676500	-1.049124e+05	-1.614539e+02	3.391675e+01	1.471367e+00	7.949046e-03
2677000	-1.049018e+05	-1.595142e+02	3.320312e+01	1.474393e+00	1.006961e-02
2677500	-1.049010e+05	-1.607553e+02	3.367295e+01	1.431977e+00	3.802151e-03
2678000	-1.049015e+05	-1.629101e+02	3.447519e+01	1.434603e+00	5.496597e-03
2678500	-1.049022e+05	-1.583521e+02	3.280312e+01	1.418845e+00	7.609022e-03
2679000	-1.049097e+05	-1.582735e+02	3.277597e+01	1.415840e+00	6.163801e-03
2679500	-1.049141e+05	-1.634999e+02	3.469663e+01	1.438811e+00	5.797264e-03
2680000	-1.049311e+05	-1.575999e+02	3.248374e+01	1.559616e+00	5.797264e-03
2680500	-1.049132e+05	-1.649191e+02	3.526676e+01	1.366786e+00	6.599770e-03
2681000	-1.049053e+05	-1.632011e+02	3.454148e+01	1.549944e+00	7.828991e-03
2681500	-1.049130e+05	-1.617329e+02	3.399977e+01	1.526931e+00	8.262153e-03
2682000	-1.049057e+05	-1.642196e+02	3.494857e+01	1.496699e+00	9.513399e-03
2682500	-1.048978e+05	-1.614294e+02	3.389228e+01	1.512818e+00	8.452169e-03
2683000	-1.049050e+05	-1.618694e+02	3.405923e+01	1.503717e+00	1.053799e-02
2683500	-1.049089e+05	-1.630103e+02	3.448693e+01	1.503717e+00	4.406115e-03
2684000	-1.049072e+05	-1.641505e+02	3.491181e+01	1.523835e+00	5.442051e-03
2684500	-1.049142e+05	-1.627486e+02	3.438026e+01	1.525328e+00	4.009971e-03
2685000	-1.049158e+05	-1.637996e+02	3.476849e+01	1.549256e+00	7.061102e-03
2685500	-1.049093e+05	-1.619798e+02	3.411458e+01	1.465706e+00	9.064301e-03
2686000	-1.049147e+05	-1.632026e+02	3.459091e+01	1.420662e+00	8.587624e-03
2686500	-1.049113e+05	-1.634109e+02	3.464298e+01	1.491361e+00	6.475125e-03
2687000	-1.049132e+05	-1.589138e+02	3.295685e+01	1.553728e+00	8.197507e-03
2687500	-1.049315e+05	-1.599746e+02	3.333641e+01	1.568856e+00	1.022157e-02
2688000	-1.049254e+05	-1.632504e+02	3.458838e+01	1.475130e+00	5.756125e-03
2688500	-1.049078e+05	-1.626770e+02	3.436889e+01	1.483872e+00	6.982214e-03
2689000	-1.049162e+05	-1.619015e+02	3.408443e+01	1.468233e+00	7.631486e-03
2689500	-1.049089e+05	-1.600035e+02	3.338590e+01	1.462330e+00	7.759225e-03
2690000	-1.049125e+05	-1.582294e+02	3.275207e+01	1.438322e+00	6.697388e-03
2690500	-1.049135e+05	-1.614337e+02	3.390795e+01	1.474948e+00	5.381384e-03
2691000	-1.049152e+05	-1.602898e+02	3.346461e+01	1.533538e+00	8.193340e-03
2691500	-1.049142e+05	-1.596602e+02	3.325781e+01	1.470100e+00	7.394967e-03
2692000	-1.049122e+05	-1.603224e+02	3.351861e+01	1.418793e+00	9.317138e-03
2692500	-1.049028e+05	-1.634992e+02	3.467240e+01	1.502021e+00	5.687781e-03
2693000	-1.049091e+05	-1.640753e+02	3.491637e+01	1.436664e+00	5.844932e-03
2693500	-1.049091e+05	-1.630945e+02	3.450816e+01	1.531596e+00	6.793727e-03
2694000	-1.049124e+05	-1.630965e+02	3.454294e+01	1.441545e+00	5.049576e-03
2694500	-1.049116e+05	-1.601995e+02	3.345687e+01	1.464330e+00	7.501801e-03
2695000	-1.049082e+05	-1.602265e+02	3.343993e+01	1.537614e+00	8.241183e-03
2695500	-1.049191e+05	-1.609092e+02	3.371893e+01	1.461200e+00	5.761617e-03
2696000	-1.049324e+05	-1.583786e+02	3.275895e+01	1.568368e+00	3.613298e-03
2696500	-1.049148e+05	-1.649096e+02	3.524581e+01	1.411661e+00	3.935746e-03
2697000	-1.049108e+05	-1.636053e+02	3.473407e+01	1.445656e+00	5.318773e-03
2697500	-1.049116e+05	-1.671445e+02	3.610323e+01	1.445656e+00	1.023637e-02
2698000	-1.049165e+05	-1.609671e+02	3.376432e+01	1.396193e+00	9.369536e-03
2698500	-1.049084e+05	-1.608042e+02	3.367876e+01	1.465136e+00	8.466612e-03
2699000	-1.049008e+05	-1.614458e+02	3.390466e+01	1.495866e+00	6.441588e-03
2699500	-1.049058e+05	-1.578619e+02	3.257742e+01	1.558844e+00	7.600115e-03
2700000	-1.049111e+05	-1.566204e+02	3.213500e+01	1.564895e+00	6.420779e-03
2700500	-1.048964e+05	-1.631752e+02	3.455244e+01	1.494993e+00	5.157202e-03
2701000	-1.049057e+05	-1.601306e+02	3.345910e+01	1.389368e+00	5.745215e-03
2701500	-1.049353e+05	-1.603638e+02	3.350948e+01	1.485123e+00	8.130623e-03
2702000	-1.049089e+05	-1.606024e+02	3.361254e+01	1.443134e+00	5.680404e-03
2702500	-1.049126e+05	-1.606340e+02	3.362270e+01	1.447151e+00	3.581892e-03
2703000	-1.049173e+05	-1.623558e+02	3.427476e+01	1.413454e+00	5.265545e-03
2703500	-1.049105e+05	-1.603708e+02	3.351678e+01	1.472226e+00	6.630055e-03
2704000	-1.049086e+05	-1.618516e+02	3.408710e+01	1.411143e+00	6.214004e-03
2704500	-1.049187e+05	-1.614023e+02	3.389011e+01	1.491582e+00	5.156388e-03
2705000	-1.049155e+05	-1.585470e+02	3.284547e+01	1.495989e+00	1.004725e-02
2705500	-1.049101e+05	-1.588345e+02	3.294305e+01	1.512671e+00	4.346716e-03
2706000	-1.049080e+05	-1.608957e+02	3.370455e+01	1.486686e+00	7.296970e-03
2706500	-1.049178e+05	-1.619975e+02	3.410823e+01	1.500447e+00	8.051368e-03
2707000	-1.049221e+05	-1.608822e+02	3.370783e+01	1.464330e+00	5.416349e-03
2707500	-1.049141e+05	-1.588543e+02	3.296996e+01	1.457959e+00	5.895331e-03
2708000	-1.049185e+05	-1.603837e+02	3.348082e+01	1.583182e+00	1.107400e-02
2708500	-1.049228e+05	-1.632168e+02	3.455889e+01	1.519572e+00	7.562730e-03
2709000	-1.049127e+05	-1.622589e+02	3.424378e+01	1.399252e+00	6.475495e-03
2709500	-1.049136e+05	-1.607926e+02	3.365656e+01	1.513823e+00	4.862458e-03
2710000	-1.049105e+05	-1.569525e+02	3.228465e+01	1.473053e+00	9.754308e-03
2710500	-1.049121e+05	-1.620514e+02	3.413856e+01	1.473053e+00	4.738501e-03
2711000	-1.049179e+05	-1.624936e+02	3.429819e+01	1.488773e+00	7.397012e-03
2711500	-1.049237e+05	-1.576494e+02	3.255415e+01	1.411511e+00	3.953024e-03
2712000	-1.049253e+05	-1.578453e+02	3.260329e+01	1.469806e+00	6.724291e-03
2712500	-1.049178e+05	-1.586152e+02	3.287868e+01	1.471962e+00	7.206439e-03
2713000	-1.049145e+05	-1.605612e+02	3.358173e+01	1.485713e+00	6.277834e-03
2713500	-1.049184e+05	-1.622571e+02	3.422063e+01	1.459324e+00	7.189982e-03
2714000	-1.049197e+05	-1.612064e+02	3.383327e+01	1.449098e+00	4.973195e-03
2714500	-1.049169e+05	-1.636599e+02	3.473933e+01	1.486391e+00	9.674285e-03
2715000	-1.049203e+05	-1.587743e+02	3.291413e+01	1.532717e+00	6.589881e-03
2715500	-1.049197e+05	-1.627472e+02	3.436866e+01	1.554693e+00	6.548138e-03
2716000	-1.049173e+05	-1.594225e+02	3.317458e+01	1.461179e+00	6.831672e-03
2716500	-1.049224e+05	-1.671895e+02	3.614449e+01	1.386102e+00	6.225449e-03
2717000	-1.049118e+05	-1.629731e+02	3.447733e+01	1.491961e+00	5.929721e-03
2717500	-1.049210e+05	-1.596123e+02	3.325900e+01	1.418914e+00	5.941683e-03
2718000	-1.049227e+05	-1.620244e+02	3.415780e+01	1.394537e+00	5.941683e-03
2718500	-1.049289e+05	-1.629404e+02	3.448959e+01	1.426710e+00	5.878134e-03
2719000	-1.049194e+05	-1.636809e+02	3.472705e+01	1.539718e+00	5.753960e-03
2719500	-1.049137e+05	-1.603352e+02	3.349703e+01	1.490436e+00	5.625856e-03
2720000	-1.049078e+05	-1.598694e+02	3.331878e+01	1.512031e+00	7.954689e-03
2720500	-1.049081e+05	-1.576574e+02	3.252209e+01	1.509455e+00	6.367891e-03
2721000	-1.049188e+05	-1.605650e+02	3.358576e+01	1.478629e+00	9.368955e-03
2721500	-1.049179e+05	-1.644494e+02	3.505352e+01	1.452098e+00	6.576957e-03
2722000	-1.049120e+05	-1.579771e+02	3.264627e+01	1.481345e+00	7.920251e-03
2722500	-1.049096e+05	-1.598295e+02	3.332670e+01	1.450408e+00	4.244284e-03
2723000	-1.049158e+05	-1.594660e+02	3.319390e+01	1.451578e+00	1.014662e-02
2723500	-1.049050e+05	-1.599346e+02	3.332626e+01	1.556733e+00	1.172557e-02
2724000	-1.049179e+05	-1.573416e+02	3.238183e+01	1.587984e+00	8.276073e-03
2724500	-1.049198e+05	-1.633240e+02	3.463118e+01	1.435646e+00	8.175287e-03
2725000	-1.049114e+05	-1.608181e+02	3.366744e+01	1.509762e+00	6.688552e-03
2725500	-1.049080e+05	-1.600920e+02	3.340092e+01	1.509762e+00	3.681523e-03
2726000	-1.049032e+05	-1.630327e+02	3.451786e+01	1.444055e+00	4.599491e-03
2726500	-1.049160e+05	-1.589976e+02	3.302847e+01	1.439344e+00	4.161341e-03
2727000	-1.049141e+05	-1.609063e+02	3.372595e+01	1.439344e+00	6.741984e-03
2727500	-1.049113e+05	-1.627225e+02	3.439559e+01	1.458377e+00	6.270262e-03
2728000	-1.049120e+05	-1.595628e+02	3.321932e+01	1.478416e+00	1.231916e-02
2728500	-1.049144e+05	-1.591207e+02	3.308282e+01	1.412324e+00	2.626046e-03
2729000	-1.049092e+05	-1.596112e+02	3.325548e+01	1.427469e+00	7.316317e-03
2729500	-1.049133e+05	-1.574118e+02	3.244313e+01	1.485693e+00	4.767750e-03
2730000	-1.049097e+05	-1.597845e+02	3.330124e+01	1.475243e+00	6.880401e-03
2730500	-1.049085e+05	-1.586124e+02	3.286475e+01	1.507793e+00	6.792564e-03
2731000	-1.049208e+05	-1.654707e+02	3.545026e+01	1.443376e+00	8.404452e-03
2731500	-1.049098e+05	-1.623907e+02	3.429667e+01	1.389909e+00	3.677660e-03
2732000	-1.049185e+05	-1.590372e+02	3.303096e+01	1.472060e+00	9.387765e-03
2732500	-1.049242e+05	-1.587541e+02	3.291694e+01	1.504632e+00	5.110595e-03
2733000	-1.049084e+05	-1.598750e+02	3.334235e+01	1.453030e+00	5.110595e-03
2733500	-1.049076e+05	-1.605740e+02	3.357727e+01	1.510728e+00	6.375348e-03
2734000	-1.049134e+05	-1.595357e+02	3.322622e+01	1.432369e+00	6.809960e-03
2734500	-1.049146e+05	-1.664382e+02	3.583521e+01	1.421927e+00	8.677907e-03
2735000	-1.049089e+05	-1.604514e+02	3.353029e+01	1.516023e+00	5.961311e-03
2735500	-1.049131e+05	-1.573302e+02	3.240324e+01	1.516310e+00	8.904860e-03
2736000	-1.049218e+05	-1.594110e+02	3.315296e+01	1.509295e+00	5.665975e-03
2736500	-1.049174e+05	-1.596050e+02	3.323257e+01	1.484187e+00	9.705093e-03
2737000	-1.049072e+05	-1.582943e+02	3.274336e+01	1.527499e+00	4.283432e-03
2737500	-1.049139e+05	-1.577539e+02	3.256710e+01	1.479704e+00	9.565903e-03
2738000	-1.049060e+05	-1.621609e+02	3.420420e+01	1.406961e+00	6.182594e-03
2738500	-1.049070e+05	-1.627553e+02	3.442304e+01	1.418286e+00	5.726318e-03
2739000	-1.049045e+05	-1.607088e+02	3.362324e+01	1.520455e+00	5.726318e-03
2739500	-1.049172e+05	-1.618601e+02	3.405706e+01	1.500219e+00	6.038897e-03
2740000	-1.049328e+05	-1.628983e+02	3.447200e+01	1.431306e+00	5.111054e-03
2740500	-1.049143e+05	-1.585078e+02	3.284671e+01	1.453368e+00	3.747571e-03
2741000	-1.049274e+05	-1.624585e+02	3.428930e+01	1.477407e+00	8.273444e-03
2741500	-1.049120e+05	-1.596384e+02	3.319548e+01	1.619565e+00	6.336731e-03
2742000	-1.049158e+05	-1.650339e+02	3.526190e+01	1.494232e+00	7.806619e-03
2742500	-1.049173e+05	-1.627733e+02	3.442383e+01	1.434127e+00	6.392031e-03
2743000	-1.049175e+05	-1.626524e+02	3.436904e+01	1.458874e+00	5.077954e-03
2743500	-1.049143e+05	-1.640659e+02	3.491756e+01	1.424186e+00	6.958196e-03
2744000	-1.049282e+05	-1.599354e+02	3.332641e+01	1.557084e+00	6.440831e-03
2744500	-1.049106e+05	-1.591194e+02	3.307313e+01	1.437813e+00	8.010937e-03
2745000	-1.049106e+05	-1.594540e+02	3.317824e+01	1.482615e+00	6.520246e-03
2745500	-1.049049e+05	-1.609881e+02	3.374030e+01	1.482207e+00	4.102872e-03
2746000	-1.049042e+05	-1.587351e+02	3.291820e+01	1.482207e+00	5.786757e-03
2746500	-1.049237e+05	-1.636308e+02	3.471896e+01	1.510921e+00	9.735868e-03
2747000	-1.049106e+05	-1.563770e+02	3.207988e+01	1.477988e+00	4.837239e-03
2747500	-1.049145e+05	-1.608545e+02	3.367701e+01	1.520209e+00	1.061080e-02
2748000	-1.049177e+05	-1.655327e+02	3.547201e+01	1.449241e+00	5.334891e-03
2748500	-1.049069e+05	-1.592389e+02	3.308957e+01	1.511956e+00	6.999720e-03
2749000	-1.049085e+05	-1.574401e+02	3.244671e+01	1.503883e+00	8.326385e-03
2749500	-1.049031e+05	-1.586089e+02	3.288124e+01	1.458490e+00	6.351616e-03
2750000	-1.049057e+05	-1.615332e+02	3.395614e+01	1.444571e+00	6.351616e-03
2750500	-1.048954e+05	-1.595917e+02	3.323347e+01	1.468439e+00	6.351616e-03
2751000	-1.049087e+05	-1.617061e+02	3.401157e+01	1.468439e+00	6.411615e-03
2751500	-1.049077e+05	-1.621198e+02	3.420231e+01	1.370903e+00	5.821608e-03
2752000	-1.049193e+05	-1.576645e+02	3.252502e+01	1.508331e+00	7.435235e-03
2752500	-1.049077e+05	-1.635003e+02	3.468601e+01	1.467262e+00	5.821608e-03
2753000	-1.049126e+05	-1.638901e+02	3.483698e+01	1.459743e+00	4.203216e-03
2753500	-1.049167e+05	-1.590368e+02	3.303526e+01	1.459743e+00	6.615086e-03
2754000	-1.049227e+05	-1.631113e+02	3.454803e+01	1.442812e+00	4.859642e-03
2754500	-1.049117e+05	-1.611384e+02	3.378552e+01	1.510114e+00	5.110403e-03
2755000	-1.049139e+05	-1.592610e+02	3.310870e+01	1.481241e+00	3.486145e-03
2755500	-1.049084e+05	-1.591438e+02	3.306624e+01	1.481241e+00	7.476677e-03
2756000	-1.049196e+05	-1.583926e+02	3.280013e+01	1.467667e+00	7.684502e-03
2756500	-1.049159e+05	-1.582319e+02	3.274465e+01	1.461510e+00	7.416439e-03
2757000	-1.049056e+05	-1.585480e+02	3.283873e+01	1.515729e+00	8.439524e-03
2757500	-1.049148e+05	-1.618694e+02	3.408071e+01	1.446093e+00	7.943570e-03
2758000	-1.048982e+05	-1.603704e+02	3.350778e+01	1.496355e+00	7.011272e-03
2758500	-1.049083e+05	-1.622106e+02	3.416980e+01	1.548710e+00	7.821551e-03
2759000	-1.049075e+05	-1.564882e+02	3.210065e+01	1.530154e+00	5.425556e-03
2759500	-1.049092e+05	-1.610769e+02	3.374976e+01	1.545380e+00	7.551718e-03
2760000	-1.049177e+05	-1.590981e+02	3.302818e+01	1.540635e+00	5.582752e-03
2760500	-1.049065e+05	-1.575996e+02	3.249930e+01	1.515627e+00	7.301731e-03
2761000	-1.049040e+05	-1.619674e+02	3.412061e+01	1.437178e+00	8.017714e-03
2761500	-1.049222e+05	-1.590354e+02	3.300574e+01	1.539991e+00	6.481766e-03
2762000	-1.049080e+05	-1.638742e+02	3.485243e+01	1.403363e+00	4.699183e-03
2762500	-1.049153e+05	-1.601936e+02	3.346276e+01	1.442404e+00	5.547496e-03
2763000	-1.049120e+05	-1.614574e+02	3.393031e+01	1.438400e+00	1.169552e-02
2763500	-1.049087e+05	-1.619762e+02	3.412343e+01	1.438400e+00	7.359393e-03
2764000	-1.049066e+05	-1.608441e+02	3.367038e+01	1.527835e+00	7.541401e-03
2764500	-1.049065e+05	-1.653487e+02	3.540021e+01	1.450643e+00	9.805698e-03
2765000	-1.049093e+05	-1.623401e+02	3.424363e+01	1.480805e+00	9.594056e-03
2765500	-1.049218e+05	-1.593716e+02	3.314377e+01	1.495115e+00	1.167594e-02
2766000	-1.049115e+05	-1.586234e+02	3.288707e+01	1.456886e+00	4.165557e-03
2766500	-1.049106e+05	-1.596560e+02	3.326111e+01	1.456886e+00	6.730073e-03
2767000	-1.049032e+05	-1.620894e+02	3.418494e+01	1.387008e+00	6.455582e-03
2767500	-1.049034e+05	-1.608565e+02	3.367563e+01	1.525919e+00	6.455582e-03
2768000	-1.049142e+05	-1.604661e+02	3.351979e+01	1.559278e+00	7.612207e-03
2768500	-1.049019e+05	-1.605626e+02	3.359098e+01	1.461946e+00	8.649308e-03
2769000	-1.049056e+05	-1.607542e+02	3.364758e+01	1.499818e+00	5.957598e-03
2769500	-1.049142e+05	-1.569498e+02	3.228445e+01	1.470959e+00	7.635428e-03
2770000	-1.049172e+05	-1.612310e+02	3.384729e+01	1.435863e+00	3.028723e-03
2770500	-1.049186e+05	-1.625879e+02	3.431851e+01	1.528988e+00	6.231091e-03
2771000	-1.049106e+05	-1.608774e+02	3.368968e+01	1.508690e+00	4.952230e-03
2771500	-1.049163e+05	-1.614885e+02	3.391505e+01	1.510573e+00	4.945564e-03
2772000	-1.049204e+05	-1.638739e+02	3.487855e+01	1.334443e+00	7.195330e-03
2772500	-1.049170e+05	-1.611900e+02	3.381323e+01	1.486830e+00	6.698079e-03
2773000	-1.049242e+05	-1.647968e+02	3.515844e+01	1.526043e+00	6.074191e-03
2773500	-1.049079e+05	-1.616139e+02	3.399831e+01	1.411858e+00	6.605265e-03
2774000	-1.049208e+05	-1.627407e+02	3.444344e+01	1.349523e+00	6.605265e-03
2774500	-1.049093e+05	-1.626339e+02	3.434934e+01	1.492810e+00	9.517282e-03
2775000	-1.049126e+05	-1.591687e+02	3.307548e+01	1.480564e+00	2.182005e-03
2775500	-1.049095e+05	-1.619206e+02	3.406111e+01	1.549919e+00	7.183808e-03
2776000	-1.049173e+05	-1.645643e+02	3.506991e+01	1.524284e+00	1.036398e-02
2776500	-1.049055e+05	-1.608070e+02	3.368435e+01	1.452829e+00	4.678750e-03
2777000	-1.049193e+05	-1.581693e+02	3.269163e+01	1.546827e+00	5.046749e-03
2777500	-1.049054e+05	-1.589224e+02	3.299257e+01	1.463445e+00	8.847574e-03
2778000	-1.049064e+05	-1.593177e+02	3.311395e+01	1.523513e+00	6.178164e-03
2778500	-1.049115e+05	-1.635565e+02	3.469003e+01	1.512884e+00	8.974517e-03
2779000	-1.049079e+05	-1.628251e+02	3.443795e+01	1.448494e+00	9.101614e-03
2779500	-1.049068e+05	-1.635283e+02	3.467328e+01	1.528882e+00	9.101614e-03
2780000	-1.049006e+05	-1.631799e+02	3.457353e+01	1.443937e+00	8.120425e-03
2780500	-1.049104e+05	-1.578286e+02	3.257737e+01	1.525634e+00	7.881316e-03
2781000	-1.049091e+05	-1.584939e+02	3.284464e+01	1.445209e+00	8.308444e-03
2781500	-1.049076e+05	-1.613482e+02	3.388503e+01	1.451219e+00	6.904780e-03
2782000	-1.049086e+05	-1.591659e+02	3.305596e+01	1.531678e+00	8.138843e-03
2782500	-1.048984e+05	-1.607044e+02	3.362512e+01	1.510954e+00	4.357078e-03
2783000	-1.048947e+05	-1.645021e+02	3.505118e+01	1.510954e+00	6.237742e-03
2783500	-1.048968e+05	-1.649829e+02	3.522998e+01	1.526104e+00	6.237742e-03
2784000	-1.049176e+05	-1.653404e+02	3.539276e+01	1.461676e+00	7.185891e-03
2784500	-1.049168e+05	-1.617078e+02	3.401312e+01	1.466017e+00	9.566437e-03
2785000	-1.049119e+05	-1.597816e+02	3.329619e+01	1.486150e+00	1.193253e-02
2785500	-1.049193e+05	-1.600185e+02	3.338268e+01	1.486150e+00	8.681719e-03
2786000	-1.049070e+05	-1.636932e+02	3.477593e+01	1.423294e+00	5.947083e-03
2786500	-1.049085e+05	-1.597586e+02	3.330137e+01	1.448977e+00	8.716986e-03
2787000	-1.049137e+05	-1.613994e+02	3.387947e+01	1.517396e+00	6.531192e-03
2787500	-1.049088e+05	-1.602269e+02	3.347190e+01	1.450765e+00	5.469713e-03
2788000	-1.049138e+05	-1.643517e+02	3.499529e+01	1.506578e+00	7.543400e-03
2788500	-1.049230e+05	-1.618211e+02	3.405341e+01	1.471101e+00	5.649487e-03
2789000	-1.049128e+05	-1.621763e+02	3.417715e+01	1.494678e+00	6.231957e-03
2789500	-1.049108e+05	-1.640596e+02	3.491161e+01	1.433490e+00	6.955062e-03
2790000	-1.049096e+05	-1.600661e+02	3.341530e+01	1.444466e+00	4.636084e-03
2790500	-1.049225e+05	-1.641825e+02	3.493315e+01	1.499950e+00	5.297550e-03
2791000	-1.049111e+05	-1.621057e+02	3.418093e+01	1.413957e+00	6.213584e-03
2791500	-1.049123e+05	-1.597198e+02	3.327062e+01	1.494539e+00	4.620684e-03
2792000	-1.049114e+05	-1.598847e+02	3.336224e+01	1.408253e+00	4.203143e-03
2792500	-1.049087e+05	-1.594277e+02	3.313754e+01	1.568481e+00	8.653704e-03
2793000	-1.049118e+05	-1.572824e+02	3.238360e+01	1.523796e+00	6.534311e-03
2793500	-1.049150e+05	-1.568188e+02	3.220583e+01	1.562409e+00	8.346834e-03
2794000	-1.049086e+05	-1.584988e+02	3.282023e+01	1.517977e+00	4.552497e-03
2794500	-1.049148e+05	-1.618461e+02	3.404774e+01	1.511333e+00	6.706182e-03
2795000	-1.049158e+05	-1.614722e+02	3.391453e+01	1.495641e+00	4.645459e-03
2795500	-1.049133e+05	-1.591803e+02	3.308951e+01	1.453509e+00	8.854211e-03
2796000	-1.049078e+05	-1.631576e+02	3.454690e+01	1.492084e+00	1.055433e-02
2796500	-1.049201e+05	-1.600577e+02	3.341072e+01	1.448632e+00	7.564167e-03
2797000	-1.049161e+05	-1.603985e+02	3.352816e+01	1.468909e+00	5.370530e-03
2797500	-1.049054e+05	-1.601311e+02	3.342522e+01	1.482399e+00	8.558339e-03
2798000	-1.049068e+05	-1.611636e+02	3.379266e+01	1.516042e+00	7.676583e-03
2798500	-1.049091e+05	-1.568729e+02	3.226052e+01	1.461686e+00	4.366559e-03
2799000	-1.049174e+05	-1.599493e+02	3.334644e+01	1.516091e+00	6.499046e-03
2799500	-1.049163e+05	-1.612099e+02	3.383225e+01	1.455380e+00	7.812144e-03
2800000	-1.049152e+05	-1.630519e+02	3.452738e+01	1.438059e+00	7.640432e-03
2800500	-1.049240e+05	-1.563542e+02	3.206640e+01	1.493539e+00	5.805463e-03
2801000	-1.049158e+05	-1.586782e+02	3.289336e+01	1.494230e+00	5.387206e-03
2801500	-1.049235e+05	-1.576634e+02	3.254594e+01	1.448524e+00	1.125254e-02
2802000	-1.049189e+05	-1.576089e+02	3.250052e+01	1.521443e+00	1.118148e-02
2802500	-1.049220e+05	-1.558806e+02	3.188878e+01	1.526513e+00	6.740395e-03
2803000	-1.049206e+05	-1.585008e+02	3.286023e+01	1.408763e+00	6.277846e-03
2803500	-1.049170e+05	-1.629506e+02	3.446825e+01	1.493506e+00	5.753427e-03
2804000	-1.049135e+05	-1.582768e+02	3.278389e+01	1.397075e+00	8.467065e-03
2804500	-1.049147e+05	-1.575068e+02	3.251290e+01	1.384600e+00	6.827441e-03
2805000	-1.049322e+05	-1.586499e+02	3.288858e+01	1.479140e+00	6.761292e-03
2805500	-1.049262e+05	-1.611349e+02	3.379834e+01	1.472026e+00	6.062370e-03
2806000	-1.049085e+05	-1.627116e+02	3.440920e+01	1.411337e+00	8.002626e-03
2806500	-1.049143e+05	-1.564609e+02	3.208302e+01	1.552975e+00	9.933859e-03
2807000	-1.049127e+05	-1.608920e+02	3.371437e+01	1.456414e+00	7.944929e-03
2807500	-1.049105e+05	-1.605538e+02	3.360587e+01	1.412724e+00	8.569618e-03
2808000	-1.049199e+05	-1.587792e+02	3.291512e+01	1.534849e+00	4.323390e-03
2808500	-1.049171e+05	-1.618907e+02	3.407049e+01	1.494822e+00	8.700569e-03
2809000	-1.049163e+05	-1.586426e+02	3.288567e+01	1.479964e+00	6.049637e-03
2809500	-1.049260e+05	-1.598080e+02	3.332397e+01	1.436369e+00	5.569774e-03
2810000	-1.049118e+05	-1.621345e+02	3.415274e+01	1.518175e+00	9.585504e-03
2810500	-1.049081e+05	-1.607269e+02	3.363077e+01	1.518175e+00	7.277487e-03
2811000	-1.049080e+05	-1.622949e+02	3.421934e+01	1.500554e+00	7.051676e-03
2811500	-1.049155e+05	-1.568532e+02	3.225146e+01	1.467644e+00	8.502351e-03
2812000	-1.049021e+05	-1.627056e+02	3.440653e+01	1.412394e+00	6.827614e-03
2812500	-1.048986e+05	-1.611839e+02	3.383717e+01	1.416104e+00	9.736605e-03
2813000	-1.049048e+05	-1.613878e+02	3.391539e+01	1.409015e+00	3.500005e-03
2813500	-1.049127e+05	-1.589146e+02	3.296561e+01	1.530326e+00	4.959603e-03
2814000	-1.048996e+05	-1.565396e+02	3.215459e+01	1.428471e+00	7.008893e-03
2814500	-1.048926e+05	-1.616996e+02	3.401229e+01	1.459990e+00	7.406611e-03
2815000	-1.049002e+05	-1.611634e+02	3.378509e+01	1.536303e+00	5.912032e-03
2815500	-1.049078e+05	-1.613713e+02	3.387204e+01	1.509346e+00	9.022276e-03
2816000	-1.049137e+05	-1.585743e+02	3.282164e+01	1.589513e+00	8.229990e-03
2816500	-1.049088e+05	-1.618276e+02	3.408409e+01	1.395264e+00	6.948783e-03
2817000	-1.048993e+05	-1.566229e+02	3.216054e+01	1.494843e+00	8.909337e-03
2817500	-1.049013e+05	-1.611169e+02	3.376629e+01	1.540719e+00	6.948783e-03
2818000	-1.049109e+05	-1.591404e+02	3.307065e+01	1.465645e+00	5.970475e-03
2818500	-1.049075e+05	-1.631731e+02	3.457224e+01	1.440581e+00	7.553633e-03
2819000	-1.049124e+05	-1.599172e+02	3.334791e+01	1.480031e+00	4.889607e-03
2819500	-1.049064e+05	-1.597159e+02	3.327892e+01	1.467864e+00	5.405123e-03
2820000	-1.049180e+05	-1.602622e+02	3.347988e+01	1.464264e+00	5.454208e-03
2820500	-1.049184e+05	-1.595669e+02	3.322167e+01	1.476083e+00	9.239287e-03
2821000	-1.049256e+05	-1.576248e+02	3.250533e+01	1.523856e+00	5.787228e-03
2821500	-1.049080e+05	-1.574963e+02	3.246514e+01	1.508253e+00	4.918363e-03
2822000	-1.049104e+05	-1.621589e+02	3.420824e+01	1.394137e+00	5.885107e-03
2822500	-1.049114e+05	-1.606969e+02	3.365532e+01	1.421495e+00	6.542545e-03
2823000	-1.049097e+05	-1.633211e+02	3.459207e+01	1.536111e+00	9.127549e-03
2823500	-1.049152e+05	-1.614304e+02	3.390729e+01	1.473378e+00	5.530634e-03
2824000	-1.049073e+05	-1.562851e+02	3.202965e+01	1.529035e+00	8.341573e-03
2824500	-1.049092e+05	-1.624197e+02	3.428953e+01	1.437987e+00	4.688857e-03
2825000	-1.049112e+05	-1.620614e+02	3.414985e+01	1.452820e+00	4.602193e-03
2825500	-1.049287e+05	-1.610581e+02	3.378975e+01	1.418473e+00	1.164950e-02
2826000	-1.049059e+05	-1.629457e+02	3.446698e+01	1.492005e+00	6.657792e-03
2826500	-1.049092e+05	-1.601621e+02	3.342004e+01	1.527512e+00	5.414364e-03
2827000	-1.049185e+05	-1.588895e+02	3.297031e+01	1.492171e+00	6.499206e-03
2827500	-1.049113e+05	-1.616740e+02	3.398669e+01	1.503244e+00	5.884561e-03
2828000	-1.048997e+05	-1.598928e+02	3.333510e+01	1.490643e+00	9.938105e-03
2828500	-1.049134e+05	-1.573875e+02	3.243994e+01	1.470289e+00	5.980363e-03
2829000	-1.049115e+05	-1.604321e+02	3.354377e+01	1.459946e+00	5.317950e-03
2829500	-1.049113e+05	-1.581118e+02	3.269480e+01	1.480461e+00	6.234417e-03
2830000	-1.049209e+05	-1.595806e+02	3.323335e+01	1.457672e+00	3.527287e-03
2830500	-1.049148e+05	-1.608033e+02	3.368045e+01	1.459704e+00	3.527287e-03
2831000	-1.049181e+05	-1.596342e+02	3.326110e+01	1.435009e+00	4.749313e-03
2831500	-1.049026e+05	-1.581038e+02	3.267899e+01	1.516622e+00	4.749313e-03
2832000	-1.049173e+05	-1.627653e+02	3.440246e+01	1.482929e+00	4.682118e-03
2832500	-1.049077e+05	-1.588647e+02	3.296842e+01	1.472600e+00	8.734687e-03
2833000	-1.049107e+05	-1.623940e+02	3.429078e+01	1.408914e+00	4.223180e-03
2833500	-1.049194e+05	-1.613138e+02	3.388835e+01	1.407865e+00	7.891071e-03
2834000	-1.049099e+05	-1.603686e+02	3.352200e+01	1.455793e+00	4.233274e-03
2834500	-1.049142e+05	-1.618827e+02	3.410509e+01	1.394058e+00	5.598109e-03
2835000	-1.049123e+05	-1.616890e+02	3.400896e+01	1.458407e+00	7.482089e-03
2835500	-1.049013e+05	-1.615299e+02	3.393788e+01	1.490516e+00	4.081936e-03
2836000	-1.049004e+05	-1.625593e+02	3.434778e+01	1.422442e+00	6.305314e-03
2836500	-1.049109e+05	-1.637167e+02	3.473287e+01	1.560177e+00	4.152583e-03
2837000	-1.049108e+05	-1.592304e+02	3.311006e+01	1.446848e+00	1.019110e-02
2837500	-1.049050e+05	-1.628916e+02	3.447602e+01	1.413933e+00	5.660746e-03
2838000	-1.049268e+05	-1.602503e+02	3.342323e+01	1.607071e+00	8.540117e-03
2838500	-1.049112e+05	-1.610359e+02	3.376606e+01	1.460330e+00	9.387690e-03
2839000	-1.049078e+05	-1.579264e+02	3.263565e+01	1.460330e+00	5.400730e-03
2839500	-1.049046e+05	-1.588630e+02	3.296654e+01	1.476092e+00	3.787176e-03
2840000	-1.049211e+05	-1.637801e+02	3.477506e+01	1.512551e+00	9.342018e-03
2840500	-1.049085e+05	-1.597661e+02	3.329423e+01	1.476092e+00	6.429344e-03
2841000	-1.049169e+05	-1.586223e+02	3.288879e+01	1.450958e+00	8.872926e-03
2841500	-1.049102e+05	-1.610572e+02	3.373693e+01	1.560481e+00	5.889096e-03
2842000	-1.049137e+05	-1.617259e+02	3.404150e+01	1.407844e+00	7.075847e-03
2842500	-1.049158e+05	-1.628964e+02	3.445930e+01	1.463047e+00	7.276301e-03
2843000	-1.049065e+05	-1.648832e+02	3.521995e+01	1.452451e+00	5.052026e-03
2843500	-1.048987e+05	-1.587266e+02	3.291854e+01	1.472719e+00	7.928131e-03
2844000	-1.049037e+05	-1.618727e+02	3.406995e+01	1.478276e+00	4.575224e-03
2844500	-1.049067e+05	-1.624792e+02	3.428064e+01	1.521185e+00	4.575224e-03
2845000	-1.049069e+05	-1.601152e+02	3.342147e+01	1.476703e+00	5.973201e-03
2845500	-1.049120e+05	-1.613534e+02	3.387543e+01	1.482335e+00	8.858187e-03
2846000	-1.049085e+05	-1.600343e+02	3.339368e+01	1.471853e+00	6.842851e-03
2846500	-1.049088e+05	-1.603944e+02	3.352556e+01	1.471853e+00	6.075106e-03
2847000	-1.049119e+05	-1.647357e+02	3.516082e+01	1.458723e+00	6.834154e-03
2847500	-1.049206e+05	-1.616323e+02	3.400000e+01	1.425741e+00	5.963332e-03
2848000	-1.049091e+05	-1.582541e+02	3.273822e+01	1.501649e+00	8.057922e-03
2848500	-1.049023e+05	-1.596198e+02	3.323160e+01	1.501649e+00	6.205296e-03
2849000	-1.049146e+05	-1.588520e+02	3.295484e+01	1.497503e+00	1.026696e-02
2849500	-1.048985e+05	-1.606706e+02	3.362891e+01	1.466919e+00	5.757795e-03
2850000	-1.049089e+05	-1.639291e+02	3.484958e+01	1.465705e+00	7.797413e-03
2850500	-1.049099e+05	-1.623955e+02	3.426534e+01	1.478294e+00	4.110421e-03
2851000	-1.049174e+05	-1.592684e+02	3.308881e+01	1.543477e+00	7.725991e-03
2851500	-1.049182e+05	-1.681325e+02	3.646513e+01	1.519744e+00	1.014789e-02
2852000	-1.049097e+05	-1.618294e+02	3.403726e+01	1.522676e+00	9.455553e-03
2852500	-1.049091e+05	-1.612386e+02	3.380668e+01	1.553171e+00	4.407834e-03
2853000	-1.049082e+05	-1.643165e+02	3.499849e+01	1.462940e+00	8.035958e-03
2853500	-1.049040e+05	-1.581948e+02	3.271575e+01	1.505029e+00	7.285949e-03
2854000	-1.049155e+05	-1.636526e+02	3.476770e+01	1.404373e+00	6.146290e-03
2854500	-1.049249e+05	-1.588874e+02	3.298240e+01	1.456581e+00	6.363740e-03
2855000	-1.049207e+05	-1.614917e+02	3.390885e+01	1.530494e+00	8.772070e-03
2855500	-1.049217e+05	-1.610971e+02	3.380357e+01	1.420028e+00	5.997179e-03
2856000	-1.049185e+05	-1.632214e+02	3.458064e+01	1.466632e+00	7.883210e-03
2856500	-1.049028e+05	-1.646120e+02	3.509963e+01	1.494404e+00	7.605549e-03
2857000	-1.049078e+05	-1.583512e+02	3.276224e+01	1.531751e+00	7.601636e-03
2857500	-1.049197e+05	-1.553143e+02	3.172057e+01	1.442410e+00	7.242404e-03
2858000	-1.049152e+05	-1.650099e+02	3.526626e+01	1.458916e+00	9.196898e-03
2858500	-1.049095e+05	-1.625759e+02	3.435762e+01	1.412817e+00	6.809232e-03
2859000	-1.049202e+05	-1.565682e+02	3.214374e+01	1.487825e+00	1.063552e-02
2859500	-1.049298e+05	-1.630430e+02	3.452405e+01	1.438042e+00	6.191428e-03
2860000	-1.049139e+05	-1.635385e+02	3.470620e+01	1.452249e+00	1.185011e-02
2860500	-1.049110e+05	-1.627020e+02	3.438036e+01	1.478406e+00	5.174814e-03
2861000	-1.049141e+05	-1.596006e+02	3.324237e+01	1.452854e+00	6.138694e-03
2861500	-1.049201e+05	-1.624703e+02	3.430800e+01	1.439364e+00	8.254779e-03
2862000	-1.049120e+05	-1.621134e+02	3.415452e+01	1.492378e+00	4.628964e-03
2862500	-1.049033e+05	-1.639488e+02	3.487812e+01	1.410521e+00	3.656956e-03
2863000	-1.049059e+05	-1.624147e+02	3.426723e+01	1.492488e+00	3.656956e-03
2863500	-1.049093e+05	-1.601416e+02	3.342438e+01	1.495220e+00	5.165205e-03
2864000	-1.049180e+05	-1.642032e+02	3.496196e+01	1.445193e+00	5.971796e-03
2864500	-1.049135e+05	-1.626467e+02	3.436612e+01	1.461021e+00	5.593358e-03
2865000	-1.049147e+05	-1.636725e+02	3.476043e+01	1.443401e+00	5.136377e-03
2865500	-1.049038e+05	-1.598763e+02	3.332890e+01	1.491220e+00	8.301315e-03
2866000	-1.049108e+05	-1.589749e+02	3.301607e+01	1.450955e+00	7.246791e-03
2866500	-1.049103e+05	-1.603850e+02	3.352648e+01	1.459966e+00	7.451693e-03
2867000	-1.049141e+05	-1.605384e+02	3.358674e+01	1.449350e+00	1.013661e-02
2867500	-1.049163e+05	-1.562505e+02	3.202007e+01	1.521753e+00	7.352266e-03
2868000	-1.049114e+05	-1.649650e+02	3.524339e+01	1.473382e+00	7.870412e-03
2868500	-1.049100e+05	-1.629462e+02	3.446037e+01	1.510041e+00	8.722312e-03
2869000	-1.049161e+05	-1.615378e+02	3.394689e+01	1.474162e+00	5.297236e-03
2869500	-1.049096e+05	-1.622043e+02	3.417920e+01	1.517187e+00	8.432516e-03
2870000	-1.049199e+05	-1.559597e+02	3.194400e+01	1.447869e+00	1.013000e-02
2870500	-1.049150e+05	-1.608268e+02	3.367071e+01	1.509553e+00	4.554185e-03
2871000	-1.049153e+05	-1.595544e+02	3.322720e+01	1.448369e+00	8.100151e-03
2871500	-1.049113e+05	-1.585135e+02	3.285461e+01	1.437085e+00	7.719192e-03
2872000	-1.049055e+05	-1.587267e+02	3.290409e+01	1.512896e+00	6.197664e-03
2872500	-1.049113e+05	-1.593248e+02	3.310371e+01	1.558832e+00	5.492463e-03
2873000	-1.049131e+05	-1.623160e+02	3.424014e+01	1.466048e+00	8.954491e-03
2873500	-1.049141e+05	-1.602265e+02	3.347128e+01	1.452040e+00	1.095012e-02
2874000	-1.049097e+05	-1.617773e+02	3.405561e+01	1.421319e+00	5.830424e-03
2874500	-1.049193e+05	-1.591909e+02	3.306459e+01	1.532810e+00	7.026698e-03
2875000	-1.049176e+05	-1.586990e+02	3.288610e+01	1.535154e+00	4.899171e-03
2875500	-1.049187e+05	-1.583895e+02	3.280306e+01	1.456453e+00	6.651188e-03
2876000	-1.049035e+05	-1.596687e+02	3.325469e+01	1.487150e+00	1.051854e-02
2876500	-1.049054e+05	-1.597410e+02	3.328170e+01	1.485265e+00	7.339633e-03
2877000	-1.049093e+05	-1.605552e+02	3.358373e+01	1.474315e+00	5.991222e-03
2877500	-1.049177e+05	-1.605691e+02	3.359428e+01	1.459548e+00	6.016690e-03
2878000	-1.049159e+05	-1.605792e+02	3.360916e+01	1.429191e+00	3.298816e-03
2878500	-1.049056e+05	-1.581776e+02	3.269278e+01	1.551914e+00	6.016690e-03
2879000	-1.049196e+05	-1.578850e+02	3.258815e+01	1.551914e+00	1.064488e-02
2879500	-1.049209e+05	-1.586898e+02	3.288118e+01	1.539605e+00	8.583605e-03
2880000	-1.049151e+05	-1.594931e+02	3.318120e+01	1.513634e+00	3.543769e-03
2880500	-1.049142e+05	-1.648952e+02	3.524406e+01	1.401818e+00	3.846954e-03
2881000	-1.049117e+05	-1.629110e+02	3.448255e+01	1.416007e+00	9.511016e-03
2881500	-1.049070e+05	-1.594143e+02	3.315611e+01	1.503909e+00	6.837597e-03
2882000	-1.049244e+05	-1.576095e+02	3.254262e+01	1.403922e+00	5.320853e-03
2882500	-1.049159e+05	-1.625754e+02	3.434089e+01	1.456872e+00	1.078075e-02
2883000	-1.049089e+05	-1.591789e+02	3.309423e+01	1.439023e+00	7.386780e-03
2883500	-1.049210e+05	-1.624320e+02	3.430767e+01	1.401915e+00	5.723376e-03
2884000	-1.049243e+05	-1.542217e+02	3.134467e+01	1.436540e+00	7.289277e-03
2884500	-1.049147e+05	-1.628117e+02	3.443105e+01	1.453401e+00	1.015011e-02
2885000	-1.049083e+05	-1.620038e+02	3.416331e+01	1.359244e+00	6.012514e-03
2885500	-1.049092e+05	-1.640634e+02	3.488775e+01	1.499891e+00	3.508121e-03
2886000	-1.049100e+05	-1.636718e+02	3.477947e+01	1.392644e+00	9.707552e-03
2886500	-1.049018e+05	-1.614302e+02	3.391167e+01	1.461361e+00	8.692403e-03
2887000	-1.049027e+05	-1.580362e+02	3.266913e+01	1.476556e+00	5.636782e-03
2887500	-1.049062e+05	-1.622854e+02	3.424621e+01	1.419316e+00	7.295876e-03
2888000	-1.049141e+05	-1.613064e+02	3.387279e+01	1.442414e+00	7.067258e-03
2888500	-1.049080e+05	-1.602527e+02	3.346938e+01	1.483430e+00	7.205465e-03
2889000	-1.049139e+05	-1.576437e+02	3.254653e+01	1.427164e+00	6.723929e-03
2889500	-1.049184e+05	-1.547374e+02	3.148714e+01	1.538859e+00	8.464702e-03
2890000	-1.049129e+05	-1.600718e+02	3.337930e+01	1.548673e+00	1.052279e-02
2890500	-1.049068e+05	-1.614459e+02	3.392279e+01	1.447077e+00	4.206255e-03
2891000	-1.049105e+05	-1.618693e+02	3.406517e+01	1.487714e+00	7.365994e-03
2891500	-1.049103e+05	-1.609160e+02	3.373241e+01	1.431578e+00	7.686822e-03
2892000	-1.049282e+05	-1.626767e+02	3.440532e+01	1.386706e+00	6.982000e-03
2892500	-1.049182e+05	-1.614622e+02	3.394404e+01	1.406160e+00	2.961753e-03
2893000	-1.049037e+05	-1.583847e+02	3.278915e+01	1.490326e+00	7.329887e-03
2893500	-1.049033e+05	-1.602222e+02	3.348217e+01	1.418000e+00	1.009631e-02
2894000	-1.049078e+05	-1.571168e+02	3.230994e+01	1.565959e+00	8.415141e-03
2894500	-1.049086e+05	-1.620605e+02	3.417383e+01	1.387824e+00	5.672249e-03
2895000	-1.049202e+05	-1.578936e+02	3.259274e+01	1.547594e+00	5.471656e-03
2895500	-1.049127e+05	-1.594820e+02	3.317376e+01	1.523022e+00	9.908123e-03
2896000	-1.049264e+05	-1.638866e+02	3.486514e+01	1.382343e+00	6.949192e-03
2896500	-1.049096e+05	-1.636643e+02	3.477240e+01	1.403762e+00	7.536055e-03
2897000	-1.049117e+05	-1.629504e+02	3.447713e+01	1.469812e+00	7.904717e-03
2897500	-1.049066e+05	-1.612242e+02	3.384771e+01	1.427931e+00	6.130988e-03
2898000	-1.049043e+05	-1.618788e+02	3.406401e+01	1.500352e+00	6.739711e-03
2898500	-1.049163e+05	-1.596473e+02	3.322948e+01	1.535025e+00	6.071745e-03
2899000	-1.048979e+05	-1.614044e+02	3.390800e+01	1.445478e+00	8.136533e-03
2899500	-1.048988e+05	-1.609877e+02	3.373608e+01	1.493273e+00	8.136533e-03
2900000	-1.049248e+05	-1.619631e+02	3.411270e+01	1.454013e+00	6.267388e-03
2900500	-1.049212e+05	-1.607172e+02	3.366004e+01	1.428987e+00	5.936564e-03
2901000	-1.049277e+05	-1.609949e+02	3.372896e+01	1.519794e+00	8.317971e-03
2901500	-1.049239e+05	-1.575223e+02	3.246919e+01	1.522864e+00	9.407647e-03
2902000	-1.049173e+05	-1.594635e+02	3.320631e+01	1.414875e+00	6.048727e-03
2902500	-1.049088e+05	-1.632978e+02	3.463240e+01	1.406272e+00	6.048727e-03
2903000	-1.049058e+05	-1.605366e+02	3.359148e+01	1.434611e+00	6.429976e-03
2903500	-1.049036e+05	-1.622002e+02	3.420473e+01	1.444917e+00	6.429976e-03
2904000	-1.049083e+05	-1.601382e+02	3.345111e+01	1.418816e+00	5.423278e-03
2904500	-1.049001e+05	-1.646218e+02	3.511940e+01	1.452709e+00	5.423278e-03
2905000	-1.048999e+05	-1.604206e+02	3.350164e+01	1.563243e+00	4.300862e-03
2905500	-1.049175e+05	-1.581563e+02	3.271051e+01	1.481140e+00	5.218071e-03
2906000	-1.049092e+05	-1.637695e+02	3.481356e+01	1.400643e+00	1.034423e-02
2906500	-1.048965e+05	-1.619183e+02	3.406010e+01	1.550278e+00	8.159627e-03
2907000	-1.048981e+05	-1.628936e+02	3.446868e+01	1.435436e+00	7.325365e-03
2907500	-1.049033e+05	-1.611165e+02	3.381684e+01	1.403558e+00	1.127535e-02
2908000	-1.049087e+05	-1.612867e+02	3.389871e+01	1.352812e+00	6.434015e-03
2908500	-1.048969e+05	-1.584680e+02	3.280664e+01	1.524955e+00	5.018966e-03
2909000	-1.049238e+05	-1.607758e+02	3.367603e+01	1.444173e+00	6.378727e-03
2909500	-1.049032e+05	-1.602486e+02	3.346170e+01	1.500265e+00	5.589079e-03
2910000	-1.049083e+05	-1.598100e+02	3.331414e+01	1.465337e+00	5.406630e-03
2910500	-1.049143e+05	-1.632228e+02	3.457751e+01	1.476345e+00	6.171455e-03
2911000	-1.049105e+05	-1.602714e+02	3.347365e+01	1.490441e+00	6.877196e-03
2911500	-1.049109e+05	-1.618678e+02	3.406210e+01	1.494393e+00	4.400076e-03
2912000	-1.049074e+05	-1.591432e+02	3.306194e+01	1.492427e+00	5.855709e-03
2912500	-1.049122e+05	-1.598015e+02	3.330115e+01	1.492427e+00	5.403289e-03
2913000	-1.049129e+05	-1.562765e+02	3.201274e+01	1.568631e+00	7.793282e-03
2913500	-1.049132e+05	-1.590809e+02	3.305328e+01	1.454067e+00	6.576604e-03
2914000	-1.049201e+05	-1.632366e+02	3.456958e+01	1.511110e+00	8.354138e-03
2914500	-1.049128e+05	-1.608082e+02	3.368860e+01	1.442430e+00	8.168870e-03
2915000	-1.049100e+05	-1.579423e+02	3.265554e+01	1.420586e+00	5.500709e-03
2915500	-1.049068e+05	-1.600228e+02	3.334964e+01	1.580878e+00	6.050026e-03
2916000	-1.049008e+05	-1.619626e+02	3.410533e+01	1.473251e+00	8.135746e-03
2916500	-1.049073e+05	-1.620064e+02	3.411170e+01	1.500001e+00	5.831859e-03
2917000	-1.049123e+05	-1.597826e+02	3.332839e+01	1.398894e+00	6.230640e-03
2917500	-1.049033e+05	-1.638158e+02	3.479320e+01	1.500532e+00	7.652283e-03
2918000	-1.049213e+05	-1.634792e+02	3.471940e+01	1.358197e+00	6.077791e-03
2918500	-1.049204e+05	-1.626427e+02	3.437458e+01	1.434510e+00	6.418955e-03
2919000	-1.049150e+05	-1.586096e+02	3.288079e+01	1.460478e+00	1.093301e-02
2919500	-1.049139e+05	-1.586291e+02	3.285528e+01	1.550812e+00	8.670001e-03
2920000	-1.049154e+05	-1.596353e+02	3.323337e+01	1.512317e+00	6.016749e-03
2920500	-1.049168e+05	-1.632517e+02	3.460147e+01	1.441911e+00	5.177770e-03
2921000	-1.049093e+05	-1.609880e+02	3.372431e+01	1.525441e+00	4.173854e-03
2921500	-1.049026e+05	-1.616128e+02	3.398672e+01	1.441911e+00	8.136751e-03
2922000	-1.049159e+05	-1.621982e+02	3.416741e+01	1.542650e+00	7.804752e-03
2922500	-1.049161e+05	-1.573343e+02	3.241041e+01	1.500201e+00	8.827665e-03
2923000	-1.049134e+05	-1.594181e+02	3.317743e+01	1.448950e+00	7.882542e-03
2923500	-1.049058e+05	-1.554167e+02	3.173921e+01	1.491313e+00	7.525230e-03
2924000	-1.049165e+05	-1.613680e+02	3.387248e+01	1.504802e+00	6.427166e-03
2924500	-1.049158e+05	-1.616325e+02	3.397301e+01	1.498544e+00	5.618600e-03
2925000	-1.049111e+05	-1.585520e+02	3.286123e+01	1.457180e+00	8.659490e-03
2925500	-1.049176e+05	-1.608940e+02	3.368426e+01	1.540074e+00	4.869556e-03
2926000	-1.049155e+05	-1.576074e+02	3.252244e+01	1.458494e+00	8.706677e-03
2926500	-1.049174e+05	-1.596668e+02	3.326265e+01	1.463435e+00	7.956651e-03
2927000	-1.049156e+05	-1.621110e+02	3.417771e+01	1.427923e+00	8.257158e-03
2927500	-1.049113e+05	-1.583662e+02	3.274788e+01	1.586838e+00	4.167198e-03
2928000	-1.049077e+05	-1.648427e+02	3.518291e+01	1.508253e+00	6.975831e-03
2928500	-1.049172e+05	-1.589652e+02	3.300016e+01	1.485266e+00	7.808048e-03
2929000	-1.049156e+05	-1.600660e+02	3.340821e+01	1.463787e+00	7.808048e-03
2929500	-1.049156e+05	-1.584451e+02	3.281071e+01	1.490789e+00	6.374798e-03
2930000	-1.049183e+05	-1.586920e+02	3.291795e+01	1.439779e+00	8.948817e-03
2930500	-1.049173e+05	-1.569135e+02	3.227229e+01	1.469062e+00	5.224860e-03
2931000	-1.049028e+05	-1.607748e+02	3.366648e+01	1.469062e+00	4.725377e-03
2931500	-1.049066e+05	-1.563529e+02	3.206808e+01	1.487472e+00	6.806284e-03
2932000	-1.049210e+05	-1.600845e+02	3.340373e+01	1.494512e+00	6.555554e-03
2932500	-1.049094e+05	-1.619537e+02	3.411834e+01	1.429518e+00	7.789363e-03
2933000	-1.049023e+05	-1.590031e+02	3.301070e+01	1.493955e+00	5.851992e-03
2933500	-1.049051e+05	-1.601089e+02	3.342602e+01	1.458037e+00	5.851992e-03
2934000	-1.049113e+05	-1.599255e+02	3.334599e+01	1.493543e+00	8.335975e-03
2934500	-1.049050e+05	-1.564546e+02	3.208773e+01	1.533326e+00	7.150011e-03
2935000	-1.049040e+05	-1.593797e+02	3.312000e+01	1.568744e+00	7.150011e-03
2935500	-1.049001e+05	-1.610666e+02	3.378873e+01	1.429648e+00	6.741899e-03
2936000	-1.049046e+05	-1.597877e+02	3.329748e+01	1.488682e+00	4.654172e-03
2936500	-1.049026e+05	-1.597921e+02	3.331337e+01	1.449558e+00	5.409925e-03
2937000	-1.049036e+05	-1.593188e+02	3.312367e+01	1.497771e+00	5.449422e-03
2937500	-1.049022e+05	-1.610802e+02	3.380325e+01	1.404020e+00	6.586331e-03
2938000	-1.049089e+05	-1.666228e+02	3.590999e+01	1.415581e+00	1.116525e-02
2938500	-1.049077e+05	-1.610022e+02	3.377434e+01	1.404196e+00	8.192065e-03
2939000	-1.049097e+05	-1.610543e+02	3.380151e+01	1.382798e+00	4.290685e-03
2939500	-1.049184e+05	-1.583611e+02	3.279376e+01	1.453913e+00	9.628008e-03
2940000	-1.049094e+05	-1.609046e+02	3.369391e+01	1.524483e+00	9.908493e-03
2940500	-1.049120e+05	-1.588211e+02	3.293016e+01	1.534976e+00	6.980775e-03
2941000	-1.049070e+05	-1.622102e+02	3.421266e+01	1.433706e+00	6.323821e-03
2941500	-1.049074e+05	-1.618460e+02	3.404493e+01	1.518730e+00	5.733436e-03
2942000	-1.049134e+05	-1.551191e+02	3.160851e+01	1.569940e+00	9.026092e-03
2942500	-1.049249e+05	-1.629279e+02	3.447787e+01	1.445337e+00	1.008660e-02
2943000	-1.049244e+05	-1.594329e+02	3.314909e+01	1.541777e+00	7.234184e-03
2943500	-1.049114e+05	-1.577410e+02	3.257879e+01	1.434116e+00	3.217476e-03
2944000	-1.049023e+05	-1.554642e+02	3.177399e+01	1.438955e+00	3.976083e-03
2944500	-1.049105e+05	-1.614520e+02	3.391838e+01	1.465157e+00	6.099956e-03
2945000	-1.049243e+05	-1.587456e+02	3.289101e+01	1.568070e+00	6.757326e-03
2945500	-1.049033e+05	-1.556158e+02	3.180853e+01	1.491510e+00	7.669468e-03
2946000	-1.049175e+05	-1.626221e+02	3.432916e+01	1.534765e+00	7.863978e-03
2946500	-1.049172e+05	-1.577291e+02	3.256164e+01	1.470173e+00	8.836860e-03
2947000	-1.049064e+05	-1.578781e+02	3.261485e+01	1.470173e+00	4.952620e-03
2947500	-1.049098e+05	-1.608005e+02	3.366466e+01	1.499681e+00	1.012150e-02
2948000	-1.049129e+05	-1.559338e+02	3.191679e+01	1.499681e+00	6.403981e-03
2948500	-1.049159e+05	-1.638143e+02	3.478260e+01	1.526846e+00	7.368099e-03
2949000	-1.049260e+05	-1.621025e+02	3.416486e+01	1.453783e+00	1.121113e-02
2949500	-1.049130e+05	-1.601934e+02	3.346853e+01	1.426386e+00	6.835081e-03
2950000	-1.049179e+05	-1.608860e+02	3.367834e+01	1.548088e+00	5.159719e-03
2950500	-1.049307e+05	-1.561805e+02	3.198772e+01	1.543932e+00	7.638282e-03
2951000	-1.049205e+05	-1.611531e+02	3.382913e+01	1.407000e+00	4.507178e-03
2951500	-1.049241e+05	-1.577275e+02	3.255746e+01	1.480317e+00	5.145935e-03
2952000	-1.049049e+05	-1.615936e+02	3.396664e+01	1.476717e+00	6.768002e-03
2952500	-1.049075e+05	-1.617475e+02	3.403663e+01	1.442575e+00	9.078082e-03
2953000	-1.049161e+05	-1.622492e+02	3.422393e+01	1.442575e+00	7.943372e-03
2953500	-1.049177e+05	-1.584231e+02	3.280560e+01	1.482969e+00	4.343815e-03
2954000	-1.049082e+05	-1.608028e+02	3.367380e+01	1.477198e+00	6.877217e-03
2954500	-1.049016e+05	-1.634404e+02	3.465597e+01	1.486577e+00	5.114888e-03
2955000	-1.049069e+05	-1.596232e+02	3.323789e+01	1.487832e+00	1.002845e-02
2955500	-1.049295e+05	-1.584050e+02	3.276843e+01	1.568391e+00	4.980430e-03
2956000	-1.049102e+05	-1.643041e+02	3.498545e+01	1.484663e+00	5.341190e-03
2956500	-1.049215e+05	-1.620193e+02	3.414261e+01	1.430162e+00	7.365839e-03
2957000	-1.049217e+05	-1.617184e+02	3.401385e+01	1.474573e+00	5.059706e-03
2957500	-1.049316e+05	-1.600061e+02	3.337546e+01	1.493464e+00	5.876105e-03
2958000	-1.049238e+05	-1.574443e+02	3.246663e+01	1.452106e+00	1.082023e-02
2958500	-1.049092e+05	-1.597329e+02	3.328220e+01	1.475824e+00	4.673894e-03
2959000	-1.048973e+05	-1.570246e+02	3.230534e+01	1.486800e+00	5.834176e-03
2959500	-1.048988e+05	-1.601532e+02	3.343130e+01	1.487830e+00	5.834176e-03
2960000	-1.049087e+05	-1.598300e+02	3.331789e+01	1.475040e+00	9.230379e-03
2960500	-1.048986e+05	-1.594689e+02	3.317474e+01	1.507210e+00	5.092936e-03
2961000	-1.049062e+05	-1.597400e+02	3.327336e+01	1.507210e+00	8.718957e-03
2961500	-1.049207e+05	-1.613519e+02	3.389812e+01	1.419639e+00	6.990895e-03
2962000	-1.049146e+05	-1.603270e+02	3.346361e+01	1.573414e+00	9.287479e-03
2962500	-1.049091e+05	-1.597180e+02	3.323677e+01	1.585671e+00	3.812644e-03
2963000	-1.049142e+05	-1.655114e+02	3.547524e+01	1.419617e+00	5.787658e-03
2963500	-1.049233e+05	-1.612781e+02	3.385763e+01	1.455011e+00	5.913314e-03
2964000	-1.049152e+05	-1.615791e+02	3.396629e+01	1.463241e+00	7.341726e-03
2964500	-1.049110e+05	-1.570082e+02	3.229757e+01	1.492294e+00	5.620830e-03
2965000	-1.049185e+05	-1.589667e+02	3.298040e+01	1.541469e+00	7.202023e-03
2965500	-1.049100e+05	-1.591773e+02	3.310291e+01	1.413524e+00	7.951501e-03
2966000	-1.049021e+05	-1.603077e+02	3.346792e+01	1.542430e+00	4.584100e-03
2966500	-1.049053e+05	-1.578624e+02	3.260394e+01	1.485073e+00	7.125776e-03
2967000	-1.049010e+05	-1.580397e+02	3.265672e+01	1.514692e+00	7.594345e-03
2967500	-1.048980e+05	-1.641984e+02	3.496886e+01	1.422390e+00	8.155047e-03
2968000	-1.049031e+05	-1.590897e+02	3.305506e+01	1.457954e+00	5.203852e-03
2968500	-1.049147e+05	-1.642950e+02	3.495940e+01	1.543722e+00	7.394668e-03
2969000	-1.049080e+05	-1.600891e+02	3.343331e+01	1.418245e+00	1.075826e-02
2969500	-1.049052e+05	-1.646079e+02	3.511485e+01	1.450658e+00	6.135193e-03
2970000	-1.049126e+05	-1.625028e+02	3.432039e+01	1.438828e+00	3.066918e-03
2970500	-1.048982e+05	-1.615474e+02	3.394565e+01	1.487020e+00	6.535198e-03
2971000	-1.049054e+05	-1.616658e+02	3.400123e+01	1.455888e+00	6.535198e-03
2971500	-1.049038e+05	-1.609033e+02	3.372114e+01	1.449382e+00	5.077162e-03
2972000	-1.049097e+05	-1.663290e+02	3.578947e+01	1.429670e+00	7.226399e-03
2972500	-1.049082e+05	-1.607843e+02	3.365697e+01	1.504367e+00	7.019718e-03
2973000	-1.049253e+05	-1.619571e+02	3.409673e+01	1.490833e+00	7.143427e-03
2973500	-1.049158e+05	-1.584223e+02	3.279314e+01	1.516879e+00	5.417756e-03
2974000	-1.049038e+05	-1.673673e+02	3.622459e+01	1.361019e+00	7.000749e-03
2974500	-1.049179e+05	-1.595890e+02	3.322980e+01	1.475821e+00	8.822449e-03
2975000	-1.049117e+05	-1.643711e+02	3.504723e+01	1.390268e+00	5.588975e-03
2975500	-1.049065e+05	-1.600759e+02	3.340951e+01	1.470169e+00	1.132811e-02
2976000	-1.049045e+05	-1.643118e+02	3.499393e+01	1.470169e+00	3.028685e-03
2976500	-1.049145e+05	-1.605735e+02	3.358982e+01	1.476106e+00	7.473957e-03
2977000	-1.049121e+05	-1.576851e+02	3.256177e+01	1.425816e+00	8.044669e-03
2977500	-1.049148e+05	-1.638583e+02	3.482677e+01	1.454781e+00	7.918956e-03
2978000	-1.049101e+05	-1.607777e+02	3.368723e+01	1.415665e+00	9.510733e-03
2978500	-1.049058e+05	-1.616554e+02	3.398675e+01	1.484472e+00	1.034302e-02
2979000	-1.049165e+05	-1.587251e+02	3.291558e+01	1.479434e+00	6.266832e-03
2979500	-1.049242e+05	-1.597145e+02	3.327191e+01	1.485719e+00	3.926486e-03
2980000	-1.049030e+05	-1.623688e+02	3.425646e+01	1.475267e+00	5.940016e-03
2980500	-1.049105e+05	-1.594951e+02	3.316976e+01	1.547074e+00	5.940016e-03
2981000	-1.049043e+05	-1.589400e+02	3.299811e+01	1.465752e+00	5.099013e-03
2981500	-1.049096e+05	-1.607752e+02	3.365627e+01	1.497167e+00	4.241659e-03
2982000	-1.049177e+05	-1.624307e+02	3.428596e+01	1.458558e+00	4.806832e-03
2982500	-1.049079e+05	-1.598037e+02	3.332560e+01	1.427571e+00	7.943330e-03
2983000	-1.049105e+05	-1.607589e+02	3.366166e+01	1.466251e+00	8.226979e-03
2983500	-1.049102e+05	-1.618604e+02	3.406984e+01	1.466251e+00	1.257149e-02
2984000	-1.049090e+05	-1.601257e+02	3.342914e+01	1.466251e+00	5.275413e-03
2984500	-1.049092e+05	-1.600699e+02	3.341227e+01	1.456550e+00	9.321166e-03
2985000	-1.049179e+05	-1.632038e+02	3.457797e+01	1.456095e+00	5.258180e-03
2985500	-1.049207e+05	-1.564401e+02	3.210750e+01	1.462663e+00	8.587064e-03
2986000	-1.049112e+05	-1.637856e+02	3.481078e+01	1.424105e+00	5.580243e-03
2986500	-1.049103e+05	-1.623463e+02	3.424956e+01	1.471191e+00	5.580243e-03
2987000	-1.049134e+05	-1.559743e+02	3.191749e+01	1.538124e+00	8.958346e-03
2987500	-1.049131e+05	-1.640669e+02	3.490154e+01	1.467214e+00	4.066072e-03
2988000	-1.049122e+05	-1.599132e+02	3.334858e+01	1.474210e+00	4.282209e-03
2988500	-1.049165e+05	-1.587754e+02	3.296003e+01	1.406513e+00	4.533482e-03
2989000	-1.049158e+05	-1.615073e+02	3.393444e+01	1.477169e+00	5.686832e-03
2989500	-1.049079e+05	-1.592546e+02	3.311185e+01	1.466157e+00	9.532585e-03
2990000	-1.049104e+05	-1.663702e+02	3.579789e+01	1.449378e+00	7.462985e-03
2990500	-1.049166e+05	-1.582966e+02	3.277580e+01	1.439408e+00	3.549876e-03
2991000	-1.049174e+05	-1.564882e+02	3.210211e+01	1.526025e+00	7.419610e-03
2991500	-1.049093e+05	-1.571012e+02	3.233206e+01	1.487912e+00	8.081745e-03
2992000	-1.049190e+05	-1.583520e+02	3.280924e+01	1.401683e+00	1.005693e-02
2992500	-1.049192e+05	-1.598052e+02	3.329459e+01	1.514145e+00	1.215716e-02
2993000	-1.049083e+05	-1.592163e+02	3.307508e+01	1.529297e+00	6.871456e-03
2993500	-1.049095e+05	-1.581796e+02	3.269914e+01	1.536155e+00	7.134537e-03
2994000	-1.049090e+05	-1.574624e+02	3.246069e+01	1.486886e+00	5.263701e-03
2994500	-1.049020e+05	-1.586867e+02	3.287573e+01	1.551617e+00	4.570329e-03
2995000	-1.049015e+05	-1.598559e+02	3.333615e+01	1.450899e+00	6.590471e-03
2995500	-1.049075e+05	-1.600515e+02	3.339256e+01	1.492068e+00	6.041194e-03
2996000	-1.049045e+05	-1.567126e+02	3.217940e+01	1.531083e+00	7.195076e-03
2996500	-1.049124e+05	-1.584056e+02	3.278517e+01	1.522317e+00	7.195076e-03
2997000	-1.049124e+05	-1.580936e+02	3.269008e+01	1.475423e+00	9.171780e-03
2997500	-1.049050e+05	-1.604862e+02	3.354517e+01	1.510226e+00	5.734502e-03
2998000	-1.049146e+05	-1.615413e+02	3.393477e+01	1.510226e+00	6.917234e-03
2998500	-1.049204e+05	-1.572253e+02	3.236232e+01	1.526663e+00	8.781548e-03
2999000	-1.049151e+05	-1.621552e+02	3.417291e+01	1.484887e+00	7.280276e-03
2999500	-1.049215e+05	-1.610638e+02	3.375594e+01	1.515611e+00	7.280276e-03
3000000	-1.049122e+05	-1.627630e+02	3.442146e+01	1.430162e+00	9.719880e-03
3000500	-1.049097e+05	-1.598602e+02	3.334428e+01	1.432923e+00	1.188840e-02
3001000	-1.049163e+05	-1.583932e+02	3.274581e+01	1.619589e+00	6.810247e-03
3001500	-1.049120e+05	-1.567891e+02	3.220313e+01	1.540328e+00	6.810247e-03
3002000	-1.049194e+05	-1.625363e+02	3.431308e+01	1.491778e+00	6.810247e-03
3002500	-1.049136e+05	-1.600629e+02	3.338761e+01	1.517080e+00	6.012344e-03
3003000	-1.049151e+05	-1.588413e+02	3.295911e+01	1.474988e+00	4.473179e-03
3003500	-1.049120e+05	-1.616910e+02	3.400352e+01	1.474988e+00	4.473179e-03
3004000	-1.049024e+05	-1.621868e+02	3.419139e+01	1.467179e+00	3.809632e-03
3004500	-1.049057e+05	-1.607994e+02	3.366982e+01	1.484636e+00	9.131054e-03
3005000	-1.049146e+05	-1.617946e+02	3.403594e+01	1.491432e+00	6.761117e-03
3005500	-1.049188e+05	-1.596517e+02	3.323252e+01	1.531032e+00	6.127758e-03
3006000	-1.049081e+05	-1.580167e+02	3.266613e+01	1.465419e+00	5.530819e-03
3006500	-1.049063e+05	-1.603604e+02	3.351149e+01	1.476238e+00	5.104189e-03
3007000	-1.049108e+05	-1.611717e+02	3.376884e+01	1.588609e+00	5.433740e-03
3007500	-1.049234e+05	-1.598205e+02	3.333365e+01	1.422333e+00	3.831246e-03
3008000	-1.049079e+05	-1.603069e+02	3.351441e+01	1.414781e+00	5.199931e-03
3008500	-1.049176e+05	-1.625809e+02	3.435080e+01	1.435972e+00	3.157827e-03
3009000	-1.049177e+05	-1.593612e+02	3.314360e+01	1.485183e+00	6.747486e-03
3009500	-1.049360e+05	-1.615306e+02	3.394845e+01	1.462708e+00	4.943155e-03
3010000	-1.049311e+05	-1.590667e+02	3.304168e+01	1.471972e+00	5.487147e-03
3010500	-1.049132e+05	-1.579092e+02	3.261822e+01	1.491924e+00	4.948220e-03
3011000	-1.049111e+05	-1.637584e+02	3.479376e+01	1.441645e+00	5.774339e-03
3011500	-1.049247e+05	-1.575157e+02	3.247972e+01	1.486679e+00	7.525815e-03
3012000	-1.049184e+05	-1.580986e+02	3.267917e+01	1.510890e+00	1.288641e-02
3012500	-1.049173e+05	-1.613180e+02	3.388274e+01	1.427165e+00	9.771681e-03
3013000	-1.049004e+05	-1.621400e+02	3.416226e+01	1.498281e+00	6.705710e-03
3013500	-1.049083e+05	-1.610916e+02	3.377427e+01	1.493748e+00	8.054720e-03
3014000	-1.049203e+05	-1.611891e+02	3.382580e+01	1.452035e+00	5.708352e-03
3014500	-1.049137e+05	-1.589363e+02	3.303022e+01	1.373226e+00	7.622487e-03
3015000	-1.049012e+05	-1.587715e+02	3.294726e+01	1.438064e+00	8.809138e-03
3015500	-1.049044e+05	-1.616172e+02	3.396592e+01	1.502332e+00	4.920614e-03
3016000	-1.049066e+05	-1.577925e+02	3.257272e+01	1.502576e+00	7.407086e-03
3016500	-1.048989e+05	-1.607168e+02	3.363913e+01	1.485324e+00	6.332799e-03
3017000	-1.049106e+05	-1.581819e+02	3.272932e+01	1.454280e+00	6.332799e-03
3017500	-1.049042e+05	-1.618477e+02	3.404963e+01	1.507821e+00	6.332799e-03
3018000	-1.049147e+05	-1.607909e+02	3.367657e+01	1.457842e+00	5.447986e-03
3018500	-1.049171e+05	-1.609050e+02	3.373074e+01	1.425031e+00	6.234480e-03
3019000	-1.049148e+05	-1.609829e+02	3.372100e+01	1.529296e+00	6.829444e-03
3019500	-1.049161e+05	-1.634098e+02	3.461680e+01	1.559428e+00	5.162377e-03
3020000	-1.049052e+05	-1.576041e+02	3.251912e+01	1.464467e+00	5.872126e-03
3020500	-1.049037e+05	-1.574002e+02	3.243499e+01	1.496941e+00	5.011271e-03
3021000	-1.049064e+05	-1.602718e+02	3.344915e+01	1.557717e+00	5.437456e-03
3021500	-1.049048e+05	-1.580681e+02	3.269601e+01	1.433332e+00	5.393741e-03
3022000	-1.049224e+05	-1.619169e+02	3.410873e+01	1.418475e+00	1.312783e-02
3022500	-1.049119e+05	-1.628759e+02	3.448123e+01	1.384455e+00	4.148870e-03
3023000	-1.049062e+05	-1.608894e+02	3.370939e+01	1.467268e+00	7.102384e-03
3023500	-1.049080e+05	-1.626211e+02	3.435377e+01	1.468264e+00	5.368402e-03
3024000	-1.049140e+05	-1.607285e+02	3.363661e+01	1.503922e+00	6.578629e-03
3024500	-1.049159e+05	-1.612669e+02	3.385943e+01	1.439021e+00	6.337179e-03
3025000	-1.049055e+05	-1.644919e+02	3.507928e+01	1.427450e+00	4.154176e-03
3025500	-1.049077e+05	-1.619654e+02	3.410642e+01	1.473144e+00	4.941257e-03
3026000	-1.049042e+05	-1.628059e+02	3.441112e+01	1.500514e+00	4.508460e-03
3026500	-1.049163e+05	-1.595317e+02	3.321033e+01	1.472103e+00	6.758859e-03
3027000	-1.049131e+05	-1.621042e+02	3.414868e+01	1.498779e+00	6.933978e-03
3027500	-1.049138e+05	-1.623950e+02	3.426476e+01	1.479353e+00	6.933978e-03
3028000	-1.049069e+05	-1.624489e+02	3.426155e+01	1.541824e+00	6.933978e-03
3028500	-1.049097e+05	-1.606894e+02	3.361205e+01	1.531479e+00	6.452091e-03
3029000	-1.049144e+05	-1.617561e+02	3.403250e+01	1.462167e+00	6.908927e-03
3029500	-1.049190e+05	-1.637887e+02	3.480053e+01	1.454111e+00	1.185623e-02
3030000	-1.049160e+05	-1.609026e+02	3.370761e+01	1.485349e+00	7.442415e-03
3030500	-1.049094e+05	-1.566981e+02	3.217829e+01	1.519736e+00	6.806011e-03
3031000	-1.049051e+05	-1.635757e+02	3.469359e+01	1.522615e+00	9.321983e-03
3031500	-1.049010e+05	-1.601546e+02	3.343831e+01	1.470082e+00	7.714271e-03
3032000	-1.049107e+05	-1.592784e+02	3.311906e+01	1.470082e+00	6.670149e-03
3032500	-1.049114e+05	-1.616525e+02	3.396519e+01	1.539586e+00	7.370790e-03
3033000	-1.049138e+05	-1.638139e+02	3.483914e+01	1.377942e+00	7.370790e-03
3033500	-1.049139e+05	-1.620664e+02	3.414134e+01	1.480623e+00	6.228076e-03
3034000	-1.049022e+05	-1.632382e+02	3.458055e+01	1.483630e+00	6.764650e-03
3034500	-1.049113e+05	-1.626705e+02	3.436560e+01	1.486167e+00	4.641825e-03
3035000	-1.049170e+05	-1.610759e+02	3.376353e+01	1.507202e+00	6.217570e-03
3035500	-1.049256e+05	-1.581493e+02	3.272648e+01	1.429609e+00	1.047681e-02
3036000	-1.049193e+05	-1.584454e+02	3.284001e+01	1.409572e+00	4.449533e-03
3036500	-1.049119e+05	-1.586808e+02	3.290948e+01	1.452032e+00	4.624725e-03
3037000	-1.049108e+05	-1.603377e+02	3.351604e+01	1.441174e+00	7.241856e-03
3037500	-1.049071e+05	-1.625384e+02	3.433998e+01	1.422247e+00	6.181705e-03
3038000	-1.048969e+05	-1.590651e+02	3.304921e+01	1.449516e+00	7.526718e-03
3038500	-1.049098e+05	-1.645932e+02	3.509664e+01	1.483443e+00	6.917624e-03
3039000	-1.049063e+05	-1.632344e+02	3.457919e+01	1.483443e+00	6.917624e-03
3039500	-1.049096e+05	-1.624469e+02	3.428270e+01	1.483443e+00	5.936330e-03
3040000	-1.049192e+05	-1.561130e+02	3.197371e+01	1.516329e+00	9.343314e-03
3040500	-1.049232e+05	-1.605248e+02	3.357708e+01	1.462013e+00	8.077975e-03
3041000	-1.049103e+05	-1.614677e+02	3.389529e+01	1.543031e+00	5.719358e-03
3041500	-1.049091e+05	-1.589617e+02	3.300117e+01	1.478957e+00	4.832517e-03
3042000	-1.049218e+05	-1.600610e+02	3.342004e+01	1.426497e+00	5.700235e-03
3042500	-1.049139e+05	-1.610833e+02	3.377756e+01	1.476598e+00	1.019009e-02
3043000	-1.049138e+05	-1.614343e+02	3.393189e+01	1.410982e+00	6.659120e-03
3043500	-1.049183e+05	-1.624178e+02	3.429223e+01	1.428921e+00	6.238175e-03
3044000	-1.049109e+05	-1.606429e+02	3.356341e+01	1.617300e+00	7.117819e-03
3044500	-1.049121e+05	-1.640640e+02	3.490056e+01	1.466888e+00	7.838244e-03
3045000	-1.049185e+05	-1.632819e+02	3.459840e+01	1.480193e+00	7.117819e-03
3045500	-1.049127e+05	-1.653363e+02	3.541555e+01	1.398592e+00	9.297072e-03
3046000	-1.049169e+05	-1.591235e+02	3.305272e+01	1.498269e+00	9.297072e-03
3046500	-1.049111e+05	-1.587615e+02	3.291113e+01	1.528215e+00	3.964385e-03
3047000	-1.049083e+05	-1.619418e+02	3.410169e+01	1.462225e+00	8.463160e-03
3047500	-1.049317e+05	-1.617571e+02	3.405064e+01	1.414501e+00	4.617079e-03
3048000	-1.049145e+05	-1.594273e+02	3.315988e+01	1.506467e+00	5.184642e-03
3048500	-1.049206e+05	-1.613540e+02	3.383369e+01	1.595564e+00	5.916407e-03
3049000	-1.049034e+05	-1.596809e+02	3.327671e+01	1.438914e+00	6.343803e-03
3049500	-1.049141e+05	-1.623335e+02	3.424464e+01	1.471592e+00	1.077780e-02
3050000	-1.049078e+05	-1.657489e+02	3.554717e+01	1.471592e+00	5.830159e-03
3050500	-1.049121e+05	-1.585821e+02	3.287037e+01	1.461955e+00	6.190868e-03
3051000	-1.048998e+05	-1.612038e+02	3.381646e+01	1.491935e+00	6.515655e-03
3051500	-1.049191e+05	-1.595745e+02	3.322729e+01	1.468273e+00	6.456583e-03
3052000	-1.049004e+05	-1.633398e+02	3.462107e+01	1.478188e+00	6.801799e-03
3052500	-1.049000e+05	-1.627559e+02	3.440840e+01	1.457779e+00	4.704432e-03
3053000	-1.049095e+05	-1.603674e+02	3.351152e+01	1.483122e+00	2.649418e-03
3053500	-1.049147e+05	-1.599778e+02	3.336167e+01	1.502918e+00	7.873450e-03
3054000	-1.048975e+05	-1.596220e+02	3.324798e+01	1.458866e+00	4.875997e-03
3054500	-1.049035e+05	-1.606009e+02	3.359253e+01	1.496127e+00	7.389245e-03
3055000	-1.049104e+05	-1.582412e+02	3.273957e+01	1.484926e+00	5.145772e-03
3055500	-1.049068e+05	-1.594868e+02	3.319148e+01	1.479013e+00	7.371156e-03
3056000	-1.049072e+05	-1.571905e+02	3.237223e+01	1.463950e+00	1.009769e-02
3056500	-1.049059e+05	-1.588666e+02	3.296258e+01	1.490648e+00	2.969259e-03
3057000	-1.049078e+05	-1.606373e+02	3.360822e+01	1.489857e+00	1.157500e-02
3057500	-1.049145e+05	-1.641068e+02	3.493103e+01	1.429812e+00	9.502805e-03
3058000	-1.049014e+05	-1.594089e+02	3.314833e+01	1.519897e+00	3.399564e-03
3058500	-1.048980e+05	-1.624496e+02	3.430371e+01	1.430087e+00	5.763583e-03
3059000	-1.049026e+05	-1.590505e+02	3.300637e+01	1.553426e+00	8.473236e-03
3059500	-1.049072e+05	-1.613474e+02	3.386653e+01	1.500335e+00	5.431819e-03
3060000	-1.049102e+05	-1.621970e+02	3.420109e+01	1.451393e+00	5.144347e-03
3060500	-1.049053e+05	-1.607922e+02	3.368701e+01	1.430770e+00	6.167264e-03
3061000	-1.049138e+05	-1.609220e+02	3.370377e+01	1.515175e+00	8.285700e-03
3061500	-1.049078e+05	-1.595054e+02	3.318511e+01	1.515175e+00	7.579353e-03
3062000	-1.049108e+05	-1.615822e+02	3.394938e+01	1.511828e+00	5.622366e-03
3062500	-1.049061e+05	-1.605813e+02	3.361652e+01	1.411293e+00	5.720766e-03
3063000	-1.049117e+05	-1.606153e+02	3.360668e+01	1.471973e+00	4.841589e-03
3063500	-1.049028e+05	-1.605464e+02	3.358137e+01	1.471973e+00	4.841589e-03
3064000	-1.049285e+05	-1.592821e+02	3.313630e+01	1.426228e+00	6.282422e-03
3064500	-1.049111e+05	-1.618596e+02	3.405493e+01	1.505462e+00	8.302162e-03
3065000	-1.049177e+05	-1.611644e+02	3.380699e+01	1.478136e+00	1.095258e-02
3065500	-1.049166e+05	-1.638498e+02	3.481464e+01	1.478136e+00	4.821568e-03
3066000	-1.049236e+05	-1.595268e+02	3.322348e+01	1.431024e+00	4.768253e-03
3066500	-1.049274e+05	-1.607250e+02	3.366157e+01	1.432582e+00	7.094980e-03
3067000	-1.049065e+05	-1.603580e+02	3.352195e+01	1.445368e+00	8.365250e-03
3067500	-1.048998e+05	-1.613975e+02	3.387630e+01	1.523999e+00	8.598566e-03
3068000	-1.049094e+05	-1.593859e+02	3.315440e+01	1.480167e+00	3.897539e-03
3068500	-1.049114e+05	-1.609245e+02	3.371968e+01	1.474479e+00	9.702512e-03
3069000	-1.049043e+05	-1.620762e+02	3.414997e+01	1.467307e+00	9.534127e-03
3069500	-1.049052e+05	-1.618317e+02	3.405877e+01	1.467307e+00	6.818381e-03
3070000	-1.049126e+05	-1.616224e+02	3.399443e+01	1.430803e+00	6.818381e-03
3070500	-1.049059e+05	-1.641132e+02	3.491908e+01	1.467493e+00	7.706020e-03
3071000	-1.049188e+05	-1.595119e+02	3.316882e+01	1.566509e+00	5.113419e-03
3071500	-1.049171e+05	-1.586440e+02	3.287515e+01	1.510595e+00	5.192511e-03
3072000	-1.049185e+05	-1.595751e+02	3.323005e+01	1.461211e+00	7.084880e-03
3072500	-1.049128e+05	-1.552132e+02	3.165180e+01	1.539245e+00	5.808856e-03
3073000	-1.049081e+05	-1.570982e+02	3.233877e+01	1.466021e+00	5.288430e-03
3073500	-1.049113e+05	-1.585197e+02	3.283989e+01	1.484216e+00	7.048022e-03
3074000	-1.049146e+05	-1.652760e+02	3.537900e+01	1.432804e+00	6.158870e-03
3074500	-1.049157e+05	-1.599828e+02	3.335400e+01	1.528935e+00	4.094334e-03
3075000	-1.049181e+05	-1.584864e+02	3.284147e+01	1.446499e+00	4.877931e-03
3075500	-1.049178e+05	-1.600673e+02	3.339920e+01	1.489709e+00	6.432735e-03
3076000	-1.049148e+05	-1.602392e+02	3.347977e+01	1.441507e+00	4.146386e-03
3076500	-1.049122e+05	-1.605973e+02	3.357165e+01	1.549292e+00	4.343889e-03
3077000	-1.049230e+05	-1.632905e+02	3.462174e+01	1.427128e+00	7.981701e-03
3077500	-1.049248e+05	-1.617017e+02	3.404143e+01	1.383859e+00	5.673295e-03
3078000	-1.049208e+05	-1.599624e+02	3.336930e+01	1.466657e+00	7.522392e-03
3078500	-1.049218e+05	-1.568286e+02	3.221770e+01	1.538582e+00	7.522392e-03
3079000	-1.049213e+05	-1.591490e+02	3.307004e+01	1.475871e+00	6.496911e-03
3079500	-1.049011e+05	-1.574550e+02	3.247071e+01	1.451292e+00	9.467682e-03
3080000	-1.049094e+05	-1.631219e+02	3.455664e+01	1.430597e+00	6.581725e-03
3080500	-1.049024e+05	-1.631559e+02	3.454906e+01	1.484676e+00	8.288204e-03
3081000	-1.048991e+05	-1.624620e+02	3.428693e+01	1.487258e+00	7.202494e-03
3081500	-1.049193e+05	-1.610632e+02	3.376947e+01	1.478385e+00	6.962202e-03
3082000	-1.049092e+05	-1.594442e+02	3.315411e+01	1.539279e+00	3.385850e-03
3082500	-1.049147e+05	-1.578971e+02	3.262268e+01	1.467347e+00	6.330208e-03
3083000	-1.049119e+05	-1.623072e+02	3.422272e+01	1.503749e+00	5.012276e-03
3083500	-1.049085e+05	-1.592901e+02	3.311302e+01	1.498402e+00	5.784974e-03
3084000	-1.049161e+05	-1.630935e+02	3.452600e+01	1.483323e+00	5.784974e-03
3084500	-1.049267e+05	-1.597897e+02	3.328275e+01	1.531187e+00	7.206043e-03
3085000	-1.049267e+05	-1.640164e+02	3.489672e+01	1.429327e+00	6.303603e-03
3085500	-1.049094e+05	-1.607487e+02	3.365094e+01	1.485197e+00	7.687421e-03
3086000	-1.049069e+05	-1.608601e+02	3.368786e+01	1.496382e+00	4.026228e-03
3086500	-1.049055e+05	-1.604687e+02	3.355928e+01	1.454316e+00	8.054633e-03
3087000	-1.049158e+05	-1.609697e+02	3.374776e+01	1.443694e+00	7.468907e-03
3087500	-1.049115e+05	-1.615002e+02	3.392889e+01	1.484993e+00	7.985440e-03
3088000	-1.049197e+05	-1.631194e+02	3.455822e+01	1.423925e+00	8.873942e-03
3088500	-1.049119e+05	-1.598209e+02	3.332046e+01	1.458915e+00	5.914495e-03
3089000	-1.049083e+05	-1.572926e+02	3.240482e+01	1.474302e+00	5.043157e-03
3089500	-1.049164e+05	-1.649852e+02	3.523924e+01	1.504377e+00	6.858962e-03
3090000	-1.049106e+05	-1.563455e+02	3.207145e+01	1.470500e+00	7.685182e-03
3090500	-1.049076e+05	-1.619916e+02	3.413364e+01	1.426501e+00	5.078925e-03
3091000	-1.049069e+05	-1.618691e+02	3.407312e+01	1.466134e+00	5.467938e-03
3091500	-1.049185e+05	-1.597236e+02	3.328317e+01	1.463880e+00	8.462696e-03
3092000	-1.049072e+05	-1.597510e+02	3.327727e+01	1.507511e+00	1.109728e-02
3092500	-1.049035e+05	-1.603407e+02	3.348561e+01	1.527161e+00	7.073345e-03
3093000	-1.049103e+05	-1.625770e+02	3.434345e+01	1.451647e+00	7.073345e-03
3093500	-1.049072e+05	-1.599268e+02	3.334189e+01	1.506084e+00	6.097455e-03
3094000	-1.049229e+05	-1.612698e+02	3.384991e+01	1.467513e+00	6.836057e-03
3094500	-1.049199e+05	-1.637761e+02	3.479071e+01	1.467377e+00	6.254448e-03
3095000	-1.049237e+05	-1.613110e+02	3.383859e+01	1.539336e+00	6.125373e-03
3095500	-1.049108e+05	-1.606211e+02	3.359218e+01	1.517202e+00	5.590294e-03
3096000	-1.049077e+05	-1.640438e+02	3.489493e+01	1.461425e+00	9.623692e-03
3096500	-1.049262e+05	-1.601284e+02	3.336903e+01	1.633320e+00	8.098645e-03
3097000	-1.049040e+05	-1.614332e+02	3.391051e+01	1.467514e+00	8.714851e-03
3097500	-1.049101e+05	-1.600393e+02	3.338864e+01	1.490630e+00	4.345412e-03
3098000	-1.049070e+05	-1.637991e+02	3.480823e+01	1.444252e+00	8.020713e-03
3098500	-1.049200e+05	-1.649543e+02	3.520045e+01	1.574269e+00	6.491341e-03
3099000	-1.049137e+05	-1.584587e+02	3.281826e+01	1.483361e+00	5.115149e-03
3099500	-1.049202e+05	-1.605620e+02	3.355340e+01	1.563665e+00	4.777498e-03
3100000	-1.049153e+05	-1.635824e+02	3.468337e+01	1.556327e+00	1.018692e-02
3100500	-1.049157e+05	-1.635135e+02	3.470080e+01	1.441483e+00	4.487128e-03
3101000	-1.049059e+05	-1.608676e+02	3.370396e+01	1.460201e+00	8.105446e-03
3101500	-1.049154e+05	-1.615535e+02	3.393377e+01	1.525097e+00	7.894817e-03
3102000	-1.049205e+05	-1.625321e+02	3.433765e+01	1.422133e+00	6.154302e-03
3102500	-1.049236e+05	-1.583510e+02	3.277996e+01	1.482209e+00	6.154302e-03
3103000	-1.049133e+05	-1.626366e+02	3.435997e+01	1.467212e+00	3.709863e-03
3103500	-1.049203e+05	-1.643497e+02	3.500957e+01	1.467212e+00	7.049393e-03
3104000	-1.049060e+05	-1.630604e+02	3.451409e+01	1.481758e+00	5.413821e-03
3104500	-1.049255e+05	-1.616212e+02	3.400613e+01	1.398150e+00	4.331780e-03
3105000	-1.049357e+05	-1.620625e+02	3.412749e+01	1.513838e+00	6.665343e-03
3105500	-1.048972e+05	-1.645894e+02	3.509570e+01	1.482058e+00	6.037764e-03
3106000	-1.049146e+05	-1.641433e+02	3.494926e+01	1.418529e+00	6.984832e-03
3106500	-1.049173e+05	-1.644186e+02	3.503202e+01	1.477455e+00	7.022753e-03
3107000	-1.049093e+05	-1.586519e+02	3.290914e+01	1.424120e+00	8.567760e-03
3107500	-1.049140e+05	-1.630131e+02	3.451559e+01	1.430553e+00	7.529862e-03
3108000	-1.049164e+05	-1.599985e+02	3.336722e+01	1.508446e+00	7.353061e-03
3108500	-1.049223e+05	-1.639704e+02	3.485610e+01	1.489876e+00	7.956150e-03
3109000	-1.049159e+05	-1.602015e+02	3.347639e+01	1.413091e+00	6.473373e-03
3109500	-1.049110e+05	-1.605166e+02	3.355544e+01	1.512741e+00	6.596596e-03
3110000	-1.049093e+05	-1.627572e+02	3.441233e+01	1.448578e+00	7.117945e-03
3110500	-1.049136e+05	-1.604810e+02	3.356010e+01	1.464453e+00	3.260565e-03
3111000	-1.049143e+05	-1.600224e+02	3.338560e+01	1.482050e+00	6.380221e-03
3111500	-1.049266e+05	-1.596786e+02	3.324112e+01	1.534304e+00	5.387882e-03
3112000	-1.049166e+05	-1.641367e+02	3.493577e+01	1.447309e+00	5.880186e-03
3112500	-1.049257e+05	-1.655136e+02	3.547984e+01	1.409904e+00	6.408069e-03
3113000	-1.049070e+05	-1.600608e+02	3.339767e+01	1.487355e+00	8.914749e-03
3113500	-1.049135e+05	-1.590461e+02	3.300654e+01	1.548461e+00	9.502539e-03
3114000	-1.049123e+05	-1.601148e+02	3.339964e+01	1.536017e+00	1.255376e-02
3114500	-1.049195e+05	-1.592587e+02	3.311939e+01	1.449508e+00	4.995251e-03
3115000	-1.049139e+05	-1.629993e+02	3.451652e+01	1.414274e+00	1.109983e-02
3115500	-1.049184e+05	-1.600504e+02	3.340016e+01	1.470232e+00	3.998361e-03
3116000	-1.049147e+05	-1.600120e+02	3.338773e+01	1.465752e+00	3.998361e-03
3116500	-1.049224e+05	-1.666577e+02	3.589866e+01	1.479375e+00	7.497947e-03
3117000	-1.049231e+05	-1.629114e+02	3.444058e+01	1.527759e+00	1.004070e-02
3117500	-1.049019e+05	-1.618894e+02	3.407409e+01	1.483918e+00	4.675401e-03
3118000	-1.049255e+05	-1.626550e+02	3.436013e+01	1.485217e+00	5.619442e-03
3118500	-1.049068e+05	-1.626182e+02	3.437213e+01	1.416465e+00	5.365841e-03
3119000	-1.049144e+05	-1.593304e+02	3.315203e+01	1.431183e+00	5.365841e-03
3119500	-1.049184e+05	-1.607260e+02	3.365209e+01	1.459303e+00	6.101858e-03
3120000	-1.049162e+05	-1.613794e+02	3.387288e+01	1.515173e+00	6.051841e-03
3120500	-1.049163e+05	-1.581921e+02	3.270918e+01	1.520623e+00	6.624674e-03
3121000	-1.049178e+05	-1.604093e+02	3.351476e+01	1.516202e+00	1.114293e-02
3121500	-1.049126e+05	-1.562029e+02	3.202316e+01	1.465351e+00	1.048325e-02
3122000	-1.049155e+05	-1.628198e+02	3.444128e+01	1.434313e+00	8.791662e-03
3122500	-1.049091e+05	-1.621218e+02	3.417078e+01	1.457211e+00	6.460504e-03
3123000	-1.048980e+05	-1.591008e+02	3.305980e+01	1.456030e+00	5.158925e-03
3123500	-1.049129e+05	-1.605831e+02	3.358032e+01	1.511525e+00	9.380771e-03
3124000	-1.049118e+05	-1.589299e+02	3.298917e+01	1.480328e+00	7.624393e-03
3124500	-1.049214e+05	-1.592893e+02	3.310671e+01	1.515006e+00	1.334923e-02
3125000	-1.049246e+05	-1.586661e+02	3.289140e+01	1.487493e+00	6.327604e-03
3125500	-1.049189e+05	-1.595294e+02	3.321624e+01	1.453548e+00	6.825884e-03
3126000	-1.049132e+05	-1.575987e+02	3.248710e+01	1.548989e+00	5.103472e-03
3126500	-1.049140e+05	-1.632603e+02	3.458647e+01	1.490141e+00	5.103472e-03
3127000	-1.049055e+05	-1.637460e+02	3.477060e+01	1.490141e+00	7.228841e-03
3127500	-1.049054e+05	-1.601031e+02	3.339318e+01	1.542028e+00	5.984328e-03
3128000	-1.049146e+05	-1.610431e+02	3.376914e+01	1.459121e+00	4.915488e-03
3128500	-1.049104e+05	-1.609979e+02	3.374276e+01	1.485437e+00	3.636991e-03
3129000	-1.049165e+05	-1.609552e+02	3.373012e+01	1.476874e+00	1.081286e-02
3129500	-1.049102e+05	-1.586618e+02	3.286681e+01	1.551546e+00	8.290182e-03
3130000	-1.049131e+05	-1.614066e+02	3.388147e+01	1.519202e+00	2.677388e-03
3130500	-1.049051e+05	-1.591458e+02	3.307794e+01	1.450900e+00	8.315434e-03
3131000	-1.049135e+05	-1.635584e+02	3.471212e+01	1.456574e+00	5.910977e-03
3131500	-1.049170e+05	-1.610233e+02	3.378568e+01	1.394591e+00	8.151763e-03
3132000	-1.049227e+05	-1.611400e+02	3.381946e+01	1.420052e+00	6.617161e-03
3132500	-1.049118e+05	-1.608383e+02	3.367594e+01	1.506958e+00	7.299191e-03
3133000	-1.049110e+05	-1.610277e+02	3.373639e+01	1.532433e+00	7.299191e-03
3133500	-1.049124e+05	-1.577395e+02	3.256592e+01	1.468665e+00	7.410815e-03
3134000	-1.049158e+05	-1.585373e+02	3.285335e+01	1.464428e+00	9.269768e-03
3134500	-1.049307e+05	-1.622347e+02	3.421485e+01	1.452281e+00	4.618284e-03
3135000	-1.049135e+05	-1.580731e+02	3.267081e+01	1.508790e+00	6.653673e-03
3135500	-1.049163e+05	-1.630449e+02	3.452071e+01	1.448779e+00	7.981745e-03
3136000	-1.049156e+05	-1.621082e+02	3.417339e+01	1.436659e+00	3.969536e-03
3136500	-1.049174e+05	-1.630078e+02	3.450679e+01	1.448565e+00	6.609572e-03
3137000	-1.049345e+05	-1.526160e+02	3.076737e+01	1.524404e+00	8.149797e-03
3137500	-1.049116e+05	-1.602693e+02	3.348421e+01	1.459501e+00	5.932643e-03
3138000	-1.049249e+05	-1.596569e+02	3.324874e+01	1.491707e+00	9.164722e-03
3138500	-1.049196e+05	-1.602531e+02	3.345253e+01	1.529832e+00	3.560786e-03
3139000	-1.049024e+05	-1.591097e+02	3.303984e+01	1.520007e+00	7.933865e-03
3139500	-1.049097e+05	-1.601306e+02	3.342042e+01	1.494976e+00	7.933865e-03
3140000	-1.049134e+05	-1.604078e+02	3.356017e+01	1.390997e+00	8.423958e-03
3140500	-1.049026e+05	-1.636046e+02	3.472822e+01	1.460308e+00	7.453212e-03
3141000	-1.048969e+05	-1.636950e+02	3.476423e+01	1.455860e+00	7.453212e-03
3141500	-1.049197e+05	-1.565115e+02	3.209992e+01	1.555513e+00	6.928005e-03
3142000	-1.049185e+05	-1.635403e+02	3.470956e+01	1.445138e+00	9.536068e-03
3142500	-1.049250e+05	-1.627240e+02	3.437294e+01	1.520127e+00	4.600966e-03
3143000	-1.049222e+05	-1.604520e+02	3.354582e+01	1.474307e+00	6.627447e-03
3143500	-1.049239e+05	-1.611992e+02	3.379624e+01	1.541939e+00	8.004266e-03
3144000	-1.049029e+05	-1.620774e+02	3.414649e+01	1.477891e+00	6.960507e-03
3144500	-1.049004e+05	-1.572692e+02	3.239119e+01	1.489252e+00	6.109736e-03
3145000	-1.049000e+05	-1.582382e+02	3.274566e+01	1.465023e+00	7.221632e-03
3145500	-1.049151e+05	-1.598461e+02	3.329529e+01	1.553108e+00	4.415111e-03
3146000	-1.049127e+05	-1.611024e+02	3.377372e+01	1.506036e+00	5.557113e-03
3146500	-1.049160e+05	-1.559420e+02	3.192450e+01	1.485828e+00	5.682419e-03
3147000	-1.049253e+05	-1.609201e+02	3.372357e+01	1.459551e+00	7.358671e-03
3147500	-1.049138e+05	-1.622776e+02	3.423219e+01	1.448859e+00	5.142423e-03
3148000	-1.049133e+05	-1.637417e+02	3.476721e+01	1.494751e+00	6.342992e-03
3148500	-1.049114e+05	-1.659083e+02	3.560802e+01	1.474457e+00	3.941895e-03
3149000	-1.049158e+05	-1.594120e+02	3.315329e+01	1.509297e+00	1.050417e-02
3149500	-1.049282e+05	-1.576969e+02	3.252908e+01	1.529322e+00	7.077739e-03
3150000	-1.049055e+05	-1.601821e+02	3.344215e+01	1.487114e+00	7.671493e-03
3150500	-1.049114e+05	-1.629283e+02	3.445541e+01	1.505288e+00	9.397493e-03
3151000	-1.049081e+05	-1.593315e+02	3.315240e+01	1.431340e+00	4.595574e-03
3151500	-1.049034e+05	-1.572024e+02	3.234022e+01	1.566078e+00	4.595574e-03
3152000	-1.049091e+05	-1.571975e+02	3.234965e+01	1.534620e+00	1.031783e-02
3152500	-1.049100e+05	-1.622603e+02	3.422768e+01	1.443684e+00	9.473735e-03
3153000	-1.049072e+05	-1.609281e+02	3.371611e+01	1.487805e+00	8.901962e-03
3153500	-1.049241e+05	-1.653261e+02	3.539917e+01	1.430759e+00	3.762270e-03
3154000	-1.049124e+05	-1.615092e+02	3.393704e+01	1.471982e+00	5.910011e-03
3154500	-1.049141e+05	-1.590092e+02	3.301750e+01	1.481265e+00	7.665847e-03
3155000	-1.049118e+05	-1.612797e+02	3.384852e+01	1.481265e+00	7.141313e-03
3155500	-1.049129e+05	-1.569116e+02	3.229225e+01	1.410736e+00	4.407120e-03
3156000	-1.049106e+05	-1.601317e+02	3.341276e+01	1.517049e+00	6.272396e-03
3156500	-1.049086e+05	-1.612922e+02	3.382520e+01	1.556695e+00	5.557992e-03
3157000	-1.049133e+05	-1.621554e+02	3.417104e+01	1.490156e+00	7.748626e-03
3157500	-1.049050e+05	-1.584442e+02	3.279889e+01	1.522774e+00	6.002162e-03
3158000	-1.049149e+05	-1.577548e+02	3.257935e+01	1.446287e+00	4.054108e-03
3158500	-1.049034e+05	-1.618751e+02	3.408385e+01	1.443390e+00	7.480923e-03
3159000	-1.049093e+05	-1.594744e+02	3.318869e+01	1.474342e+00	7.827649e-03
3159500	-1.049191e+05	-1.633108e+02	3.462338e+01	1.443073e+00	6.742979e-03
3160000	-1.049149e+05	-1.654120e+02	3.543578e+01	1.422039e+00	5.830182e-03
3160500	-1.049155e+05	-1.617576e+02	3.403875e+01	1.446908e+00	6.004796e-03
3161000	-1.049174e+05	-1.606195e+02	3.361746e+01	1.446908e+00	6.808165e-03
3161500	-1.049124e+05	-1.597811e+02	3.327476e+01	1.544438e+00	4.299546e-03
3162000	-1.049085e+05	-1.590015e+02	3.299510e+01	1.535546e+00	9.085881e-03
3162500	-1.049000e+05	-1.577775e+02	3.255435e+01	1.539083e+00	5.611260e-03
3163000	-1.049091e+05	-1.558366e+02	3.189180e+01	1.473912e+00	7.036199e-03
3163500	-1.049054e+05	-1.565186e+02	3.212594e+01	1.488712e+00	4.100092e-03
3164000	-1.049029e+05	-1.561290e+02	3.197907e+01	1.517094e+00	9.083040e-03
3164500	-1.048961e+05	-1.625532e+02	3.433940e+01	1.438613e+00	5.918953e-03
3165000	-1.049050e+05	-1.606559e+02	3.361737e+01	1.483584e+00	7.965845e-03
3165500	-1.048993e+05	-1.600976e+02	3.341255e+01	1.483584e+00	7.240535e-03
3166000	-1.049220e+05	-1.621067e+02	3.414448e+01	1.512501e+00	1.002082e-02
3166500	-1.049195e+05	-1.624693e+02	3.429816e+01	1.464626e+00	7.301714e-03
3167000	-1.049183e+05	-1.605338e+02	3.359763e+01	1.415126e+00	5.102717e-03
3167500	-1.049048e+05	-1.582575e+02	3.272988e+01	1.528292e+00	4.160512e-03
3168000	-1.049058e+05	-1.581395e+02	3.271104e+01	1.462828e+00	8.876067e-03
3168500	-1.049079e+05	-1.608730e+02	3.369574e+01	1.487922e+00	5.215420e-03
3169000	-1.049010e+05	-1.610502e+02	3.374846e+01	1.522236e+00	6.207562e-03
3169500	-1.049145e+05	-1.605665e+02	3.354336e+01	1.595453e+00	4.898516e-03
3170000	-1.049116e+05	-1.593936e+02	3.314111e+01	1.524452e+00	9.151466e-03
3170500	-1.049125e+05	-1.616612e+02	3.402704e+01	1.381978e+00	4.235358e-03
3171000	-1.049171e+05	-1.621223e+02	3.416365e+01	1.476798e+00	4.871478e-03
3171500	-1.049079e+05	-1.580803e+02	3.267975e+01	1.491022e+00	8.094301e-03
3172000	-1.049018e+05	-1.615973e+02	3.396956e+01	1.472623e+00	5.411980e-03
3172500	-1.049159e+05	-1.645535e+02	3.508980e+01	1.461580e+00	5.594921e-03
3173000	-1.049068e+05	-1.595648e+02	3.322082e+01	1.476270e+00	6.883652e-03
3173500	-1.049041e+05	-1.619121e+02	3.407347e+01	1.508214e+00	6.393739e-03
3174000	-1.049054e+05	-1.598310e+02	3.330472e+01	1.512155e+00	6.395860e-03
3174500	-1.049039e+05	-1.632029e+02	3.454919e+01	1.531355e+00	5.722012e-03
3175000	-1.049033e+05	-1.571175e+02	3.234938e+01	1.455373e+00	7.769200e-03
3175500	-1.049101e+05	-1.605000e+02	3.359027e+01	1.401332e+00	8.179486e-03
3176000	-1.049049e+05	-1.595542e+02	3.323152e+01	1.436266e+00	4.746800e-03
3176500	-1.049265e+05	-1.660005e+02	3.566275e+01	1.425950e+00	8.224828e-03
3177000	-1.049209e+05	-1.608308e+02	3.370913e+01	1.409427e+00	4.792843e-03
3177500	-1.049207e+05	-1.627184e+02	3.439517e+01	1.455450e+00	1.007289e-02
3178000	-1.049143e+05	-1.605671e+02	3.359787e+01	1.447777e+00	7.965882e-03
3178500	-1.049306e+05	-1.652877e+02	3.539160e+01	1.411952e+00	6.010993e-03
3179000	-1.049137e+05	-1.634152e+02	3.466013e+01	1.450448e+00	7.878311e-03
3179500	-1.049114e+05	-1.612433e+02	3.384763e+01	1.447232e+00	1.069626e-02
3180000	-1.049152e+05	-1.616808e+02	3.401006e+01	1.447232e+00	6.063483e-03
3180500	-1.049152e+05	-1.602206e+02	3.347089e+01	1.447232e+00	8.509517e-03
3181000	-1.049134e+05	-1.624929e+02	3.430805e+01	1.461763e+00	8.564608e-03
3181500	-1.049044e+05	-1.592953e+02	3.311905e+01	1.486994e+00	7.972868e-03
3182000	-1.049121e+05	-1.605084e+02	3.356671e+01	1.473821e+00	5.690012e-03
3182500	-1.049183e+05	-1.596951e+02	3.327245e+01	1.464742e+00	8.417311e-03
3183000	-1.049186e+05	-1.593236e+02	3.313059e+01	1.483491e+00	7.226591e-03
3183500	-1.049111e+05	-1.585087e+02	3.280242e+01	1.577410e+00	9.089440e-03
3184000	-1.049031e+05	-1.623973e+02	3.426357e+01	1.484867e+00	4.946766e-03
3184500	-1.049095e+05	-1.583551e+02	3.278859e+01	1.462274e+00	3.993878e-03
3185000	-1.049107e+05	-1.613405e+02	3.387808e+01	1.462274e+00	7.687171e-03
3185500	-1.049254e+05	-1.610842e+02	3.376774e+01	1.504029e+00	6.127391e-03
3186000	-1.049203e+05	-1.610016e+02	3.373783e+01	1.502438e+00	6.911486e-03
3186500	-1.049007e+05	-1.594767e+02	3.315808e+01	1.560844e+00	8.336717e-03
3187000	-1.049060e+05	-1.596021e+02	3.323184e+01	1.483352e+00	7.434697e-03
3187500	-1.049189e+05	-1.602563e+02	3.347316e+01	1.476695e+00	4.807847e-03
3188000	-1.049276e+05	-1.588336e+02	3.293489e+01	1.534454e+00	6.060291e-03
3188500	-1.049111e+05	-1.628236e+02	3.444641e+01	1.424497e+00	6.722419e-03
3189000	-1.049074e+05	-1.623856e+02	3.426527e+01	1.468608e+00	7.083885e-03
3189500	-1.049214e+05	-1.614505e+02	3.389831e+01	1.517665e+00	3.367567e-03
3190000	-1.049196e+05	-1.609338e+02	3.369978e+01	1.537729e+00	1.156679e-02
3190500	-1.049115e+05	-1.562426e+02	3.201859e+01	1.518045e+00	3.592914e-03
3191000	-1.049150e+05	-1.584513e+02	3.283292e+01	1.435230e+00	7.514787e-03
3191500	-1.049138e+05	-1.628736e+02	3.448799e+01	1.364149e+00	7.155476e-03
3192000	-1.049042e+05	-1.611627e+02	3.378602e+01	1.533114e+00	7.589080e-03
3192500	-1.049026e+05	-1.576751e+02	3.254618e+01	1.459566e+00	1.138942e-02
3193000	-1.049006e+05	-1.594481e+02	3.317748e+01	1.478863e+00	5.201241e-03
3193500	-1.049037e+05	-1.595641e+02	3.323183e+01	1.445395e+00	7.529041e-03
3194000	-1.049099e+05	-1.620269e+02	3.410522e+01	1.537857e+00	9.266794e-03
3194500	-1.049096e+05	-1.616864e+02	3.401789e+01	1.431805e+00	7.223726e-03
3195000	-1.049198e+05	-1.621123e+02	3.416525e+01	1.462541e+00	9.284851e-03
3195500	-1.049142e+05	-1.608690e+02	3.368224e+01	1.520574e+00	8.052760e-03
3196000	-1.049172e+05	-1.609901e+02	3.373195e+01	1.506825e+00	4.367474e-03
3196500	-1.049083e+05	-1.627302e+02	3.440701e+01	1.435760e+00	3.093185e-03
3197000	-1.049017e+05	-1.613418e+02	3.384311e+01	1.557968e+00	5.599997e-03
3197500	-1.049074e+05	-1.587213e+02	3.291009e+01	1.490928e+00	5.812860e-03
3198000	-1.049162e+05	-1.598930e+02	3.336257e+01	1.415623e+00	6.575419e-03
3198500	-1.049219e+05	-1.581144e+02	3.268823e+01	1.501422e+00	6.575419e-03
3199000	-1.049104e+05	-1.623472e+02	3.423231e+01	1.518207e+00	6.374845e-03
3199500	-1.048966e+05	-1.585885e+02	3.286613e+01	1.480069e+00	6.455417e-03
3200000	-1.048987e+05	-1.621982e+02	3.419394e+01	1.471687e+00	6.455417e-03
3200500	-1.049110e+05	-1.575480e+02	3.249656e+01	1.471687e+00	5.524711e-03
3201000	-1.049114e+05	-1.634125e+02	3.466386e+01	1.437930e+00	5.308813e-03
3201500	-1.049021e+05	-1.604205e+02	3.353946e+01	1.460139e+00	9.363418e-03
3202000	-1.048947e+05	-1.616194e+02	3.399433e+01	1.428098e+00	6.772438e-03
3202500	-1.049050e+05	-1.609140e+02	3.370818e+01	1.495199e+00	8.924238e-03
3203000	-1.049065e+05	-1.619825e+02	3.410063e+01	1.505755e+00	7.459566e-03
3203500	-1.049159e+05	-1.637674e+02	3.480492e+01	1.421270e+00	8.485404e-03
3204000	-1.049159e+05	-1.631003e+02	3.449351e+01	1.576212e+00	6.455397e-03
3204500	-1.049093e+05	-1.604365e+02	3.354319e+01	1.465912e+00	7.544772e-03
3205000	-1.049020e+05	-1.603651e+02	3.352536e+01	1.443109e+00	6.664811e-03
3205500	-1.048982e+05	-1.632952e+02	3.461910e+01	1.438746e+00	8.350939e-03
3206000	-1.049019e+05	-1.630244e+02	3.449488e+01	1.496706e+00	6.039200e-03
3206500	-1.049136e+05	-1.608012e+02	3.368073e+01	1.456776e+00	1.052185e-02
3207000	-1.049152e+05	-1.615441e+02	3.393768e+01	1.505216e+00	4.800724e-03
3207500	-1.049095e+05	-1.608731e+02	3.370063e+01	1.474771e+00	4.654501e-03
3208000	-1.049134e+05	-1.621865e+02	3.421677e+01	1.398990e+00	9.673645e-03
3208500	-1.048943e+05	-1.613322e+02	3.386465e+01	1.490197e+00	6.597527e-03
3209000	-1.049005e+05	-1.617841e+02	3.405302e+01	1.435085e+00	5.192131e-03
3209500	-1.049082e+05	-1.630973e+02	3.453635e+01	1.459722e+00	7.362788e-03
3210000	-1.048926e+05	-1.646562e+02	3.513566e+01	1.444704e+00	6.800098e-03
3210500	-1.049120e+05	-1.626716e+02	3.438978e+01	1.422910e+00	4.842337e-03
3211000	-1.049038e+05	-1.605236e+02	3.355330e+01	1.525555e+00	9.913468e-03
3211500	-1.048996e+05	-1.600245e+02	3.338341e+01	1.490086e+00	1.017349e-02
3212000	-1.049090e+05	-1.607259e+02	3.364154e+01	1.487920e+00	5.951902e-03
3212500	-1.049023e+05	-1.579613e+02	3.262394e+01	1.527992e+00	6.056379e-03
3213000	-1.049057e+05	-1.610120e+02	3.375341e+01	1.470631e+00	9.469932e-03
3213500	-1.049072e+05	-1.587597e+02	3.292653e+01	1.483660e+00	2.397882e-03
3214000	-1.049043e+05	-1.589972e+02	3.300612e+01	1.500731e+00	7.888038e-03
3214500	-1.049044e+05	-1.594317e+02	3.319112e+01	1.424886e+00	6.112899e-03
3215000	-1.048976e+05	-1.611491e+02	3.381539e+01	1.440123e+00	7.198417e-03
3215500	-1.049166e+05	-1.636610e+02	3.477712e+01	1.388026e+00	4.311812e-03
3216000	-1.048965e+05	-1.626909e+02	3.435130e+01	1.544638e+00	9.506398e-03
3216500	-1.049005e+05	-1.603269e+02	3.351655e+01	1.428917e+00	5.744845e-03
3217000	-1.049059e+05	-1.651839e+02	3.533999e+01	1.441692e+00	7.068564e-03
3217500	-1.049057e+05	-1.632187e+02	3.458432e+01	1.454161e+00	7.068564e-03
3218000	-1.049067e+05	-1.599435e+02	3.333331e+01	1.546280e+00	7.068564e-03
3218500	-1.049166e+05	-1.633695e+02	3.463462e+01	1.472080e+00	4.971437e-03
3219000	-1.049148e+05	-1.604968e+02	3.354370e+01	1.524920e+00	6.744742e-03
3219500	-1.049088e+05	-1.592084e+02	3.307380e+01	1.524920e+00	1.033778e-02
3220000	-1.048970e+05	-1.600995e+02	3.338544e+01	1.559568e+00	7.371441e-03
3220500	-1.049054e+05	-1.638854e+02	3.484906e+01	1.423354e+00	5.803318e-03
3221000	-1.049139e+05	-1.584308e+02	3.279632e+01	1.516470e+00	4.780475e-03
3221500	-1.048993e+05	-1.618722e+02	3.404609e+01	1.541787e+00	6.508740e-03
3222000	-1.049208e+05	-1.615007e+02	3.391888e+01	1.512479e+00	6.208641e-03
3222500	-1.049183e+05	-1.630815e+02	3.453077e+01	1.458736e+00	6.662498e-03
3223000	-1.049044e+05	-1.608462e+02	3.369948e+01	1.450998e+00	7.912732e-03
3223500	-1.049009e+05	-1.606325e+02	3.360650e+01	1.489708e+00	5.762807e-03
3224000	-1.049113e+05	-1.594830e+02	3.322313e+01	1.388155e+00	8.316757e-03
3224500	-1.049109e+05	-1.589737e+02	3.302504e+01	1.424895e+00	6.794068e-03
3225000	-1.049123e+05	-1.593934e+02	3.316091e+01	1.469785e+00	7.112974e-03
3225500	-1.049132e+05	-1.606232e+02	3.362872e+01	1.420042e+00	9.136247e-03
3226000	-1.049134e+05	-1.558057e+02	3.184175e+01	1.586152e+00	4.468271e-03
3226500	-1.049160e+05	-1.628980e+02	3.447867e+01	1.413331e+00	1.310891e-02
3227000	-1.048975e+05	-1.609179e+02	3.372472e+01	1.454284e+00	6.917024e-03
3227500	-1.049225e+05	-1.592707e+02	3.310207e+01	1.509210e+00	2.639803e-03
3228000	-1.049037e+05	-1.599528e+02	3.336447e+01	1.470256e+00	6.034759e-03
3228500	-1.049093e+05	-1.608639e+02	3.369480e+01	1.481403e+00	8.281359e-03
3229000	-1.048984e+05	-1.578234e+02	3.258252e+01	1.506001e+00	7.369493e-03
3229500	-1.048968e+05	-1.597390e+02	3.327627e+01	1.498188e+00	8.383282e-03
3230000	-1.048967e+05	-1.611181e+02	3.377760e+01	1.511321e+00	1.090382e-02
3230500	-1.049149e+05	-1.574098e+02	3.242603e+01	1.531762e+00	7.380512e-03
3231000	-1.049027e+05	-1.607181e+02	3.366966e+01	1.403767e+00	5.837661e-03
3231500	-1.049097e+05	-1.594066e+02	3.317780e+01	1.436503e+00	5.107236e-03
3232000	-1.049069e+05	-1.623802e+02	3.428245e+01	1.417322e+00	4.258994e-03
3232500	-1.049076e+05	-1.639351e+02	3.488370e+01	1.382193e+00	6.300116e-03
3233000	-1.049068e+05	-1.629276e+02	3.444279e+01	1.538148e+00	7.465978e-03
3233500	-1.049267e+05	-1.606188e+02	3.363578e+01	1.396411e+00	6.914613e-03
3234000	-1.049228e+05	-1.565768e+02	3.216854e+01	1.426063e+00	5.542415e-03
3234500	-1.049286e+05	-1.630968e+02	3.453538e+01	1.461801e+00	6.113387e-03
3235000	-1.049159e+05	-1.606405e+02	3.360443e+01	1.503347e+00	6.394397e-03
3235500	-1.049239e+05	-1.629055e+02	3.445595e+01	1.481101e+00	6.612680e-03
3236000	-1.049179e+05	-1.654293e+02	3.543912e+01	1.430675e+00	6.761358e-03
3236500	-1.049157e+05	-1.588555e+02	3.296963e+01	1.460084e+00	9.654542e-03
3237000	-1.049138e+05	-1.594516e+02	3.319598e+01	1.431453e+00	5.468361e-03
3237500	-1.049211e+05	-1.616439e+02	3.397728e+01	1.498400e+00	5.376386e-03
3238000	-1.049072e+05	-1.584517e+02	3.281844e+01	1.475855e+00	8.555031e-03
3238500	-1.049149e+05	-1.626173e+02	3.436181e+01	1.443066e+00	3.687105e-03
3239000	-1.049154e+05	-1.624156e+02	3.430041e+01	1.404870e+00	5.384491e-03
3239500	-1.049131e+05	-1.610169e+02	3.376641e+01	1.440315e+00	5.283508e-03
3240000	-1.049126e+05	-1.623512e+02	3.424791e+01	1.480493e+00	3.560596e-03
3240500	-1.049177e+05	-1.622515e+02	3.424628e+01	1.385177e+00	3.216458e-03
3241000	-1.049220e+05	-1.621651e+02	3.419579e+01	1.433658e+00	4.635593e-03
3241500	-1.049173e+05	-1.621115e+02	3.414223e+01	1.523348e+00	4.338374e-03
3242000	-1.049096e+05	-1.601249e+02	3.342156e+01	1.486185e+00	7.011081e-03
3242500	-1.049138e+05	-1.594578e+02	3.317781e+01	1.487639e+00	4.225950e-03
3243000	-1.049263e+05	-1.591072e+02	3.304805e+01	1.494825e+00	6.278424e-03
3243500	-1.049021e+05	-1.620355e+02	3.413728e+01	1.460639e+00	5.201143e-03
3244000	-1.049179e+05	-1.598742e+02	3.334208e+01	1.452996e+00	3.284783e-03
3244500	-1.049116e+05	-1.626909e+02	3.438422e+01	1.457021e+00	5.714784e-03
3245000	-1.049122e+05	-1.628597e+02	3.443617e+01	1.487802e+00	9.898962e-03
3245500	-1.049060e+05	-1.618355e+02	3.405255e+01	1.487802e+00	6.994747e-03
3246000	-1.049202e+05	-1.566671e+02	3.218486e+01	1.470061e+00	9.527775e-03
3246500	-1.049046e+05	-1.586084e+02	3.287801e+01	1.467041e+00	6.104157e-03
3247000	-1.049237e+05	-1.602599e+02	3.347947e+01	1.463024e+00	4.956448e-03
3247500	-1.049120e+05	-1.609611e+02	3.372224e+01	1.504189e+00	5.922231e-03
3248000	-1.049193e+05	-1.598094e+02	3.332290e+01	1.440751e+00	6.681213e-03
3248500	-1.049149e+05	-1.653820e+02	3.543274e+01	1.399873e+00	8.209082e-03
3249000	-1.049099e+05	-1.595987e+02	3.323552e+01	1.469833e+00	8.519701e-03
3249500	-1.049082e+05	-1.607518e+02	3.365915e+01	1.465960e+00	6.371501e-03
3250000	-1.049161e+05	-1.562238e+02	3.203670e+01	1.447711e+00	6.424015e-03
3250500	-1.049158e+05	-1.597402e+02	3.327466e+01	1.503860e+00	4.080651e-03
3251000	-1.049167e+05	-1.605643e+02	3.361438e+01	1.400052e+00	3.352506e-03
3251500	-1.049267e+05	-1.610026e+02	3.372871e+01	1.528109e+00	8.460082e-03
3252000	-1.049217e+05	-1.600378e+02	3.338703e+01	1.493531e+00	6.230677e-03
3252500	-1.049231e+05	-1.640619e+02	3.491724e+01	1.421059e+00	1.185787e-02
3253000	-1.049115e+05	-1.590228e+02	3.302019e+01	1.487442e+00	7.396137e-03
3253500	-1.049184e+05	-1.584723e+02	3.280956e+01	1.521151e+00	3.757750e-03
3254000	-1.049074e+05	-1.580040e+02	3.265471e+01	1.484676e+00	4.947023e-03
3254500	-1.049084e+05	-1.585218e+02	3.279420e+01	1.613403e+00	4.947023e-03
3255000	-1.049079e+05	-1.597140e+02	3.325518e+01	1.531103e+00	5.423142e-03
3255500	-1.049174e+05	-1.595306e+02	3.320637e+01	1.481794e+00	7.151012e-03
3256000	-1.049131e+05	-1.594459e+02	3.315154e+01	1.548021e+00	5.891372e-03
3256500	-1.049136e+05	-1.602705e+02	3.351504e+01	1.376703e+00	3.849646e-03
3257000	-1.049135e+05	-1.637851e+02	3.481457e+01	1.413668e+00	9.575455e-03
3257500	-1.049107e+05	-1.650691e+02	3.525253e+01	1.553710e+00	8.864943e-03
3258000	-1.049111e+05	-1.615990e+02	3.397815e+01	1.451185e+00	8.864943e-03
3258500	-1.049298e+05	-1.575698e+02	3.252711e+01	1.407774e+00	5.658161e-03
3259000	-1.049115e+05	-1.610329e+02	3.376164e+01	1.469268e+00	5.052750e-03
3259500	-1.049078e+05	-1.560656e+02	3.198241e+01	1.444171e+00	6.277271e-03
3260000	-1.049104e+05	-1.596819e+02	3.328949e+01	1.404839e+00	9.224142e-03
3260500	-1.049173e+05	-1.625185e+02	3.433297e+01	1.421069e+00	1.140517e-02
3261000	-1.049087e+05	-1.622282e+02	3.419257e+01	1.505350e+00	6.269766e-03
3261500	-1.049160e+05	-1.603204e+02	3.348468e+01	1.509334e+00	5.178187e-03
3262000	-1.049280e+05	-1.586773e+02	3.290158e+01	1.470499e+00	3.549304e-03
3262500	-1.049115e+05	-1.596387e+02	3.324475e+01	1.484508e+00	7.987714e-03
3263000	-1.049188e+05	-1.598702e+02	3.332411e+01	1.498194e+00	5.941166e-03
3263500	-1.049060e+05	-1.618429e+02	3.405455e+01	1.489798e+00	1.162899e-02
3264000	-1.049176e+05	-1.604139e+02	3.353081e+01	1.477120e+00	8.448041e-03
3264500	-1.049174e+05	-1.633508e+02	3.463606e+01	1.449578e+00	5.639262e-03
3265000	-1.049239e+05	-1.619116e+02	3.412894e+01	1.358992e+00	4.243846e-03
3265500	-1.049149e+05	-1.584814e+02	3.284002e+01	1.445592e+00	4.877368e-03
3266000	-1.049205e+05	-1.630914e+02	3.452201e+01	1.491822e+00	5.776801e-03
3266500	-1.049118e+05	-1.587972e+02	3.296418e+01	1.416844e+00	1.164121e-02
3267000	-1.049147e+05	-1.626093e+02	3.433243e+01	1.513225e+00	9.285988e-03
3267500	-1.049154e+05	-1.622714e+02	3.420579e+01	1.513225e+00	5.241678e-03
3268000	-1.049234e+05	-1.602638e+02	3.347638e+01	1.475445e+00	1.003109e-02
3268500	-1.049145e+05	-1.625690e+02	3.433593e+01	1.463588e+00	7.876250e-03
3269000	-1.049172e+05	-1.614930e+02	3.390348e+01	1.546208e+00	4.783798e-03
3269500	-1.049146e+05	-1.634517e+02	3.464884e+01	1.516724e+00	4.569308e-03
3270000	-1.049105e+05	-1.617887e+02	3.407714e+01	1.375022e+00	4.783798e-03
3270500	-1.049250e+05	-1.662419e+02	3.575740e+01	1.424653e+00	9.221257e-03
3271000	-1.049165e+05	-1.591791e+02	3.307827e+01	1.483301e+00	6.747909e-03
3271500	-1.049232e+05	-1.607573e+02	3.365479e+01	1.483301e+00	1.055071e-02
3272000	-1.049234e+05	-1.632382e+02	3.457655e+01	1.494243e+00	6.904747e-03
3272500	-1.049192e+05	-1.596069e+02	3.324023e+01	1.465068e+00	7.785017e-03
3273000	-1.049214e+05	-1.625177e+02	3.433772e+01	1.407608e+00	7.120734e-03
3273500	-1.049233e+05	-1.562571e+02	3.201572e+01	1.540744e+00	6.509638e-03
3274000	-1.049157e+05	-1.617487e+02	3.402354e+01	1.478872e+00	7.819509e-03
3274500	-1.049159e+05	-1.616717e+02	3.400065e+01	1.463441e+00	6.705483e-03
3275000	-1.049052e+05	-1.642577e+02	3.496231e+01	1.498845e+00	8.441950e-03
3275500	-1.049215e+05	-1.641575e+02	3.493093e+01	1.480787e+00	5.203929e-03
3276000	-1.049209e+05	-1.606163e+02	3.355100e+01	1.624547e+00	5.573369e-03
3276500	-1.049105e+05	-1.621928e+02	3.419046e+01	1.475634e+00	7.736719e-03
3277000	-1.049219e+05	-1.601050e+02	3.340090e+01	1.522810e+00	5.019516e-03
3277500	-1.049212e+05	-1.572278e+02	3.233720e+01	1.599986e+00	8.592196e-03
3278000	-1.049078e+05	-1.582299e+02	3.272350e+01	1.518521e+00	6.928867e-03
3278500	-1.049183e+05	-1.588337e+02	3.292055e+01	1.574268e+00	8.023783e-03
3279000	-1.049146e+05	-1.631084e+02	3.454247e+01	1.454622e+00	2.163471e-03
3279500	-1.049071e+05	-1.643562e+02	3.500120e+01	1.495558e+00	7.829980e-03
3280000	-1.049068e+05	-1.609195e+02	3.370773e+01	1.501882e+00	6.723758e-03
3280500	-1.049079e+05	-1.625200e+02	3.430619e+01	1.493838e+00	6.585232e-03
3281000	-1.049049e+05	-1.593888e+02	3.314668e+01	1.504346e+00	6.735183e-03
3281500	-1.049033e+05	-1.619085e+02	3.408554e+01	1.472237e+00	7.686763e-03
3282000	-1.049042e+05	-1.589826e+02	3.301275e+01	1.467847e+00	1.086603e-02
3282500	-1.049063e+05	-1.605474e+02	3.355268e+01	1.551006e+00	4.821010e-03
3283000	-1.049145e+05	-1.621202e+02	3.416204e+01	1.479054e+00	4.019379e-03
3283500	-1.049086e+05	-1.608117e+02	3.368331e+01	1.460270e+00	2.853852e-03
3284000	-1.049171e+05	-1.594365e+02	3.317400e+01	1.476860e+00	5.836325e-03
3284500	-1.049131e+05	-1.582890e+02	3.277000e+01	1.447932e+00	6.270649e-03
3285000	-1.049026e+05	-1.584473e+02	3.280440e+01	1.510534e+00	5.493847e-03
3285500	-1.049035e+05	-1.585148e+02	3.285427e+01	1.439348e+00	5.759668e-03
3286000	-1.049212e+05	-1.621507e+02	3.418776e+01	1.440755e+00	7.158205e-03
3286500	-1.049044e+05	-1.554415e+02	3.175420e+01	1.473028e+00	7.862917e-03
3287000	-1.049111e+05	-1.604560e+02	3.353892e+01	1.497125e+00	7.368585e-03
3287500	-1.049065e+05	-1.613996e+02	3.392165e+01	1.403931e+00	5.256781e-03
3288000	-1.049094e+05	-1.597296e+02	3.329045e+01	1.449891e+00	6.681968e-03
3288500	-1.049197e+05	-1.591701e+02	3.308711e+01	1.449891e+00	4.546558e-03
3289000	-1.049076e+05	-1.607801e+02	3.365469e+01	1.506327e+00	5.319552e-03
3289500	-1.049092e+05	-1.611000e+02	3.379536e+01	1.445118e+00	2.637413e-03
3290000	-1.049142e+05	-1.603461e+02	3.351315e+01	1.457382e+00	5.309773e-03
3290500	-1.049135e+05	-1.573327e+02	3.240798e+01	1.505459e+00	7.004228e-03
3291000	-1.049183e+05	-1.616623e+02	3.399625e+01	1.465860e+00	7.291267e-03
3291500	-1.049112e+05	-1.626475e+02	3.437008e+01	1.451224e+00	9.351717e-03
3292000	-1.049118e+05	-1.585976e+02	3.289719e+01	1.402939e+00	9.014894e-03
3292500	-1.049151e+05	-1.641038e+02	3.492764e+01	1.435672e+00	7.008674e-03
3293000	-1.049066e+05	-1.587810e+02	3.294016e+01	1.467165e+00	8.253009e-03
3293500	-1.049173e+05	-1.604604e+02	3.355388e+01	1.460723e+00	9.777387e-03
3294000	-1.049081e+05	-1.611809e+02	3.381369e+01	1.476512e+00	4.117528e-03
3294500	-1.049160e+05	-1.632008e+02	3.456910e+01	1.476512e+00	8.424084e-03
3295000	-1.049127e+05	-1.620517e+02	3.413636e+01	1.479252e+00	9.097272e-03
3295500	-1.049105e+05	-1.590713e+02	3.302073e+01	1.534458e+00	6.463380e-03
3296000	-1.049176e+05	-1.591854e+02	3.304825e+01	1.572489e+00	6.418835e-03
3296500	-1.049085e+05	-1.623395e+02	3.427556e+01	1.395002e+00	3.580478e-03
3297000	-1.049150e+05	-1.624585e+02	3.427472e+01	1.516267e+00	5.500842e-03
3297500	-1.049063e+05	-1.627582e+02	3.439350e+01	1.499676e+00	7.402355e-03
3298000	-1.049095e+05	-1.628167e+02	3.441922e+01	1.489848e+00	5.666901e-03
3298500	-1.049254e+05	-1.607237e+02	3.365088e+01	1.460372e+00	4.371013e-03
3299000	-1.049165e+05	-1.611143e+02	3.375700e+01	1.563243e+00	6.809842e-03
3299500	-1.049146e+05	-1.624083e+02	3.427038e+01	1.477616e+00	5.070154e-03
3300000	-1.049195e+05	-1.592369e+02	3.312747e+01	1.405393e+00	4.331167e-03
3300500	-1.049069e+05	-1.650493e+02	3.529735e+01	1.417672e+00	4.948776e-03
3301000	-1.049033e+05	-1.629815e+02	3.448915e+01	1.469010e+00	6.628405e-03
3301500	-1.049230e+05	-1.629111e+02	3.447861e+01	1.426602e+00	1.007259e-02
3302000	-1.049141e+05	-1.625218e+02	3.432493e+01	1.445744e+00	9.599630e-03
3302500	-1.049108e+05	-1.608987e+02	3.369174e+01	1.524485e+00	6.050947e-03
3303000	-1.049273e+05	-1.571101e+02	3.233242e+01	1.495782e+00	8.354345e-03
3303500	-1.049223e+05	-1.603983e+02	3.349750e+01	1.552297e+00	7.170731e-03
3304000	-1.049153e+05	-1.639889e+02	3.487342e+01	1.462929e+00	5.024218e-03
3304500	-1.049182e+05	-1.602779e+02	3.347663e+01	1.488856e+00	1.002967e-02
3305000	-1.049186e+05	-1.630540e+02	3.450903e+01	1.488856e+00	9.762635e-03
3305500	-1.049228e+05	-1.561597e+02	3.197946e+01	1.546611e+00	7.448840e-03
3306000	-1.049191e+05	-1.631260e+02	3.456149e+01	1.421829e+00	4.283337e-03
3306500	-1.049145e+05	-1.628075e+02	3.439130e+01	1.554836e+00	5.343115e-03
3307000	-1.049100e+05	-1.629591e+02	3.450881e+01	1.394500e+00	4.378859e-03
3307500	-1.049084e+05	-1.614001e+02	3.387767e+01	1.522942e+00	7.167716e-03
3308000	-1.049031e+05	-1.623750e+02	3.426810e+01	1.450487e+00	4.946646e-03
3308500	-1.049117e+05	-1.594714e+02	3.320007e+01	1.440003e+00	6.983982e-03
3309000	-1.049145e+05	-1.618690e+02	3.408283e+01	1.440003e+00	5.389019e-03
3309500	-1.049109e+05	-1.625276e+02	3.434000e+01	1.411447e+00	4.003077e-03
3310000	-1.049173e+05	-1.602273e+02	3.344711e+01	1.518761e+00	9.116728e-03
3310500	-1.049082e+05	-1.614960e+02	3.393528e+01	1.463560e+00	6.663701e-03
3311000	-1.049105e+05	-1.615414e+02	3.395520e+01	1.455362e+00	7.608394e-03
3311500	-1.049117e+05	-1.613295e+02	3.388481e+01	1.433064e+00	5.159287e-03
3312000	-1.049194e+05	-1.641350e+02	3.492425e+01	1.475765e+00	6.120054e-03
3312500	-1.049027e+05	-1.637278e+02	3.478737e+01	1.427859e+00	5.967213e-03
3313000	-1.049019e+05	-1.601988e+02	3.346025e+01	1.454410e+00	5.214386e-03
3313500	-1.049155e+05	-1.586400e+02	3.289838e+01	1.442118e+00	6.117179e-03
3314000	-1.049110e+05	-1.602810e+02	3.349401e+01	1.444473e+00	6.715502e-03
3314500	-1.049092e+05	-1.633202e+02	3.461285e+01	1.480245e+00	8.140178e-03
3315000	-1.049162e+05	-1.599039e+02	3.335651e+01	1.443180e+00	5.384661e-03
3315500	-1.049090e+05	-1.601004e+02	3.340228e+01	1.514355e+00	4.939055e-03
3316000	-1.049155e+05	-1.596097e+02	3.320201e+01	1.572972e+00	6.739306e-03
3316500	-1.049188e+05	-1.626679e+02	3.435942e+01	1.500041e+00	7.829525e-03
3317000	-1.049041e+05	-1.621009e+02	3.415002e+01	1.491948e+00	6.178387e-03
3317500	-1.049033e+05	-1.606089e+02	3.361999e+01	1.429392e+00	4.415706e-03
3318000	-1.048991e+05	-1.635918e+02	3.472797e+01	1.448199e+00	7.726610e-03
3318500	-1.048955e+05	-1.619036e+02	3.409269e+01	1.448199e+00	6.080910e-03
3319000	-1.049109e+05	-1.603510e+02	3.351411e+01	1.459689e+00	5.523784e-03
3319500	-1.049054e+05	-1.650431e+02	3.529401e+01	1.420147e+00	8.989593e-03
3320000	-1.049088e+05	-1.621531e+02	3.415956e+01	1.518547e+00	3.941757e-03
3320500	-1.049160e+05	-1.574688e+02	3.244605e+01	1.534414e+00	8.482168e-03
3321000	-1.049181e+05	-1.625278e+02	3.433707e+01	1.419368e+00	8.283622e-03
3321500	-1.049182e+05	-1.572700e+02	3.239095e+01	1.490749e+00	1.225306e-02
3322000	-1.049356e+05	-1.544380e+02	3.137580e+01	1.562306e+00	1.222366e-02
3322500	-1.049189e+05	-1.607202e+02	3.365689e+01	1.440468e+00	6.957293e-03
3323000	-1.049245e+05	-1.596348e+02	3.321743e+01	1.555654e+00	8.416634e-03
3323500	-1.049174e+05	-1.615521e+02	3.394283e+01	1.499356e+00	8.978733e-03
3324000	-1.049132e+05	-1.594748e+02	3.320539e+01	1.428707e+00	7.053746e-03
3324500	-1.049213e+05	-1.558066e+02	3.187663e+01	1.487272e+00	6.836713e-03
3325000	-1.049220e+05	-1.599597e+02	3.338503e+01	1.420859e+00	4.257370e-03
3325500	-1.049109e+05	-1.604641e+02	3.355899e+01	1.450600e+00	6.760112e-03
3326000	-1.049079e+05	-1.611592e+02	3.380336e+01	1.482715e+00	8.020932e-03
3326500	-1.049127e+05	-1.648071e+02	3.516978e+01	1.506844e+00	7.429671e-03
3327000	-1.049161e+05	-1.554501e+02	3.175048e+01	1.492310e+00	8.679904e-03
3327500	-1.049126e+05	-1.592661e+02	3.311729e+01	1.462659e+00	7.813373e-03
3328000	-1.049221e+05	-1.603467e+02	3.348144e+01	1.544474e+00	1.202320e-02
3328500	-1.049307e+05	-1.607555e+02	3.365978e+01	1.467986e+00	6.116206e-03
3329000	-1.049217e+05	-1.634291e+02	3.465701e+01	1.472511e+00	5.970323e-03
3329500	-1.049209e+05	-1.587469e+02	3.293543e+01	1.446212e+00	1.036512e-02
3330000	-1.049173e+05	-1.558820e+02	3.190883e+01	1.470620e+00	6.789252e-03
3330500	-1.049083e+05	-1.634302e+02	3.466493e+01	1.452780e+00	6.154418e-03
3331000	-1.049055e+05	-1.602486e+02	3.347506e+01	1.463848e+00	3.856617e-03
3331500	-1.049199e+05	-1.618741e+02	3.406322e+01	1.497765e+00	5.597772e-03
3332000	-1.049158e+05	-1.568490e+02	3.221826e+01	1.557428e+00	6.775869e-03
3332500	-1.049178e+05	-1.564670e+02	3.207776e+01	1.574014e+00	6.775869e-03
3333000	-1.049081e+05	-1.600084e+02	3.337632e+01	1.493399e+00	6.343544e-03
3333500	-1.049079e+05	-1.597602e+02	3.327134e+01	1.532950e+00	8.039681e-03
3334000	-1.049018e+05	-1.608086e+02	3.368601e+01	1.449880e+00	5.757832e-03
3334500	-1.049082e+05	-1.597237e+02	3.329186e+01	1.440183e+00	8.273853e-03
3335000	-1.049131e+05	-1.578640e+02	3.260244e+01	1.490821e+00	7.669737e-03
3335500	-1.049148e+05	-1.602812e+02	3.348428e+01	1.471224e+00	4.966861e-03
3336000	-1.049111e+05	-1.586223e+02	3.287709e+01	1.483439e+00	6.961704e-03
3336500	-1.049107e+05	-1.589265e+02	3.297905e+01	1.504932e+00	8.037440e-03
3337000	-1.049076e+05	-1.588820e+02	3.296298e+01	1.504932e+00	9.656359e-03
3337500	-1.049103e+05	-1.598467e+02	3.331012e+01	1.513059e+00	9.258662e-03
3338000	-1.049124e+05	-1.595922e+02	3.320438e+01	1.548980e+00	9.679374e-03
3338500	-1.049208e+05	-1.585333e+02	3.284918e+01	1.471997e+00	6.595993e-03
3339000	-1.049163e+05	-1.586841e+02	3.289798e+01	1.487302e+00	7.503708e-03
3339500	-1.049026e+05	-1.570935e+02	3.232265e+01	1.506835e+00	4.902632e-03
3340000	-1.049024e+05	-1.622133e+02	3.421450e+01	1.431834e+00	6.341289e-03
3340500	-1.049087e+05	-1.565423e+02	3.215433e+01	1.431834e+00	8.842992e-03
3341000	-1.049029e+05	-1.601147e+02	3.341385e+01	1.497018e+00	9.339896e-03
3341500	-1.049087e+05	-1.577312e+02	3.255211e+01	1.499040e+00	8.441576e-03
3342000	-1.049178e+05	-1.601300e+02	3.343850e+01	1.445024e+00	3.892991e-03
3342500	-1.049097e+05	-1.582782e+02	3.274359e+01	1.510713e+00	2.544231e-03
3343000	-1.049036e+05	-1.606745e+02	3.361878e+01	1.498350e+00	5.170127e-03
3343500	-1.049027e+05	-1.598301e+02	3.330073e+01	1.522194e+00	7.342542e-03
3344000	-1.049070e+05	-1.581868e+02	3.270734e+01	1.520438e+00	9.002045e-03
3344500	-1.049117e+05	-1.591701e+02	3.307282e+01	1.489363e+00	4.426890e-03
3345000	-1.049126e+05	-1.557391e+02	3.181740e+01	1.589313e+00	6.019841e-03
3345500	-1.049093e+05	-1.615308e+02	3.393022e+01	1.512027e+00	6.430691e-03
3346000	-1.049147e+05	-1.609990e+02	3.374590e+01	1.478026e+00	8.441890e-03
3346500	-1.049044e+05	-1.617305e+02	3.398853e+01	1.554804e+00	8.830548e-03
3347000	-1.049072e+05	-1.597998e+02	3.330696e+01	1.474832e+00	5.052392e-03
3347500	-1.049133e+05	-1.584162e+02	3.279137e+01	1.515709e+00	9.095314e-03
3348000	-1.049095e+05	-1.579921e+02	3.263082e+01	1.539585e+00	6.709703e-03
3348500	-1.049208e+05	-1.599306e+02	3.337260e+01	1.425804e+00	3.832844e-03
3349000	-1.049158e+05	-1.601615e+02	3.341264e+01	1.547135e+00	1.118182e-02
3349500	-1.049230e+05	-1.623590e+02	3.426949e+01	1.430738e+00	3.924547e-03
3350000	-1.049238e+05	-1.619920e+02	3.411013e+01	1.489850e+00	4.658217e-03
3350500	-1.049233e+05	-1.619951e+02	3.415090e+01	1.383741e+00	5.460045e-03
3351000	-1.049105e+05	-1.608561e+02	3.370602e+01	1.443123e+00	4.971609e-03
3351500	-1.049201e+05	-1.605127e+02	3.355099e+01	1.520903e+00	6.935173e-03
3352000	-1.049234e+05	-1.625438e+02	3.429209e+01	1.555287e+00	5.544919e-03
3352500	-1.049248e+05	-1.621702e+02	3.416038e+01	1.533504e+00	7.291921e-03
3353000	-1.049111e+05	-1.591518e+02	3.307009e+01	1.478628e+00	8.487913e-03
3353500	-1.049235e+05	-1.646124e+02	3.511288e+01	1.460300e+00	8.103756e-03
3354000	-1.049029e+05	-1.596760e+02	3.327096e+01	1.449779e+00	5.455593e-03
3354500	-1.049124e+05	-1.604644e+02	3.355137e+01	1.471583e+00	1.022234e-02
3355000	-1.049073e+05	-1.594949e+02	3.319860e+01	1.467577e+00	9.097971e-03
3355500	-1.049087e+05	-1.606586e+02	3.361683e+01	1.487678e+00	9.975113e-03
3356000	-1.049228e+05	-1.627014e+02	3.437665e+01	1.487678e+00	4.678050e-03
3356500	-1.049170e+05	-1.612297e+02	3.383705e+01	1.462153e+00	4.778578e-03
3357000	-1.049013e+05	-1.608487e+02	3.370560e+01	1.436849e+00	4.739633e-03
3357500	-1.049023e+05	-1.616406e+02	3.399894e+01	1.436849e+00	8.330411e-03
3358000	-1.048993e+05	-1.614489e+02	3.389637e+01	1.521284e+00	4.813801e-03
3358500	-1.049199e+05	-1.637286e+02	3.476188e+01	1.495700e+00	3.697374e-03
3359000	-1.049183e+05	-1.631024e+02	3.453802e+01	1.460464e+00	5.526154e-03
3359500	-1.049188e+05	-1.578081e+02	3.257554e+01	1.510277e+00	8.542241e-03
3360000	-1.049045e+05	-1.596220e+02	3.323522e+01	1.493936e+00	3.930794e-03
3360500	-1.049130e+05	-1.640014e+02	3.488829e+01	1.436441e+00	6.166854e-03
3361000	-1.049053e+05	-1.635478e+02	3.473852e+01	1.376385e+00	4.795975e-03
3361500	-1.049143e+05	-1.614384e+02	3.392795e+01	1.425693e+00	8.102848e-03
3362000	-1.049077e+05	-1.574251e+02	3.247326e+01	1.414221e+00	6.047176e-03
3362500	-1.049111e+05	-1.623002e+02	3.425365e+01	1.414221e+00	5.446158e-03
3363000	-1.049045e+05	-1.615033e+02	3.394096e+01	1.455552e+00	6.965987e-03
3363500	-1.049156e+05	-1.633549e+02	3.463229e+01	1.463669e+00	5.526301e-03
3364000	-1.049060e+05	-1.606345e+02	3.362063e+01	1.453265e+00	5.526301e-03
3364500	-1.048983e+05	-1.625936e+02	3.433095e+01	1.501512e+00	7.867291e-03
3365000	-1.049031e+05	-1.592750e+02	3.308911e+01	1.549327e+00	9.499927e-03
3365500	-1.049034e+05	-1.614561e+02	3.392837e+01	1.442265e+00	9.608487e-03
3366000	-1.049105e+05	-1.603445e+02	3.350007e+01	1.491514e+00	6.460285e-03
3366500	-1.049034e+05	-1.602913e+02	3.350346e+01	1.428980e+00	6.460285e-03
3367000	-1.049101e+05	-1.612318e+02	3.384487e+01	1.443129e+00	7.939102e-03
3367500	-1.049186e+05	-1.589802e+02	3.300250e+01	1.493806e+00	7.039404e-03
3368000	-1.049006e+05	-1.639259e+02	3.485921e+01	1.437167e+00	9.678257e-03
3368500	-1.048978e+05	-1.618385e+02	3.405185e+01	1.492653e+00	5.525730e-03
3369000	-1.049015e+05	-1.588200e+02	3.295258e+01	1.471732e+00	4.928962e-03
3369500	-1.049013e+05	-1.591217e+02	3.306168e+01	1.471732e+00	5.478778e-03
3370000	-1.049176e+05	-1.614062e+02	3.389054e+01	1.494377e+00	6.932138e-03
3370500	-1.049112e+05	-1.600506e+02	3.339279e+01	1.490578e+00	3.608921e-03
3371000	-1.049151e+05	-1.593849e+02	3.319151e+01	1.377060e+00	7.278923e-03
3371500	-1.049121e+05	-1.601786e+02	3.343963e+01	1.490578e+00	4.448128e-03
3372000	-1.049165e+05	-1.639994e+02	3.488103e+01	1.453483e+00	7.620708e-03
3372500	-1.049038e+05	-1.608771e+02	3.366144e+01	1.585017e+00	7.956829e-03
3373000	-1.048984e+05	-1.641981e+02	3.498361e+01	1.383493e+00	8.201336e-03
3373500	-1.049083e+05	-1.615573e+02	3.396225e+01	1.452283e+00	5.295620e-03
3374000	-1.049078e+05	-1.614314e+02	3.387896e+01	1.550805e+00	7.994401e-03
3374500	-1.049111e+05	-1.609589e+02	3.374215e+01	1.448043e+00	4.464976e-03
3375000	-1.049021e+05	-1.650766e+02	3.529037e+01	1.462988e+00	5.138259e-03
3375500	-1.049112e+05	-1.652823e+02	3.533089e+01	1.563741e+00	6.118270e-03
3376000	-1.049036e+05	-1.614160e+02	3.388931e+01	1.507456e+00	6.565639e-03
3376500	-1.049080e+05	-1.588942e+02	3.298667e+01	1.451601e+00	6.740477e-03
3377000	-1.049037e+05	-1.628757e+02	3.442853e+01	1.524037e+00	8.285087e-03
3377500	-1.049127e+05	-1.590961e+02	3.304504e+01	1.492031e+00	4.165351e-03
3378000	-1.049143e+05	-1.593324e+02	3.314806e+01	1.444167e+00	9.282117e-03
3378500	-1.049218e+05	-1.549965e+02	3.159873e+01	1.475533e+00	3.697667e-03
3379000	-1.049086e+05	-1.573610e+02	3.244358e+01	1.433611e+00	6.360811e-03
3379500	-1.049122e+05	-1.608173e+02	3.370574e+01	1.405076e+00	6.132441e-03
3380000	-1.049250e+05	-1.575756e+02	3.245130e+01	1.626430e+00	1.341541e-02
3380500	-1.049102e+05	-1.593023e+02	3.314792e+01	1.414474e+00	4.133970e-03
3381000	-1.049044e+05	-1.596653e+02	3.324254e+01	1.517117e+00	8.622474e-03
3381500	-1.049083e+05	-1.615892e+02	3.399513e+01	1.395678e+00	7.208488e-03
3382000	-1.049130e+05	-1.603516e+02	3.347581e+01	1.564707e+00	5.157827e-03
3382500	-1.049099e+05	-1.617593e+02	3.402733e+01	1.479269e+00	5.381449e-03
3383000	-1.049175e+05	-1.618998e+02	3.404736e+01	1.566036e+00	5.381449e-03
3383500	-1.049098e+05	-1.563093e+02	3.203750e+01	1.530897e+00	7.696035e-03
3384000	-1.049097e+05	-1.593006e+02	3.310506e+01	1.530897e+00	7.209709e-03
3384500	-1.049242e+05	-1.576926e+02	3.255527e+01	1.451546e+00	1.269804e-02
3385000	-1.049126e+05	-1.632968e+02	3.461607e+01	1.448327e+00	3.197064e-03
3385500	-1.049145e+05	-1.638508e+02	3.484230e+01	1.406521e+00	8.068745e-03
3386000	-1.049174e+05	-1.610658e+02	3.376770e+01	1.485795e+00	5.937251e-03
3386500	-1.049169e+05	-1.626877e+02	3.439754e+01	1.418441e+00	5.053711e-03
3387000	-1.049090e+05	-1.627111e+02	3.438831e+01	1.466304e+00	1.191678e-02
3387500	-1.049019e+05	-1.619697e+02	3.411525e+01	1.453827e+00	5.225419e-03
3388000	-1.049065e+05	-1.642946e+02	3.500238e+01	1.430881e+00	4.205929e-03
3388500	-1.049216e+05	-1.628030e+02	3.440727e+01	1.507843e+00	5.094933e-03
3389000	-1.049089e+05	-1.631252e+02	3.454370e+01	1.468214e+00	4.412340e-03
3389500	-1.049108e+05	-1.627112e+02	3.438765e+01	1.468214e+00	8.186497e-03
3390000	-1.049089e+05	-1.616250e+02	3.399823e+01	1.423201e+00	4.795808e-03
3390500	-1.049095e+05	-1.625977e+02	3.435916e+01	1.430495e+00	4.718273e-03
3391000	-1.049183e+05	-1.622034e+02	3.420560e+01	1.445752e+00	8.086663e-03
3391500	-1.049168e+05	-1.575769e+02	3.251383e+01	1.452145e+00	3.213277e-03
3392000	-1.049209e+05	-1.593261e+02	3.310173e+01	1.565567e+00	6.944890e-03
3392500	-1.049037e+05	-1.598099e+02	3.332283e+01	1.441396e+00	6.661625e-03
3393000	-1.049069e+05	-1.590293e+02	3.302696e+01	1.475286e+00	5.549504e-03
3393500	-1.049070e+05	-1.629401e+02	3.448150e+01	1.447872e+00	7.408208e-03
3394000	-1.049211e+05	-1.588645e+02	3.297464e+01	1.455240e+00	3.673266e-03
3394500	-1.049103e+05	-1.594898e+02	3.315881e+01	1.571907e+00	4.707388e-03
3395000	-1.049164e+05	-1.622113e+02	3.421086e+01	1.439589e+00	6.202051e-03
3395500	-1.049161e+05	-1.583389e+02	3.277031e+01	1.497050e+00	7.843169e-03
3396000	-1.049224e+05	-1.638297e+02	3.480084e+01	1.494349e+00	7.857623e-03
3396500	-1.049235e+05	-1.577142e+02	3.256870e+01	1.435576e+00	1.081657e-02
3397000	-1.049180e+05	-1.617383e+02	3.399620e+01	1.541940e+00	6.106148e-03
3397500	-1.049089e+05	-1.594664e+02	3.317872e+01	1.493691e+00	9.104766e-03
3398000	-1.049273e+05	-1.580648e+02	3.268064e+01	1.473039e+00	6.394210e-03
3398500	-1.049114e+05	-1.630869e+02	3.453293e+01	1.458358e+00	8.274958e-03
3399000	-1.049230e+05	-1.608781e+02	3.371714e+01	1.434984e+00	6.529955e-03
3399500	-1.049146e+05	-1.630948e+02	3.452439e+01	1.488925e+00	8.510819e-03
3400000	-1.049139e+05	-1.563959e+02	3.212779e+01	1.360827e+00	8.469929e-03
3400500	-1.049161e+05	-1.577446e+02	3.255713e+01	1.498400e+00	5.887956e-03
3401000	-1.049170e+05	-1.647911e+02	3.518932e+01	1.440023e+00	9.532237e-03
3401500	-1.049239e+05	-1.570000e+02	3.229621e+01	1.487937e+00	6.868777e-03
3402000	-1.049085e+05	-1.590748e+02	3.304130e+01	1.481116e+00	7.464244e-03
3402500	-1.048995e+05	-1.616878e+02	3.399796e+01	1.486721e+00	7.348485e-03
3403000	-1.049078e+05	-1.629098e+02	3.449010e+01	1.394789e+00	7.164342e-03
3403500	-1.049071e+05	-1.612765e+02	3.386526e+01	1.432811e+00	5.390376e-03
3404000	-1.049089e+05	-1.612263e+02	3.385087e+01	1.421468e+00	7.486818e-03
3404500	-1.049133e+05	-1.599802e+02	3.337129e+01	1.479006e+00	4.844141e-03
3405000	-1.049086e+05	-1.597469e+02	3.328615e+01	1.479006e+00	7.556797e-03
3405500	-1.049058e+05	-1.627829e+02	3.440606e+01	1.490997e+00	6.056265e-03
3406000	-1.048973e+05	-1.621160e+02	3.415928e+01	1.482215e+00	5.753600e-03
3406500	-1.049000e+05	-1.603888e+02	3.352288e+01	1.473613e+00	1.134419e-02
3407000	-1.049116e+05	-1.642630e+02	3.499020e+01	1.431129e+00	5.921184e-03
3407500	-1.049084e+05	-1.589955e+02	3.303374e+01	1.422651e+00	8.465287e-03
3408000	-1.049133e+05	-1.587447e+02	3.293122e+01	1.455644e+00	7.342408e-03
3408500	-1.049272e+05	-1.608877e+02	3.367697e+01	1.553480e+00	5.345694e-03
3409000	-1.049101e+05	-1.619053e+02	3.408669e+01	1.465980e+00	7.501818e-03
3409500	-1.049176e+05	-1.625182e+02	3.433526e+01	1.414654e+00	6.306601e-03
3410000	-1.048998e+05	-1.596828e+02	3.326711e+01	1.467202e+00	6.007233e-03
3410500	-1.049117e+05	-1.623229e+02	3.422935e+01	1.501743e+00	3.907081e-03
3411000	-1.049209e+05	-1.620859e+02	3.416655e+01	1.432623e+00	8.702876e-03
3411500	-1.049152e+05	-1.612570e+02	3.383962e+01	1.482584e+00	9.736453e-03
3412000	-1.049040e+05	-1.585187e+02	3.282371e+01	1.528203e+00	6.330918e-03
3412500	-1.049161e+05	-1.626511e+02	3.434326e+01	1.526237e+00	7.209769e-03
3413000	-1.049123e+05	-1.600618e+02	3.337559e+01	1.548848e+00	1.013720e-02
3413500	-1.049167e+05	-1.621910e+02	3.421714e+01	1.402524e+00	3.334831e-03
3414000	-1.049142e+05	-1.605381e+02	3.357083e+01	1.492306e+00	8.816356e-03
3414500	-1.049143e+05	-1.567644e+02	3.220969e+01	1.497044e+00	1.001831e-02
3415000	-1.049055e+05	-1.602837e+02	3.350729e+01	1.410999e+00	9.214886e-03
3415500	-1.049021e+05	-1.625732e+02	3.434569e+01	1.441905e+00	6.720507e-03
3416000	-1.049174e+05	-1.601619e+02	3.345132e+01	1.441905e+00	4.666343e-03
3416500	-1.049165e+05	-1.585512e+02	3.283072e+01	1.541142e+00	9.486268e-03
3417000	-1.049160e+05	-1.647995e+02	3.518623e+01	1.456432e+00	7.968839e-03
3417500	-1.049075e+05	-1.578351e+02	3.258076e+01	1.522621e+00	4.476029e-03
3418000	-1.049060e+05	-1.557972e+02	3.186098e+01	1.522621e+00	6.822240e-03
3418500	-1.049120e+05	-1.597893e+02	3.329381e+01	1.500385e+00	5.591949e-03
3419000	-1.049134e+05	-1.575106e+02	3.248575e+01	1.464697e+00	3.810506e-03
3419500	-1.049060e+05	-1.595461e+02	3.322590e+01	1.443674e+00	8.638345e-03
3420000	-1.049262e+05	-1.658988e+02	3.561426e+01	1.448922e+00	9.997939e-03
3420500	-1.049142e+05	-1.597019e+02	3.325965e+01	1.506792e+00	5.879870e-03
3421000	-1.049189e+05	-1.596551e+02	3.320195e+01	1.618503e+00	9.793639e-03
3421500	-1.049203e+05	-1.626063e+02	3.438631e+01	1.366865e+00	5.058734e-03
3422000	-1.049207e+05	-1.628355e+02	3.444615e+01	1.437055e+00	4.100161e-03
3422500	-1.049129e+05	-1.598964e+02	3.334511e+01	1.466888e+00	5.996713e-03
3423000	-1.049089e+05	-1.613652e+02	3.387723e+01	1.489263e+00	6.758228e-03
3423500	-1.049107e+05	-1.627120e+02	3.437648e+01	1.498680e+00	5.844465e-03
3424000	-1.049106e+05	-1.613365e+02	3.391497e+01	1.358765e+00	6.824876e-03
3424500	-1.049056e+05	-1.607226e+02	3.367961e+01	1.381209e+00	8.334780e-03
3425000	-1.049109e+05	-1.578146e+02	3.261030e+01	1.419479e+00	7.512905e-03
3425500	-1.049055e+05	-1.622789e+02	3.421705e+01	1.490634e+00	5.633893e-03
3426000	-1.049045e+05	-1.588390e+02	3.294168e+01	1.520961e+00	5.633893e-03
3426500	-1.049177e+05	-1.660740e+02	3.568781e+01	1.435177e+00	5.486755e-03
3427000	-1.049159e+05	-1.597834e+02	3.332277e+01	1.415061e+00	9.809730e-03
3427500	-1.049175e+05	-1.594294e+02	3.314163e+01	1.558906e+00	5.596371e-03
3428000	-1.049116e+05	-1.604210e+02	3.352117e+01	1.510453e+00	5.309499e-03
3428500	-1.049147e+05	-1.626601e+02	3.436675e+01	1.472680e+00	9.019742e-03
3429000	-1.049220e+05	-1.602929e+02	3.348957e+01	1.468479e+00	6.229194e-03
3429500	-1.049149e+05	-1.606446e+02	3.359195e+01	1.541377e+00	6.890376e-03
3430000	-1.049192e+05	-1.638454e+02	3.480297e+01	1.504416e+00	4.726693e-03
3430500	-1.049058e+05	-1.619244e+02	3.407418e+01	1.518682e+00	4.827199e-03
3431000	-1.049154e+05	-1.613267e+02	3.386581e+01	1.481521e+00	5.509834e-03
3431500	-1.049241e+05	-1.571200e+02	3.234828e+01	1.460937e+00	6.608638e-03
3432000	-1.049114e+05	-1.636904e+02	3.477426e+01	1.424943e+00	5.389383e-03
3432500	-1.049045e+05	-1.611216e+02	3.379150e+01	1.477181e+00	4.863902e-03
3433000	-1.049124e+05	-1.630834e+02	3.455548e+01	1.395202e+00	8.247216e-03
3433500	-1.049125e+05	-1.640360e+02	3.486001e+01	1.545202e+00	9.741595e-03
3434000	-1.049124e+05	-1.576946e+02	3.252351e+01	1.542651e+00	6.043502e-03
3434500	-1.049184e+05	-1.592577e+02	3.312732e+01	1.426643e+00	8.584881e-03
3435000	-1.049143e+05	-1.624668e+02	3.431692e+01	1.412113e+00	7.267823e-03
3435500	-1.049028e+05	-1.606998e+02	3.365125e+01	1.435444e+00	6.825176e-03
3436000	-1.049027e+05	-1.587466e+02	3.292099e+01	1.485939e+00	9.032249e-03
3436500	-1.049093e+05	-1.600149e+02	3.339963e+01	1.436117e+00	9.360165e-03
3437000	-1.049051e+05	-1.597366e+02	3.328900e+01	1.460922e+00	6.502919e-03
3437500	-1.049169e+05	-1.636808e+02	3.475993e+01	1.452991e+00	6.959332e-03
3438000	-1.049038e+05	-1.631955e+02	3.456496e+01	1.482191e+00	7.216425e-03
3438500	-1.049233e+05	-1.640201e+02	3.491035e+01	1.397253e+00	7.722961e-03
3439000	-1.049231e+05	-1.603683e+02	3.353011e+01	1.433405e+00	7.108800e-03
3439500	-1.049195e+05	-1.591564e+02	3.307931e+01	1.457710e+00	8.547580e-03
3440000	-1.049127e+05	-1.605689e+02	3.358547e+01	1.483273e+00	6.207889e-03
3440500	-1.049082e+05	-1.612578e+02	3.383666e+01	1.491406e+00	6.207889e-03
3441000	-1.049016e+05	-1.629412e+02	3.447669e+01	1.461790e+00	6.996936e-03
3441500	-1.049033e+05	-1.584740e+02	3.282788e+01	1.471928e+00	6.951720e-03
3442000	-1.049187e+05	-1.602453e+02	3.346181e+01	1.496677e+00	7.748390e-03
3442500	-1.049188e+05	-1.583890e+02	3.280219e+01	1.458400e+00	5.519691e-03
3443000	-1.049121e+05	-1.595751e+02	3.324251e+01	1.426980e+00	5.189186e-03
3443500	-1.049231e+05	-1.618641e+02	3.407876e+01	1.446075e+00	5.829313e-03
3444000	-1.049161e+05	-1.598231e+02	3.329549e+01	1.529593e+00	3.583212e-03
3444500	-1.049166e+05	-1.626445e+02	3.436879e+01	1.451637e+00	8.890730e-03
3445000	-1.049104e+05	-1.608565e+02	3.368802e+01	1.492356e+00	6.686913e-03
3445500	-1.049082e+05	-1.634977e+02	3.466599e+01	1.517524e+00	4.203175e-03
3446000	-1.049168e+05	-1.632118e+02	3.455383e+01	1.527955e+00	6.619424e-03
3446500	-1.049132e+05	-1.625672e+02	3.434152e+01	1.446989e+00	8.879277e-03
3447000	-1.049131e+05	-1.621347e+02	3.416308e+01	1.490739e+00	1.097074e-02
3447500	-1.049181e+05	-1.651163e+02	3.532263e+01	1.419118e+00	7.024414e-03
3448000	-1.049095e+05	-1.618077e+02	3.403998e+01	1.493753e+00	6.388530e-03
3448500	-1.049163e+05	-1.592051e+02	3.309397e+01	1.466008e+00	7.779039e-03
3449000	-1.049081e+05	-1.585055e+02	3.281506e+01	1.539078e+00	6.917717e-03
3449500	-1.049216e+05	-1.617523e+02	3.403287e+01	1.457383e+00	7.574944e-03
3450000	-1.049045e+05	-1.606220e+02	3.361904e+01	1.445157e+00	1.057707e-02
3450500	-1.049113e+05	-1.635851e+02	3.471551e+01	1.474261e+00	9.632424e-03
3451000	-1.049100e+05	-1.611452e+02	3.379033e+01	1.503922e+00	4.177431e-03
3451500	-1.049160e+05	-1.644088e+02	3.500967e+01	1.526039e+00	8.839829e-03
3452000	-1.049120e+05	-1.602463e+02	3.345154e+01	1.525693e+00	8.990086e-03
3452500	-1.049196e+05	-1.609058e+02	3.367743e+01	1.570392e+00	4.831762e-03
3453000	-1.049090e+05	-1.601180e+02	3.341788e+01	1.489339e+00	7.188594e-03
3453500	-1.049141e+05	-1.613752e+02	3.389983e+01	1.438243e+00	9.325676e-03
3454000	-1.049072e+05	-1.625898e+02	3.435155e+01	1.442823e+00	8.520061e-03
3454500	-1.049113e+05	-1.595385e+02	3.320594e+01	1.490931e+00	5.452517e-03
3455000	-1.049309e+05	-1.606072e+02	3.361604e+01	1.438441e+00	8.783932e-03
3455500	-1.049053e+05	-1.612543e+02	3.384616e+01	1.462229e+00	4.697311e-03
3456000	-1.049095e+05	-1.611922e+02	3.384482e+01	1.403678e+00	6.367417e-03
3456500	-1.049138e+05	-1.624371e+02	3.425193e+01	1.555709e+00	5.635733e-03
3457000	-1.049091e+05	-1.574359e+02	3.243721e+01	1.526450e+00	5.599302e-03
3457500	-1.049221e+05	-1.624135e+02	3.429106e+01	1.427677e+00	7.361962e-03
3458000	-1.049046e+05	-1.629786e+02	3.447901e+01	1.492976e+00	9.357898e-03
3458500	-1.049109e+05	-1.630523e+02	3.454199e+01	1.399839e+00	6.130403e-03
3459000	-1.049133e+05	-1.598741e+02	3.333176e+01	1.481141e+00	7.914611e-03
3459500	-1.049149e+05	-1.591585e+02	3.306063e+01	1.511414e+00	9.030329e-03
3460000	-1.049097e+05	-1.575683e+02	3.249567e+01	1.494481e+00	5.313778e-03
3460500	-1.049225e+05	-1.615684e+02	3.395195e+01	1.491080e+00	9.471440e-03
3461000	-1.049161e+05	-1.622533e+02	3.423957e+01	1.404877e+00	5.010239e-03
3461500	-1.049079e+05	-1.619035e+02	3.406520e+01	1.521836e+00	8.153870e-03
3462000	-1.049036e+05	-1.603712e+02	3.349441e+01	1.533648e+00	8.996575e-03
3462500	-1.049150e+05	-1.606398e+02	3.360694e+01	1.495841e+00	6.679072e-03
3463000	-1.049134e+05	-1.621707e+02	3.417137e+01	1.504536e+00	8.074721e-03
3463500	-1.049127e+05	-1.604971e+02	3.357591e+01	1.437450e+00	5.391819e-03
3464000	-1.049136e+05	-1.584900e+02	3.282236e+01	1.503254e+00	8.064636e-03
3464500	-1.049049e+05	-1.609751e+02	3.373610e+01	1.480597e+00	7.003091e-03
3465000	-1.049060e+05	-1.616757e+02	3.399801e+01	1.474469e+00	7.891742e-03
3465500	-1.048989e+05	-1.589801e+02	3.301229e+01	1.466631e+00	9.101357e-03
3466000	-1.049003e+05	-1.596273e+02	3.324335e+01	1.476951e+00	6.184345e-03
3466500	-1.049062e+05	-1.584063e+02	3.277247e+01	1.558364e+00	6.934466e-03
3467000	-1.049057e+05	-1.588951e+02	3.295935e+01	1.528161e+00	6.934466e-03
3467500	-1.049127e+05	-1.618609e+02	3.407942e+01	1.441073e+00	7.926306e-03
3468000	-1.049120e+05	-1.620735e+02	3.416667e+01	1.419975e+00	9.320010e-03
3468500	-1.049091e+05	-1.631931e+02	3.456849e+01	1.470520e+00	5.857811e-03
3469000	-1.049136e+05	-1.584908e+02	3.281356e+01	1.528581e+00	5.096390e-03
3469500	-1.049175e+05	-1.583404e+02	3.277073e+01	1.497312e+00	5.293139e-03
3470000	-1.049116e+05	-1.601796e+02	3.346195e+01	1.430572e+00	5.173167e-03
3470500	-1.049060e+05	-1.600723e+02	3.339203e+01	1.514329e+00	7.679713e-03
3471000	-1.049123e+05	-1.594809e+02	3.319128e+01	1.473633e+00	6.971778e-03
3471500	-1.049098e+05	-1.579826e+02	3.263580e+01	1.516079e+00	8.908273e-03
3472000	-1.049080e+05	-1.576942e+02	3.254870e+01	1.471562e+00	7.927978e-03
3472500	-1.049075e+05	-1.597084e+02	3.327417e+01	1.473348e+00	7.927978e-03
3473000	-1.049082e+05	-1.587149e+02	3.293959e+01	1.402726e+00	7.039105e-03
3473500	-1.049144e+05	-1.640864e+02	3.491757e+01	1.444664e+00	8.861832e-03
3474000	-1.049200e+05	-1.641990e+02	3.494168e+01	1.494092e+00	3.520659e-03
3474500	-1.049208e+05	-1.634365e+02	3.467415e+01	1.434785e+00	6.892428e-03
3475000	-1.049220e+05	-1.592081e+02	3.306713e+01	1.543089e+00	7.375512e-03
3475500	-1.049235e+05	-1.653725e+02	3.540167e+01	1.470758e+00	8.749307e-03
3476000	-1.049243e+05	-1.644830e+02	3.505536e+01	1.480883e+00	5.247849e-03
3476500	-1.049142e+05	-1.629338e+02	3.446668e+01	1.480883e+00	9.485710e-03
3477000	-1.049116e+05	-1.602499e+02	3.345903e+01	1.508823e+00	5.748520e-03
3477500	-1.049192e+05	-1.631005e+02	3.455314e+01	1.418487e+00	7.199729e-03
3478000	-1.049102e+05	-1.621957e+02	3.418560e+01	1.491462e+00	5.959452e-03
3478500	-1.049204e+05	-1.611663e+02	3.380527e+01	1.484679e+00	6.358936e-03
3479000	-1.049194e+05	-1.596903e+02	3.324707e+01	1.529670e+00	4.101182e-03
3479500	-1.049155e+05	-1.597395e+02	3.325458e+01	1.558219e+00	7.746824e-03
3480000	-1.049069e+05	-1.607746e+02	3.364677e+01	1.522349e+00	5.009857e-03
3480500	-1.049066e+05	-1.621041e+02	3.414254e+01	1.515113e+00	8.432750e-03
3481000	-1.049132e+05	-1.595247e+02	3.320779e+01	1.472068e+00	5.972757e-03
3481500	-1.049115e+05	-1.619568e+02	3.411850e+01	1.432165e+00	6.190986e-03
3482000	-1.049085e+05	-1.601095e+02	3.343486e+01	1.434487e+00	6.190986e-03
3482500	-1.049188e+05	-1.574562e+02	3.244858e+01	1.514703e+00	9.321179e-03
3483000	-1.049082e+05	-1.623982e+02	3.428143e+01	1.438073e+00	6.648540e-03
3483500	-1.049218e+05	-1.619668e+02	3.412141e+01	1.434397e+00	8.695157e-03
3484000	-1.049123e+05	-1.623773e+02	3.428164e+01	1.416670e+00	4.163079e-03
3484500	-1.049044e+05	-1.625534e+02	3.435224e+01	1.404629e+00	5.268116e-03
3485000	-1.049027e+05	-1.606759e+02	3.362261e+01	1.489289e+00	1.038993e-02
3485500	-1.049070e+05	-1.638459e+02	3.485258e+01	1.374590e+00	8.909459e-03
3486000	-1.049041e+05	-1.590939e+02	3.305097e+01	1.473503e+00	3.577934e-03
3486500	-1.049065e+05	-1.602889e+02	3.346991e+01	1.518192e+00	7.763270e-03
3487000	-1.049137e+05	-1.579833e+02	3.261968e+01	1.561931e+00	9.093923e-03
3487500	-1.049045e+05	-1.593489e+02	3.312065e+01	1.536213e+00	5.446759e-03
3488000	-1.049051e+05	-1.619003e+02	3.408173e+01	1.474258e+00	5.359985e-03
3488500	-1.049070e+05	-1.582818e+02	3.274104e+01	1.521486e+00	5.425115e-03
3489000	-1.048933e+05	-1.611423e+02	3.380897e+01	1.450711e+00	8.328455e-03
3489500	-1.049049e+05	-1.579811e+02	3.260540e+01	1.599616e+00	4.998930e-03
3490000	-1.049040e+05	-1.606927e+02	3.364620e+01	1.442058e+00	5.432678e-03
3490500	-1.049051e+05	-1.617184e+02	3.400192e+01	1.506689e+00	9.779270e-03
3491000	-1.049097e+05	-1.642626e+02	3.499805e+01	1.410270e+00	7.431568e-03
3491500	-1.049217e+05	-1.599444e+02	3.335548e+01	1.486458e+00	7.138602e-03
3492000	-1.049125e+05	-1.624713e+02	3.428942e+01	1.489828e+00	9.134566e-03
3492500	-1.049030e+05	-1.612732e+02	3.382834e+01	1.529189e+00	8.524975e-03
3493000	-1.049074e+05	-1.611441e+02	3.380327e+01	1.467885e+00	4.609173e-03
3493500	-1.049007e+05	-1.593671e+02	3.314693e+01	1.481922e+00	8.118608e-03
3494000	-1.049035e+05	-1.592754e+02	3.309714e+01	1.527546e+00	8.420402e-03
3494500	-1.049129e+05	-1.607708e+02	3.364004e+01	1.536897e+00	8.499242e-03
3495000	-1.049193e+05	-1.637584e+02	3.481789e+01	1.378250e+00	6.760780e-03
3495500	-1.049102e+05	-1.619701e+02	3.411192e+01	1.463113e+00	6.665900e-03
3496000	-1.049096e+05	-1.622324e+02	3.420995e+01	1.463113e+00	3.140558e-03
3496500	-1.049192e+05	-1.634489e+02	3.467100e+01	1.455475e+00	6.088780e-03
3497000	-1.049041e+05	-1.582327e+02	3.274393e+01	1.464331e+00	8.406497e-03
3497500	-1.049068e+05	-1.608970e+02	3.371132e+01	1.469638e+00	6.066477e-03
3498000	-1.049075e+05	-1.610229e+02	3.372962e+01	1.545943e+00	5.520011e-03
3498500	-1.049201e+05	-1.638110e+02	3.477663e+01	1.539300e+00	5.882399e-03
3499000	-1.049033e+05	-1.623746e+02	3.423699e+01	1.533114e+00	7.197167e-03
3499500	-1.049061e+05	-1.620681e+02	3.412968e+01	1.513550e+00	7.197167e-03
3500000	-1.049031e+05	-1.606430e+02	3.360054e+01	1.516363e+00	7.382932e-03
3500500	-1.049096e+05	-1.587943e+02	3.292975e+01	1.509340e+00	5.847280e-03
3501000	-1.049210e+05	-1.618788e+02	3.410512e+01	1.390083e+00	4.397717e-03
3501500	-1.049211e+05	-1.591911e+02	3.305655e+01	1.555307e+00	9.624016e-03
3502000	-1.049124e+05	-1.574068e+02	3.242243e+01	1.538910e+00	7.219916e-03
3502500	-1.049133e+05	-1.599049e+02	3.332680e+01	1.525533e+00	6.775454e-03
3503000	-1.049134e+05	-1.590629e+02	3.300838e+01	1.560218e+00	7.627496e-03
3503500	-1.049133e+05	-1.573787e+02	3.241364e+01	1.535564e+00	4.962595e-03
3504000	-1.049118e+05	-1.603248e+02	3.347670e+01	1.535564e+00	7.454219e-03
3504500	-1.049049e+05	-1.615124e+02	3.392868e+01	1.497762e+00	5.061976e-03
3505000	-1.049105e+05	-1.638312e+02	3.479768e+01	1.504161e+00	9.137547e-03
3505500	-1.049177e+05	-1.606418e+02	3.364207e+01	1.402339e+00	8.000936e-03
3506000	-1.049036e+05	-1.593378e+02	3.313429e+01	1.487479e+00	6.621591e-03
3506500	-1.049213e+05	-1.609449e+02	3.372719e+01	1.474501e+00	7.705572e-03
3507000	-1.049067e+05	-1.607466e+02	3.365869e+01	1.461985e+00	4.585699e-03
3507500	-1.049211e+05	-1.614178e+02	3.388949e+01	1.508799e+00	7.247398e-03
3508000	-1.049186e+05	-1.589226e+02	3.296882e+01	1.529446e+00	9.143964e-03
3508500	-1.049115e+05	-1.608050e+02	3.369186e+01	1.430470e+00	5.631548e-03
3509000	-1.049189e+05	-1.617183e+02	3.398691e+01	1.546893e+00	7.665309e-03
3509500	-1.049228e+05	-1.636260e+02	3.474810e+01	1.429399e+00	5.345962e-03
3510000	-1.049186e+05	-1.564423e+02	3.212033e+01	1.428323e+00	4.792173e-03
3510500	-1.049128e+05	-1.589523e+02	3.300534e+01	1.458045e+00	8.401928e-03
3511000	-1.049192e+05	-1.631657e+02	3.454624e+01	1.501913e+00	4.598098e-03
3511500	-1.049242e+05	-1.583416e+02	3.279450e+01	1.432338e+00	6.147157e-03
3512000	-1.049239e+05	-1.597881e+02	3.330542e+01	1.467325e+00	4.494507e-03
3512500	-1.049266e+05	-1.600494e+02	3.341138e+01	1.438563e+00	3.742946e-03
3513000	-1.049302e+05	-1.597976e+02	3.331938e+01	1.438563e+00	6.735891e-03
3513500	-1.049218e+05	-1.582718e+02	3.276505e+01	1.444528e+00	8.808074e-03
3514000	-1.049195e+05	-1.624053e+02	3.424775e+01	1.535078e+00	5.643713e-03
3514500	-1.049246e+05	-1.572149e+02	3.239068e+01	1.436329e+00	6.959881e-03
3515000	-1.049179e+05	-1.595448e+02	3.320675e+01	1.495051e+00	6.983307e-03
3515500	-1.049233e+05	-1.641257e+02	3.493610e+01	1.435419e+00	1.016569e-02
3516000	-1.049051e+05	-1.594957e+02	3.321032e+01	1.436066e+00	4.345246e-03
3516500	-1.049141e+05	-1.607318e+02	3.365002e+01	1.470709e+00	8.356563e-03
3517000	-1.049206e+05	-1.624775e+02	3.432345e+01	1.405366e+00	4.181036e-03
3517500	-1.049145e+05	-1.610297e+02	3.373785e+01	1.530469e+00	8.810065e-03
3518000	-1.049062e+05	-1.615461e+02	3.392905e+01	1.530469e+00	8.801098e-03
3518500	-1.049086e+05	-1.585096e+02	3.285609e+01	1.429129e+00	6.183170e-03
3519000	-1.049085e+05	-1.617897e+02	3.404562e+01	1.460534e+00	6.183170e-03
3519500	-1.049063e+05	-1.616845e+02	3.397999e+01	1.531768e+00	1.060260e-02
3520000	-1.049111e+05	-1.630978e+02	3.455804e+01	1.402767e+00	1.060260e-02
3520500	-1.049186e+05	-1.648127e+02	3.516406e+01	1.527261e+00	7.074782e-03
3521000	-1.049113e+05	-1.606858e+02	3.364584e+01	1.436065e+00	5.672151e-03
3521500	-1.049092e+05	-1.611884e+02	3.380341e+01	1.511832e+00	4.118030e-03
3522000	-1.049123e+05	-1.609620e+02	3.372491e+01	1.497827e+00	5.214905e-03
3522500	-1.049128e+05	-1.617443e+02	3.404687e+01	1.411822e+00	7.962992e-03
3523000	-1.049106e+05	-1.612269e+02	3.386103e+01	1.394699e+00	1.170928e-02
3523500	-1.049025e+05	-1.622781e+02	3.423803e+01	1.433811e+00	9.256623e-03
3524000	-1.049010e+05	-1.583550e+02	3.275826e+01	1.546643e+00	5.073650e-03
3524500	-1.049014e+05	-1.589906e+02	3.301602e+01	1.466747e+00	6.298993e-03
3525000	-1.049041e+05	-1.615107e+02	3.394911e+01	1.440983e+00	5.479644e-03
3525500	-1.048991e+05	-1.631748e+02	3.458080e+01	1.419610e+00	5.765069e-03
3526000	-1.049108e+05	-1.631901e+02	3.456686e+01	1.471818e+00	4.862023e-03
3526500	-1.049040e+05	-1.621889e+02	3.418297e+01	1.491779e+00	9.544483e-03
3527000	-1.049067e+05	-1.601678e+02	3.344470e+01	1.465895e+00	9.324455e-03
3527500	-1.049112e+05	-1.614499e+02	3.389133e+01	1.535945e+00	6.243639e-03
3528000	-1.049194e+05	-1.581697e+02	3.272937e+01	1.441899e+00	6.915159e-03
3528500	-1.049244e+05	-1.595290e+02	3.320116e+01	1.494627e+00	5.274309e-03
3529000	-1.049119e+05	-1.629950e+02	3.449328e+01	1.471561e+00	6.104423e-03
3529500	-1.049219e+05	-1.603416e+02	3.350629e+01	1.471561e+00	5.069544e-03
3530000	-1.049129e+05	-1.596087e+02	3.323015e+01	1.494580e+00	6.609465e-03
3530500	-1.049158e+05	-1.603784e+02	3.351473e+01	1.485422e+00	5.890347e-03
3531000	-1.049084e+05	-1.620437e+02	3.415430e+01	1.423202e+00	6.599061e-03
3531500	-1.049212e+05	-1.616831e+02	3.401966e+01	1.423681e+00	8.888675e-03
3532000	-1.049124e+05	-1.592431e+02	3.309679e+01	1.496175e+00	5.022751e-03
3532500	-1.049163e+05	-1.619804e+02	3.413411e+01	1.413983e+00	5.484230e-03
3533000	-1.049021e+05	-1.603209e+02	3.349084e+01	1.493031e+00	4.699388e-03
3533500	-1.049001e+05	-1.583094e+02	3.277183e+01	1.463269e+00	6.538762e-03
3534000	-1.049086e+05	-1.618808e+02	3.406391e+01	1.502606e+00	5.209208e-03
3534500	-1.049125e+05	-1.633429e+02	3.464112e+01	1.428260e+00	6.009661e-03
3535000	-1.049303e+05	-1.617353e+02	3.403715e+01	1.428953e+00	5.349125e-03
3535500	-1.049053e+05	-1.628344e+02	3.443749e+01	1.458969e+00	6.605955e-03
3536000	-1.049118e+05	-1.649505e+02	3.525265e+01	1.434822e+00	6.704226e-03
3536500	-1.049068e+05	-1.628405e+02	3.443704e+01	1.466252e+00	7.727597e-03
3537000	-1.049147e+05	-1.575941e+02	3.249159e+01	1.531789e+00	5.887722e-03
3537500	-1.049142e+05	-1.571529e+02	3.231331e+01	1.592539e+00	9.071902e-03
3538000	-1.049132e+05	-1.572597e+02	3.238069e+01	1.509341e+00	6.824710e-03
3538500	-1.049140e+05	-1.599710e+02	3.338421e+01	1.434469e+00	4.759981e-03
3539000	-1.049077e+05	-1.610953e+02	3.379777e+01	1.433982e+00	7.153425e-03
3539500	-1.049226e+05	-1.635754e+02	3.472792e+01	1.431931e+00	7.153425e-03
3540000	-1.049094e+05	-1.611106e+02	3.377995e+01	1.497474e+00	5.885783e-03
3540500	-1.049160e+05	-1.599276e+02	3.334756e+01	1.491399e+00	9.221238e-03
3541000	-1.049033e+05	-1.605188e+02	3.358403e+01	1.437130e+00	6.748307e-03
3541500	-1.049134e+05	-1.615652e+02	3.393297e+01	1.539029e+00	4.758556e-03
3542000	-1.049068e+05	-1.590274e+02	3.300321e+01	1.539029e+00	6.847213e-03
3542500	-1.049068e+05	-1.615655e+02	3.393306e+01	1.539029e+00	5.918546e-03
3543000	-1.049121e+05	-1.601788e+02	3.344619e+01	1.472777e+00	6.428387e-03
3543500	-1.049076e+05	-1.600319e+02	3.339166e+01	1.474939e+00	6.802498e-03
3544000	-1.049030e+05	-1.637324e+02	3.478472e+01	1.439410e+00	4.953796e-03
3544500	-1.049052e+05	-1.601646e+02	3.341330e+01	1.548514e+00	8.128588e-03
3545000	-1.049092e+05	-1.589760e+02	3.300159e+01	1.492109e+00	8.128588e-03
3545500	-1.049108e+05	-1.633153e+02	3.463612e+01	1.413904e+00	7.083956e-03
3546000	-1.049148e+05	-1.582949e+02	3.276983e+01	1.454327e+00	7.799321e-03
3546500	-1.049140e+05	-1.611871e+02	3.382826e+01	1.443333e+00	4.264443e-03
3547000	-1.049084e+05	-1.594405e+02	3.314488e+01	1.561008e+00	7.723508e-03
3547500	-1.049034e+05	-1.615488e+02	3.394350e+01	1.494228e+00	7.197051e-03
3548000	-1.049241e+05	-1.640905e+02	3.494119e+01	1.386888e+00	7.517474e-03
3548500	-1.049310e+05	-1.626774e+02	3.441972e+01	1.349177e+00	3.514328e-03
3549000	-1.049062e+05	-1.624476e+02	3.429945e+01	1.439448e+00	5.580107e-03
3549500	-1.049070e+05	-1.622632e+02	3.420168e+01	1.516054e+00	5.106619e-03
3550000	-1.049081e+05	-1.575434e+02	3.248241e+01	1.506854e+00	5.106619e-03
3550500	-1.049150e+05	-1.613286e+02	3.385553e+01	1.511157e+00	6.430562e-03
3551000	-1.049175e+05	-1.588606e+02	3.293953e+01	1.548589e+00	8.936935e-03
3551500	-1.049210e+05	-1.594242e+02	3.316486e+01	1.489656e+00	5.011942e-03
3552000	-1.049162e+05	-1.582746e+02	3.273220e+01	1.538955e+00	5.824971e-03
3552500	-1.049088e+05	-1.609937e+02	3.373248e+01	1.509064e+00	5.005035e-03
3553000	-1.049167e+05	-1.614002e+02	3.390378e+01	1.452692e+00	6.558304e-03
3553500	-1.049097e+05	-1.639542e+02	3.483603e+01	1.526351e+00	4.392079e-03
3554000	-1.049145e+05	-1.621356e+02	3.419292e+01	1.411841e+00	8.785926e-03
3554500	-1.049048e+05	-1.605877e+02	3.362111e+01	1.405130e+00	4.482436e-03
3555000	-1.048973e+05	-1.611350e+02	3.378595e+01	1.505556e+00	8.053872e-03
3555500	-1.049082e+05	-1.623750e+02	3.427075e+01	1.443386e+00	1.262151e-02
3556000	-1.049059e+05	-1.636636e+02	3.475347e+01	1.452860e+00	6.929164e-03
3556500	-1.049019e+05	-1.643316e+02	3.500422e+01	1.463142e+00	8.109718e-03
3557000	-1.049013e+05	-1.604075e+02	3.353202e+01	1.467410e+00	5.058503e-03
3557500	-1.049097e+05	-1.617692e+02	3.401494e+01	1.522519e+00	5.137101e-03
3558000	-1.049122e+05	-1.594413e+02	3.317189e+01	1.487387e+00	8.280287e-03
3558500	-1.049111e+05	-1.639732e+02	3.486123e+01	1.479203e+00	7.141113e-03
3559000	-1.049005e+05	-1.639925e+02	3.486402e+01	1.491212e+00	3.949458e-03
3559500	-1.048999e+05	-1.625235e+02	3.432013e+01	1.460278e+00	7.194991e-03
3560000	-1.049049e+05	-1.568433e+02	3.220814e+01	1.580383e+00	8.455167e-03
3560500	-1.049073e+05	-1.569331e+02	3.226622e+01	1.505800e+00	5.102672e-03
3561000	-1.049154e+05	-1.618250e+02	3.406015e+01	1.456872e+00	1.115419e-02
3561500	-1.049315e+05	-1.602163e+02	3.346767e+01	1.451652e+00	8.290106e-03
3562000	-1.049106e+05	-1.616581e+02	3.397496e+01	1.518849e+00	7.147162e-03
3562500	-1.049100e+05	-1.602064e+02	3.344226e+01	1.511156e+00	4.593458e-03
3563000	-1.049171e+05	-1.639044e+02	3.483806e+01	1.471236e+00	4.843156e-03
3563500	-1.049160e+05	-1.575239e+02	3.250015e+01	1.437461e+00	7.147581e-03
3564000	-1.049127e+05	-1.613150e+02	3.385008e+01	1.512262e+00	1.051313e-02
3564500	-1.049160e+05	-1.654442e+02	3.542881e+01	1.472210e+00	7.389228e-03
3565000	-1.049054e+05	-1.619908e+02	3.410604e+01	1.499632e+00	6.795476e-03
3565500	-1.049033e+05	-1.620008e+02	3.413086e+01	1.443137e+00	8.121639e-03
3566000	-1.049298e+05	-1.604129e+02	3.358616e+01	1.325429e+00	6.050397e-03
3566500	-1.049120e+05	-1.632757e+02	3.460200e+01	1.464474e+00	8.288844e-03
3567000	-1.049048e+05	-1.612619e+02	3.385729e+01	1.439731e+00	8.140125e-03
3567500	-1.049008e+05	-1.623984e+02	3.426636e+01	1.478449e+00	5.724548e-03
3568000	-1.049089e+05	-1.631918e+02	3.453407e+01	1.560293e+00	9.634234e-03
3568500	-1.048992e+05	-1.569604e+02	3.226292e+01	1.542413e+00	6.936943e-03
3569000	-1.049025e+05	-1.617730e+02	3.400882e+01	1.542788e+00	6.523516e-03
3569500	-1.048989e+05	-1.618506e+02	3.405193e+01	1.504557e+00	6.523516e-03
3570000	-1.049002e+05	-1.585891e+02	3.286571e+01	1.481894e+00	5.798294e-03
3570500	-1.049029e+05	-1.576084e+02	3.250366e+01	1.512151e+00	6.715412e-03
3571000	-1.049062e+05	-1.599460e+02	3.337547e+01	1.433358e+00	7.140574e-03
3571500	-1.049126e+05	-1.650221e+02	3.526656e+01	1.470314e+00	6.246371e-03
3572000	-1.049104e+05	-1.596483e+02	3.325610e+01	1.462860e+00	7.229582e-03
3572500	-1.049092e+05	-1.608625e+02	3.368566e+01	1.504702e+00	4.943774e-03
3573000	-1.049025e+05	-1.600697e+02	3.342797e+01	1.413480e+00	7.460906e-03
3573500	-1.049085e+05	-1.623568e+02	3.424437e+01	1.495597e+00	4.749379e-03
3574000	-1.049097e+05	-1.605428e+02	3.356536e+01	1.511884e+00	9.169711e-03
3574500	-1.049019e+05	-1.611146e+02	3.379472e+01	1.461508e+00	1.250135e-02
3575000	-1.049065e+05	-1.614252e+02	3.390979e+01	1.461508e+00	8.830728e-03
3575500	-1.049142e+05	-1.609069e+02	3.369156e+01	1.533133e+00	8.830728e-03
3576000	-1.049269e+05	-1.593077e+02	3.315424e+01	1.402395e+00	2.783945e-03
3576500	-1.049129e+05	-1.608610e+02	3.368265e+01	1.511424e+00	6.554679e-03
3577000	-1.049066e+05	-1.588177e+02	3.292786e+01	1.537958e+00	6.223407e-03
3577500	-1.049234e+05	-1.574239e+02	3.242257e+01	1.555629e+00	8.507974e-03
3578000	-1.048985e+05	-1.593330e+02	3.312400e+01	1.511069e+00	6.594365e-03
3578500	-1.049074e+05	-1.616443e+02	3.400476e+01	1.424929e+00	4.529241e-03
3579000	-1.049072e+05	-1.590123e+02	3.297654e+01	1.597703e+00	5.698917e-03
3579500	-1.049287e+05	-1.527169e+02	3.081427e+01	1.486587e+00	6.773003e-03
3580000	-1.049086e+05	-1.618649e+02	3.404036e+01	1.549917e+00	4.589825e-03
3580500	-1.049055e+05	-1.622038e+02	3.416904e+01	1.543913e+00	7.031496e-03
3581000	-1.049053e+05	-1.652612e+02	3.536819e+01	1.446019e+00	5.017414e-03
3581500	-1.049116e+05	-1.613937e+02	3.387099e+01	1.534537e+00	1.173908e-02
3582000	-1.049112e+05	-1.613405e+02	3.384148e+01	1.561068e+00	6.365515e-03
3582500	-1.049125e+05	-1.642997e+02	3.499265e+01	1.461410e+00	6.719940e-03
3583000	-1.049156e+05	-1.609573e+02	3.373058e+01	1.477767e+00	1.367384e-02
3583500	-1.049034e+05	-1.626781e+02	3.436928e+01	1.483950e+00	8.185412e-03
3584000	-1.049105e+05	-1.610463e+02	3.374085e+01	1.538998e+00	7.390039e-03
3584500	-1.049111e+05	-1.620545e+02	3.415206e+01	1.440013e+00	5.385912e-03
3585000	-1.049109e+05	-1.617416e+02	3.402203e+01	1.475861e+00	5.284943e-03
3585500	-1.049019e+05	-1.622398e+02	3.421085e+01	1.468063e+00	4.113659e-03
3586000	-1.049170e+05	-1.610611e+02	3.375110e+01	1.526019e+00	6.718850e-03
3586500	-1.049142e+05	-1.563252e+02	3.207209e+01	1.448400e+00	8.132606e-03
3587000	-1.049135e+05	-1.626164e+02	3.435513e+01	1.459960e+00	2.365520e-03
3587500	-1.049045e+05	-1.616799e+02	3.400648e+01	1.455920e+00	7.104340e-03
3588000	-1.049021e+05	-1.588565e+02	3.297189e+01	1.454777e+00	4.880200e-03
3588500	-1.049013e+05	-1.602860e+02	3.347789e+01	1.493498e+00	9.267396e-03
3589000	-1.049032e+05	-1.610776e+02	3.380602e+01	1.393961e+00	8.725813e-03
3589500	-1.049052e+05	-1.600467e+02	3.338830e+01	1.498975e+00	8.299641e-03
3590000	-1.049123e+05	-1.612753e+02	3.383666e+01	1.508841e+00	6.028130e-03
3590500	-1.049078e+05	-1.642180e+02	3.496871e+01	1.442385e+00	5.623904e-03
3591000	-1.049086e+05	-1.605948e+02	3.360615e+01	1.452930e+00	3.544575e-03
3591500	-1.049102e+05	-1.592182e+02	3.310346e+01	1.452930e+00	9.983861e-03
3592000	-1.049072e+05	-1.609713e+02	3.374492e+01	1.452930e+00	1.213216e-02
3592500	-1.049078e+05	-1.561917e+02	3.200462e+01	1.506918e+00	7.358078e-03
3593000	-1.049093e+05	-1.591219e+02	3.307951e+01	1.422684e+00	7.358078e-03
3593500	-1.049054e+05	-1.603772e+02	3.351584e+01	1.481150e+00	5.250069e-03
3594000	-1.049063e+05	-1.604297e+02	3.353511e+01	1.481150e+00	1.021068e-02
3594500	-1.049167e+05	-1.620722e+02	3.410335e+01	1.588187e+00	3.466369e-03
3595000	-1.049091e+05	-1.631867e+02	3.456648e+01	1.469430e+00	6.262978e-03
3595500	-1.049117e+05	-1.581710e+02	3.272588e+01	1.452952e+00	9.393536e-03
3596000	-1.049110e+05	-1.585711e+02	3.282367e+01	1.580744e+00	7.429659e-03
3596500	-1.049047e+05	-1.618180e+02	3.405670e+01	1.459152e+00	5.057526e-03
3597000	-1.049053e+05	-1.587826e+02	3.291253e+01	1.545442e+00	8.080517e-03
3597500	-1.049097e+05	-1.616747e+02	3.402135e+01	1.410769e+00	3.072915e-03
3598000	-1.049054e+05	-1.642852e+02	3.501051e+01	1.400275e+00	7.525221e-03
3598500	-1.049031e+05	-1.655174e+02	3.546716e+01	1.446373e+00	6.737874e-03
3599000	-1.049166e+05	-1.588866e+02	3.297208e+01	1.484406e+00	3.187752e-03
3599500	-1.049075e+05	-1.567045e+02	3.215966e+01	1.578909e+00	4.442913e-03
3600000	-1.049130e+05	-1.551949e+02	3.169431e+01	1.398591e+00	8.122438e-03
3600500	-1.049150e+05	-1.611249e+02	3.377126e+01	1.535258e+00	8.122438e-03
3601000	-1.049272e+05	-1.605661e+02	3.358594e+01	1.479248e+00	7.573823e-03
3601500	-1.049121e+05	-1.601958e+02	3.345006e+01	1.479248e+00	8.323423e-03
3602000	-1.049130e+05	-1.592866e+02	3.309761e+01	1.537457e+00	1.030521e-02
3602500	-1.049166e+05	-1.591610e+02	3.306986e+01	1.488369e+00	7.030427e-03
3603000	-1.049207e+05	-1.579079e+02	3.262372e+01	1.475206e+00	5.381313e-03
3603500	-1.049169e+05	-1.582268e+02	3.271808e+01	1.530500e+00	6.244960e-03
3604000	-1.049063e+05	-1.630109e+02	3.447952e+01	1.523954e+00	9.033412e-03
3604500	-1.049117e+05	-1.624315e+02	3.428409e+01	1.464276e+00	5.778425e-03
3605000	-1.049165e+05	-1.620530e+02	3.415296e+01	1.436179e+00	6.256045e-03
3605500	-1.049221e+05	-1.621826e+02	3.420139e+01	1.436179e+00	6.913979e-03
3606000	-1.049063e+05	-1.634322e+02	3.466500e+01	1.454552e+00	3.821941e-03
3606500	-1.049249e+05	-1.618670e+02	3.405065e+01	1.524414e+00	6.998495e-03
3607000	-1.049134e+05	-1.590354e+02	3.301274e+01	1.520677e+00	7.602771e-03
3607500	-1.049128e+05	-1.608639e+02	3.367509e+01	1.534821e+00	6.538318e-03
3608000	-1.049186e+05	-1.610775e+02	3.374065e+01	1.570718e+00	6.985137e-03
3608500	-1.049156e+05	-1.586998e+02	3.291114e+01	1.466437e+00	4.734596e-03
3609000	-1.049109e+05	-1.586469e+02	3.289766e+01	1.451018e+00	5.153074e-03
3609500	-1.049069e+05	-1.579807e+02	3.264602e+01	1.485604e+00	9.201095e-03
3610000	-1.049270e+05	-1.604664e+02	3.354587e+01	1.488551e+00	4.067669e-03
3610500	-1.048989e+05	-1.611160e+02	3.379524e+01	1.461483e+00	7.418100e-03
3611000	-1.049138e+05	-1.579931e+02	3.265098e+01	1.484141e+00	4.557629e-03
3611500	-1.049139e+05	-1.575308e+02	3.248684e+01	1.481794e+00	4.458426e-03
3612000	-1.049123e+05	-1.627041e+02	3.436834e+01	1.512444e+00	2.761199e-03
3612500	-1.049228e+05	-1.591024e+02	3.300611e+01	1.606041e+00	7.559917e-03
3613000	-1.049205e+05	-1.654383e+02	3.543164e+01	1.459031e+00	9.266658e-03
3613500	-1.049147e+05	-1.613702e+02	3.388133e+01	1.483146e+00	7.771833e-03
3614000	-1.049278e+05	-1.603851e+02	3.354861e+01	1.399751e+00	5.489317e-03
3614500	-1.049232e+05	-1.592029e+02	3.309916e+01	1.449453e+00	7.156908e-03
3615000	-1.049150e+05	-1.597277e+02	3.325505e+01	1.545198e+00	5.320293e-03
3615500	-1.049059e+05	-1.624480e+02	3.427592e+01	1.502546e+00	4.703554e-03
3616000	-1.049189e+05	-1.588650e+02	3.296515e+01	1.481971e+00	6.168353e-03
3616500	-1.049027e+05	-1.635959e+02	3.469285e+01	1.544779e+00	5.135864e-03
3617000	-1.049250e+05	-1.604962e+02	3.353971e+01	1.535106e+00	9.774518e-03
3617500	-1.049113e+05	-1.566578e+02	3.216259e+01	1.523936e+00	5.115951e-03
3618000	-1.049110e+05	-1.630317e+02	3.451759e+01	1.443784e+00	6.576741e-03
3618500	-1.049126e+05	-1.603016e+02	3.349488e+01	1.462768e+00	7.361702e-03
3619000	-1.049136e+05	-1.579407e+02	3.259906e+01	1.577014e+00	7.088070e-03
3619500	-1.049112e+05	-1.605983e+02	3.359243e+01	1.493745e+00	7.164620e-03
3620000	-1.049194e+05	-1.602008e+02	3.344145e+01	1.507801e+00	5.524687e-03
3620500	-1.049262e+05	-1.612517e+02	3.380514e+01	1.570446e+00	9.524861e-03
3621000	-1.049068e+05	-1.612493e+02	3.385080e+01	1.444699e+00	6.005388e-03
3621500	-1.049227e+05	-1.613850e+02	3.387353e+01	1.519004e+00	1.018304e-02
3622000	-1.049212e+05	-1.634519e+02	3.467839e+01	1.438923e+00	5.988523e-03
3622500	-1.049076e+05	-1.632012e+02	3.456790e+01	1.480091e+00	7.392767e-03
3623000	-1.049102e+05	-1.592656e+02	3.311248e+01	1.475386e+00	7.392767e-03
3623500	-1.049131e+05	-1.619312e+02	3.411897e+01	1.405379e+00	4.987450e-03
3624000	-1.049050e+05	-1.622812e+02	3.419700e+01	1.546498e+00	8.815028e-03
3624500	-1.049138e+05	-1.634118e+02	3.463377e+01	1.516638e+00	5.893551e-03
3625000	-1.049200e+05	-1.608646e+02	3.369747e+01	1.474809e+00	7.567927e-03
3625500	-1.049161e+05	-1.628732e+02	3.443896e+01	1.493875e+00	6.269888e-03
3626000	-1.049056e+05	-1.617699e+02	3.403140e+01	1.478945e+00	4.527063e-03
3626500	-1.049072e+05	-1.629819e+02	3.449721e+01	1.448072e+00	5.446849e-03
3627000	-1.049072e+05	-1.592550e+02	3.310960e+01	1.472752e+00	5.446849e-03
3627500	-1.049083e+05	-1.591131e+02	3.307538e+01	1.425272e+00	1.027842e-02
3628000	-1.048993e+05	-1.592894e+02	3.309768e+01	1.540009e+00	7.605736e-03
3628500	-1.049019e+05	-1.614272e+02	3.390398e+01	1.479081e+00	6.740673e-03
3629000	-1.049051e+05	-1.612428e+02	3.384641e+01	1.450030e+00	6.392064e-03
3629500	-1.049150e+05	-1.595812e+02	3.323635e+01	1.450030e+00	8.851342e-03
3630000	-1.049074e+05	-1.594810e+02	3.318529e+01	1.490285e+00	4.524144e-03
3630500	-1.049233e+05	-1.598614e+02	3.333797e+01	1.451401e+00	4.475288e-03
3631000	-1.049107e+05	-1.613900e+02	3.388033e+01	1.505688e+00	5.084325e-03
3631500	-1.049047e+05	-1.602184e+02	3.344121e+01	1.526010e+00	1.171084e-02
3632000	-1.049168e+05	-1.584828e+02	3.282590e+01	1.486205e+00	1.311610e-02
3632500	-1.049107e+05	-1.583230e+02	3.276324e+01	1.500804e+00	7.417653e-03
3633000	-1.049069e+05	-1.621400e+02	3.415509e+01	1.517461e+00	7.417653e-03
3633500	-1.049134e+05	-1.627690e+02	3.440600e+01	1.477202e+00	5.368389e-03
3634000	-1.049195e+05	-1.623989e+02	3.426004e+01	1.495852e+00	7.234630e-03
3634500	-1.049133e+05	-1.609852e+02	3.374977e+01	1.453759e+00	7.234630e-03
3635000	-1.049131e+05	-1.602279e+02	3.346062e+01	1.482464e+00	5.565781e-03
3635500	-1.049198e+05	-1.601528e+02	3.344563e+01	1.448341e+00	4.600946e-03
3636000	-1.049121e+05	-1.618297e+02	3.405458e+01	1.476543e+00	6.142090e-03
3636500	-1.049191e+05	-1.596637e+02	3.325018e+01	1.494574e+00	9.927866e-03
3637000	-1.049192e+05	-1.617295e+02	3.401711e+01	1.476963e+00	9.256931e-03
3637500	-1.049133e+05	-1.602604e+02	3.349645e+01	1.417228e+00	7.237716e-03
3638000	-1.049165e+05	-1.592293e+02	3.308163e+01	1.524233e+00	1.061842e-02
3638500	-1.049170e+05	-1.613921e+02	3.387102e+01	1.532850e+00	1.038047e-02
3639000	-1.049260e+05	-1.612966e+02	3.386602e+01	1.450869e+00	8.398734e-03
3639500	-1.048986e+05	-1.592390e+02	3.311849e+01	1.432259e+00	7.239840e-03
3640000	-1.049020e+05	-1.572944e+02	3.237076e+01	1.571957e+00	8.279791e-03
3640500	-1.049067e+05	-1.620313e+02	3.411134e+01	1.525884e+00	7.574996e-03
3641000	-1.049024e+05	-1.574524e+02	3.245409e+01	1.495396e+00	1.000304e-02
3641500	-1.049147e+05	-1.610915e+02	3.380291e+01	1.416238e+00	5.581358e-03
3642000	-1.049177e+05	-1.626419e+02	3.437320e+01	1.437359e+00	5.979382e-03
3642500	-1.049130e+05	-1.618450e+02	3.408242e+01	1.417131e+00	5.357949e-03
3643000	-1.049107e+05	-1.612482e+02	3.383673e+01	1.481567e+00	7.498379e-03
3643500	-1.049035e+05	-1.589189e+02	3.297727e+01	1.502318e+00	5.665105e-03
3644000	-1.049158e+05	-1.599244e+02	3.332886e+01	1.539371e+00	7.498379e-03
3644500	-1.049125e+05	-1.570585e+02	3.233391e+01	1.439980e+00	6.359655e-03
3645000	-1.049145e+05	-1.620021e+02	3.411386e+01	1.489903e+00	6.781049e-03
3645500	-1.049103e+05	-1.604020e+02	3.350513e+01	1.535129e+00	6.433505e-03
3646000	-1.049039e+05	-1.600232e+02	3.341150e+01	1.412025e+00	7.880980e-03
3646500	-1.049010e+05	-1.596952e+02	3.325996e+01	1.499155e+00	7.996715e-03
3647000	-1.049033e+05	-1.591639e+02	3.306702e+01	1.499155e+00	9.490018e-03
3647500	-1.049067e+05	-1.579483e+02	3.263582e+01	1.481760e+00	8.862315e-03
3648000	-1.049110e+05	-1.638977e+02	3.483643e+01	1.468848e+00	7.825173e-03
3648500	-1.049128e+05	-1.615836e+02	3.396586e+01	1.468848e+00	6.337094e-03
3649000	-1.049198e+05	-1.588011e+02	3.295061e+01	1.458338e+00	3.578825e-03
3649500	-1.049086e+05	-1.627083e+02	3.441361e+01	1.396339e+00	7.520921e-03
3650000	-1.049208e+05	-1.563881e+02	3.209063e+01	1.458564e+00	5.012671e-03
3650500	-1.049171e+05	-1.602264e+02	3.344992e+01	1.510193e+00	6.280124e-03
3651000	-1.049130e+05	-1.560192e+02	3.197111e+01	1.429919e+00	6.280124e-03
3651500	-1.049188e+05	-1.591218e+02	3.305700e+01	1.484705e+00	7.551017e-03
3652000	-1.049200e+05	-1.596787e+02	3.325431e+01	1.498186e+00	7.551017e-03
3652500	-1.049203e+05	-1.580377e+02	3.264356e+01	1.549566e+00	5.314829e-03
3653000	-1.049135e+05	-1.598455e+02	3.331976e+01	1.485408e+00	5.314829e-03
3653500	-1.049214e+05	-1.575616e+02	3.245033e+01	1.615213e+00	5.781200e-03
3654000	-1.049031e+05	-1.602268e+02	3.347019e+01	1.455314e+00	5.550901e-03
3654500	-1.049204e+05	-1.635927e+02	3.474662e+01	1.399999e+00	5.195684e-03
3655000	-1.049087e+05	-1.620433e+02	3.413066e+01	1.486130e+00	7.710940e-03
3655500	-1.049115e+05	-1.635709e+02	3.471712e+01	1.455868e+00	5.320636e-03
3656000	-1.049091e+05	-1.628354e+02	3.443872e+01	1.456742e+00	5.113185e-03
3656500	-1.049019e+05	-1.619215e+02	3.409082e+01	1.471142e+00	4.421075e-03
3657000	-1.049116e+05	-1.604723e+02	3.354039e+01	1.509392e+00	7.142189e-03
3657500	-1.049087e+05	-1.625367e+02	3.432636e+01	1.456830e+00	3.924942e-03
3658000	-1.049033e+05	-1.626111e+02	3.434215e+01	1.489218e+00	1.072419e-02
3658500	-1.049028e+05	-1.613793e+02	3.391301e+01	1.406844e+00	7.091601e-03
3659000	-1.049094e+05	-1.624043e+02	3.425880e+01	1.504535e+00	1.108235e-02
3659500	-1.049085e+05	-1.615363e+02	3.396265e+01	1.430217e+00	3.567423e-03
3660000	-1.049077e+05	-1.616863e+02	3.400352e+01	1.470311e+00	6.200762e-03
3660500	-1.049077e+05	-1.606498e+02	3.359715e+01	1.532459e+00	6.534377e-03
3661000	-1.049212e+05	-1.620363e+02	3.413815e+01	1.459034e+00	7.870898e-03
3661500	-1.048983e+05	-1.643313e+02	3.500526e+01	1.460054e+00	5.004669e-03
3662000	-1.049049e+05	-1.601931e+02	3.344941e+01	1.478337e+00	3.894394e-03
3662500	-1.049110e+05	-1.596687e+02	3.325887e+01	1.475711e+00	1.201461e-02
3663000	-1.049070e+05	-1.594614e+02	3.318225e+01	1.478998e+00	9.786265e-03
3663500	-1.049097e+05	-1.602466e+02	3.347574e+01	1.459943e+00	9.786265e-03
3664000	-1.049058e+05	-1.611131e+02	3.377196e+01	1.521573e+00	4.138377e-03
3664500	-1.049057e+05	-1.591931e+02	3.309121e+01	1.461548e+00	4.399393e-03
3665000	-1.049101e+05	-1.604148e+02	3.352220e+01	1.501477e+00	5.155583e-03
3665500	-1.049159e+05	-1.593450e+02	3.312181e+01	1.529096e+00	6.869754e-03
3666000	-1.049182e+05	-1.590659e+02	3.304173e+01	1.471056e+00	4.525540e-03
3666500	-1.049125e+05	-1.582920e+02	3.275530e+01	1.491933e+00	6.184677e-03
3667000	-1.049164e+05	-1.600003e+02	3.336544e+01	1.515071e+00	9.019408e-03
3667500	-1.049118e+05	-1.615020e+02	3.391840e+01	1.515071e+00	5.895362e-03
3668000	-1.049065e+05	-1.591815e+02	3.306802e+01	1.513942e+00	6.956975e-03
3668500	-1.049113e+05	-1.610538e+02	3.376903e+01	1.470186e+00	4.091783e-03
3669000	-1.049019e+05	-1.629016e+02	3.445702e+01	1.474343e+00	4.076475e-03
3669500	-1.049088e+05	-1.622620e+02	3.421802e+01	1.471151e+00	3.814259e-03
3670000	-1.049201e+05	-1.647372e+02	3.517501e+01	1.423295e+00	4.804919e-03
3670500	-1.049272e+05	-1.614159e+02	3.394560e+01	1.355694e+00	6.006497e-03
3671000	-1.049034e+05	-1.642695e+02	3.498769e+01	1.444234e+00	6.297369e-03
3671500	-1.049013e+05	-1.586837e+02	3.291746e+01	1.432875e+00	5.553853e-03
3672000	-1.049033e+05	-1.630372e+02	3.449239e+01	1.516141e+00	1.004707e-02
3672500	-1.049161e+05	-1.599447e+02	3.334992e+01	1.502033e+00	7.366023e-03
3673000	-1.049071e+05	-1.604434e+02	3.353371e+01	1.498683e+00	4.653532e-03
3673500	-1.049074e+05	-1.646790e+02	3.511604e+01	1.518625e+00	8.684891e-03
3674000	-1.049084e+05	-1.633044e+02	3.457821e+01	1.556060e+00	8.216666e-03
3674500	-1.049167e+05	-1.647186e+02	3.513482e+01	1.509319e+00	8.745434e-03
3675000	-1.049146e+05	-1.621142e+02	3.412059e+01	1.583987e+00	5.699092e-03
3675500	-1.049207e+05	-1.614892e+02	3.390839e+01	1.529175e+00	5.699092e-03
3676000	-1.049138e+05	-1.598584e+02	3.330850e+01	1.529175e+00	8.352174e-03
3676500	-1.049057e+05	-1.624265e+02	3.427267e+01	1.489743e+00	5.076666e-03
3677000	-1.049067e+05	-1.593476e+02	3.313338e+01	1.499748e+00	5.226696e-03
3677500	-1.049125e+05	-1.636034e+02	3.474122e+01	1.424850e+00	2.827956e-03
3678000	-1.049118e+05	-1.600076e+02	3.337534e+01	1.495336e+00	4.691798e-03
3678500	-1.049114e+05	-1.586884e+02	3.288550e+01	1.526234e+00	6.672353e-03
3679000	-1.049156e+05	-1.611098e+02	3.378044e+01	1.495336e+00	6.672883e-03
3679500	-1.049145e+05	-1.614395e+02	3.387812e+01	1.561175e+00	4.547621e-03
3680000	-1.049102e+05	-1.620479e+02	3.416165e+01	1.407730e+00	6.064369e-03
3680500	-1.049186e+05	-1.598344e+02	3.333352e+01	1.436669e+00	8.713523e-03
3681000	-1.049168e+05	-1.616127e+02	3.396834e+01	1.491259e+00	8.713523e-03
3681500	-1.049132e+05	-1.594207e+02	3.315885e+01	1.502747e+00	7.020200e-03
3682000	-1.049117e+05	-1.599261e+02	3.332962e+01	1.539031e+00	5.761792e-03
3682500	-1.049233e+05	-1.582690e+02	3.273406e+01	1.528172e+00	3.977159e-03
3683000	-1.049077e+05	-1.599088e+02	3.336667e+01	1.420214e+00	4.018008e-03
3683500	-1.049057e+05	-1.597310e+02	3.325240e+01	1.555783e+00	6.207355e-03
3684000	-1.049191e+05	-1.592401e+02	3.311310e+01	1.448232e+00	6.596947e-03
3684500	-1.049098e+05	-1.589403e+02	3.296151e+01	1.567313e+00	6.004612e-03
3685000	-1.049068e+05	-1.583291e+02	3.275738e+01	1.523256e+00	1.171803e-02
3685500	-1.049116e+05	-1.580234e+02	3.264341e+01	1.535665e+00	4.833351e-03
3686000	-1.049075e+05	-1.624127e+02	3.429444e+01	1.417907e+00	4.785336e-03
3686500	-1.049069e+05	-1.603926e+02	3.350767e+01	1.518873e+00	4.912196e-03
3687000	-1.049196e+05	-1.603053e+02	3.352381e+01	1.387540e+00	3.348487e-03
3687500	-1.049249e+05	-1.583602e+02	3.276469e+01	1.533962e+00	1.056455e-02
3688000	-1.049073e+05	-1.596331e+02	3.324696e+01	1.472815e+00	7.059808e-03
3688500	-1.049053e+05	-1.588185e+02	3.295165e+01	1.472815e+00	5.277653e-03
3689000	-1.049047e+05	-1.608066e+02	3.368765e+01	1.443479e+00	4.979622e-03
3689500	-1.049101e+05	-1.583765e+02	3.280405e+01	1.440626e+00	6.730583e-03
3690000	-1.049194e+05	-1.601293e+02	3.341610e+01	1.505492e+00	7.871208e-03
3690500	-1.049099e+05	-1.647767e+02	3.518389e+01	1.439676e+00	7.322754e-03
3691000	-1.049229e+05	-1.549364e+02	3.159289e+01	1.432268e+00	8.043604e-03
3691500	-1.049170e+05	-1.570117e+02	3.227102e+01	1.570858e+00	8.246239e-03
3692000	-1.049082e+05	-1.578079e+02	3.262830e+01	1.362391e+00	6.261994e-03
3692500	-1.049107e+05	-1.572160e+02	3.235118e+01	1.548779e+00	7.874327e-03
3693000	-1.049212e+05	-1.624754e+02	3.426144e+01	1.568573e+00	6.476204e-03
3693500	-1.049175e+05	-1.563200e+02	3.206076e+01	1.475392e+00	8.380496e-03
3694000	-1.049164e+05	-1.579323e+02	3.262492e+01	1.496206e+00	8.380496e-03
3694500	-1.049192e+05	-1.579651e+02	3.261527e+01	1.556031e+00	7.121095e-03
3695000	-1.049066e+05	-1.602971e+02	3.350934e+01	1.418777e+00	6.418600e-03
3695500	-1.049109e+05	-1.610143e+02	3.374041e+01	1.508168e+00	3.204281e-03
3696000	-1.049133e+05	-1.619980e+02	3.411429e+01	1.484657e+00	7.662600e-03
3696500	-1.049099e+05	-1.611499e+02	3.381960e+01	1.429501e+00	4.987576e-03
3697000	-1.049137e+05	-1.608779e+02	3.370671e+01	1.463004e+00	4.688070e-03
3697500	-1.049178e+05	-1.624110e+02	3.427357e+01	1.471892e+00	7.804665e-03
3698000	-1.049234e+05	-1.604669e+02	3.354585e+01	1.489108e+00	9.559392e-03
3698500	-1.049073e+05	-1.632697e+02	3.461233e+01	1.431117e+00	1.008620e-02
3699000	-1.048974e+05	-1.619121e+02	3.407096e+01	1.514994e+00	7.152749e-03
3699500	-1.049021e+05	-1.610511e+02	3.373275e+01	1.565678e+00	3.494476e-03
3700000	-1.049201e+05	-1.629006e+02	3.448922e+01	1.387899e+00	8.154184e-03
3700500	-1.049178e+05	-1.620508e+02	3.416397e+01	1.404458e+00	8.431520e-03
3701000	-1.049100e+05	-1.621461e+02	3.415972e+01	1.511163e+00	8.017861e-03
3701500	-1.049147e+05	-1.627119e+02	3.434938e+01	1.570695e+00	8.661469e-03
3702000	-1.049133e+05	-1.603410e+02	3.349578e+01	1.499675e+00	4.985487e-03
3702500	-1.049143e+05	-1.626702e+02	3.436009e+01	1.500487e+00	5.982788e-03
3703000	-1.049083e+05	-1.642761e+02	3.499100e+01	1.442121e+00	8.726653e-03
3703500	-1.049211e+05	-1.641003e+02	3.490700e+01	1.486284e+00	1.001774e-02
3704000	-1.049211e+05	-1.601880e+02	3.342609e+01	1.536959e+00	6.212573e-03
3704500	-1.049149e+05	-1.638551e+02	3.480592e+01	1.506337e+00	5.328264e-03
3705000	-1.049210e+05	-1.657847e+02	3.556706e+01	1.456219e+00	6.164791e-03
3705500	-1.049215e+05	-1.618144e+02	3.403706e+01	1.508293e+00	7.992833e-03
3706000	-1.049106e+05	-1.645002e+02	3.507621e+01	1.443728e+00	7.945149e-03
3706500	-1.049161e+05	-1.609401e+02	3.371232e+01	1.510078e+00	1.032325e-02
3707000	-1.049078e+05	-1.614111e+02	3.390825e+01	1.451458e+00	4.715269e-03
3707500	-1.049158e+05	-1.621241e+02	3.415328e+01	1.506338e+00	6.835705e-03
3708000	-1.049104e+05	-1.603182e+02	3.349577e+01	1.476926e+00	9.724775e-03
3708500	-1.049098e+05	-1.604753e+02	3.353852e+01	1.517458e+00	3.503494e-03
3709000	-1.049089e+05	-1.606627e+02	3.362526e+01	1.468949e+00	9.148044e-03
3709500	-1.049097e+05	-1.590661e+02	3.305244e+01	1.441645e+00	9.634255e-03
3710000	-1.049131e+05	-1.579158e+02	3.265338e+01	1.400178e+00	7.709192e-03
3710500	-1.049085e+05	-1.594693e+02	3.316535e+01	1.533418e+00	6.763446e-03
3711000	-1.049180e+05	-1.592499e+02	3.307385e+01	1.566315e+00	9.811814e-03
3711500	-1.049112e+05	-1.577353e+02	3.253377e+01	1.554593e+00	5.281850e-03
3712000	-1.049216e+05	-1.630491e+02	3.450133e+01	1.504312e+00	6.673179e-03
3712500	-1.049201e+05	-1.625071e+02	3.430251e+01	1.490807e+00	9.213674e-03
3713000	-1.049092e+05	-1.660385e+02	3.563830e+01	1.526804e+00	4.558895e-03
3713500	-1.049116e+05	-1.591278e+02	3.305120e+01	1.506731e+00	5.656350e-03
3714000	-1.049127e+05	-1.601155e+02	3.341524e+01	1.494087e+00	5.951409e-03
3714500	-1.049139e+05	-1.606470e+02	3.359355e+01	1.539421e+00	7.747939e-03
3715000	-1.049131e+05	-1.603035e+02	3.348272e+01	1.497768e+00	7.455173e-03
3715500	-1.049065e+05	-1.635965e+02	3.472237e+01	1.467643e+00	6.273296e-03
3716000	-1.049031e+05	-1.640968e+02	3.491611e+01	1.458857e+00	7.619445e-03
3716500	-1.049062e+05	-1.620479e+02	3.413331e+01	1.483674e+00	6.839797e-03
3717000	-1.049243e+05	-1.629062e+02	3.445340e+01	1.488579e+00	4.932215e-03
3717500	-1.049121e+05	-1.618507e+02	3.402655e+01	1.572744e+00	4.757604e-03
3718000	-1.049180e+05	-1.594892e+02	3.318916e+01	1.487775e+00	6.033991e-03
3718500	-1.049103e+05	-1.618889e+02	3.407747e+01	1.474310e+00	5.743312e-03
3719000	-1.049053e+05	-1.615254e+02	3.392145e+01	1.530265e+00	7.952294e-03
3719500	-1.049223e+05	-1.605053e+02	3.355029e+01	1.515413e+00	7.684096e-03
3720000	-1.049188e+05	-1.614726e+02	3.390948e+01	1.509707e+00	7.377730e-03
3720500	-1.049177e+05	-1.634545e+02	3.467611e+01	1.447569e+00	6.482207e-03
3721000	-1.049160e+05	-1.613645e+02	3.388223e+01	1.475104e+00	1.000479e-02
3721500	-1.049116e+05	-1.603201e+02	3.350006e+01	1.467123e+00	8.046617e-03
3722000	-1.049232e+05	-1.624276e+02	3.426804e+01	1.503240e+00	5.083040e-03
3722500	-1.049065e+05	-1.642048e+02	3.494792e+01	1.483529e+00	5.821309e-03
3723000	-1.049017e+05	-1.586822e+02	3.289072e+01	1.505546e+00	4.757385e-03
3723500	-1.049010e+05	-1.629720e+02	3.447231e+01	1.504208e+00	5.099561e-03
3724000	-1.049005e+05	-1.602877e+02	3.348722e+01	1.469695e+00	5.950422e-03
3724500	-1.048993e+05	-1.611909e+02	3.381993e+01	1.469695e+00	4.109657e-03
3725000	-1.049111e+05	-1.651216e+02	3.525678e+01	1.595191e+00	6.147125e-03
3725500	-1.049058e+05	-1.604717e+02	3.357255e+01	1.421269e+00	6.430803e-03
3726000	-1.049121e+05	-1.599614e+02	3.334575e+01	1.530155e+00	4.188441e-03
3726500	-1.049134e+05	-1.568026e+02	3.218751e+01	1.598090e+00	1.010196e-02
3727000	-1.049183e+05	-1.612770e+02	3.386517e+01	1.433558e+00	7.659674e-03
3727500	-1.049163e+05	-1.602451e+02	3.344578e+01	1.540236e+00	8.831881e-03
3728000	-1.049101e+05	-1.657595e+02	3.555399e+01	1.464631e+00	7.300867e-03
3728500	-1.049140e+05	-1.622307e+02	3.421209e+01	1.455696e+00	5.765105e-03
3729000	-1.049048e+05	-1.620051e+02	3.411345e+01	1.494025e+00	9.386998e-03
3729500	-1.049078e+05	-1.589525e+02	3.299121e+01	1.497323e+00	3.977778e-03
3730000	-1.049043e+05	-1.614408e+02	3.388723e+01	1.537857e+00	9.848222e-03
3730500	-1.049071e+05	-1.628536e+02	3.443634e+01	1.481204e+00	8.388991e-03
3731000	-1.049031e+05	-1.588876e+02	3.296504e+01	1.504856e+00	8.465736e-03
3731500	-1.049094e+05	-1.608800e+02	3.367675e+01	1.546431e+00	8.640385e-03
3732000	-1.049111e+05	-1.606028e+02	3.359606e+01	1.488388e+00	6.489001e-03
3732500	-1.049036e+05	-1.626775e+02	3.437622e+01	1.464935e+00	4.320839e-03
3733000	-1.049156e+05	-1.620924e+02	3.416783e+01	1.435755e+00	1.007209e-02
3733500	-1.048982e+05	-1.627994e+02	3.440420e+01	1.512432e+00	4.837102e-03
3734000	-1.048974e+05	-1.632166e+02	3.458733e+01	1.444087e+00	5.361275e-03
3734500	-1.049051e+05	-1.629589e+02	3.448443e+01	1.458964e+00	6.510929e-03
3735000	-1.049162e+05	-1.604357e+02	3.355549e+01	1.431673e+00	5.747845e-03
3735500	-1.049079e+05	-1.617086e+02	3.399921e+01	1.504189e+00	8.139690e-03
3736000	-1.048992e+05	-1.623710e+02	3.429446e+01	1.376122e+00	4.136398e-03
3736500	-1.049096e+05	-1.656488e+02	3.552752e+01	1.422144e+00	6.802718e-03
3737000	-1.049209e+05	-1.621332e+02	3.417511e+01	1.457071e+00	2.661606e-03
3737500	-1.049175e+05	-1.641102e+02	3.492197e+01	1.456967e+00	6.577528e-03
3738000	-1.049119e+05	-1.618710e+02	3.408696e+01	1.430916e+00	6.777816e-03
3738500	-1.049088e+05	-1.619617e+02	3.413625e+01	1.389555e+00	4.288435e-03
3739000	-1.049230e+05	-1.589325e+02	3.298770e+01	1.487029e+00	6.800252e-03
3739500	-1.049075e+05	-1.615854e+02	3.396993e+01	1.459691e+00	8.164546e-03
3740000	-1.049132e+05	-1.592641e+02	3.311500e+01	1.466946e+00	5.442065e-03
3740500	-1.049195e+05	-1.594901e+02	3.319750e+01	1.465798e+00	5.126183e-03
3741000	-1.049107e+05	-1.600743e+02	3.343018e+01	1.412070e+00	5.543030e-03
3741500	-1.049084e+05	-1.621475e+02	3.418052e+01	1.456848e+00	4.574829e-03
3742000	-1.049070e+05	-1.605821e+02	3.360004e+01	1.456848e+00	5.893931e-03
3742500	-1.049165e+05	-1.615713e+02	3.395161e+01	1.494951e+00	7.945776e-03
3743000	-1.049165e+05	-1.643562e+02	3.502306e+01	1.438477e+00	7.564881e-03
3743500	-1.049249e+05	-1.619136e+02	3.408909e+01	1.467836e+00	1.045716e-02
3744000	-1.049135e+05	-1.613823e+02	3.390560e+01	1.429866e+00	6.357825e-03
3744500	-1.049148e+05	-1.580196e+02	3.263864e+01	1.545124e+00	9.355659e-03
3745000	-1.049295e+05	-1.669299e+02	3.603866e+01	1.395088e+00	7.648474e-03
3745500	-1.049150e+05	-1.586910e+02	3.290615e+01	1.471547e+00	7.547936e-03
3746000	-1.049163e+05	-1.623622e+02	3.424295e+01	1.504763e+00	4.653548e-03
3746500	-1.049163e+05	-1.586175e+02	3.286733e+01	1.505729e+00	6.757959e-03
3747000	-1.049208e+05	-1.557499e+02	3.184527e+01	1.520357e+00	9.364170e-03
3747500	-1.049157e+05	-1.623366e+02	3.426927e+01	1.408927e+00	6.393791e-03
3748000	-1.049097e+05	-1.592699e+02	3.309773e+01	1.520429e+00	5.036865e-03
3748500	-1.049127e+05	-1.620438e+02	3.410575e+01	1.553342e+00	6.668257e-03
3749000	-1.049112e+05	-1.611263e+02	3.378961e+01	1.487005e+00	6.668257e-03
3749500	-1.049065e+05	-1.602589e+02	3.345886e+01	1.518338e+00	4.696604e-03
3750000	-1.049056e+05	-1.600296e+02	3.338655e+01	1.486638e+00	7.605678e-03
3750500	-1.049080e+05	-1.604535e+02	3.352923e+01	1.520951e+00	9.770023e-03
3751000	-1.049192e+05	-1.621975e+02	3.417328e+01	1.526298e+00	6.086957e-03
3751500	-1.049212e+05	-1.599582e+02	3.339712e+01	1.386313e+00	5.101249e-03
3752000	-1.049083e+05	-1.597251e+02	3.326805e+01	1.506836e+00	5.779169e-03
3752500	-1.049176e+05	-1.605227e+02	3.357608e+01	1.462617e+00	4.108672e-03
3753000	-1.049110e+05	-1.609347e+02	3.371624e+01	1.494028e+00	5.294429e-03
3753500	-1.049072e+05	-1.604824e+02	3.354929e+01	1.495294e+00	8.084654e-03
3754000	-1.049241e+05	-1.609076e+02	3.370196e+01	1.505635e+00	5.707171e-03
3754500	-1.049101e+05	-1.592579e+02	3.310393e+01	1.491255e+00	5.878939e-03
3755000	-1.049265e+05	-1.574133e+02	3.241307e+01	1.571691e+00	4.648244e-03
3755500	-1.049112e+05	-1.623076e+02	3.423998e+01	1.458051e+00	6.345403e-03
3756000	-1.049203e+05	-1.619330e+02	3.412702e+01	1.385562e+00	3.480862e-03
3756500	-1.049250e+05	-1.584268e+02	3.282190e+01	1.441345e+00	6.388093e-03
3757000	-1.049092e+05	-1.566735e+02	3.218776e+01	1.468261e+00	6.255411e-03
3757500	-1.049076e+05	-1.614448e+02	3.392084e+01	1.451251e+00	4.038962e-03
3758000	-1.049101e+05	-1.645475e+02	3.507666e+01	1.489851e+00	5.730462e-03
3758500	-1.049076e+05	-1.605635e+02	3.357019e+01	1.519457e+00	7.457510e-03
3759000	-1.049084e+05	-1.589450e+02	3.298049e+01	1.519457e+00	7.457510e-03
3759500	-1.049164e+05	-1.639468e+02	3.485572e+01	1.467294e+00	6.456011e-03
3760000	-1.049192e+05	-1.575060e+02	3.248792e+01	1.453939e+00	5.830638e-03
3760500	-1.049108e+05	-1.615277e+02	3.395854e+01	1.432604e+00	8.912247e-03
3761000	-1.049037e+05	-1.624966e+02	3.429973e+01	1.487692e+00	8.624699e-03
3761500	-1.049139e+05	-1.618098e+02	3.405273e+01	1.461577e+00	5.159764e-03
3762000	-1.049091e+05	-1.616357e+02	3.397012e+01	1.509451e+00	5.737847e-03
3762500	-1.049147e+05	-1.603422e+02	3.351877e+01	1.438188e+00	7.301496e-03
3763000	-1.049266e+05	-1.604552e+02	3.353454e+01	1.508283e+00	6.624261e-03
3763500	-1.049122e+05	-1.637898e+02	3.480733e+01	1.437360e+00	7.021286e-03
3764000	-1.049179e+05	-1.624725e+02	3.426845e+01	1.546993e+00	7.012379e-03
3764500	-1.049132e+05	-1.622559e+02	3.419441e+01	1.528195e+00	5.405647e-03
3765000	-1.049163e+05	-1.634636e+02	3.468317e+01	1.438006e+00	4.211603e-03
3765500	-1.049251e+05	-1.640646e+02	3.492922e+01	1.392374e+00	6.896884e-03
3766000	-1.049241e+05	-1.632723e+02	3.460711e+01	1.447484e+00	9.154428e-03
3766500	-1.049102e+05	-1.597184e+02	3.328726e+01	1.447461e+00	5.725012e-03
3767000	-1.049071e+05	-1.588058e+02	3.295623e+01	1.447461e+00	7.739375e-03
3767500	-1.049271e+05	-1.613992e+02	3.389321e+01	1.480199e+00	3.302611e-03
3768000	-1.049146e+05	-1.545272e+02	3.143062e+01	1.492379e+00	5.599285e-03
3768500	-1.049099e+05	-1.576509e+02	3.251268e+01	1.529357e+00	1.091501e-02
3769000	-1.049082e+05	-1.624512e+02	3.430122e+01	1.438269e+00	4.953342e-03
3769500	-1.049083e+05	-1.611870e+02	3.381082e+01	1.490313e+00	4.049539e-03
3770000	-1.049066e+05	-1.616986e+02	3.401408e+01	1.454217e+00	5.340583e-03
3770500	-1.049135e+05	-1.598934e+02	3.333540e+01	1.490518e+00	6.430564e-03
3771000	-1.049009e+05	-1.593989e+02	3.314331e+01	1.523732e+00	5.252441e-03
3771500	-1.049088e+05	-1.584917e+02	3.286080e+01	1.398136e+00	3.682612e-03
3772000	-1.049150e+05	-1.651697e+02	3.531351e+01	1.496187e+00	5.623756e-03
3772500	-1.049200e+05	-1.643145e+02	3.497274e+01	1.528308e+00	5.860608e-03
3773000	-1.049077e+05	-1.570801e+02	3.231903e+01	1.503572e+00	7.356295e-03
3773500	-1.049066e+05	-1.616696e+02	3.401130e+01	1.432636e+00	5.724021e-03
3774000	-1.049057e+05	-1.624312e+02	3.425343e+01	1.545775e+00	5.964538e-03
3774500	-1.049158e+05	-1.614520e+02	3.391761e+01	1.467166e+00	1.340371e-02
3775000	-1.049093e+05	-1.620163e+02	3.412086e+01	1.485366e+00	5.391101e-03
3775500	-1.049174e+05	-1.619779e+02	3.412465e+01	1.436868e+00	6.003312e-03
3776000	-1.049151e+05	-1.630350e+02	3.453773e+01	1.393829e+00	6.619079e-03
3776500	-1.049260e+05	-1.617162e+02	3.402692e+01	1.437346e+00	3.348337e-03
3777000	-1.049154e+05	-1.625777e+02	3.434895e+01	1.437647e+00	1.105034e-02
3777500	-1.049049e+05	-1.604759e+02	3.356060e+01	1.457945e+00	5.205189e-03
3778000	-1.049142e+05	-1.604458e+02	3.354523e+01	1.469723e+00	7.869714e-03
3778500	-1.049031e+05	-1.625938e+02	3.436016e+01	1.423909e+00	7.105129e-03
3779000	-1.049058e+05	-1.646656e+02	3.516470e+01	1.378533e+00	9.650562e-03
3779500	-1.049203e+05	-1.637289e+02	3.479685e+01	1.404043e+00	1.222909e-02
3780000	-1.049187e+05	-1.612232e+02	3.382638e+01	1.484481e+00	3.833607e-03
3780500	-1.049236e+05	-1.601819e+02	3.344046e+01	1.491597e+00	8.790033e-03
3781000	-1.049195e+05	-1.597486e+02	3.328416e+01	1.486194e+00	5.142403e-03
3781500	-1.049075e+05	-1.610679e+02	3.376121e+01	1.505466e+00	5.466328e-03
3782000	-1.049169e+05	-1.604641e+02	3.353034e+01	1.528531e+00	4.831138e-03
3782500	-1.049226e+05	-1.573573e+02	3.240845e+01	1.528763e+00	7.976658e-03
3783000	-1.049203e+05	-1.605225e+02	3.358601e+01	1.435467e+00	8.080034e-03
3783500	-1.049140e+05	-1.615708e+02	3.395444e+01	1.486757e+00	3.421873e-03
3784000	-1.049110e+05	-1.632327e+02	3.458717e+01	1.460651e+00	5.680941e-03
3784500	-1.049172e+05	-1.656135e+02	3.552912e+01	1.382763e+00	3.381797e-03
3785000	-1.049113e+05	-1.590438e+02	3.303516e+01	1.467083e+00	9.287800e-03
3785500	-1.049101e+05	-1.592798e+02	3.312065e+01	1.467083e+00	7.481238e-03
3786000	-1.049194e+05	-1.596225e+02	3.324179e+01	1.476405e+00	6.564719e-03
3786500	-1.049136e+05	-1.643909e+02	3.502056e+01	1.479656e+00	2.800391e-03
3787000	-1.049218e+05	-1.596241e+02	3.324705e+01	1.463551e+00	7.061060e-03
3787500	-1.049186e+05	-1.622341e+02	3.421740e+01	1.444963e+00	4.041068e-03
3788000	-1.049219e+05	-1.597745e+02	3.328979e+01	1.496629e+00	4.946193e-03
3788500	-1.049151e+05	-1.626681e+02	3.436656e+01	1.481183e+00	8.739685e-03
3789000	-1.049202e+05	-1.585332e+02	3.282980e+01	1.525806e+00	4.973903e-03
3789500	-1.049184e+05	-1.601634e+02	3.342204e+01	1.523395e+00	9.147923e-03
3790000	-1.049143e+05	-1.631935e+02	3.455252e+01	1.513146e+00	8.384485e-03
3790500	-1.049106e+05	-1.645743e+02	3.511616e+01	1.413599e+00	6.679920e-03
3791000	-1.049084e+05	-1.651312e+02	3.533386e+01	1.404864e+00	7.331439e-03
3791500	-1.049046e+05	-1.608618e+02	3.369351e+01	1.482764e+00	4.743260e-03
3792000	-1.049107e+05	-1.640684e+02	3.492447e+01	1.408597e+00	4.044239e-03
3792500	-1.049134e+05	-1.577247e+02	3.252597e+01	1.565902e+00	6.346729e-03
3793000	-1.049129e+05	-1.622543e+02	3.422717e+01	1.439031e+00	4.253031e-03
3793500	-1.049039e+05	-1.630093e+02	3.452415e+01	1.404048e+00	7.704537e-03
3794000	-1.049068e+05	-1.630791e+02	3.450442e+01	1.526158e+00	7.482572e-03
3794500	-1.049089e+05	-1.629292e+02	3.444679e+01	1.529102e+00	8.375455e-03
3795000	-1.049153e+05	-1.596771e+02	3.325487e+01	1.495029e+00	6.763766e-03
3795500	-1.049095e+05	-1.584956e+02	3.283872e+01	1.463350e+00	9.387251e-03
3796000	-1.049103e+05	-1.599607e+02	3.337098e+01	1.460340e+00	5.035222e-03
3796500	-1.049112e+05	-1.624115e+02	3.428507e+01	1.441708e+00	3.542143e-03
3797000	-1.049096e+05	-1.599822e+02	3.335407e+01	1.528145e+00	9.854850e-03
3797500	-1.049065e+05	-1.596274e+02	3.327190e+01	1.398645e+00	9.021682e-03
3798000	-1.049123e+05	-1.593199e+02	3.315633e+01	1.408854e+00	9.021682e-03
3798500	-1.049041e+05	-1.601645e+02	3.343102e+01	1.499947e+00	7.996614e-03
3799000	-1.049098e+05	-1.634356e+02	3.467451e+01	1.432945e+00	6.666380e-03
3799500	-1.049055e+05	-1.642352e+02	3.496996e+01	1.456325e+00	5.456174e-03
3800000	-1.049136e+05	-1.599634e+02	3.334872e+01	1.523938e+00	5.456174e-03
3800500	-1.048996e+05	-1.604807e+02	3.356163e+01	1.459992e+00	7.045747e-03
3801000	-1.049132e+05	-1.590270e+02	3.302712e+01	1.472500e+00	1.344709e-02
3801500	-1.049213e+05	-1.589593e+02	3.298088e+01	1.532750e+00	6.882830e-03
3802000	-1.049145e+05	-1.606304e+02	3.361807e+01	1.456162e+00	7.173321e-03
3802500	-1.049197e+05	-1.606642e+02	3.358398e+01	1.582650e+00	1.046128e-02
3803000	-1.049213e+05	-1.632559e+02	3.457634e+01	1.512466e+00	9.516592e-03
3803500	-1.049077e+05	-1.613328e+02	3.387614e+01	1.459782e+00	5.594185e-03
3804000	-1.049089e+05	-1.597233e+02	3.327829e+01	1.476951e+00	1.028619e-02
3804500	-1.049030e+05	-1.627320e+02	3.441343e+01	1.420432e+00	8.883465e-03
3805000	-1.049079e+05	-1.617456e+02	3.400604e+01	1.522796e+00	7.200384e-03
3805500	-1.049079e+05	-1.622821e+02	3.422540e+01	1.471478e+00	6.199830e-03
3806000	-1.049022e+05	-1.601551e+02	3.342906e+01	1.495940e+00	8.015378e-03
3806500	-1.049126e+05	-1.581300e+02	3.267854e+01	1.544117e+00	8.015378e-03
3807000	-1.049053e+05	-1.628513e+02	3.444475e+01	1.456582e+00	3.772893e-03
3807500	-1.049037e+05	-1.605849e+02	3.358765e+01	1.493365e+00	5.555670e-03
3808000	-1.049085e+05	-1.594763e+02	3.319517e+01	1.458373e+00	5.049092e-03
3808500	-1.049098e+05	-1.638441e+02	3.485028e+01	1.378895e+00	6.395853e-03
3809000	-1.049091e+05	-1.630189e+02	3.451039e+01	1.450092e+00	3.849925e-03
3809500	-1.049104e+05	-1.578651e+02	3.260158e+01	1.494381e+00	4.963898e-03
3810000	-1.049149e+05	-1.597449e+02	3.330278e+01	1.431432e+00	5.558583e-03
3810500	-1.049212e+05	-1.555019e+02	3.179314e+01	1.421685e+00	5.160000e-03
3811000	-1.049133e+05	-1.606366e+02	3.361794e+01	1.462688e+00	3.861089e-03
3811500	-1.049055e+05	-1.640389e+02	3.490706e+01	1.424672e+00	5.583032e-03
3812000	-1.049062e+05	-1.609963e+02	3.375345e+01	1.454900e+00	7.715783e-03
3812500	-1.049019e+05	-1.624085e+02	3.427351e+01	1.469528e+00	4.780909e-03
3813000	-1.049049e+05	-1.607971e+02	3.368511e+01	1.440787e+00	5.032473e-03
3813500	-1.049144e+05	-1.638770e+02	3.481728e+01	1.498420e+00	6.600649e-03
3814000	-1.049052e+05	-1.600595e+02	3.339871e+01	1.483285e+00	8.105771e-03
3814500	-1.048981e+05	-1.621294e+02	3.416813e+01	1.471977e+00	8.545359e-03
3815000	-1.049006e+05	-1.607910e+02	3.369246e+01	1.414828e+00	5.560511e-03
3815500	-1.049126e+05	-1.611481e+02	3.382457e+01	1.414295e+00	5.012112e-03
3816000	-1.049078e+05	-1.623004e+02	3.424235e+01	1.444608e+00	6.122772e-03
3816500	-1.049232e+05	-1.599237e+02	3.335591e+01	1.464564e+00	6.566985e-03
3817000	-1.049114e+05	-1.626563e+02	3.434985e+01	1.513852e+00	5.245334e-03
3817500	-1.049102e+05	-1.615226e+02	3.394864e+01	1.454226e+00	4.853797e-03
3818000	-1.049054e+05	-1.644473e+02	3.507028e+01	1.406258e+00	6.722841e-03
3818500	-1.049066e+05	-1.631617e+02	3.451486e+01	1.581022e+00	9.415759e-03
3819000	-1.049186e+05	-1.589769e+02	3.301004e+01	1.469667e+00	6.269098e-03
3819500	-1.049198e+05	-1.601510e+02	3.343692e+01	1.470327e+00	7.153796e-03
3820000	-1.049143e+05	-1.601356e+02	3.347532e+01	1.350073e+00	3.766139e-03
3820500	-1.049138e+05	-1.611197e+02	3.379096e+01	1.476770e+00	5.961439e-03
3821000	-1.049036e+05	-1.601561e+02	3.344253e+01	1.460074e+00	7.307811e-03
3821500	-1.049114e+05	-1.598800e+02	3.335143e+01	1.433126e+00	5.378500e-03
3822000	-1.049137e+05	-1.610879e+02	3.377112e+01	1.498576e+00	7.496141e-03
3822500	-1.049112e+05	-1.608228e+02	3.367674e+01	1.489269e+00	5.739051e-03
3823000	-1.049034e+05	-1.601475e+02	3.341280e+01	1.532725e+00	6.475313e-03
3823500	-1.049206e+05	-1.598785e+02	3.332699e+01	1.498582e+00	7.307260e-03
3824000	-1.049280e+05	-1.620928e+02	3.414992e+01	1.484033e+00	4.931489e-03
3824500	-1.049215e+05	-1.607166e+02	3.364118e+01	1.479596e+00	6.167439e-03
3825000	-1.049137e+05	-1.607973e+02	3.365131e+01	1.532757e+00	8.545156e-03
3825500	-1.049138e+05	-1.596362e+02	3.322285e+01	1.542124e+00	1.015454e-02
3826000	-1.049231e+05	-1.635597e+02	3.469700e+01	1.497676e+00	5.428482e-03
3826500	-1.049148e+05	-1.601804e+02	3.342963e+01	1.519670e+00	7.053704e-03
3827000	-1.049130e+05	-1.627127e+02	3.439419e+01	1.452298e+00	5.330755e-03
3827500	-1.049156e+05	-1.618558e+02	3.405034e+01	1.513966e+00	9.684856e-03
3828000	-1.049193e+05	-1.589618e+02	3.298915e+01	1.512268e+00	8.422294e-03
3828500	-1.049076e+05	-1.613200e+02	3.385479e+01	1.504625e+00	8.875721e-03
3829000	-1.049043e+05	-1.619724e+02	3.412017e+01	1.443294e+00	6.048480e-03
3829500	-1.049106e+05	-1.610187e+02	3.377696e+01	1.413603e+00	5.493532e-03
3830000	-1.049139e+05	-1.630650e+02	3.456323e+01	1.356250e+00	2.398211e-03
3830500	-1.049168e+05	-1.572054e+02	3.237728e+01	1.464607e+00	9.240064e-03
3831000	-1.049125e+05	-1.605804e+02	3.362269e+01	1.393579e+00	6.877863e-03
3831500	-1.049174e+05	-1.564256e+02	3.208477e+01	1.512675e+00	8.884499e-03
3832000	-1.049079e+05	-1.600121e+02	3.336468e+01	1.529003e+00	6.962584e-03
3832500	-1.049012e+05	-1.589928e+02	3.301138e+01	1.481782e+00	6.616972e-03
3833000	-1.049054e+05	-1.618853e+02	3.407616e+01	1.474182e+00	7.563607e-03
3833500	-1.049091e+05	-1.641537e+02	3.494938e+01	1.428659e+00	3.949960e-03
3834000	-1.049033e+05	-1.596185e+02	3.324171e+01	1.472647e+00	5.730558e-03
3834500	-1.049154e+05	-1.592659e+02	3.311458e+01	1.469884e+00	4.008053e-03
3835000	-1.049024e+05	-1.587050e+02	3.290038e+01	1.501542e+00	5.730558e-03
3835500	-1.049196e+05	-1.574438e+02	3.243901e+01	1.529261e+00	6.134938e-03
3836000	-1.049087e+05	-1.587779e+02	3.295324e+01	1.427821e+00	6.538339e-03
3836500	-1.049150e+05	-1.607904e+02	3.365826e+01	1.506966e+00	8.324074e-03
3837000	-1.048970e+05	-1.609336e+02	3.371105e+01	1.506966e+00	5.523967e-03
3837500	-1.049079e+05	-1.600404e+02	3.340887e+01	1.436376e+00	6.862534e-03
3838000	-1.049218e+05	-1.592698e+02	3.310199e+01	1.508553e+00	7.357203e-03
3838500	-1.049271e+05	-1.636540e+02	3.475561e+01	1.437582e+00	6.614074e-03
3839000	-1.049185e+05	-1.598707e+02	3.334926e+01	1.429848e+00	5.476457e-03
3839500	-1.049157e+05	-1.583145e+02	3.275667e+01	1.510657e+00	6.919507e-03
3840000	-1.049133e+05	-1.611128e+02	3.377950e+01	1.500874e+00	6.789370e-03
3840500	-1.049127e+05	-1.621770e+02	3.418009e+01	1.487496e+00	5.475413e-03
3841000	-1.049190e+05	-1.628215e+02	3.444652e+01	1.422143e+00	6.753995e-03
3841500	-1.049258e+05	-1.623206e+02	3.426306e+01	1.409499e+00	5.803015e-03
3842000	-1.049229e+05	-1.607111e+02	3.366496e+01	1.409499e+00	1.002399e-02
3842500	-1.049087e+05	-1.647068e+02	3.516683e+01	1.414230e+00	7.016532e-03
3843000	-1.049070e+05	-1.652840e+02	3.539592e+01	1.397047e+00	7.448154e-03
3843500	-1.049260e+05	-1.632731e+02	3.460374e+01	1.457229e+00	6.911033e-03
3844000	-1.049206e+05	-1.601763e+02	3.339763e+01	1.603042e+00	9.431817e-03
3844500	-1.049104e+05	-1.625647e+02	3.433469e+01	1.462677e+00	9.929056e-03
3845000	-1.049123e+05	-1.601542e+02	3.342411e+01	1.508504e+00	1.175817e-02
3845500	-1.049080e+05	-1.614001e+02	3.387237e+01	1.537209e+00	8.983402e-03
3846000	-1.049025e+05	-1.596595e+02	3.325165e+01	1.486361e+00	8.512959e-03
3846500	-1.049061e+05	-1.621052e+02	3.414993e+01	1.496458e+00	7.074358e-03
3847000	-1.049114e+05	-1.586616e+02	3.288944e+01	1.488456e+00	8.875726e-03
3847500	-1.049152e+05	-1.601413e+02	3.342177e+01	1.502047e+00	6.949884e-03
3848000	-1.049180e+05	-1.609991e+02	3.375535e+01	1.452468e+00	6.981308e-03
3848500	-1.049126e+05	-1.623631e+02	3.423986e+01	1.513933e+00	4.967730e-03
3849000	-1.049095e+05	-1.597864e+02	3.330603e+01	1.463985e+00	5.018088e-03
3849500	-1.049113e+05	-1.625451e+02	3.434589e+01	1.413213e+00	5.682151e-03
3850000	-1.049206e+05	-1.609528e+02	3.371107e+01	1.526102e+00	5.458498e-03
3850500	-1.049143e+05	-1.572949e+02	3.239044e+01	1.517013e+00	7.448311e-03
3851000	-1.049057e+05	-1.603720e+02	3.348520e+01	1.559552e+00	5.498506e-03
3851500	-1.049079e+05	-1.606508e+02	3.360673e+01	1.507320e+00	8.923866e-03
3852000	-1.049113e+05	-1.611402e+02	3.382887e+01	1.394855e+00	4.853701e-03
3852500	-1.049201e+05	-1.632919e+02	3.462056e+01	1.431598e+00	8.370618e-03
3853000	-1.049145e+05	-1.652317e+02	3.536236e+01	1.431598e+00	1.101036e-02
3853500	-1.049035e+05	-1.565800e+02	3.213056e+01	1.537068e+00	1.092857e-02
3854000	-1.049024e+05	-1.603442e+02	3.350985e+01	1.464473e+00	7.871033e-03
3854500	-1.049036e+05	-1.606509e+02	3.363609e+01	1.427703e+00	7.817843e-03
3855000	-1.049097e+05	-1.632350e+02	3.458147e+01	1.478004e+00	8.210380e-03
3855500	-1.049150e+05	-1.595373e+02	3.320656e+01	1.488018e+00	3.733973e-03
3856000	-1.049187e+05	-1.659171e+02	3.560842e+01	1.482202e+00	7.966205e-03
3856500	-1.049119e+05	-1.642806e+02	3.499153e+01	1.445314e+00	7.341205e-03
3857000	-1.049158e+05	-1.612466e+02	3.380083e+01	1.576928e+00	4.072339e-03
3857500	-1.049139e+05	-1.597518e+02	3.329382e+01	1.462866e+00	6.831772e-03
3858000	-1.049027e+05	-1.622774e+02	3.423365e+01	1.444781e+00	6.831772e-03
3858500	-1.049108e+05	-1.646354e+02	3.514424e+01	1.401556e+00	7.487498e-03
3859000	-1.049115e+05	-1.668689e+02	3.599828e+01	1.436741e+00	6.966240e-03
3859500	-1.049242e+05	-1.596458e+02	3.321779e+01	1.565657e+00	8.646732e-03
3860000	-1.049160e+05	-1.595168e+02	3.320713e+01	1.465991e+00	4.255510e-03
3860500	-1.049135e+05	-1.570722e+02	3.233710e+01	1.444701e+00	9.977852e-03
3861000	-1.049234e+05	-1.578479e+02	3.261398e+01	1.442442e+00	5.979693e-03
3861500	-1.049164e+05	-1.623175e+02	3.423466e+01	1.482222e+00	7.237457e-03
3862000	-1.049112e+05	-1.574660e+02	3.245895e+01	1.495350e+00	5.652420e-03
3862500	-1.049114e+05	-1.641609e+02	3.494943e+01	1.435724e+00	5.852315e-03
3863000	-1.049214e+05	-1.602926e+02	3.347075e+01	1.519562e+00	8.824158e-03
3863500	-1.049132e+05	-1.614318e+02	3.391240e+01	1.461050e+00	6.387011e-03
3864000	-1.049194e+05	-1.618378e+02	3.406232e+01	1.463877e+00	6.322752e-03
3864500	-1.049149e+05	-1.580120e+02	3.262774e+01	1.568039e+00	6.665796e-03
3865000	-1.049169e+05	-1.655706e+02	3.548473e+01	1.454253e+00	6.665796e-03
3865500	-1.049171e+05	-1.634876e+02	3.468382e+01	1.460338e+00	8.014617e-03
3866000	-1.049271e+05	-1.585049e+02	3.284936e+01	1.443085e+00	8.574062e-03
3866500	-1.049295e+05	-1.627178e+02	3.439478e+01	1.455837e+00	7.030722e-03
3867000	-1.049133e+05	-1.636543e+02	3.473174e+01	1.500748e+00	6.520291e-03
3867500	-1.049068e+05	-1.610410e+02	3.376602e+01	1.465492e+00	5.546712e-03
3868000	-1.049210e+05	-1.612305e+02	3.381850e+01	1.513096e+00	6.966603e-03
3868500	-1.049170e+05	-1.612018e+02	3.380165e+01	1.529975e+00	5.204344e-03
3869000	-1.049126e+05	-1.662782e+02	3.574214e+01	1.500089e+00	7.320967e-03
3869500	-1.049264e+05	-1.558832e+02	3.192747e+01	1.418541e+00	6.705965e-03
3870000	-1.049122e+05	-1.571058e+02	3.230677e+01	1.563932e+00	6.675947e-03
3870500	-1.049208e+05	-1.577501e+02	3.258966e+01	1.412790e+00	7.705538e-03
3871000	-1.049145e+05	-1.566011e+02	3.215402e+01	1.491609e+00	3.386650e-03
3871500	-1.049040e+05	-1.634663e+02	3.465884e+01	1.504875e+00	6.547367e-03
3872000	-1.049162e+05	-1.630264e+02	3.450547e+01	1.470610e+00	6.225003e-03
3872500	-1.049252e+05	-1.612304e+02	3.383297e+01	1.473891e+00	5.138792e-03
3873000	-1.049255e+05	-1.604772e+02	3.351699e+01	1.578019e+00	3.453729e-03
3873500	-1.049105e+05	-1.553296e+02	3.171222e+01	1.481746e+00	8.158470e-03
3874000	-1.049240e+05	-1.619039e+02	3.407729e+01	1.489748e+00	9.994728e-03
3874500	-1.049185e+05	-1.595181e+02	3.320791e+01	1.465070e+00	6.632032e-03
3875000	-1.049193e+05	-1.604285e+02	3.354535e+01	1.452041e+00	5.803937e-03
3875500	-1.049046e+05	-1.633797e+02	3.463656e+01	1.477130e+00	7.124664e-03
3876000	-1.049109e+05	-1.588662e+02	3.297635e+01	1.452161e+00	3.143725e-03
3876500	-1.048986e+05	-1.604034e+02	3.353611e+01	1.452161e+00	1.002144e-02
3877000	-1.049271e+05	-1.604013e+02	3.353233e+01	1.460290e+00	6.534749e-03
3877500	-1.049160e+05	-1.593705e+02	3.315388e+01	1.466256e+00	8.917902e-03
3878000	-1.049174e+05	-1.589068e+02	3.297028e+01	1.509581e+00	8.917902e-03
3878500	-1.049195e+05	-1.639917e+02	3.490504e+01	1.382800e+00	5.512656e-03
3879000	-1.049112e+05	-1.628719e+02	3.445269e+01	1.456111e+00	6.607359e-03
3879500	-1.049067e+05	-1.632824e+02	3.461238e+01	1.443742e+00	6.081903e-03
3880000	-1.049078e+05	-1.591924e+02	3.309293e+01	1.456111e+00	8.112638e-03
3880500	-1.049046e+05	-1.618023e+02	3.402623e+01	1.525247e+00	7.033784e-03
3881000	-1.048997e+05	-1.594974e+02	3.319524e+01	1.479252e+00	3.461381e-03
3881500	-1.049039e+05	-1.629982e+02	3.449726e+01	1.464236e+00	5.028761e-03
3882000	-1.049128e+05	-1.658746e+02	3.558273e+01	1.505764e+00	7.338687e-03
3882500	-1.049104e+05	-1.582330e+02	3.275708e+01	1.428007e+00	5.373919e-03
3883000	-1.049197e+05	-1.583470e+02	3.276563e+01	1.518158e+00	5.526863e-03
3883500	-1.049097e+05	-1.635784e+02	3.473686e+01	1.411327e+00	7.429966e-03
3884000	-1.049056e+05	-1.619742e+02	3.411148e+01	1.468413e+00	8.872417e-03
3884500	-1.049154e+05	-1.613005e+02	3.383948e+01	1.526386e+00	9.261795e-03
3885000	-1.049116e+05	-1.604148e+02	3.353812e+01	1.458095e+00	5.944158e-03
3885500	-1.049121e+05	-1.621033e+02	3.416864e+01	1.444453e+00	6.718888e-03
3886000	-1.049106e+05	-1.603552e+02	3.349817e+01	1.507389e+00	6.037130e-03
3886500	-1.049190e+05	-1.617638e+02	3.402301e+01	1.495366e+00	4.147592e-03
3887000	-1.049105e+05	-1.634571e+02	3.466842e+01	1.470413e+00	4.992824e-03
3887500	-1.049072e+05	-1.590671e+02	3.304919e+01	1.451575e+00	7.892336e-03
3888000	-1.049100e+05	-1.590291e+02	3.298840e+01	1.581653e+00	6.894465e-03
3888500	-1.049100e+05	-1.566572e+02	3.218388e+01	1.463036e+00	6.764871e-03
3889000	-1.049203e+05	-1.584867e+02	3.284933e+01	1.424944e+00	4.105429e-03
3889500	-1.049112e+05	-1.598069e+02	3.331380e+01	1.463193e+00	4.747657e-03
3890000	-1.049037e+05	-1.623239e+02	3.425067e+01	1.445845e+00	4.638301e-03
3890500	-1.049150e+05	-1.635956e+02	3.473555e+01	1.432050e+00	6.161080e-03
3891000	-1.049081e+05	-1.576509e+02	3.251858e+01	1.512758e+00	5.742920e-03
3891500	-1.049113e+05	-1.606361e+02	3.360314e+01	1.502447e+00	8.157014e-03
3892000	-1.049109e+05	-1.629469e+02	3.446892e+01	1.488049e+00	7.535169e-03
3892500	-1.049085e+05	-1.598816e+02	3.334009e+01	1.465862e+00	8.058796e-03
3893000	-1.049139e+05	-1.586011e+02	3.284736e+01	1.544831e+00	6.429993e-03
3893500	-1.049011e+05	-1.612911e+02	3.385732e+01	1.468845e+00	7.012863e-03
3894000	-1.049095e+05	-1.627078e+02	3.440622e+01	1.415395e+00	4.443443e-03
3894500	-1.048990e+05	-1.589113e+02	3.297585e+01	1.498623e+00	7.152186e-03
3895000	-1.049054e+05	-1.612938e+02	3.387386e+01	1.426935e+00	7.152186e-03
3895500	-1.049203e+05	-1.607236e+02	3.362276e+01	1.536583e+00	6.028392e-03
3896000	-1.049178e+05	-1.593730e+02	3.316613e+01	1.434991e+00	5.762390e-03
3896500	-1.049217e+05	-1.599066e+02	3.333980e+01	1.491616e+00	7.165353e-03
3897000	-1.049168e+05	-1.574261e+02	3.247309e+01	1.415750e+00	6.984540e-03
3897500	-1.049187e+05	-1.572814e+02	3.236614e+01	1.571972e+00	6.035915e-03
3898000	-1.049105e+05	-1.572012e+02	3.236906e+01	1.483617e+00	8.895977e-03
3898500	-1.049175e+05	-1.626605e+02	3.437674e+01	1.446544e+00	7.080020e-03
3899000	-1.049086e+05	-1.597243e+02	3.329016e+01	1.445389e+00	6.535644e-03
3899500	-1.049123e+05	-1.602641e+02	3.348777e+01	1.444675e+00	8.117442e-03
3900000	-1.049070e+05	-1.576288e+02	3.253225e+01	1.452275e+00	9.344803e-03
3900500	-1.049062e+05	-1.566559e+02	3.216743e+01	1.508326e+00	4.973715e-03
3901000	-1.049047e+05	-1.592927e+02	3.309834e+01	1.541539e+00	5.219115e-03
3901500	-1.049177e+05	-1.626404e+02	3.436969e+01	1.445164e+00	5.128998e-03
3902000	-1.049238e+05	-1.573762e+02	3.243832e+01	1.463589e+00	9.503386e-03
3902500	-1.049214e+05	-1.560160e+02	3.195889e+01	1.461615e+00	6.882078e-03
3903000	-1.049217e+05	-1.644654e+02	3.503550e+01	1.515187e+00	6.255313e-03
3903500	-1.049150e+05	-1.591556e+02	3.304616e+01	1.548508e+00	5.958337e-03
3904000	-1.049204e+05	-1.577234e+02	3.254160e+01	1.520698e+00	3.091672e-03
3904500	-1.049272e+05	-1.596268e+02	3.324050e+01	1.484225e+00	7.300989e-03
3905000	-1.049138e+05	-1.597979e+02	3.329457e+01	1.506901e+00	5.768849e-03
3905500	-1.049275e+05	-1.606546e+02	3.360254e+01	1.522561e+00	6.773970e-03
3906000	-1.049146e+05	-1.634942e+02	3.466982e+01	1.503864e+00	7.781059e-03
3906500	-1.049154e+05	-1.603545e+02	3.350880e+01	1.477610e+00	7.564794e-03
3907000	-1.049211e+05	-1.594012e+02	3.312771e+01	1.569054e+00	6.711574e-03
3907500	-1.049141e+05	-1.595317e+02	3.321125e+01	1.469565e+00	8.314234e-03
3908000	-1.049062e+05	-1.597377e+02	3.325918e+01	1.543802e+00	7.419681e-03
3908500	-1.049178e+05	-1.609955e+02	3.374147e+01	1.486462e+00	5.383691e-03
3909000	-1.049267e+05	-1.616149e+02	3.399661e+01	1.417466e+00	6.026905e-03
3909500	-1.049151e+05	-1.597848e+02	3.328232e+01	1.527384e+00	7.425874e-03
3910000	-1.049233e+05	-1.633246e+02	3.464258e+01	1.406132e+00	5.937456e-03
3910500	-1.049158e+05	-1.610723e+02	3.373197e+01	1.588963e+00	7.148479e-03
3911000	-1.049191e+05	-1.578992e+02	3.259159e+01	1.556446e+00	7.191974e-03
3911500	-1.049117e+05	-1.564125e+02	3.208056e+01	1.511553e+00	5.700213e-03
3912000	-1.049193e+05	-1.587684e+02	3.292008e+01	1.510238e+00	1.271521e-02
3912500	-1.049132e+05	-1.577346e+02	3.255013e+01	1.507993e+00	7.442245e-03
3913000	-1.049165e+05	-1.599214e+02	3.331729e+01	1.568064e+00	8.129663e-03
3913500	-1.049120e+05	-1.616916e+02	3.401660e+01	1.440430e+00	8.725787e-03
3914000	-1.049134e+05	-1.574702e+02	3.249122e+01	1.408928e+00	6.001028e-03
3914500	-1.049091e+05	-1.589335e+02	3.299021e+01	1.481054e+00	8.182451e-03
3915000	-1.048995e+05	-1.605180e+02	3.358164e+01	1.442801e+00	7.958713e-03
3915500	-1.049092e+05	-1.580929e+02	3.270152e+01	1.442801e+00	9.340186e-03
3916000	-1.049061e+05	-1.615860e+02	3.397575e+01	1.444623e+00	5.513097e-03
3916500	-1.049182e+05	-1.607851e+02	3.365110e+01	1.521108e+00	7.847438e-03
3917000	-1.049090e+05	-1.578463e+02	3.261178e+01	1.447047e+00	8.055886e-03
3917500	-1.049051e+05	-1.591936e+02	3.307244e+01	1.513884e+00	5.649719e-03
3918000	-1.049184e+05	-1.605239e+02	3.354375e+01	1.551794e+00	6.162462e-03
3918500	-1.049154e+05	-1.589983e+02	3.301597e+01	1.474638e+00	9.053169e-03
3919000	-1.049150e+05	-1.610852e+02	3.376611e+01	1.509466e+00	6.475906e-03
3919500	-1.049094e+05	-1.621241e+02	3.416291e+01	1.480591e+00	5.007810e-03
3920000	-1.049173e+05	-1.629498e+02	3.446052e+01	1.513198e+00	6.576415e-03
3920500	-1.049185e+05	-1.612161e+02	3.382521e+01	1.480591e+00	8.803358e-03
3921000	-1.049165e+05	-1.632477e+02	3.457292e+01	1.513352e+00	6.576415e-03
3921500	-1.049305e+05	-1.608021e+02	3.367051e+01	1.485457e+00	1.066360e-02
3922000	-1.049155e+05	-1.613043e+02	3.386917e+01	1.450037e+00	8.591821e-03
3922500	-1.049240e+05	-1.632343e+02	3.459421e+01	1.443647e+00	5.612611e-03
3923000	-1.049107e+05	-1.603460e+02	3.348068e+01	1.545857e+00	7.181825e-03
3923500	-1.049207e+05	-1.590817e+02	3.308130e+01	1.377539e+00	1.022585e-02
3924000	-1.049168e+05	-1.563940e+02	3.207138e+01	1.519229e+00	7.269301e-03
3924500	-1.049146e+05	-1.643379e+02	3.497157e+01	1.554831e+00	6.713561e-03
3925000	-1.049116e+05	-1.575093e+02	3.247157e+01	1.503164e+00	6.260610e-03
3925500	-1.049080e+05	-1.621939e+02	3.421114e+01	1.421398e+00	9.472664e-03
3926000	-1.049130e+05	-1.613868e+02	3.390407e+01	1.438515e+00	6.247337e-03
3926500	-1.049121e+05	-1.590141e+02	3.302723e+01	1.459283e+00	7.215386e-03
3927000	-1.049115e+05	-1.580515e+02	3.267848e+01	1.465718e+00	4.498367e-03
3927500	-1.049072e+05	-1.603925e+02	3.348301e+01	1.586021e+00	7.737810e-03
3928000	-1.049041e+05	-1.556236e+02	3.180651e+01	1.505023e+00	7.737810e-03
3928500	-1.049153e+05	-1.599956e+02	3.336197e+01	1.519937e+00	7.529774e-03
3929000	-1.049172e+05	-1.587815e+02	3.295328e+01	1.431396e+00	8.842510e-03
3929500	-1.049025e+05	-1.621496e+02	3.415887e+01	1.516915e+00	6.778055e-03
3930000	-1.049080e+05	-1.609676e+02	3.371993e+01	1.516915e+00	5.358429e-03
3930500	-1.049132e+05	-1.592336e+02	3.308279e+01	1.525361e+00	5.847496e-03
3931000	-1.049087e+05	-1.596592e+02	3.325958e+01	1.464223e+00	5.616727e-03
3931500	-1.049199e+05	-1.618586e+02	3.409362e+01	1.400673e+00	5.555429e-03
3932000	-1.049192e+05	-1.583595e+02	3.275227e+01	1.567911e+00	5.885372e-03
3932500	-1.049173e+05	-1.629449e+02	3.446060e+01	1.508085e+00	5.648774e-03
3933000	-1.049378e+05	-1.618821e+02	3.406466e+01	1.501881e+00	8.170868e-03
3933500	-1.049227e+05	-1.595603e+02	3.322483e+01	1.460832e+00	5.705227e-03
3934000	-1.049097e+05	-1.618885e+02	3.406878e+01	1.497238e+00	5.319366e-03
3934500	-1.049066e+05	-1.613972e+02	3.387839e+01	1.518076e+00	7.547406e-03
3935000	-1.049098e+05	-1.597370e+02	3.329408e+01	1.447340e+00	8.407966e-03
3935500	-1.049075e+05	-1.579394e+02	3.261417e+01	1.533407e+00	8.671585e-03
3936000	-1.049068e+05	-1.608757e+02	3.369767e+01	1.485327e+00	6.817008e-03
3936500	-1.049135e+05	-1.586163e+02	3.288205e+01	1.463701e+00	9.096674e-03
3937000	-1.049128e+05	-1.565346e+02	3.213538e+01	1.478004e+00	7.342961e-03
3937500	-1.049068e+05	-1.627421e+02	3.440098e+01	1.463710e+00	5.461848e-03
3938000	-1.049106e+05	-1.554022e+02	3.170890e+01	1.563840e+00	8.368346e-03
3938500	-1.049037e+05	-1.592579e+02	3.311086e+01	1.472171e+00	9.524893e-03
3939000	-1.049146e+05	-1.589963e+02	3.299087e+01	1.542083e+00	9.612685e-03
3939500	-1.049154e+05	-1.588131e+02	3.294846e+01	1.476356e+00	1.226877e-02
3940000	-1.049067e+05	-1.595870e+02	3.320021e+01	1.555218e+00	3.590895e-03
3940500	-1.049061e+05	-1.589790e+02	3.303573e+01	1.400662e+00	6.643666e-03
3941000	-1.049107e+05	-1.589321e+02	3.298461e+01	1.495169e+00	5.086953e-03
3941500	-1.049076e+05	-1.605435e+02	3.358945e+01	1.447062e+00	6.917788e-03
3942000	-1.049066e+05	-1.630271e+02	3.451938e+01	1.434458e+00	5.357063e-03
3942500	-1.049177e+05	-1.631347e+02	3.455053e+01	1.459574e+00	6.647295e-03
3943000	-1.049198e+05	-1.618462e+02	3.405527e+01	1.491167e+00	1.008383e-02
3943500	-1.049110e+05	-1.590800e+02	3.302098e+01	1.542515e+00	8.875661e-03
3944000	-1.049152e+05	-1.603290e+02	3.349246e+01	1.496742e+00	5.309957e-03
3944500	-1.049073e+05	-1.601919e+02	3.344924e+01	1.477570e+00	7.829832e-03
3945000	-1.049152e+05	-1.587649e+02	3.293191e+01	1.473961e+00	7.068624e-03
3945500	-1.049157e+05	-1.601194e+02	3.344015e+01	1.429899e+00	7.068624e-03
3946000	-1.049250e+05	-1.592167e+02	3.307484e+01	1.530392e+00	4.097728e-03
3946500	-1.049160e+05	-1.564986e+02	3.209032e+01	1.569906e+00	7.047308e-03
3947000	-1.049163e+05	-1.601466e+02	3.344072e+01	1.455564e+00	2.445433e-03
3947500	-1.049126e+05	-1.623092e+02	3.423523e+01	1.472401e+00	5.571322e-03
3948000	-1.049158e+05	-1.592073e+02	3.307262e+01	1.527090e+00	7.120718e-03
3948500	-1.049062e+05	-1.607064e+02	3.364106e+01	1.469705e+00	9.111953e-03
3949000	-1.049078e+05	-1.599485e+02	3.337457e+01	1.438289e+00	6.229113e-03
3949500	-1.049090e+05	-1.595804e+02	3.322406e+01	1.483054e+00	5.597632e-03
3950000	-1.049286e+05	-1.631770e+02	3.454562e+01	1.514938e+00	7.928719e-03
3950500	-1.049093e+05	-1.593692e+02	3.315048e+01	1.474309e+00	5.886284e-03
3951000	-1.049184e+05	-1.637376e+02	3.478175e+01	1.452383e+00	2.980565e-03
3951500	-1.049174e+05	-1.596199e+02	3.322037e+01	1.532686e+00	5.339436e-03
3952000	-1.049059e+05	-1.627191e+02	3.441017e+01	1.416223e+00	7.590189e-03
3952500	-1.049221e+05	-1.630870e+02	3.453948e+01	1.441143e+00	7.774046e-03
3953000	-1.049131e+05	-1.616915e+02	3.401838e+01	1.435505e+00	6.695876e-03
3953500	-1.049094e+05	-1.611506e+02	3.377405e+01	1.553338e+00	8.511879e-03
3954000	-1.049221e+05	-1.581611e+02	3.269013e+01	1.542836e+00	9.955736e-03
3954500	-1.049132e+05	-1.583271e+02	3.276017e+01	1.513412e+00	6.621134e-03
3955000	-1.049094e+05	-1.629330e+02	3.446986e+01	1.471696e+00	6.988415e-03
3955500	-1.049200e+05	-1.615082e+02	3.394248e+01	1.456419e+00	5.921963e-03
3956000	-1.049090e+05	-1.595917e+02	3.322233e+01	1.499096e+00	6.404679e-03
3956500	-1.049160e+05	-1.593578e+02	3.309974e+01	1.602705e+00	7.212916e-03
3957000	-1.049128e+05	-1.579709e+02	3.265050e+01	1.463326e+00	4.261932e-03
3957500	-1.049065e+05	-1.606561e+02	3.362724e+01	1.456886e+00	7.089168e-03
3958000	-1.049108e+05	-1.571351e+02	3.234469e+01	1.486165e+00	8.399894e-03
3958500	-1.049067e+05	-1.567108e+02	3.216998e+01	1.555971e+00	7.246174e-03
3959000	-1.049071e+05	-1.599617e+02	3.335206e+01	1.513172e+00	5.961310e-03
3959500	-1.049220e+05	-1.596476e+02	3.324599e+01	1.489925e+00	5.681316e-03
3960000	-1.049192e+05	-1.622123e+02	3.420173e+01	1.465034e+00	7.796575e-03
3960500	-1.049257e+05	-1.621469e+02	3.416075e+01	1.509145e+00	8.277715e-03
3961000	-1.049137e+05	-1.612857e+02	3.382764e+01	1.543603e+00	1.052223e-02
3961500	-1.049096e+05	-1.576978e+02	3.254810e+01	1.476930e+00	6.629271e-03
3962000	-1.049133e+05	-1.619499e+02	3.409541e+01	1.487191e+00	4.287819e-03
3962500	-1.049069e+05	-1.599732e+02	3.337039e+01	1.474472e+00	7.220962e-03
3963000	-1.049174e+05	-1.621499e+02	3.418824e+01	1.438625e+00	9.311112e-03
3963500	-1.049091e+05	-1.600287e+02	3.341109e+01	1.418572e+00	5.347555e-03
3964000	-1.049005e+05	-1.586998e+02	3.291469e+01	1.456595e+00	6.328288e-03
3964500	-1.049068e+05	-1.609621e+02	3.374401e+01	1.446192e+00	4.219771e-03
3965000	-1.049183e+05	-1.595642e+02	3.324240e+01	1.416456e+00	4.535267e-03
3965500	-1.049155e+05	-1.602165e+02	3.345277e+01	1.492579e+00	7.636202e-03
3966000	-1.049099e+05	-1.571993e+02	3.234529e+01	1.548743e+00	6.164165e-03
3966500	-1.048992e+05	-1.592786e+02	3.311575e+01	1.479397e+00	4.658294e-03
3967000	-1.049090e+05	-1.601238e+02	3.343891e+01	1.437732e+00	7.281590e-03
3967500	-1.049033e+05	-1.614339e+02	3.391607e+01	1.453246e+00	7.046227e-03
3968000	-1.049036e+05	-1.595414e+02	3.318004e+01	1.565066e+00	7.046227e-03
3968500	-1.049165e+05	-1.601863e+02	3.344543e+01	1.482340e+00	4.134486e-03
3969000	-1.048997e+05	-1.624575e+02	3.430450e+01	1.435859e+00	7.458168e-03
3969500	-1.049038e+05	-1.586156e+02	3.284505e+01	1.565809e+00	6.344929e-03
3970000	-1.049089e+05	-1.609660e+02	3.374861e+01	1.437591e+00	5.772924e-03
3970500	-1.049223e+05	-1.560462e+02	3.195026e+01	1.516424e+00	5.101161e-03
3971000	-1.049248e+05	-1.588296e+02	3.297948e+01	1.406862e+00	8.631594e-03
3971500	-1.049156e+05	-1.617563e+02	3.402636e+01	1.478926e+00	6.478580e-03
3972000	-1.049118e+05	-1.601344e+02	3.343367e+01	1.462605e+00	8.863247e-03
3972500	-1.049212e+05	-1.618179e+02	3.402843e+01	1.534914e+00	1.079528e-02
3973000	-1.049063e+05	-1.591260e+02	3.307181e+01	1.448009e+00	1.349225e-02
3973500	-1.049046e+05	-1.642850e+02	3.499440e+01	1.442204e+00	5.712874e-03
3974000	-1.049186e+05	-1.581436e+02	3.269932e+01	1.499685e+00	9.219112e-03
3974500	-1.049127e+05	-1.564251e+02	3.208917e+01	1.499685e+00	5.750231e-03
3975000	-1.049295e+05	-1.643921e+02	3.505109e+01	1.401202e+00	1.066232e-02
3975500	-1.049213e+05	-1.588358e+02	3.296256e+01	1.459980e+00	8.298292e-03
3976000	-1.049030e+05	-1.616318e+02	3.398974e+01	1.452796e+00	7.975078e-03
3976500	-1.049155e+05	-1.637979e+02	3.482021e+01	1.411679e+00	5.832982e-03
3977000	-1.049220e+05	-1.639146e+02	3.485237e+01	1.443826e+00	4.148690e-03
3977500	-1.049194e+05	-1.643100e+02	3.500133e+01	1.449086e+00	5.317190e-03
3978000	-1.049062e+05	-1.601180e+02	3.339304e+01	1.557277e+00	4.444950e-03
3978500	-1.049105e+05	-1.639592e+02	3.486931e+01	1.443998e+00	6.386770e-03
3979000	-1.049083e+05	-1.604703e+02	3.356538e+01	1.439385e+00	7.104738e-03
3979500	-1.049035e+05	-1.590664e+02	3.304769e+01	1.454995e+00	7.289956e-03
3980000	-1.049082e+05	-1.595525e+02	3.321527e+01	1.479251e+00	7.289956e-03
3980500	-1.049086e+05	-1.577183e+02	3.258182e+01	1.402925e+00	7.289956e-03
3981000	-1.049052e+05	-1.591380e+02	3.308620e+01	1.420267e+00	6.256081e-03
3981500	-1.049086e+05	-1.596069e+02	3.322884e+01	1.496393e+00	7.490681e-03
3982000	-1.049025e+05	-1.598835e+02	3.332761e+01	1.501895e+00	8.874398e-03
3982500	-1.049185e+05	-1.582276e+02	3.274818e+01	1.447356e+00	7.390122e-03
3983000	-1.049199e+05	-1.596928e+02	3.324464e+01	1.538903e+00	7.092558e-03
3983500	-1.049088e+05	-1.583057e+02	3.275591e+01	1.503954e+00	7.864903e-03
3984000	-1.049078e+05	-1.608668e+02	3.371552e+01	1.428125e+00	6.988643e-03
3984500	-1.049102e+05	-1.594477e+02	3.319480e+01	1.430820e+00	6.307066e-03
3985000	-1.049163e+05	-1.617632e+02	3.405267e+01	1.415101e+00	5.605384e-03
3985500	-1.049225e+05	-1.579038e+02	3.262035e+01	1.480510e+00	6.992860e-03
3986000	-1.049084e+05	-1.606361e+02	3.364553e+01	1.387211e+00	6.236215e-03
3986500	-1.049200e+05	-1.628752e+02	3.443802e+01	1.498344e+00	5.414741e-03
3987000	-1.049275e+05	-1.624503e+02	3.423901e+01	1.603427e+00	7.977841e-03
3987500	-1.049239e+05	-1.587473e+02	3.292414e+01	1.477942e+00	6.305793e-03
3988000	-1.049247e+05	-1.575046e+02	3.245637e+01	1.541238e+00	1.032893e-02
3988500	-1.049120e+05	-1.637053e+02	3.474291e+01	1.522268e+00	5.532553e-03
3989000	-1.049157e+05	-1.636247e+02	3.475005e+01	1.422932e+00	7.592561e-03
3989500	-1.049210e+05	-1.641763e+02	3.493154e+01	1.497981e+00	6.893499e-03
3990000	-1.049195e+05	-1.595989e+02	3.322953e+01	1.486479e+00	5.728757e-03
3990500	-1.049132e+05	-1.637605e+02	3.478515e+01	1.466396e+00	5.960311e-03
3991000	-1.049041e+05	-1.621176e+02	3.416724e+01	1.462560e+00	3.975908e-03
3991500	-1.049092e+05	-1.639266e+02	3.486287e+01	1.428289e+00	7.797186e-03
3992000	-1.049020e+05	-1.617103e+02	3.400080e+01	1.501602e+00	6.197657e-03
3992500	-1.049110e+05	-1.608458e+02	3.368582e+01	1.487652e+00	7.183497e-03
3993000	-1.049285e+05	-1.619414e+02	3.410569e+01	1.451160e+00	8.617712e-03
3993500	-1.049261e+05	-1.581336e+02	3.271946e+01	1.433445e+00	3.936667e-03
3994000	-1.049184e+05	-1.649503e+02	3.524298e+01	1.459729e+00	4.303249e-03
3994500	-1.049176e+05	-1.617006e+02	3.401636e+01	1.450110e+00	1.123915e-02
3995000	-1.049149e+05	-1.616907e+02	3.400307e+01	1.475924e+00	6.322573e-03
3995500	-1.049193e+05	-1.589177e+02	3.298104e+01	1.490641e+00	7.765402e-03
3996000	-1.049031e+05	-1.625659e+02	3.434495e+01	1.436555e+00	7.543187e-03
3996500	-1.049060e+05	-1.640990e+02	3.492614e+01	1.434802e+00	7.020604e-03
3997000	-1.049199e+05	-1.619594e+02	3.410152e+01	1.480282e+00	5.181376e-03
3997500	-1.049054e+05	-1.592771e+02	3.311923e+01	1.468271e+00	6.789950e-03
3998000	-1.049011e+05	-1.606864e+02	3.363421e+01	1.468271e+00	6.789950e-03
3998500	-1.048952e+05	-1.632379e+02	3.458627e+01	1.468271e+00	5.203920e-03
3999000	-1.048928e+05	-1.605550e+02	3.358551e+01	1.469314e+00	6.527666e-03
3999500	-1.049310e+05	-1.579181e+02	3.265998e+01	1.384036e+00	6.849910e-03
4000000	-1.049032e+05	-1.637299e+02	3.476538e+01	1.487778e+00	4.880998e-03
4000500	-1.048992e+05	-1.618418e+02	3.407339e+01	1.438110e+00	7.741768e-03
4001000	-1.049004e+05	-1.602508e+02	3.347411e+01	1.468551e+00	7.741768e-03
4001500	-1.049227e+05	-1.640847e+02	3.492447e+01	1.424901e+00	5.281182e-03
4002000	-1.048994e+05	-1.608453e+02	3.364729e+01	1.591666e+00	8.728663e-03
4002500	-1.049010e+05	-1.580120e+02	3.265782e+01	1.483992e+00	7.119159e-03
4003000	-1.049015e+05	-1.631176e+02	3.451639e+01	1.532939e+00	4.718494e-03
4003500	-1.048985e+05	-1.613368e+02	3.386113e+01	1.504278e+00	5.107306e-03
4004000	-1.049065e+05	-1.593150e+02	3.311194e+01	1.526273e+00	7.796117e-03
4004500	-1.049169e+05	-1.573566e+02	3.239943e+01	1.553377e+00	5.839350e-03
4005000	-1.049163e+05	-1.613432e+02	3.384531e+01	1.553377e+00	1.103271e-02
4005500	-1.049107e+05	-1.616939e+02	3.400967e+01	1.461312e+00	4.360466e-03
4006000	-1.049115e+05	-1.574161e+02	3.245331e+01	1.461312e+00	6.261148e-03
4006500	-1.049092e+05	-1.579243e+02	3.263271e+01	1.466437e+00	8.901208e-03
4007000	-1.049154e+05	-1.600129e+02	3.338303e+01	1.479569e+00	5.576097e-03
4007500	-1.049125e+05	-1.635936e+02	3.474957e+01	1.393095e+00	5.576097e-03
4008000	-1.049107e+05	-1.612589e+02	3.384458e+01	1.471097e+00	5.576097e-03
4008500	-1.049148e+05	-1.581299e+02	3.270463e+01	1.471097e+00	5.576097e-03
4009000	-1.049184e+05	-1.602832e+02	3.348240e+01	1.478397e+00	6.230774e-03
4009500	-1.049089e+05	-1.595888e+02	3.325687e+01	1.401216e+00	5.743955e-03
4010000	-1.049081e+05	-1.639835e+02	3.486179e+01	1.488016e+00	5.864682e-03
4010500	-1.048980e+05	-1.573299e+02	3.240099e+01	1.522335e+00	9.755213e-03
4011000	-1.049007e+05	-1.629536e+02	3.447509e+01	1.478367e+00	5.516751e-03
4011500	-1.049151e+05	-1.581811e+02	3.273532e+01	1.436700e+00	5.465447e-03
4012000	-1.049096e+05	-1.602429e+02	3.347621e+01	1.454937e+00	3.756586e-03
4012500	-1.049329e+05	-1.632886e+02	3.461746e+01	1.436544e+00	8.452663e-03
4013000	-1.049105e+05	-1.637338e+02	3.478522e+01	1.439473e+00	4.173919e-03
4013500	-1.049012e+05	-1.590726e+02	3.304798e+01	1.460420e+00	4.231050e-03
4014000	-1.049069e+05	-1.633255e+02	3.461584e+01	1.477627e+00	9.533859e-03
4014500	-1.049120e+05	-1.574190e+02	3.246009e+01	1.445200e+00	7.762475e-03
4015000	-1.049155e+05	-1.612472e+02	3.382344e+01	1.516455e+00	6.285463e-03
4015500	-1.049217e+05	-1.587542e+02	3.294330e+01	1.431731e+00	6.598249e-03
4016000	-1.049119e+05	-1.623290e+02	3.423263e+01	1.499085e+00	5.061221e-03
4016500	-1.049243e+05	-1.613908e+02	3.390575e+01	1.437927e+00	4.591134e-03
4017000	-1.049145e+05	-1.598948e+02	3.331838e+01	1.538497e+00	4.904277e-03
4017500	-1.049203e+05	-1.563370e+02	3.205947e+01	1.496072e+00	6.457540e-03
4018000	-1.049290e+05	-1.626136e+02	3.436865e+01	1.421193e+00	7.682430e-03
4018500	-1.049123e+05	-1.603275e+02	3.345616e+01	1.594296e+00	7.660091e-03
4019000	-1.049016e+05	-1.595729e+02	3.322447e+01	1.474399e+00	6.473777e-03
4019500	-1.049043e+05	-1.552352e+02	3.168196e+01	1.474399e+00	5.986641e-03
4020000	-1.049107e+05	-1.649439e+02	3.522808e+01	1.492075e+00	8.786270e-03
4020500	-1.049011e+05	-1.595642e+02	3.319759e+01	1.539558e+00	9.535547e-03
4021000	-1.048963e+05	-1.584511e+02	3.280003e+01	1.526494e+00	5.636168e-03
4021500	-1.049000e+05	-1.626110e+02	3.434671e+01	1.476982e+00	5.634259e-03
4022000	-1.049072e+05	-1.589519e+02	3.298460e+01	1.515013e+00	5.496375e-03
4022500	-1.049168e+05	-1.587956e+02	3.298436e+01	1.359398e+00	9.172242e-03
4023000	-1.049209e+05	-1.607890e+02	3.365042e+01	1.526843e+00	6.847903e-03
4023500	-1.049238e+05	-1.589426e+02	3.295100e+01	1.598772e+00	1.036255e-02
4024000	-1.049184e+05	-1.605121e+02	3.357452e+01	1.456286e+00	6.094417e-03
4024500	-1.049153e+05	-1.621548e+02	3.418346e+01	1.456286e+00	5.526288e-03
4025000	-1.049132e+05	-1.602992e+02	3.348873e+01	1.477127e+00	5.475952e-03
4025500	-1.049143e+05	-1.590303e+02	3.302573e+01	1.479604e+00	4.590115e-03
4026000	-1.049078e+05	-1.597593e+02	3.328730e+01	1.488265e+00	8.229910e-03
4026500	-1.049144e+05	-1.595409e+02	3.322367e+01	1.444596e+00	5.606221e-03
4027000	-1.049164e+05	-1.611159e+02	3.380471e+01	1.435793e+00	4.092483e-03
4027500	-1.049117e+05	-1.670601e+02	3.605716e+01	1.478243e+00	6.424926e-03
4028000	-1.049073e+05	-1.656811e+02	3.552580e+01	1.458852e+00	7.723537e-03
4028500	-1.049057e+05	-1.619745e+02	3.413528e+01	1.404932e+00	8.912470e-03
4029000	-1.049152e+05	-1.654302e+02	3.542692e+01	1.463130e+00	7.723537e-03
4029500	-1.049196e+05	-1.627230e+02	3.437040e+01	1.525907e+00	9.043764e-03
4030000	-1.049179e+05	-1.650177e+02	3.526081e+01	1.480839e+00	6.967158e-03
4030500	-1.049168e+05	-1.627536e+02	3.441312e+01	1.442890e+00	5.986608e-03
4031000	-1.049086e+05	-1.570068e+02	3.230690e+01	1.464571e+00	6.994593e-03
4031500	-1.049090e+05	-1.595728e+02	3.321262e+01	1.506839e+00	7.107191e-03
4032000	-1.049135e+05	-1.596374e+02	3.321415e+01	1.567239e+00	6.079106e-03
4032500	-1.049116e+05	-1.597439e+02	3.328727e+01	1.472874e+00	6.368959e-03
4033000	-1.049232e+05	-1.579279e+02	3.263169e+01	1.472874e+00	6.368887e-03
4033500	-1.049217e+05	-1.612515e+02	3.383999e+01	1.476036e+00	1.109194e-02
4034000	-1.049152e+05	-1.587888e+02	3.294450e+01	1.463004e+00	3.002348e-03
4034500	-1.049213e+05	-1.604940e+02	3.355065e+01	1.503120e+00	9.714590e-03
4035000	-1.049110e+05	-1.603583e+02	3.352048e+01	1.449630e+00	4.386834e-03
4035500	-1.049116e+05	-1.614745e+02	3.392481e+01	1.470288e+00	7.612312e-03
4036000	-1.049179e+05	-1.609608e+02	3.373134e+01	1.479206e+00	7.208156e-03
4036500	-1.049161e+05	-1.617327e+02	3.402186e+01	1.467416e+00	8.986798e-03
4037000	-1.049159e+05	-1.623307e+02	3.426489e+01	1.414723e+00	7.778638e-03
4037500	-1.049220e+05	-1.600608e+02	3.342105e+01	1.423461e+00	6.759336e-03
4038000	-1.049244e+05	-1.632383e+02	3.458641e+01	1.468241e+00	4.159371e-03
4038500	-1.049186e+05	-1.592238e+02	3.308374e+01	1.512848e+00	4.374169e-03
4039000	-1.049237e+05	-1.607784e+02	3.367468e+01	1.450398e+00	1.156595e-02
4039500	-1.049100e+05	-1.629779e+02	3.446991e+01	1.516403e+00	4.462803e-03
4040000	-1.049162e+05	-1.646903e+02	3.513613e+01	1.477646e+00	3.513708e-03
4040500	-1.049077e+05	-1.617629e+02	3.404539e+01	1.434353e+00	5.439286e-03
4041000	-1.049153e+05	-1.642544e+02	3.502141e+01	1.341023e+00	7.596200e-03
4041500	-1.049183e+05	-1.595438e+02	3.318109e+01	1.564627e+00	7.355132e-03
4042000	-1.049134e+05	-1.588747e+02	3.298075e+01	1.448455e+00	5.461897e-03
4042500	-1.049173e+05	-1.595325e+02	3.319040e+01	1.527695e+00	8.248350e-03
4043000	-1.049177e+05	-1.614949e+02	3.393477e+01	1.463870e+00	8.051270e-03
4043500	-1.049176e+05	-1.622129e+02	3.421308e+01	1.435246e+00	7.396575e-03
4044000	-1.049067e+05	-1.607870e+02	3.367728e+01	1.451971e+00	8.406756e-03
4044500	-1.049196e+05	-1.586535e+02	3.291164e+01	1.418815e+00	5.563454e-03
4045000	-1.049194e+05	-1.630730e+02	3.450701e+01	1.513143e+00	8.015970e-03
4045500	-1.049137e+05	-1.588062e+02	3.293470e+01	1.507514e+00	8.015970e-03
4046000	-1.049127e+05	-1.623879e+02	3.422905e+01	1.567534e+00	6.568482e-03
4046500	-1.049187e+05	-1.601986e+02	3.346899e+01	1.430360e+00	9.972385e-03
4047000	-1.049021e+05	-1.618649e+02	3.407637e+01	1.453278e+00	5.498427e-03
4047500	-1.049022e+05	-1.647731e+02	3.516204e+01	1.492997e+00	4.773959e-03
4048000	-1.048981e+05	-1.604607e+02	3.353616e+01	1.509359e+00	5.740588e-03
4048500	-1.049029e+05	-1.620179e+02	3.414184e+01	1.430838e+00	1.022793e-02
4049000	-1.049146e+05	-1.599982e+02	3.339988e+01	1.418773e+00	8.147313e-03
4049500	-1.049114e+05	-1.627232e+02	3.441130e+01	1.417327e+00	6.373893e-03
4050000	-1.049122e+05	-1.607933e+02	3.364913e+01	1.534657e+00	8.339867e-03
4050500	-1.049120e+05	-1.611202e+02	3.376972e+01	1.534657e+00	7.232894e-03
4051000	-1.049145e+05	-1.591334e+02	3.304638e+01	1.525705e+00	9.668131e-03
4051500	-1.049156e+05	-1.627572e+02	3.441069e+01	1.453003e+00	5.208453e-03
4052000	-1.049142e+05	-1.613894e+02	3.389501e+01	1.465484e+00	7.431503e-03
4052500	-1.049209e+05	-1.593100e+02	3.315047e+01	1.415067e+00	7.431503e-03
4053000	-1.049203e+05	-1.636506e+02	3.474308e+01	1.467198e+00	4.909692e-03
4053500	-1.049141e+05	-1.630223e+02	3.450998e+01	1.454554e+00	2.147961e-03
4054000	-1.049180e+05	-1.620777e+02	3.415300e+01	1.460713e+00	5.483916e-03
4054500	-1.049146e+05	-1.592732e+02	3.313874e+01	1.410631e+00	4.766590e-03
4055000	-1.049136e+05	-1.609346e+02	3.369792e+01	1.543532e+00	5.835840e-03
4055500	-1.049142e+05	-1.611169e+02	3.377778e+01	1.509630e+00	6.089563e-03
4056000	-1.049202e+05	-1.606146e+02	3.358779e+01	1.522696e+00	6.630434e-03
4056500	-1.049077e+05	-1.641565e+02	3.494902e+01	1.432373e+00	1.040586e-02
4057000	-1.049127e+05	-1.647048e+02	3.517579e+01	1.388846e+00	6.597259e-03
4057500	-1.048994e+05	-1.663649e+02	3.578207e+01	1.484526e+00	6.228508e-03
4058000	-1.049152e+05	-1.615552e+02	3.395801e+01	1.461589e+00	5.471074e-03
4058500	-1.049113e+05	-1.619377e+02	3.409990e+01	1.463006e+00	7.114751e-03
4059000	-1.049143e+05	-1.562695e+02	3.203676e+01	1.493230e+00	6.327585e-03
4059500	-1.049179e+05	-1.603520e+02	3.348011e+01	1.553384e+00	7.114751e-03
4060000	-1.049149e+05	-1.582350e+02	3.274293e+01	1.469461e+00	6.887674e-03
4060500	-1.049101e+05	-1.594437e+02	3.318371e+01	1.457273e+00	8.578838e-03
4061000	-1.049178e+05	-1.640945e+02	3.493400e+01	1.409763e+00	8.621560e-03
4061500	-1.049094e+05	-1.630493e+02	3.450220e+01	1.502175e+00	7.416353e-03
4062000	-1.049119e+05	-1.599383e+02	3.335773e+01	1.474184e+00	7.771391e-03
4062500	-1.049087e+05	-1.619962e+02	3.411755e+01	1.474184e+00	7.337067e-03
4063000	-1.049030e+05	-1.624976e+02	3.432135e+01	1.431058e+00	8.558622e-03
4063500	-1.049083e+05	-1.615927e+02	3.398330e+01	1.431058e+00	6.591177e-03
4064000	-1.049176e+05	-1.618567e+02	3.406185e+01	1.484041e+00	7.618024e-03
4064500	-1.049119e+05	-1.623248e+02	3.423815e+01	1.480210e+00	1.002889e-02
4065000	-1.049131e+05	-1.623928e+02	3.425169e+01	1.512053e+00	8.646436e-03
4065500	-1.049169e+05	-1.572050e+02	3.233444e+01	1.585058e+00	7.871428e-03
4066000	-1.049081e+05	-1.610977e+02	3.376449e+01	1.526341e+00	6.167964e-03
4066500	-1.049127e+05	-1.600458e+02	3.340806e+01	1.444032e+00	7.516909e-03
4067000	-1.049148e+05	-1.638728e+02	3.483637e+01	1.444032e+00	7.531587e-03
4067500	-1.049160e+05	-1.599145e+02	3.334754e+01	1.478325e+00	6.381254e-03
4068000	-1.049216e+05	-1.614957e+02	3.391919e+01	1.506645e+00	7.154684e-03
4068500	-1.049217e+05	-1.553235e+02	3.170583e+01	1.493974e+00	5.161323e-03
4069000	-1.049192e+05	-1.569840e+02	3.228975e+01	1.490245e+00	5.655535e-03
4069500	-1.049244e+05	-1.599088e+02	3.335842e+01	1.442835e+00	5.488367e-03
4070000	-1.049067e+05	-1.634171e+02	3.462726e+01	1.539117e+00	4.755690e-03
4070500	-1.049079e+05	-1.629684e+02	3.446929e+01	1.508606e+00	7.458292e-03
4071000	-1.049110e+05	-1.617309e+02	3.401989e+01	1.470920e+00	8.105996e-03
4071500	-1.049042e+05	-1.612628e+02	3.384424e+01	1.475917e+00	6.466802e-03
4072000	-1.049046e+05	-1.632321e+02	3.458228e+01	1.472984e+00	6.768950e-03
4072500	-1.049026e+05	-1.634892e+02	3.469735e+01	1.426216e+00	6.587809e-03
4073000	-1.049094e+05	-1.645754e+02	3.509556e+01	1.468462e+00	5.659117e-03
4073500	-1.049086e+05	-1.585784e+02	3.285561e+01	1.499228e+00	9.522268e-03
4074000	-1.049146e+05	-1.595500e+02	3.320300e+01	1.510572e+00	4.730680e-03
4074500	-1.049240e+05	-1.602181e+02	3.348086e+01	1.417434e+00	1.290730e-02
4075000	-1.049202e+05	-1.633956e+02	3.462206e+01	1.531324e+00	7.965096e-03
4075500	-1.049089e+05	-1.613755e+02	3.387698e+01	1.500175e+00	5.464489e-03
4076000	-1.049028e+05	-1.608221e+02	3.368845e+01	1.456777e+00	1.003673e-02
4076500	-1.049123e+05	-1.638674e+02	3.484779e+01	1.408701e+00	9.956007e-03
4077000	-1.049107e+05	-1.586921e+02	3.291228e+01	1.455603e+00	8.189972e-03
4077500	-1.049076e+05	-1.632686e+02	3.460268e+01	1.455603e+00	4.932905e-03
4078000	-1.049043e+05	-1.614070e+02	3.388227e+01	1.517400e+00	7.000549e-03
4078500	-1.049024e+05	-1.634644e+02	3.468602e+01	1.431348e+00	5.720262e-03
4079000	-1.049207e+05	-1.621336e+02	3.417374e+01	1.461147e+00	8.153285e-03
4079500	-1.049071e+05	-1.624702e+02	3.427871e+01	1.517309e+00	5.594713e-03
4080000	-1.049109e+05	-1.588265e+02	3.293782e+01	1.519165e+00	4.844130e-03
4080500	-1.049141e+05	-1.614538e+02	3.391228e+01	1.483402e+00	6.486071e-03
4081000	-1.049168e+05	-1.622516e+02	3.419481e+01	1.522774e+00	5.506239e-03
4081500	-1.049112e+05	-1.615261e+02	3.393347e+01	1.498525e+00	8.325962e-03
4082000	-1.049148e+05	-1.595773e+02	3.321864e+01	1.494761e+00	1.101546e-02
4082500	-1.049240e+05	-1.617670e+02	3.404835e+01	1.430490e+00	8.085510e-03
4083000	-1.049162e+05	-1.602727e+02	3.346048e+01	1.527704e+00	7.209209e-03
4083500	-1.049173e+05	-1.625011e+02	3.430476e+01	1.478798e+00	8.467363e-03
4084000	-1.049184e+05	-1.656798e+02	3.552574e+01	1.457736e+00	5.573580e-03
4084500	-1.049055e+05	-1.609178e+02	3.372302e+01	1.458722e+00	6.196292e-03
4085000	-1.049037e+05	-1.614962e+02	3.394129e+01	1.447635e+00	5.370392e-03
4085500	-1.048994e+05	-1.600028e+02	3.334052e+01	1.585877e+00	4.445785e-03
4086000	-1.049097e+05	-1.661029e+02	3.567733e+01	1.490929e+00	8.786483e-03
4086500	-1.049163e+05	-1.625407e+02	3.434284e+01	1.416917e+00	3.553258e-03
4087000	-1.049065e+05	-1.626132e+02	3.434533e+01	1.482811e+00	8.063262e-03
4087500	-1.049205e+05	-1.612133e+02	3.385508e+01	1.397101e+00	8.208622e-03
4088000	-1.049218e+05	-1.609049e+02	3.368781e+01	1.541316e+00	8.956921e-03
4088500	-1.049149e+05	-1.613395e+02	3.386107e+01	1.507196e+00	9.520410e-03
4089000	-1.049126e+05	-1.604482e+02	3.351020e+01	1.567589e+00	6.763583e-03
4089500	-1.049227e+05	-1.612232e+02	3.383014e+01	1.474393e+00	8.645636e-03
4090000	-1.049164e+05	-1.616201e+02	3.400758e+01	1.393147e+00	6.052843e-03
4090500	-1.049116e+05	-1.613292e+02	3.387529e+01	1.458496e+00	8.657926e-03
4091000	-1.049206e+05	-1.627672e+02	3.443211e+01	1.406038e+00	7.289881e-03
4091500	-1.049202e+05	-1.592170e+02	3.306046e+01	1.570394e+00	6.434263e-03
4092000	-1.049164e+05	-1.605471e+02	3.356355e+01	1.521142e+00	8.700608e-03
4092500	-1.049187e+05	-1.592549e+02	3.309916e+01	1.501445e+00	4.533761e-03
4093000	-1.049160e+05	-1.589441e+02	3.301842e+01	1.413672e+00	5.891742e-03
4093500	-1.049184e+05	-1.626292e+02	3.433535e+01	1.525409e+00	7.856982e-03
4094000	-1.049214e+05	-1.609597e+02	3.373259e+01	1.474771e+00	6.748806e-03
4094500	-1.049061e+05	-1.608811e+02	3.369859e+01	1.488243e+00	5.955931e-03
4095000	-1.049107e+05	-1.600879e+02	3.340796e+01	1.486366e+00	6.969356e-03
4095500	-1.049118e+05	-1.620674e+02	3.418665e+01	1.360364e+00	6.205208e-03
4096000	-1.049088e+05	-1.587587e+02	3.293760e+01	1.451969e+00	9.033101e-03
4096500	-1.049129e+05	-1.603419e+02	3.346434e+01	1.586392e+00	8.816805e-03
4097000	-1.049228e+05	-1.663486e+02	3.579527e+01	1.434426e+00	1.127333e-02
4097500	-1.049133e+05	-1.599024e+02	3.333223e+01	1.508145e+00	4.147469e-03
4098000	-1.049142e+05	-1.646833e+02	3.515326e+01	1.426005e+00	8.597424e-03
4098500	-1.049099e+05	-1.630315e+02	3.448413e+01	1.532330e+00	5.743739e-03
4099000	-1.049073e+05	-1.638629e+02	3.484530e+01	1.410746e+00	6.740837e-03
4099500	-1.049234e+05	-1.634267e+02	3.466840e+01	1.440147e+00	1.418265e-02
4100000	-1.049279e+05	-1.580952e+02	3.269769e+01	1.455782e+00	5.113283e-03
4100500	-1.049247e+05	-1.605993e+02	3.358559e+01	1.513343e+00	5.525254e-03
4101000	-1.049109e+05	-1.592773e+02	3.311975e+01	1.467081e+00	5.567402e-03
4101500	-1.049132e+05	-1.619332e+02	3.409586e+01	1.469299e+00	4.517513e-03
4102000	-1.049100e+05	-1.606994e+02	3.366511e+01	1.397418e+00	5.031739e-03
4102500	-1.049011e+05	-1.623261e+02	3.426993e+01	1.396672e+00	5.031739e-03
4103000	-1.049047e+05	-1.644294e+02	3.506685e+01	1.397363e+00	5.572290e-03
4103500	-1.049214e+05	-1.631234e+02	3.451865e+01	1.532736e+00	3.928685e-03
4104000	-1.049218e+05	-1.614359e+02	3.391821e+01	1.449473e+00	3.612290e-03
4104500	-1.049147e+05	-1.627337e+02	3.439017e+01	1.484013e+00	7.404070e-03
4105000	-1.049177e+05	-1.606507e+02	3.360039e+01	1.524558e+00	4.655575e-03
4105500	-1.049208e+05	-1.632410e+02	3.460115e+01	1.432013e+00	6.381552e-03
4106000	-1.049150e+05	-1.609323e+02	3.370901e+01	1.511263e+00	3.780445e-03
4106500	-1.049191e+05	-1.624391e+02	3.429478e+01	1.443379e+00	6.226278e-03
4107000	-1.049222e+05	-1.603724e+02	3.351656e+01	1.474370e+00	4.943405e-03
4107500	-1.049082e+05	-1.591274e+02	3.305652e+01	1.491682e+00	8.632771e-03
4108000	-1.049084e+05	-1.605263e+02	3.357050e+01	1.481462e+00	4.037927e-03
4108500	-1.049130e+05	-1.607886e+02	3.368559e+01	1.431025e+00	3.926421e-03
4109000	-1.049254e+05	-1.608238e+02	3.365474e+01	1.549897e+00	5.891088e-03
4109500	-1.049144e+05	-1.607296e+02	3.363542e+01	1.508206e+00	7.985075e-03
4110000	-1.049096e+05	-1.602095e+02	3.343412e+01	1.536499e+00	4.324554e-03
4110500	-1.049073e+05	-1.611715e+02	3.382115e+01	1.446979e+00	7.129287e-03
4111000	-1.049116e+05	-1.598472e+02	3.331995e+01	1.486610e+00	7.821280e-03
4111500	-1.049165e+05	-1.590952e+02	3.303364e+01	1.522651e+00	7.865546e-03
4112000	-1.049172e+05	-1.598653e+02	3.332563e+01	1.489163e+00	8.446813e-03
4112500	-1.049158e+05	-1.577317e+02	3.256145e+01	1.473363e+00	1.095845e-02
4113000	-1.049166e+05	-1.558223e+02	3.188662e+01	1.474376e+00	1.176244e-02
4113500	-1.049119e+05	-1.624929e+02	3.431635e+01	1.439699e+00	4.300133e-03
4114000	-1.049126e+05	-1.622226e+02	3.421503e+01	1.439699e+00	4.780419e-03
4114500	-1.049068e+05	-1.612796e+02	3.386318e+01	1.441602e+00	1.097417e-02
4115000	-1.049194e+05	-1.612293e+02	3.381679e+01	1.516521e+00	4.963206e-03
4115500	-1.049208e+05	-1.641732e+02	3.493744e+01	1.479440e+00	8.663447e-03
4116000	-1.049177e+05	-1.589994e+02	3.301228e+01	1.485934e+00	4.201400e-03
4116500	-1.049115e+05	-1.606123e+02	3.359955e+01	1.488417e+00	8.286830e-03
4117000	-1.049090e+05	-1.598056e+02	3.334515e+01	1.375985e+00	8.286831e-03
4117500	-1.049050e+05	-1.604747e+02	3.356882e+01	1.434408e+00	5.511056e-03
4118000	-1.049006e+05	-1.615993e+02	3.396304e+01	1.492118e+00	8.836328e-03
4118500	-1.049082e+05	-1.582509e+02	3.272866e+01	1.525110e+00	7.895170e-03
4119000	-1.049065e+05	-1.626373e+02	3.438071e+01	1.412753e+00	6.919193e-03
4119500	-1.049028e+05	-1.643266e+02	3.499763e+01	1.475350e+00	8.366426e-03
4120000	-1.049359e+05	-1.602351e+02	3.348502e+01	1.423132e+00	3.598982e-03
4120500	-1.049194e+05	-1.578978e+02	3.264824e+01	1.396474e+00	7.620012e-03
4121000	-1.049131e+05	-1.579086e+02	3.264507e+01	1.416146e+00	4.072211e-03
4121500	-1.049308e+05	-1.560343e+02	3.194072e+01	1.531812e+00	9.419636e-03
4122000	-1.049146e+05	-1.649825e+02	3.526510e+01	1.434482e+00	4.713325e-03
4122500	-1.049097e+05	-1.628588e+02	3.441777e+01	1.535736e+00	3.415197e-03
4123000	-1.049177e+05	-1.617727e+02	3.405143e+01	1.428024e+00	5.177319e-03
4123500	-1.049256e+05	-1.614494e+02	3.393597e+01	1.415130e+00	8.243102e-03
4124000	-1.049209e+05	-1.577807e+02	3.256702e+01	1.506773e+00	5.161478e-03
4124500	-1.049151e+05	-1.602693e+02	3.346690e+01	1.506773e+00	7.763910e-03
4125000	-1.049158e+05	-1.629624e+02	3.451054e+01	1.393240e+00	7.097497e-03
4125500	-1.049094e+05	-1.611636e+02	3.383869e+01	1.391657e+00	8.573429e-03
4126000	-1.049083e+05	-1.557565e+02	3.184093e+01	1.539385e+00	7.926844e-03
4126500	-1.049224e+05	-1.614869e+02	3.393084e+01	1.466445e+00	5.087610e-03
4127000	-1.049073e+05	-1.593525e+02	3.314657e+01	1.468305e+00	6.904511e-03
4127500	-1.049200e+05	-1.616941e+02	3.402432e+01	1.422145e+00	7.004926e-03
4128000	-1.049178e+05	-1.565334e+02	3.211382e+01	1.537937e+00	9.082459e-03
4128500	-1.049154e+05	-1.576670e+02	3.253391e+01	1.485835e+00	4.910163e-03
4129000	-1.049096e+05	-1.603727e+02	3.349967e+01	1.520765e+00	5.431214e-03
4129500	-1.049154e+05	-1.631851e+02	3.457339e+01	1.449529e+00	6.277935e-03
4130000	-1.049142e+05	-1.582064e+02	3.272680e+01	1.485759e+00	7.522680e-03
4130500	-1.049296e+05	-1.607822e+02	3.368568e+01	1.424420e+00	8.181496e-03
4131000	-1.049109e+05	-1.593046e+02	3.313867e+01	1.442226e+00	7.174040e-03
4131500	-1.049086e+05	-1.592320e+02	3.309043e+01	1.502672e+00	5.565002e-03
4132000	-1.049241e+05	-1.664075e+02	3.580276e+01	1.474189e+00	7.267738e-03
4132500	-1.049151e+05	-1.561210e+02	3.198975e+01	1.478586e+00	6.405691e-03
4133000	-1.049114e+05	-1.609818e+02	3.374921e+01	1.451806e+00	7.334583e-03
4133500	-1.049071e+05	-1.609313e+02	3.373057e+01	1.451806e+00	9.137615e-03
4134000	-1.049092e+05	-1.590357e+02	3.301667e+01	1.510111e+00	7.378520e-03
4134500	-1.049066e+05	-1.587584e+02	3.292934e+01	1.474626e+00	7.474494e-03
4135000	-1.049045e+05	-1.641641e+02	3.497194e+01	1.379981e+00	9.486869e-03
4135500	-1.049266e+05	-1.606734e+02	3.360451e+01	1.535982e+00	8.203479e-03
4136000	-1.049035e+05	-1.613455e+02	3.384420e+01	1.558718e+00	1.094045e-02
4136500	-1.049138e+05	-1.590585e+02	3.302548e+01	1.508567e+00	5.408762e-03
4137000	-1.049172e+05	-1.633621e+02	3.464696e+01	1.432135e+00	8.181664e-03
4137500	-1.049189e+05	-1.606732e+02	3.361880e+01	1.496947e+00	8.928022e-03
4138000	-1.049185e+05	-1.608870e+02	3.368823e+01	1.522294e+00	6.004150e-03
4138500	-1.049135e+05	-1.576245e+02	3.248634e+01	1.576862e+00	9.416117e-03
4139000	-1.049024e+05	-1.643279e+02	3.501660e+01	1.427078e+00	4.190487e-03
4139500	-1.049142e+05	-1.619677e+02	3.410505e+01	1.479145e+00	6.220720e-03
4140000	-1.049207e+05	-1.583245e+02	3.274530e+01	1.552261e+00	8.958198e-03
4140500	-1.049092e+05	-1.604468e+02	3.356019e+01	1.429980e+00	7.339194e-03
4141000	-1.049204e+05	-1.657432e+02	3.557672e+01	1.389852e+00	8.454391e-03
4141500	-1.049177e+05	-1.620498e+02	3.416055e+01	1.412660e+00	3.676545e-03
4142000	-1.049113e+05	-1.611367e+02	3.379361e+01	1.486603e+00	8.443895e-03
4142500	-1.049163e+05	-1.599197e+02	3.333515e+01	1.517509e+00	7.268841e-03
4143000	-1.049222e+05	-1.597730e+02	3.330174e+01	1.462334e+00	9.365728e-03
4143500	-1.049072e+05	-1.617089e+02	3.397545e+01	1.568357e+00	7.527768e-03
4144000	-1.049164e+05	-1.631583e+02	3.456739e+01	1.438608e+00	5.850930e-03
4144500	-1.049107e+05	-1.594887e+02	3.320562e+01	1.442021e+00	5.769650e-03
4145000	-1.049231e+05	-1.659872e+02	3.567107e+01	1.391286e+00	2.642349e-03
4145500	-1.049077e+05	-1.625906e+02	3.434292e+01	1.466676e+00	8.290788e-03
4146000	-1.049193e+05	-1.610176e+02	3.374261e+01	1.505484e+00	8.601962e-03
4146500	-1.049186e+05	-1.604341e+02	3.353639e+01	1.482116e+00	9.035486e-03
4147000	-1.049173e+05	-1.583834e+02	3.279248e+01	1.479803e+00	4.542823e-03
4147500	-1.049143e+05	-1.610314e+02	3.377424e+01	1.433659e+00	7.037277e-03
4148000	-1.049210e+05	-1.621142e+02	3.417758e+01	1.431508e+00	4.102260e-03
4148500	-1.049173e+05	-1.566770e+02	3.214598e+01	1.590259e+00	5.310812e-03
4149000	-1.049116e+05	-1.616920e+02	3.400561e+01	1.470316e+00	6.081776e-03
4149500	-1.049122e+05	-1.615579e+02	3.395224e+01	1.479765e+00	5.397460e-03
4150000	-1.049094e+05	-1.633879e+02	3.465395e+01	1.439402e+00	8.531154e-03
4150500	-1.049152e+05	-1.640192e+02	3.489307e+01	1.441683e+00	1.121762e-02
4151000	-1.049102e+05	-1.643865e+02	3.504338e+01	1.415705e+00	4.479900e-03
4151500	-1.049047e+05	-1.625907e+02	3.433726e+01	1.481814e+00	8.612368e-03
4152000	-1.049107e+05	-1.639136e+02	3.484172e+01	1.470870e+00	8.160227e-03
4152500	-1.049141e+05	-1.621696e+02	3.419291e+01	1.445825e+00	6.768318e-03
4153000	-1.049099e+05	-1.608538e+02	3.368771e+01	1.490471e+00	7.993528e-03
4153500	-1.049080e+05	-1.640485e+02	3.491899e+01	1.403062e+00	6.336673e-03
4154000	-1.049128e+05	-1.618308e+02	3.407262e+01	1.429219e+00	8.715395e-03
4154500	-1.048988e+05	-1.628495e+02	3.442623e+01	1.503964e+00	7.390599e-03
4155000	-1.049007e+05	-1.617321e+02	3.400595e+01	1.509515e+00	9.077057e-03
4155500	-1.049087e+05	-1.607991e+02	3.366189e+01	1.505817e+00	8.606272e-03
4156000	-1.049117e+05	-1.620058e+02	3.411300e+01	1.495900e+00	5.414043e-03
4156500	-1.049067e+05	-1.613201e+02	3.385208e+01	1.512053e+00	4.292705e-03
4157000	-1.049258e+05	-1.634638e+02	3.466708e+01	1.480662e+00	7.383556e-03
4157500	-1.049119e+05	-1.595785e+02	3.323888e+01	1.440429e+00	7.472400e-03
4158000	-1.049131e+05	-1.624002e+02	3.430700e+01	1.371886e+00	9.413620e-03
4158500	-1.049119e+05	-1.618774e+02	3.410621e+01	1.385694e+00	1.065043e-02
4159000	-1.049056e+05	-1.601731e+02	3.344519e+01	1.469801e+00	7.041945e-03
4159500	-1.049038e+05	-1.598886e+02	3.336288e+01	1.410350e+00	5.665418e-03
4160000	-1.049207e+05	-1.615858e+02	3.400144e+01	1.375418e+00	3.254784e-03
4160500	-1.049113e+05	-1.597348e+02	3.325476e+01	1.553015e+00	8.601414e-03
4161000	-1.049127e+05	-1.583426e+02	3.279797e+01	1.423719e+00	9.542018e-03
4161500	-1.049136e+05	-1.564430e+02	3.209536e+01	1.499968e+00	6.426710e-03
4162000	-1.049104e+05	-1.600498e+02	3.340388e+01	1.459487e+00	6.100179e-03
4162500	-1.049260e+05	-1.582159e+02	3.272610e+01	1.497197e+00	6.131090e-03
4163000	-1.049093e+05	-1.600160e+02	3.337361e+01	1.508464e+00	6.507837e-03
4163500	-1.049137e+05	-1.595045e+02	3.318582e+01	1.512252e+00	4.387375e-03
4164000	-1.049012e+05	-1.620981e+02	3.416934e+01	1.437397e+00	6.106374e-03
4164500	-1.048993e+05	-1.603036e+02	3.349453e+01	1.465698e+00	4.466919e-03
4165000	-1.049066e+05	-1.599800e+02	3.337569e+01	1.466698e+00	6.085466e-03
4165500	-1.049158e+05	-1.626133e+02	3.435097e+01	1.467936e+00	4.349010e-03
4166000	-1.049072e+05	-1.612446e+02	3.384381e+01	1.458823e+00	5.203151e-03
4166500	-1.049152e+05	-1.643293e+02	3.498749e+01	1.504510e+00	7.035639e-03
4167000	-1.049132e+05	-1.652066e+02	3.535348e+01	1.429466e+00	4.091576e-03
4167500	-1.049168e+05	-1.620210e+02	3.413500e+01	1.452178e+00	8.315427e-03
4168000	-1.049122e+05	-1.621980e+02	3.417580e+01	1.520006e+00	7.930010e-03
4168500	-1.049208e+05	-1.624724e+02	3.427852e+01	1.520006e+00	5.512949e-03
4169000	-1.049085e+05	-1.631646e+02	3.456572e+01	1.449254e+00	5.350012e-03
4169500	-1.049096e+05	-1.626884e+02	3.438776e+01	1.445098e+00	7.101944e-03
4170000	-1.049295e+05	-1.602084e+02	3.344218e+01	1.513369e+00	7.202375e-03
4170500	-1.049142e+05	-1.638866e+02	3.478133e+01	1.602526e+00	4.529153e-03
4171000	-1.049073e+05	-1.620198e+02	3.414875e+01	1.414193e+00	8.116747e-03
4171500	-1.049225e+05	-1.610118e+02	3.372046e+01	1.559687e+00	5.105055e-03
4172000	-1.049201e+05	-1.580402e+02	3.269180e+01	1.417257e+00	4.791623e-03
4172500	-1.049154e+05	-1.615669e+02	3.395073e+01	1.492887e+00	8.894847e-03
4173000	-1.049030e+05	-1.606691e+02	3.363465e+01	1.449745e+00	7.800914e-03
4173500	-1.049128e+05	-1.590044e+02	3.300491e+01	1.511280e+00	7.790215e-03
4174000	-1.049009e+05	-1.593376e+02	3.315361e+01	1.434033e+00	6.731339e-03
4174500	-1.049130e+05	-1.560187e+02	3.195633e+01	1.471621e+00	6.361857e-03
4175000	-1.049261e+05	-1.612223e+02	3.383223e+01	1.467829e+00	7.502582e-03
4175500	-1.049127e+05	-1.600897e+02	3.341815e+01	1.460326e+00	8.272964e-03
4176000	-1.049130e+05	-1.606270e+02	3.358349e+01	1.546769e+00	7.526177e-03
4176500	-1.049232e+05	-1.594423e+02	3.318621e+01	1.449057e+00	9.579213e-03
4177000	-1.049214e+05	-1.640376e+02	3.486986e+01	1.520943e+00	8.009241e-03
4177500	-1.049114e+05	-1.602257e+02	3.346088e+01	1.479573e+00	5.454026e-03
4178000	-1.049181e+05	-1.661031e+02	3.569120e+01	1.455548e+00	5.954575e-03
4178500	-1.049117e+05	-1.570013e+02	3.230698e+01	1.458800e+00	4.743181e-03
4179000	-1.049156e+05	-1.623768e+02	3.429326e+01	1.385123e+00	6.562733e-03
4179500	-1.049064e+05	-1.591468e+02	3.307685e+01	1.454897e+00	5.641397e-03
4180000	-1.049114e+05	-1.604102e+02	3.353159e+01	1.471299e+00	7.113023e-03
4180500	-1.049155e+05	-1.614310e+02	3.391623e+01	1.449928e+00	7.209080e-03
4181000	-1.049116e+05	-1.614109e+02	3.385618e+01	1.591794e+00	5.145004e-03
4181500	-1.049166e+05	-1.599057e+02	3.329045e+01	1.626035e+00	8.637147e-03
4182000	-1.049115e+05	-1.623108e+02	3.422465e+01	1.502192e+00	8.174460e-03
4182500	-1.049143e+05	-1.572716e+02	3.238722e+01	1.502853e+00	8.677922e-03
4183000	-1.049133e+05	-1.646641e+02	3.514023e+01	1.440766e+00	5.853416e-03
4183500	-1.049060e+05	-1.645240e+02	3.508646e+01	1.440766e+00	4.938743e-03
4184000	-1.049073e+05	-1.642492e+02	3.498882e+01	1.420936e+00	6.865977e-03
4184500	-1.049166e+05	-1.642832e+02	3.497653e+01	1.487079e+00	6.277591e-03
4185000	-1.049158e+05	-1.674285e+02	3.619897e+01	1.487079e+00	8.460241e-03
4185500	-1.049118e+05	-1.580315e+02	3.265068e+01	1.523447e+00	7.212380e-03
4186000	-1.049179e+05	-1.631624e+02	3.454718e+01	1.496207e+00	7.020114e-03
4186500	-1.049225e+05	-1.588025e+02	3.293653e+01	1.498719e+00	8.428718e-03
4187000	-1.049179e+05	-1.609167e+02	3.374102e+01	1.408901e+00	7.330967e-03
4187500	-1.049237e+05	-1.595033e+02	3.318263e+01	1.519866e+00	4.835019e-03
4188000	-1.049163e+05	-1.584308e+02	3.281256e+01	1.471328e+00	6.865649e-03
4188500	-1.049169e+05	-1.599474e+02	3.335501e+01	1.490763e+00	9.337877e-03
4189000	-1.049142e+05	-1.587423e+02	3.291727e+01	1.491997e+00	1.105394e-02
4189500	-1.049090e+05	-1.610941e+02	3.377854e+01	1.484745e+00	4.423516e-03
4190000	-1.049237e+05	-1.606547e+02	3.363840e+01	1.425176e+00	5.580579e-03
4190500	-1.049127e+05	-1.603200e+02	3.350113e+01	1.464107e+00	6.812730e-03
4191000	-1.049175e+05	-1.619577e+02	3.409770e+01	1.488887e+00	9.112961e-03
4191500	-1.049201e+05	-1.601904e+02	3.343729e+01	1.508716e+00	5.044142e-03
4192000	-1.049223e+05	-1.568175e+02	3.224098e+01	1.461541e+00	6.595562e-03
4192500	-1.049087e+05	-1.597184e+02	3.328350e+01	1.457812e+00	6.595562e-03
4193000	-1.049159e+05	-1.617300e+02	3.402150e+01	1.465641e+00	5.762536e-03
4193500	-1.049141e+05	-1.620036e+02	3.415840e+01	1.372145e+00	8.004720e-03
4194000	-1.049012e+05	-1.611220e+02	3.380955e+01	1.428799e+00	5.810499e-03
4194500	-1.049054e+05	-1.626943e+02	3.438248e+01	1.465048e+00	7.792421e-03
4195000	-1.049143e+05	-1.611167e+02	3.380656e+01	1.431589e+00	8.767533e-03
4195500	-1.049027e+05	-1.620668e+02	3.413397e+01	1.500733e+00	7.435380e-03
4196000	-1.049161e+05	-1.602384e+02	3.344447e+01	1.537090e+00	3.652843e-03
4196500	-1.049149e+05	-1.586063e+02	3.287713e+01	1.467390e+00	8.242619e-03
4197000	-1.049127e+05	-1.636332e+02	3.474811e+01	1.436565e+00	8.518737e-03
4197500	-1.049058e+05	-1.634853e+02	3.469194e+01	1.436565e+00	4.433200e-03
4198000	-1.049061e+05	-1.611837e+02	3.382513e+01	1.448406e+00	4.990183e-03
4198500	-1.049103e+05	-1.589543e+02	3.301581e+01	1.431048e+00	6.898613e-03
4199000	-1.049042e+05	-1.591891e+02	3.305435e+01	1.559322e+00	7.437879e-03
4199500	-1.049086e+05	-1.592042e+02	3.310184e+01	1.443367e+00	8.328257e-03
4200000	-1.049019e+05	-1.643351e+02	3.501300e+01	1.443675e+00	4.297872e-03
4200500	-1.049089e+05	-1.670174e+02	3.605397e+01	1.443675e+00	5.059587e-03
4201000	-1.049098e+05	-1.630949e+02	3.452674e+01	1.482825e+00	5.114363e-03
4201500	-1.049080e+05	-1.582615e+02	3.274538e+01	1.489102e+00	5.911695e-03
4202000	-1.049047e+05	-1.581407e+02	3.270205e+01	1.489102e+00	6.800485e-03
4202500	-1.049083e+05	-1.588710e+02	3.298528e+01	1.432220e+00	5.929299e-03
4203000	-1.049158e+05	-1.583364e+02	3.275380e+01	1.540511e+00	6.800485e-03
4203500	-1.049082e+05	-1.590975e+02	3.304330e+01	1.498301e+00	6.485827e-03
4204000	-1.049040e+05	-1.600197e+02	3.337852e+01	1.498724e+00	4.866988e-03
4204500	-1.049098e+05	-1.625059e+02	3.430429e+01	1.484789e+00	4.778874e-03
4205000	-1.049129e+05	-1.595153e+02	3.320108e+01	1.481070e+00	6.942139e-03
4205500	-1.049110e+05	-1.592746e+02	3.313639e+01	1.418537e+00	4.297709e-03
4206000	-1.049147e+05	-1.624125e+02	3.428273e+01	1.448938e+00	8.096125e-03
4206500	-1.049150e+05	-1.605773e+02	3.359730e+01	1.459456e+00	9.753668e-03
4207000	-1.049219e+05	-1.575782e+02	3.251126e+01	1.460646e+00	6.116694e-03
4207500	-1.049125e+05	-1.581274e+02	3.271373e+01	1.443195e+00	6.725131e-03
4208000	-1.049161e+05	-1.626961e+02	3.441954e+01	1.368316e+00	8.972185e-03
4208500	-1.049113e+05	-1.618749e+02	3.406517e+01	1.493316e+00	7.271355e-03
4209000	-1.049094e+05	-1.604442e+02	3.353597e+01	1.493316e+00	4.777852e-03
4209500	-1.049224e+05	-1.604375e+02	3.353684e+01	1.484268e+00	7.712525e-03
4210000	-1.049089e+05	-1.628568e+02	3.441856e+01	1.531639e+00	6.606501e-03
4210500	-1.049099e+05	-1.620175e+02	3.412268e+01	1.481704e+00	8.783363e-03
4211000	-1.049081e+05	-1.636392e+02	3.475198e+01	1.432393e+00	8.783363e-03
4211500	-1.049086e+05	-1.636711e+02	3.476420e+01	1.432060e+00	9.435300e-03
4212000	-1.049274e+05	-1.576018e+02	3.251506e+01	1.473516e+00	7.549187e-03
4212500	-1.049211e+05	-1.571791e+02	3.237598e+01	1.441966e+00	4.411169e-03
4213000	-1.049088e+05	-1.580595e+02	3.268985e+01	1.441966e+00	9.172111e-03
4213500	-1.049151e+05	-1.615224e+02	3.394308e+01	1.468938e+00	1.100592e-02
4214000	-1.049151e+05	-1.596233e+02	3.324043e+01	1.480900e+00	8.584117e-03
4214500	-1.049040e+05	-1.599017e+02	3.333789e+01	1.491906e+00	6.460212e-03
4215000	-1.049110e+05	-1.610782e+02	3.377000e+01	1.491906e+00	6.853695e-03
4215500	-1.049195e+05	-1.615432e+02	3.397580e+01	1.401764e+00	7.797027e-03
4216000	-1.049299e+05	-1.582332e+02	3.272117e+01	1.528267e+00	7.080034e-03
4216500	-1.049342e+05	-1.559304e+02	3.190190e+01	1.538805e+00	5.465727e-03
4217000	-1.049139e+05	-1.598014e+02	3.329504e+01	1.509116e+00	8.755220e-03
4217500	-1.049126e+05	-1.594006e+02	3.314263e+01	1.527348e+00	5.244584e-03
4218000	-1.049143e+05	-1.623729e+02	3.427524e+01	1.429349e+00	6.545080e-03
4218500	-1.049085e+05	-1.623979e+02	3.425431e+01	1.510192e+00	1.054153e-02
4219000	-1.049080e+05	-1.631830e+02	3.454968e+01	1.510192e+00	4.867173e-03
4219500	-1.049085e+05	-1.623816e+02	3.426395e+01	1.468108e+00	7.555309e-03
4220000	-1.049078e+05	-1.598955e+02	3.335099e+01	1.449852e+00	7.555309e-03
4220500	-1.049209e+05	-1.574076e+02	3.245415e+01	1.450507e+00	8.821402e-03
4221000	-1.049202e+05	-1.574483e+02	3.242328e+01	1.578014e+00	2.770143e-03
4221500	-1.049285e+05	-1.587386e+02	3.289425e+01	1.552085e+00	1.078855e-02
4222000	-1.049088e+05	-1.597201e+02	3.327113e+01	1.493423e+00	4.991152e-03
4222500	-1.049095e+05	-1.597422e+02	3.328639e+01	1.473671e+00	1.110762e-02
4223000	-1.049178e+05	-1.582948e+02	3.276893e+01	1.456773e+00	7.146861e-03
4223500	-1.049095e+05	-1.596568e+02	3.325402e+01	1.477103e+00	4.226569e-03
4224000	-1.049131e+05	-1.593066e+02	3.310867e+01	1.526954e+00	3.790059e-03
4224500	-1.049047e+05	-1.591369e+02	3.306616e+01	1.474484e+00	6.106902e-03
4225000	-1.049020e+05	-1.596481e+02	3.323784e+01	1.512858e+00	6.106902e-03
4225500	-1.049142e+05	-1.616708e+02	3.397466e+01	1.532362e+00	8.543252e-03
4226000	-1.049117e+05	-1.589275e+02	3.301607e+01	1.403554e+00	8.993879e-03
4226500	-1.049157e+05	-1.625247e+02	3.433237e+01	1.428776e+00	4.400645e-03
4227000	-1.049183e+05	-1.576919e+02	3.255251e+01	1.458601e+00	7.527106e-03
4227500	-1.049217e+05	-1.594298e+02	3.316175e+01	1.503823e+00	8.462453e-03
4228000	-1.049161e+05	-1.587030e+02	3.289531e+01	1.513622e+00	7.088098e-03
4228500	-1.049156e+05	-1.617341e+02	3.400209e+01	1.521971e+00	5.558967e-03
4229000	-1.049094e+05	-1.647411e+02	3.517286e+01	1.432830e+00	5.739674e-03
4229500	-1.049023e+05	-1.594659e+02	3.318077e+01	1.487568e+00	6.279804e-03
4230000	-1.049107e+05	-1.589082e+02	3.297135e+01	1.507990e+00	6.424679e-03
4230500	-1.049060e+05	-1.619417e+02	3.411154e+01	1.435793e+00	7.983204e-03
4231000	-1.049038e+05	-1.618303e+02	3.408006e+01	1.408752e+00	7.074622e-03
4231500	-1.049054e+05	-1.614037e+02	3.386027e+01	1.573536e+00	6.690691e-03
4232000	-1.049037e+05	-1.629116e+02	3.445668e+01	1.485259e+00	6.179437e-03
4232500	-1.049172e+05	-1.613954e+02	3.388069e+01	1.510079e+00	5.669299e-03
4233000	-1.049161e+05	-1.607921e+02	3.366585e+01	1.488091e+00	9.142708e-03
4233500	-1.049202e+05	-1.601797e+02	3.343633e+01	1.500680e+00	1.009972e-02
4234000	-1.049165e+05	-1.595786e+02	3.320923e+01	1.522026e+00	6.576827e-03
4234500	-1.049105e+05	-1.618269e+02	3.405894e+01	1.462019e+00	6.576827e-03
4235000	-1.049035e+05	-1.610092e+02	3.373822e+01	1.508930e+00	6.098267e-03
4235500	-1.048979e+05	-1.608240e+02	3.368326e+01	1.472706e+00	4.941751e-03
4236000	-1.049102e+05	-1.601746e+02	3.342406e+01	1.529058e+00	3.255441e-03
4236500	-1.049141e+05	-1.606759e+02	3.360055e+01	1.549308e+00	5.862002e-03
4237000	-1.049164e+05	-1.625140e+02	3.428462e+01	1.545342e+00	7.395850e-03
4237500	-1.049261e+05	-1.583444e+02	3.276306e+01	1.522669e+00	6.770437e-03
4238000	-1.049202e+05	-1.604160e+02	3.349687e+01	1.571660e+00	5.133705e-03
4238500	-1.049062e+05	-1.581599e+02	3.270866e+01	1.489924e+00	7.007625e-03
4239000	-1.049089e+05	-1.570642e+02	3.232463e+01	1.471895e+00	8.240267e-03
4239500	-1.049009e+05	-1.596718e+02	3.324130e+01	1.526983e+00	6.278372e-03
4240000	-1.048972e+05	-1.582520e+02	3.274326e+01	1.485505e+00	8.944430e-03
4240500	-1.048979e+05	-1.602418e+02	3.347431e+01	1.459052e+00	9.448671e-03
4241000	-1.048961e+05	-1.625424e+02	3.433811e+01	1.431235e+00	1.069477e-02
4241500	-1.049110e+05	-1.591423e+02	3.305696e+01	1.505314e+00	4.993848e-03
4242000	-1.049040e+05	-1.638357e+02	3.483842e+01	1.401605e+00	5.411661e-03
4242500	-1.049157e+05	-1.611752e+02	3.381122e+01	1.477522e+00	8.125697e-03
4243000	-1.049233e+05	-1.559618e+02	3.193434e+01	1.477522e+00	7.809544e-03
4243500	-1.049144e+05	-1.590410e+02	3.303385e+01	1.467859e+00	4.614678e-03
4244000	-1.049031e+05	-1.599187e+02	3.334435e+01	1.491277e+00	4.336265e-03
4244500	-1.049013e+05	-1.647876e+02	3.516789e+01	1.492192e+00	5.785513e-03
4245000	-1.049121e+05	-1.575601e+02	3.249038e+01	1.501192e+00	4.590440e-03
4245500	-1.049119e+05	-1.583494e+02	3.276919e+01	1.510577e+00	4.968231e-03
4246000	-1.049154e+05	-1.604818e+02	3.357017e+01	1.437781e+00	8.355986e-03
4246500	-1.049053e+05	-1.637665e+02	3.478185e+01	1.481093e+00	7.259143e-03
4247000	-1.049064e+05	-1.593913e+02	3.316337e+01	1.460914e+00	7.587455e-03
4247500	-1.049032e+05	-1.594916e+02	3.318247e+01	1.508634e+00	1.014660e-02
4248000	-1.049079e+05	-1.599174e+02	3.332395e+01	1.545816e+00	3.645930e-03
4248500	-1.048987e+05	-1.601687e+02	3.343907e+01	1.482110e+00	9.459906e-03
4249000	-1.049078e+05	-1.582243e+02	3.273452e+01	1.482110e+00	9.213094e-03
4249500	-1.049114e+05	-1.595206e+02	3.319960e+01	1.490417e+00	7.154385e-03
4250000	-1.049094e+05	-1.584157e+02	3.280026e+01	1.490417e+00	8.174835e-03
4250500	-1.049102e+05	-1.563744e+02	3.208631e+01	1.457123e+00	5.496628e-03
4251000	-1.049130e+05	-1.628608e+02	3.448017e+01	1.372137e+00	4.280126e-03
4251500	-1.049220e+05	-1.619235e+02	3.407515e+01	1.515165e+00	7.348715e-03
4252000	-1.049116e+05	-1.584563e+02	3.282284e+01	1.468240e+00	4.212011e-03
4252500	-1.049173e+05	-1.588835e+02	3.295182e+01	1.537401e+00	6.048541e-03
4253000	-1.049142e+05	-1.596995e+02	3.327678e+01	1.457321e+00	6.376083e-03
4253500	-1.049227e+05	-1.633858e+02	3.463957e+01	1.475339e+00	6.658688e-03
4254000	-1.049079e+05	-1.604480e+02	3.355680e+01	1.440348e+00	6.376083e-03
4254500	-1.049115e+05	-1.590814e+02	3.303695e+01	1.499677e+00	5.985514e-03
4255000	-1.049134e+05	-1.621343e+02	3.418638e+01	1.428036e+00	3.519626e-03
4255500	-1.049128e+05	-1.604216e+02	3.351905e+01	1.516851e+00	1.010158e-02
4256000	-1.049050e+05	-1.641938e+02	3.496361e+01	1.431551e+00	8.266249e-03
4256500	-1.049097e+05	-1.631956e+02	3.457823e+01	1.447212e+00	6.202794e-03
4257000	-1.049099e+05	-1.623420e+02	3.424155e+01	1.488267e+00	4.908813e-03
4257500	-1.049101e+05	-1.586204e+02	3.287584e+01	1.484987e+00	5.976229e-03
4258000	-1.049110e+05	-1.626382e+02	3.435390e+01	1.484987e+00	5.112356e-03
4258500	-1.049127e+05	-1.588035e+02	3.294890e+01	1.465450e+00	5.112356e-03
4259000	-1.049179e+05	-1.591630e+02	3.305956e+01	1.518854e+00	5.330125e-03
4259500	-1.049127e+05	-1.608008e+02	3.366022e+01	1.512022e+00	9.832496e-03
4260000	-1.049130e+05	-1.620613e+02	3.412773e+01	1.512022e+00	4.272543e-03
4260500	-1.049145e+05	-1.578255e+02	3.257612e+01	1.526052e+00	5.952819e-03
4261000	-1.049183e+05	-1.623288e+02	3.420477e+01	1.573348e+00	7.423770e-03
4261500	-1.049198e+05	-1.625812e+02	3.434486e+01	1.452125e+00	7.193533e-03
4262000	-1.049192e+05	-1.616394e+02	3.394172e+01	1.589652e+00	1.221699e-02
4262500	-1.049154e+05	-1.588909e+02	3.295750e+01	1.529016e+00	4.703016e-03
4263000	-1.049175e+05	-1.619601e+02	3.411915e+01	1.433733e+00	1.049824e-02
4263500	-1.049191e+05	-1.586678e+02	3.288286e+01	1.512952e+00	6.136945e-03
4264000	-1.049213e+05	-1.600417e+02	3.341284e+01	1.426833e+00	8.118082e-03
4264500	-1.049100e+05	-1.633917e+02	3.464251e+01	1.473463e+00	8.936441e-03
4265000	-1.049165e+05	-1.604121e+02	3.348966e+01	1.587499e+00	4.564669e-03
4265500	-1.049154e+05	-1.585024e+02	3.283528e+01	1.479687e+00	7.543713e-03
4266000	-1.049078e+05	-1.630467e+02	3.453036e+01	1.424983e+00	8.698893e-03
4266500	-1.049172e+05	-1.627585e+02	3.440800e+01	1.461378e+00	8.734127e-03
4267000	-1.049136e+05	-1.600433e+02	3.339778e+01	1.469625e+00	6.443715e-03
4267500	-1.049245e+05	-1.577933e+02	3.256576e+01	1.522852e+00	4.492226e-03
4268000	-1.049275e+05	-1.630301e+02	3.448704e+01	1.523195e+00	4.143352e-03
4268500	-1.049188e+05	-1.606825e+02	3.362149e+01	1.498934e+00	1.133338e-02
4269000	-1.049091e+05	-1.622103e+02	3.419528e+01	1.480250e+00	6.917802e-03
4269500	-1.049174e+05	-1.562147e+02	3.198824e+01	1.576603e+00	7.152598e-03
4270000	-1.049210e+05	-1.557412e+02	3.181269e+01	1.604925e+00	7.603843e-03
4270500	-1.049138e+05	-1.599713e+02	3.335078e+01	1.526246e+00	7.840687e-03
4271000	-1.049128e+05	-1.562665e+02	3.204247e+01	1.473939e+00	6.963050e-03
4271500	-1.049071e+05	-1.602157e+02	3.343087e+01	1.551512e+00	9.702266e-03
4272000	-1.048994e+05	-1.627605e+02	3.440647e+01	1.467462e+00	4.512017e-03
4272500	-1.049055e+05	-1.591998e+02	3.308333e+01	1.490057e+00	7.965032e-03
4273000	-1.049147e+05	-1.614881e+02	3.392252e+01	1.490057e+00	8.189931e-03
4273500	-1.049102e+05	-1.616466e+02	3.399607e+01	1.450634e+00	4.825461e-03
4274000	-1.049141e+05	-1.594705e+02	3.315474e+01	1.563812e+00	4.935271e-03
4274500	-1.049093e+05	-1.562837e+02	3.202994e+01	1.526849e+00	7.905308e-03
4275000	-1.049081e+05	-1.584735e+02	3.280597e+01	1.532380e+00	8.180212e-03
4275500	-1.049124e+05	-1.563651e+02	3.208703e+01	1.445798e+00	6.714899e-03
4276000	-1.049152e+05	-1.598821e+02	3.330736e+01	1.556016e+00	1.039188e-02
4276500	-1.049117e+05	-1.591868e+02	3.307028e+01	1.513069e+00	9.814125e-03
4277000	-1.049094e+05	-1.600193e+02	3.336702e+01	1.529764e+00	8.326256e-03
4277500	-1.049096e+05	-1.624837e+02	3.434309e+01	1.359333e+00	9.705735e-03
4278000	-1.049065e+05	-1.596379e+02	3.322002e+01	1.551650e+00	8.846785e-03
4278500	-1.049096e+05	-1.586930e+02	3.288207e+01	1.540336e+00	6.199724e-03
4279000	-1.049218e+05	-1.621032e+02	3.413094e+01	1.545275e+00	8.230825e-03
4279500	-1.049144e+05	-1.603492e+02	3.348972e+01	1.524368e+00	5.850959e-03
4280000	-1.049285e+05	-1.582044e+02	3.272146e+01	1.498627e+00	7.377689e-03
4280500	-1.049075e+05	-1.614486e+02	3.393043e+01	1.429228e+00	6.974503e-03
4281000	-1.049078e+05	-1.625428e+02	3.434103e+01	1.423905e+00	6.361965e-03
4281500	-1.049116e+05	-1.642024e+02	3.496510e+01	1.436162e+00	7.389554e-03
4282000	-1.049264e+05	-1.591334e+02	3.307157e+01	1.456058e+00	8.633566e-03
4282500	-1.049133e+05	-1.565095e+02	3.215427e+01	1.399229e+00	8.738460e-03
4283000	-1.049049e+05	-1.576541e+02	3.249254e+01	1.589051e+00	3.595639e-03
4283500	-1.049161e+05	-1.619533e+02	3.410005e+01	1.478158e+00	5.167604e-03
4284000	-1.049168e+05	-1.598066e+02	3.327610e+01	1.566286e+00	4.380314e-03
4284500	-1.049049e+05	-1.591470e+02	3.305990e+01	1.501919e+00	7.146185e-03
4285000	-1.049079e+05	-1.624486e+02	3.430739e+01	1.419266e+00	7.146185e-03
4285500	-1.049085e+05	-1.588058e+02	3.293372e+01	1.509816e+00	7.455153e-03
4286000	-1.049195e+05	-1.585326e+02	3.282258e+01	1.545224e+00	6.519266e-03
4286500	-1.049204e+05	-1.658427e+02	3.559100e+01	1.452646e+00	9.017353e-03
4287000	-1.049125e+05	-1.621190e+02	3.413212e+01	1.557914e+00	1.014854e-02
4287500	-1.049151e+05	-1.621704e+02	3.415808e+01	1.539866e+00	7.758595e-03
4288000	-1.049110e+05	-1.608699e+02	3.370395e+01	1.462563e+00	7.189603e-03
4288500	-1.049127e+05	-1.614045e+02	3.389969e+01	1.467987e+00	8.524261e-03
4289000	-1.049066e+05	-1.621490e+02	3.415454e+01	1.527886e+00	6.734027e-03
4289500	-1.049076e+05	-1.621059e+02	3.417331e+01	1.434550e+00	3.248260e-03
4290000	-1.049084e+05	-1.613488e+02	3.387180e+01	1.487455e+00	5.719561e-03
4290500	-1.049068e+05	-1.589140e+02	3.298171e+01	1.485122e+00	5.426882e-03
4291000	-1.049023e+05	-1.612221e+02	3.379129e+01	1.578311e+00	6.731920e-03
4291500	-1.049060e+05	-1.670733e+02	3.608107e+01	1.430765e+00	6.731920e-03
4292000	-1.049069e+05	-1.647577e+02	3.514425e+01	1.523832e+00	6.731920e-03
4292500	-1.049070e+05	-1.630566e+02	3.453411e+01	1.424925e+00	8.094137e-03
4293000	-1.049222e+05	-1.610995e+02	3.377222e+01	1.507270e+00	2.931055e-03
4293500	-1.049216e+05	-1.583894e+02	3.277461e+01	1.535564e+00	7.171046e-03
4294000	-1.049122e+05	-1.599084e+02	3.336102e+01	1.435342e+00	7.171046e-03
4294500	-1.049120e+05	-1.593980e+02	3.314643e+01	1.514288e+00	9.681658e-03
4295000	-1.049096e+05	-1.597431e+02	3.327324e+01	1.510677e+00	9.237137e-03
4295500	-1.049071e+05	-1.588171e+02	3.293329e+01	1.522340e+00	9.461791e-03
4296000	-1.049092e+05	-1.617688e+02	3.406661e+01	1.383308e+00	8.534455e-03
4296500	-1.049149e+05	-1.596087e+02	3.323809e+01	1.472701e+00	2.947126e-03
4297000	-1.049062e+05	-1.572152e+02	3.237553e+01	1.479340e+00	6.666997e-03
4297500	-1.048989e+05	-1.595630e+02	3.321908e+01	1.479340e+00	9.344855e-03
4298000	-1.049124e+05	-1.574810e+02	3.248180e+01	1.446179e+00	6.512505e-03
4298500	-1.049047e+05	-1.628208e+02	3.441231e+01	1.512246e+00	8.940229e-03
4299000	-1.049104e+05	-1.590698e+02	3.305696e+01	1.432857e+00	7.905075e-03
4299500	-1.049105e+05	-1.624330e+02	3.426826e+01	1.507980e+00	4.930301e-03
4300000	-1.049009e+05	-1.621088e+02	3.416911e+01	1.448689e+00	4.660171e-03
4300500	-1.049111e+05	-1.596951e+02	3.327106e+01	1.468646e+00	6.820677e-03
4301000	-1.049134e+05	-1.615736e+02	3.394551e+01	1.513631e+00	6.820677e-03
4301500	-1.048998e+05	-1.610244e+02	3.377828e+01	1.415796e+00	4.306543e-03
4302000	-1.048945e+05	-1.607707e+02	3.366854e+01	1.459419e+00	5.570220e-03
4302500	-1.048948e+05	-1.600360e+02	3.339885e+01	1.459419e+00	8.342398e-03
4303000	-1.049072e+05	-1.610202e+02	3.376058e+01	1.459419e+00	2.965317e-03
4303500	-1.049200e+05	-1.624515e+02	3.426360e+01	1.538906e+00	9.521834e-03
4304000	-1.049149e+05	-1.621742e+02	3.418860e+01	1.461965e+00	9.049078e-03
4304500	-1.049163e+05	-1.612440e+02	3.382390e+01	1.512003e+00	8.641155e-03
4305000	-1.049081e+05	-1.598484e+02	3.333432e+01	1.448423e+00	5.093105e-03
4305500	-1.049181e+05	-1.587204e+02	3.289504e+01	1.531745e+00	6.512208e-03
4306000	-1.049097e+05	-1.643101e+02	3.500359e+01	1.443230e+00	6.512208e-03
4306500	-1.049198e+05	-1.573574e+02	3.242833e+01	1.472884e+00	5.597165e-03
4307000	-1.049156e+05	-1.608969e+02	3.367805e+01	1.559830e+00	9.781095e-03
4307500	-1.049013e+05	-1.596173e+02	3.325549e+01	1.433583e+00	5.716121e-03
4308000	-1.049061e+05	-1.596502e+02	3.324921e+01	1.483715e+00	5.716121e-03
4308500	-1.049063e+05	-1.612967e+02	3.386009e+01	1.467045e+00	7.094932e-03
4309000	-1.049251e+05	-1.623711e+02	3.425449e+01	1.482876e+00	1.235094e-02
4309500	-1.049027e+05	-1.646713e+02	3.514389e+01	1.438384e+00	6.867481e-03
4310000	-1.049063e+05	-1.633240e+02	3.460872e+01	1.494982e+00	6.441990e-03
4310500	-1.049040e+05	-1.608688e+02	3.371531e+01	1.430667e+00	1.028234e-02
4311000	-1.049110e+05	-1.611544e+02	3.377505e+01	1.554470e+00	3.998809e-03
4311500	-1.049142e+05	-1.645784e+02	3.509626e+01	1.469585e+00	6.882438e-03
4312000	-1.049076e+05	-1.603806e+02	3.351898e+01	1.476008e+00	5.640666e-03
4312500	-1.049131e+05	-1.624768e+02	3.431001e+01	1.440491e+00	4.929006e-03
4313000	-1.049224e+05	-1.603162e+02	3.350361e+01	1.453517e+00	5.049410e-03
4313500	-1.049088e+05	-1.628552e+02	3.443489e+01	1.486692e+00	8.113725e-03
4314000	-1.049262e+05	-1.614946e+02	3.391970e+01	1.504187e+00	5.890060e-03
4314500	-1.049087e+05	-1.596315e+02	3.322760e+01	1.524394e+00	5.972972e-03
4315000	-1.049101e+05	-1.637881e+02	3.481225e+01	1.422688e+00	7.003483e-03
4315500	-1.049181e+05	-1.603265e+02	3.350584e+01	1.457749e+00	4.802354e-03
4316000	-1.049119e+05	-1.637887e+02	3.481677e+01	1.411420e+00	6.236813e-03
4316500	-1.049028e+05	-1.621493e+02	3.419063e+01	1.431617e+00	7.841741e-03
4317000	-1.049287e+05	-1.624743e+02	3.427894e+01	1.520872e+00	6.516637e-03
4317500	-1.049093e+05	-1.613640e+02	3.386989e+01	1.507866e+00	6.828616e-03
4318000	-1.049080e+05	-1.636438e+02	3.474640e+01	1.451603e+00	7.620002e-03
4318500	-1.049185e+05	-1.618487e+02	3.409204e+01	1.395004e+00	8.640549e-03
4319000	-1.049186e+05	-1.613014e+02	3.387835e+01	1.422463e+00	7.865713e-03
4319500	-1.049192e+05	-1.581037e+02	3.268944e+01	1.487358e+00	8.473927e-03
4320000	-1.049185e+05	-1.606563e+02	3.361590e+01	1.487958e+00	6.204159e-03
4320500	-1.049230e+05	-1.630604e+02	3.454448e+01	1.401340e+00	8.651303e-03
4321000	-1.049086e+05	-1.582270e+02	3.272615e+01	1.508184e+00	6.689484e-03
4321500	-1.049201e+05	-1.621469e+02	3.414997e+01	1.537994e+00	3.606021e-03
4322000	-1.049077e+05	-1.599059e+02	3.334215e+01	1.484465e+00	5.594157e-03
4322500	-1.049106e+05	-1.597843e+02	3.329778e+01	1.484465e+00	5.594157e-03
4323000	-1.049093e+05	-1.564038e+02	3.211519e+01	1.404444e+00	1.072186e-02
4323500	-1.049114e+05	-1.601200e+02	3.341538e+01	1.498154e+00	9.998603e-03
4324000	-1.049161e+05	-1.611142e+02	3.379326e+01	1.465009e+00	5.139482e-03
4324500	-1.049046e+05	-1.587725e+02	3.294334e+01	1.449924e+00	6.455172e-03
4325000	-1.049234e+05	-1.629687e+02	3.449733e+01	1.434499e+00	5.392917e-03
4325500	-1.049156e+05	-1.638419e+02	3.481034e+01	1.481565e+00	7.220985e-03
4326000	-1.049162e+05	-1.600121e+02	3.335167e+01	1.564558e+00	5.452321e-03
4326500	-1.049222e+05	-1.614602e+02	3.391830e+01	1.473554e+00	5.037671e-03
4327000	-1.049190e+05	-1.586507e+02	3.284579e+01	1.598796e+00	7.770168e-03
4327500	-1.049182e+05	-1.619188e+02	3.408427e+01	1.485998e+00	5.732957e-03
4328000	-1.049163e+05	-1.612797e+02	3.387166e+01	1.418744e+00	6.373048e-03
4328500	-1.049142e+05	-1.626723e+02	3.438053e+01	1.448281e+00	6.115976e-03
4329000	-1.049158e+05	-1.625498e+02	3.433073e+01	1.458332e+00	6.961697e-03
4329500	-1.049047e+05	-1.620467e+02	3.415068e+01	1.435974e+00	7.779973e-03
4330000	-1.049129e+05	-1.593371e+02	3.313838e+01	1.475558e+00	6.168640e-03
4330500	-1.049164e+05	-1.640002e+02	3.486078e+01	1.507336e+00	7.084535e-03
4331000	-1.049149e+05	-1.646183e+02	3.509668e+01	1.508369e+00	7.962537e-03
4331500	-1.049178e+05	-1.600946e+02	3.339089e+01	1.539787e+00	7.021366e-03
4332000	-1.049161e+05	-1.648527e+02	3.518816e+01	1.504553e+00	9.891080e-03
4332500	-1.049126e+05	-1.609249e+02	3.371549e+01	1.486292e+00	6.780214e-03
4333000	-1.049079e+05	-1.602715e+02	3.348374e+01	1.463014e+00	5.509880e-03
4333500	-1.049200e+05	-1.595354e+02	3.320441e+01	1.492027e+00	6.205629e-03
4334000	-1.049139e+05	-1.603694e+02	3.349733e+01	1.523841e+00	9.744415e-03
4334500	-1.049168e+05	-1.650643e+02	3.527337e+01	1.494865e+00	5.447524e-03
4335000	-1.049172e+05	-1.623074e+02	3.422978e+01	1.485101e+00	6.585895e-03
4335500	-1.049189e+05	-1.639429e+02	3.485985e+01	1.452549e+00	6.978462e-03
4336000	-1.048958e+05	-1.592550e+02	3.309856e+01	1.503208e+00	9.121369e-03
4336500	-1.049091e+05	-1.593910e+02	3.315515e+01	1.483261e+00	1.087062e-02
4337000	-1.049138e+05	-1.612797e+02	3.386384e+01	1.439876e+00	7.628151e-03
4337500	-1.049129e+05	-1.616763e+02	3.401077e+01	1.440814e+00	4.590509e-03
4338000	-1.049141e+05	-1.597426e+02	3.323999e+01	1.601468e+00	1.083839e-02
4338500	-1.049098e+05	-1.586861e+02	3.289745e+01	1.490705e+00	7.470676e-03
4339000	-1.049194e+05	-1.565876e+02	3.212684e+01	1.555152e+00	7.458809e-03
4339500	-1.049211e+05	-1.608577e+02	3.367043e+01	1.541229e+00	1.098787e-02
4340000	-1.049163e+05	-1.589817e+02	3.299786e+01	1.508163e+00	9.545530e-03
4340500	-1.049131e+05	-1.581660e+02	3.271194e+01	1.486861e+00	1.004176e-02
4341000	-1.049166e+05	-1.616174e+02	3.396502e+01	1.504861e+00	3.442913e-03
4341500	-1.049085e+05	-1.618910e+02	3.405941e+01	1.524895e+00	9.100447e-03
4342000	-1.049307e+05	-1.628820e+02	3.442902e+01	1.529045e+00	4.402765e-03
4342500	-1.049283e+05	-1.632034e+02	3.454105e+01	1.553365e+00	5.119535e-03
4343000	-1.049142e+05	-1.614216e+02	3.394288e+01	1.368735e+00	9.428755e-03
4343500	-1.049148e+05	-1.582150e+02	3.271551e+01	1.525872e+00	4.311351e-03
4344000	-1.049238e+05	-1.633687e+02	3.463839e+01	1.461303e+00	1.027622e-02
4344500	-1.049163e+05	-1.631202e+02	3.454894e+01	1.449315e+00	4.247699e-03
4345000	-1.049113e+05	-1.616912e+02	3.401841e+01	1.435127e+00	5.800951e-03
4345500	-1.049096e+05	-1.609193e+02	3.370568e+01	1.507310e+00	6.361702e-03
4346000	-1.049205e+05	-1.562079e+02	3.203472e+01	1.437355e+00	8.426025e-03
4346500	-1.049176e+05	-1.601218e+02	3.344076e+01	1.430618e+00	4.966352e-03
4347000	-1.049138e+05	-1.607956e+02	3.365682e+01	1.516075e+00	5.586701e-03
4347500	-1.049148e+05	-1.603577e+02	3.349255e+01	1.525182e+00	8.186838e-03
4348000	-1.049123e+05	-1.587895e+02	3.293529e+01	1.489190e+00	6.680201e-03
4348500	-1.049059e+05	-1.616093e+02	3.396848e+01	1.487515e+00	7.365946e-03
4349000	-1.049001e+05	-1.597776e+02	3.329998e+01	1.471770e+00	5.750689e-03
4349500	-1.048997e+05	-1.628335e+02	3.445454e+01	1.412849e+00	6.839386e-03
4350000	-1.049027e+05	-1.614127e+02	3.390842e+01	1.452652e+00	6.839386e-03
4350500	-1.049041e+05	-1.578607e+02	3.260291e+01	1.486231e+00	5.291165e-03
4351000	-1.049149e+05	-1.613471e+02	3.386874e+01	1.494020e+00	5.291165e-03
4351500	-1.049104e+05	-1.577018e+02	3.254947e+01	1.477085e+00	6.822227e-03
4352000	-1.049200e+05	-1.624221e+02	3.426510e+01	1.505504e+00	6.888738e-03
4352500	-1.049176e+05	-1.612754e+02	3.385342e+01	1.463686e+00	6.989884e-03
4353000	-1.049161e+05	-1.608825e+02	3.371637e+01	1.441465e+00	4.700074e-03
4353500	-1.049223e+05	-1.629068e+02	3.445673e+01	1.480267e+00	6.703112e-03
4354000	-1.049197e+05	-1.620724e+02	3.415034e+01	1.462509e+00	4.914142e-03
4354500	-1.049186e+05	-1.618273e+02	3.405426e+01	1.474993e+00	8.392442e-03
4355000	-1.049140e+05	-1.620101e+02	3.411987e+01	1.481903e+00	7.614149e-03
4355500	-1.049210e+05	-1.626382e+02	3.434635e+01	1.505089e+00	1.006688e-02
4356000	-1.049298e+05	-1.600038e+02	3.338007e+01	1.478505e+00	7.125958e-03
4356500	-1.049116e+05	-1.626351e+02	3.434489e+01	1.505920e+00	7.782073e-03
4357000	-1.049096e+05	-1.603966e+02	3.353100e+01	1.459256e+00	4.912845e-03
4357500	-1.049105e+05	-1.596452e+02	3.324411e+01	1.492690e+00	7.205948e-03
4358000	-1.049103e+05	-1.652016e+02	3.533820e+01	1.464104e+00	7.595609e-03
4358500	-1.049035e+05	-1.610814e+02	3.377743e+01	1.475101e+00	7.511017e-03
4359000	-1.049084e+05	-1.632968e+02	3.462330e+01	1.429264e+00	6.328131e-03
4359500	-1.049078e+05	-1.619274e+02	3.407908e+01	1.508536e+00	5.953299e-03
4360000	-1.049172e+05	-1.623276e+02	3.424554e+01	1.463270e+00	8.812254e-03
4360500	-1.049119e+05	-1.593648e+02	3.316737e+01	1.423396e+00	8.084623e-03
4361000	-1.049157e+05	-1.601215e+02	3.340998e+01	1.514459e+00	9.121460e-03
4361500	-1.049224e+05	-1.587809e+02	3.294566e+01	1.451863e+00	7.630573e-03
4362000	-1.049293e+05	-1.583298e+02	3.275673e+01	1.525783e+00	7.910044e-03
4362500	-1.049233e+05	-1.598227e+02	3.330199e+01	1.511382e+00	4.254250e-03
4363000	-1.049157e+05	-1.646194e+02	3.511344e+01	1.465883e+00	4.206640e-03
4363500	-1.049260e+05	-1.646844e+02	3.516820e+01	1.388174e+00	4.852945e-03
4364000	-1.049117e+05	-1.596586e+02	3.325869e+01	1.466063e+00	8.754504e-03
4364500	-1.049158e+05	-1.592456e+02	3.310740e+01	1.469406e+00	5.290812e-03
4365000	-1.049145e+05	-1.614972e+02	3.394698e+01	1.433257e+00	4.920481e-03
4365500	-1.049182e+05	-1.594414e+02	3.318407e+01	1.453993e+00	8.600618e-03
4366000	-1.049079e+05	-1.614723e+02	3.393002e+01	1.453993e+00	4.712101e-03
4366500	-1.049106e+05	-1.641473e+02	3.490872e+01	1.528772e+00	6.038014e-03
4367000	-1.049119e+05	-1.590167e+02	3.300825e+01	1.514396e+00	3.256727e-03
4367500	-1.049085e+05	-1.582875e+02	3.276846e+01	1.450755e+00	7.130754e-03
4368000	-1.049116e+05	-1.582971e+02	3.277191e+01	1.450755e+00	5.075466e-03
4368500	-1.049182e+05	-1.619262e+02	3.407359e+01	1.521997e+00	5.463994e-03
4369000	-1.049174e+05	-1.598496e+02	3.330136e+01	1.540005e+00	3.029667e-03
4369500	-1.049131e+05	-1.610786e+02	3.378386e+01	1.454835e+00	7.550841e-03
4370000	-1.049154e+05	-1.595175e+02	3.319243e+01	1.507084e+00	5.679627e-03
4370500	-1.049117e+05	-1.609201e+02	3.373302e+01	1.433993e+00	5.874554e-03
4371000	-1.049074e+05	-1.600325e+02	3.340846e+01	1.429597e+00	8.477124e-03
4371500	-1.049042e+05	-1.594562e+02	3.317529e+01	1.492981e+00	6.231139e-03
4372000	-1.049167e+05	-1.611275e+02	3.378503e+01	1.500629e+00	6.144315e-03
4372500	-1.049144e+05	-1.642058e+02	3.495639e+01	1.462432e+00	5.906108e-03
4373000	-1.049130e+05	-1.590873e+02	3.304743e+01	1.476669e+00	4.407743e-03
4373500	-1.049195e+05	-1.591483e+02	3.306098e+01	1.500213e+00	6.156977e-03
4374000	-1.049164e+05	-1.601923e+02	3.344984e+01	1.476378e+00	7.005999e-03
4374500	-1.049173e+05	-1.648635e+02	3.519228e+01	1.504710e+00	8.743106e-03
4375000	-1.049131e+05	-1.620519e+02	3.414328e+01	1.460995e+00	7.092946e-03
4375500	-1.049160e+05	-1.569104e+02	3.225728e+01	1.508327e+00	7.139401e-03
4376000	-1.049067e+05	-1.610541e+02	3.375939e+01	1.496550e+00	7.103662e-03
4376500	-1.049059e+05	-1.617937e+02	3.405199e+01	1.447454e+00	7.103662e-03
4377000	-1.049067e+05	-1.616877e+02	3.401718e+01	1.434927e+00	8.200769e-03
4377500	-1.049150e+05	-1.586333e+02	3.286596e+01	1.525387e+00	6.971677e-03
4378000	-1.049190e+05	-1.605409e+02	3.356722e+01	1.504891e+00	4.885812e-03
4378500	-1.049229e+05	-1.648245e+02	3.520714e+01	1.427081e+00	1.054306e-02
4379000	-1.049108e+05	-1.637587e+02	3.479925e+01	1.427542e+00	9.186094e-03
4379500	-1.049156e+05	-1.626079e+02	3.435796e+01	1.443922e+00	9.010249e-03
4380000	-1.049019e+05	-1.605219e+02	3.353200e+01	1.581824e+00	4.771039e-03
4380500	-1.049068e+05	-1.621268e+02	3.415892e+01	1.493957e+00	5.839497e-03
4381000	-1.049054e+05	-1.634101e+02	3.466361e+01	1.436124e+00	6.971099e-03
4381500	-1.049024e+05	-1.621134e+02	3.418501e+01	1.410809e+00	6.001196e-03
4382000	-1.049044e+05	-1.603958e+02	3.350798e+01	1.521249e+00	6.781583e-03
4382500	-1.049061e+05	-1.620728e+02	3.414263e+01	1.483620e+00	6.693613e-03
4383000	-1.049031e+05	-1.632295e+02	3.461288e+01	1.389479e+00	3.682195e-03
4383500	-1.049115e+05	-1.657186e+02	3.556418e+01	1.397551e+00	1.060049e-02
4384000	-1.049146e+05	-1.625378e+02	3.432277e+01	1.467492e+00	5.622651e-03
4384500	-1.049115e+05	-1.608874e+02	3.371555e+01	1.448632e+00	7.397304e-03
4385000	-1.049227e+05	-1.602037e+02	3.343600e+01	1.525530e+00	5.772699e-03
4385500	-1.049111e+05	-1.689685e+02	3.685753e+01	1.374653e+00	8.601633e-03
4386000	-1.049094e+05	-1.629793e+02	3.446257e+01	1.537301e+00	7.707616e-03
4386500	-1.049112e+05	-1.651538e+02	3.530875e+01	1.492624e+00	3.367588e-03
4387000	-1.049054e+05	-1.632117e+02	3.455340e+01	1.528948e+00	6.925293e-03
4387500	-1.049234e+05	-1.604722e+02	3.352861e+01	1.541392e+00	6.508507e-03
4388000	-1.049128e+05	-1.625012e+02	3.430714e+01	1.472596e+00	5.257594e-03
4388500	-1.049137e+05	-1.608202e+02	3.366678e+01	1.513624e+00	5.257594e-03
4389000	-1.049182e+05	-1.611429e+02	3.378336e+01	1.520485e+00	5.691036e-03
4389500	-1.049314e+05	-1.632113e+02	3.457114e+01	1.481709e+00	7.916396e-03
4390000	-1.049227e+05	-1.631739e+02	3.458075e+01	1.418798e+00	7.403908e-03
4390500	-1.049113e+05	-1.578792e+02	3.262263e+01	1.449516e+00	7.403908e-03
4391000	-1.049094e+05	-1.612985e+02	3.386971e+01	1.442813e+00	3.823298e-03
4391500	-1.049163e+05	-1.594616e+02	3.319547e+01	1.442813e+00	4.358769e-03
4392000	-1.049149e+05	-1.604154e+02	3.355183e+01	1.421305e+00	7.792880e-03
4392500	-1.049191e+05	-1.617036e+02	3.402819e+01	1.421305e+00	4.921450e-03
4393000	-1.049301e+05	-1.638116e+02	3.479809e+01	1.483416e+00	3.883691e-03
4393500	-1.049171e+05	-1.603057e+02	3.349550e+01	1.465161e+00	6.984618e-03
4394000	-1.049121e+05	-1.642121e+02	3.495324e+01	1.476915e+00	7.589514e-03
4394500	-1.049085e+05	-1.626736e+02	3.439721e+01	1.405226e+00	3.919566e-03
4395000	-1.049059e+05	-1.600388e+02	3.337156e+01	1.536892e+00	7.528074e-03
4395500	-1.049198e+05	-1.616257e+02	3.396577e+01	1.511149e+00	9.306096e-03
4396000	-1.049093e+05	-1.622002e+02	3.417082e+01	1.535549e+00	5.286622e-03
4396500	-1.049024e+05	-1.629683e+02	3.448394e+01	1.469657e+00	5.096930e-03
4397000	-1.049079e+05	-1.641325e+02	3.494838e+01	1.410022e+00	9.237306e-03
4397500	-1.049030e+05	-1.643590e+02	3.504186e+01	1.392167e+00	7.930012e-03
4398000	-1.049077e+05	-1.619021e+02	3.408826e+01	1.458587e+00	4.926105e-03
4398500	-1.049067e+05	-1.605035e+02	3.351190e+01	1.618231e+00	8.157835e-03
4399000	-1.049074e+05	-1.618802e+02	3.411986e+01	1.351999e+00	5.915795e-03
4399500	-1.049178e+05	-1.598022e+02	3.330952e+01	1.470231e+00	4.673116e-03
4400000	-1.049070e+05	-1.591592e+02	3.305902e+01	1.516567e+00	3.400053e-03
4400500	-1.049104e+05	-1.633430e+02	3.465538e+01	1.390794e+00	1.052720e-02
4401000	-1.049269e+05	-1.624712e+02	3.430134e+01	1.458009e+00	6.505107e-03
4401500	-1.049141e+05	-1.628226e+02	3.443124e+01	1.463815e+00	7.448918e-03
4402000	-1.049182e+05	-1.606387e+02	3.364097e+01	1.402194e+00	5.033101e-03
4402500	-1.049198e+05	-1.614717e+02	3.391574e+01	1.491883e+00	3.706199e-03
4403000	-1.049070e+05	-1.593683e+02	3.312392e+01	1.546568e+00	8.846200e-03
4403500	-1.049221e+05	-1.659846e+02	3.559729e+01	1.578355e+00	7.288249e-03
4404000	-1.049143e+05	-1.596461e+02	3.322702e+01	1.540578e+00	6.394832e-03
4404500	-1.049151e+05	-1.640807e+02	3.490741e+01	1.465643e+00	5.294226e-03
4405000	-1.049161e+05	-1.610551e+02	3.375103e+01	1.520190e+00	3.375239e-03
4405500	-1.049112e+05	-1.612449e+02	3.383216e+01	1.490598e+00	6.700532e-03
4406000	-1.049178e+05	-1.583566e+02	3.276047e+01	1.542137e+00	9.137027e-03
4406500	-1.049211e+05	-1.617934e+02	3.404158e+01	1.475107e+00	3.992374e-03
4407000	-1.049254e+05	-1.585933e+02	3.286180e+01	1.496941e+00	4.796603e-03
4407500	-1.049174e+05	-1.610506e+02	3.376867e+01	1.467977e+00	8.158154e-03
4408000	-1.049209e+05	-1.620242e+02	3.413031e+01	1.467977e+00	9.155679e-03
4408500	-1.049093e+05	-1.611921e+02	3.381538e+01	1.483096e+00	7.781025e-03
4409000	-1.049176e+05	-1.601830e+02	3.345416e+01	1.455282e+00	4.729836e-03
4409500	-1.049209e+05	-1.602610e+02	3.348993e+01	1.435637e+00	6.617601e-03
4410000	-1.049106e+05	-1.595046e+02	3.317756e+01	1.535091e+00	6.031843e-03
4410500	-1.049293e+05	-1.605230e+02	3.357833e+01	1.456766e+00	5.162280e-03
4411000	-1.049233e+05	-1.598085e+02	3.330595e+01	1.486315e+00	6.496987e-03
4411500	-1.049112e+05	-1.617620e+02	3.403437e+01	1.463106e+00	5.374584e-03
4412000	-1.049188e+05	-1.602904e+02	3.349487e+01	1.451557e+00	4.661457e-03
4412500	-1.049135e+05	-1.606072e+02	3.358624e+01	1.519501e+00	5.742500e-03
4413000	-1.049177e+05	-1.592753e+02	3.309925e+01	1.521612e+00	6.733286e-03
4413500	-1.049138e+05	-1.630936e+02	3.455829e+01	1.397941e+00	7.114052e-03
4414000	-1.049169e+05	-1.609981e+02	3.373532e+01	1.505707e+00	5.838859e-03
4414500	-1.049216e+05	-1.636203e+02	3.470792e+01	1.529509e+00	5.838859e-03
4415000	-1.049125e+05	-1.624657e+02	3.430887e+01	1.432440e+00	7.310219e-03
4415500	-1.049202e+05	-1.601927e+02	3.344151e+01	1.499503e+00	6.196648e-03
4416000	-1.049201e+05	-1.604783e+02	3.353567e+01	1.528292e+00	8.072606e-03
4416500	-1.049096e+05	-1.644665e+02	3.507591e+01	1.410814e+00	8.861896e-03
4417000	-1.049243e+05	-1.597118e+02	3.324531e+01	1.555990e+00	7.544460e-03
4417500	-1.049194e+05	-1.622355e+02	3.421353e+01	1.456690e+00	5.935558e-03
4418000	-1.049070e+05	-1.640061e+02	3.488230e+01	1.456791e+00	7.489354e-03
4418500	-1.049091e+05	-1.582252e+02	3.273614e+01	1.478502e+00	6.347630e-03
4419000	-1.049046e+05	-1.632528e+02	3.461472e+01	1.407978e+00	7.034622e-03
4419500	-1.049081e+05	-1.615842e+02	3.399759e+01	1.384133e+00	1.167639e-02
4420000	-1.049065e+05	-1.613974e+02	3.388325e+01	1.505218e+00	2.590351e-03
4420500	-1.049214e+05	-1.567204e+02	3.218560e+01	1.521292e+00	7.441106e-03
4421000	-1.049189e+05	-1.636901e+02	3.478367e+01	1.399884e+00	1.028942e-02
4421500	-1.049129e+05	-1.652619e+02	3.536281e+01	1.460669e+00	9.936996e-03
4422000	-1.049114e+05	-1.601499e+02	3.340206e+01	1.564483e+00	5.931967e-03
4422500	-1.049096e+05	-1.632223e+02	3.457683e+01	1.477597e+00	3.704072e-03
4423000	-1.049183e+05	-1.638072e+02	3.481465e+01	1.435503e+00	1.114707e-02
4423500	-1.049163e+05	-1.626195e+02	3.435771e+01	1.456202e+00	8.803196e-03
4424000	-1.049058e+05	-1.638591e+02	3.482702e+01	1.454943e+00	7.841799e-03
4424500	-1.049041e+05	-1.626194e+02	3.435813e+01	1.454943e+00	6.854775e-03
4425000	-1.049106e+05	-1.636827e+02	3.471459e+01	1.574260e+00	3.618826e-03
4425500	-1.049227e+05	-1.618066e+02	3.407333e+01	1.403108e+00	2.867472e-03
4426000	-1.049141e+05	-1.627012e+02	3.436730e+01	1.512383e+00	5.550864e-03
4426500	-1.049135e+05	-1.595397e+02	3.320540e+01	1.493592e+00	6.464801e-03
4427000	-1.049140e+05	-1.636734e+02	3.478589e+01	1.377364e+00	7.942384e-03
4427500	-1.049188e+05	-1.629980e+02	3.448523e+01	1.495899e+00	8.817379e-03
4428000	-1.049160e+05	-1.637327e+02	3.478365e+01	1.442548e+00	7.347515e-03
4428500	-1.049176e+05	-1.598588e+02	3.334925e+01	1.417926e+00	4.694421e-03
4429000	-1.049205e+05	-1.633491e+02	3.461943e+01	1.491762e+00	5.888889e-03
4429500	-1.049112e+05	-1.643384e+02	3.500760e+01	1.461025e+00	7.946406e-03
4430000	-1.049143e+05	-1.635139e+02	3.471452e+01	1.405652e+00	5.517307e-03
4430500	-1.049200e+05	-1.591997e+02	3.307555e+01	1.511350e+00	1.036941e-02
4431000	-1.049083e+05	-1.604983e+02	3.358125e+01	1.424203e+00	6.887234e-03
4431500	-1.049173e+05	-1.620926e+02	3.414713e+01	1.491348e+00	7.389237e-03
4432000	-1.049354e+05	-1.642663e+02	3.497835e+01	1.465434e+00	3.049753e-03
4432500	-1.049110e+05	-1.633642e+02	3.461500e+01	1.518630e+00	8.420695e-03
4433000	-1.049150e+05	-1.589198e+02	3.297044e+01	1.522127e+00	6.984304e-03
4433500	-1.049250e+05	-1.623523e+02	3.421924e+01	1.558236e+00	6.085520e-03
4434000	-1.049091e+05	-1.618032e+02	3.406639e+01	1.418378e+00	5.977636e-03
4434500	-1.049169e+05	-1.630888e+02	3.450646e+01	1.530478e+00	7.065212e-03
4435000	-1.049238e+05	-1.563969e+02	3.208285e+01	1.489486e+00	5.924810e-03
4435500	-1.049125e+05	-1.615103e+02	3.394499e+01	1.451760e+00	8.645234e-03
4436000	-1.049142e+05	-1.626690e+02	3.436166e+01	1.495161e+00	3.708844e-03
4436500	-1.049190e+05	-1.622573e+02	3.422014e+01	1.460815e+00	9.725801e-03
4437000	-1.049072e+05	-1.637340e+02	3.476332e+01	1.497310e+00	5.705206e-03
4437500	-1.049068e+05	-1.592187e+02	3.310055e+01	1.461461e+00	1.016230e-02
4438000	-1.049030e+05	-1.635421e+02	3.470084e+01	1.469920e+00	5.649025e-03
4438500	-1.049085e+05	-1.624246e+02	3.427530e+01	1.480828e+00	6.055249e-03
4439000	-1.049083e+05	-1.616632e+02	3.401101e+01	1.427034e+00	8.499182e-03
4439500	-1.049146e+05	-1.616981e+02	3.401470e+01	1.452063e+00	5.248571e-03
4440000	-1.049178e+05	-1.598690e+02	3.331673e+01	1.517258e+00	4.973044e-03
4440500	-1.049142e+05	-1.603263e+02	3.348189e+01	1.522879e+00	4.385099e-03
4441000	-1.049110e+05	-1.599373e+02	3.335540e+01	1.479561e+00	1.080380e-02
4441500	-1.048999e+05	-1.634957e+02	3.469567e+01	1.437223e+00	3.453379e-03
4442000	-1.048991e+05	-1.635774e+02	3.469973e+01	1.508234e+00	5.009221e-03
4442500	-1.049250e+05	-1.569603e+02	3.228388e+01	1.483111e+00	2.666603e-03
4443000	-1.049039e+05	-1.616131e+02	3.397110e+01	1.484215e+00	7.716204e-03
4443500	-1.049117e+05	-1.622913e+02	3.422894e+01	1.471311e+00	8.010339e-03
4444000	-1.049141e+05	-1.623304e+02	3.422671e+01	1.516332e+00	8.625544e-03
4444500	-1.049248e+05	-1.610509e+02	3.378048e+01	1.436268e+00	9.527728e-03
4445000	-1.049174e+05	-1.624965e+02	3.431039e+01	1.459190e+00	1.082347e-02
4445500	-1.049324e+05	-1.595511e+02	3.317632e+01	1.584993e+00	4.743118e-03
4446000	-1.049081e+05	-1.583362e+02	3.277697e+01	1.475719e+00	8.789096e-03
4446500	-1.049120e+05	-1.578500e+02	3.258408e+01	1.528245e+00	5.178269e-03
4447000	-1.049190e+05	-1.567397e+02	3.220041e+01	1.498682e+00	8.169435e-03
4447500	-1.049191e+05	-1.579283e+02	3.263535e+01	1.463055e+00	7.068817e-03
4448000	-1.049249e+05	-1.620746e+02	3.412576e+01	1.530558e+00	5.957682e-03
4448500	-1.049180e+05	-1.615645e+02	3.394210e+01	1.513674e+00	5.828903e-03
4449000	-1.049114e+05	-1.606830e+02	3.361624e+01	1.513674e+00	9.411884e-03
4449500	-1.049116e+05	-1.590578e+02	3.302480e+01	1.509656e+00	1.180373e-02
4450000	-1.049118e+05	-1.579544e+02	3.266118e+01	1.416915e+00	8.693814e-03
4450500	-1.049094e+05	-1.577923e+02	3.258977e+01	1.454654e+00	7.804871e-03
4451000	-1.049254e+05	-1.602489e+02	3.346294e+01	1.497174e+00	9.593725e-03
4451500	-1.049142e+05	-1.605831e+02	3.360976e+01	1.431449e+00	5.095497e-03
4452000	-1.049264e+05	-1.647897e+02	3.517705e+01	1.470495e+00	1.005818e-02
4452500	-1.049175e+05	-1.620431e+02	3.411327e+01	1.532579e+00	7.836953e-03
4453000	-1.049075e+05	-1.614775e+02	3.392921e+01	1.461416e+00	7.678782e-03
4453500	-1.049035e+05	-1.610719e+02	3.377898e+01	1.461416e+00	7.678782e-03
4454000	-1.049189e+05	-1.642386e+02	3.498078e+01	1.431415e+00	3.693073e-03
4454500	-1.049086e+05	-1.579408e+02	3.259598e+01	1.585785e+00	5.571734e-03
4455000	-1.049237e+05	-1.611382e+02	3.379315e+01	1.489371e+00	1.049872e-02
4455500	-1.049144e+05	-1.606411e+02	3.363609e+01	1.417878e+00	3.757594e-03
4456000	-1.049107e+05	-1.594596e+02	3.316717e+01	1.518757e+00	6.093013e-03
4456500	-1.049061e+05	-1.635119e+02	3.470469e+01	1.429563e+00	6.449819e-03
4457000	-1.049178e+05	-1.637465e+02	3.477505e+01	1.478902e+00	4.468752e-03
4457500	-1.049115e+05	-1.626866e+02	3.435661e+01	1.526177e+00	7.908104e-03
4458000	-1.049121e+05	-1.614731e+02	3.393314e+01	1.446412e+00	4.959435e-03
4458500	-1.049088e+05	-1.613694e+02	3.387384e+01	1.502590e+00	5.061420e-03
4459000	-1.049077e+05	-1.604029e+02	3.353214e+01	1.462414e+00	4.566824e-03
4459500	-1.049166e+05	-1.646235e+02	3.511005e+01	1.478762e+00	8.236911e-03
4460000	-1.049212e+05	-1.610434e+02	3.378762e+01	1.409510e+00	5.335375e-03
4460500	-1.049156e+05	-1.584051e+02	3.280687e+01	1.461394e+00	7.433453e-03
4461000	-1.049140e+05	-1.599097e+02	3.334585e+01	1.478183e+00	7.433453e-03
4461500	-1.049125e+05	-1.609134e+02	3.369219e+01	1.537880e+00	6.028879e-03
4462000	-1.049190e+05	-1.584685e+02	3.281370e+01	1.505883e+00	8.490719e-03
4462500	-1.049153e+05	-1.641928e+02	3.496489e+01	1.427195e+00	1.125579e-02
4463000	-1.049266e+05	-1.561741e+02	3.200129e+01	1.498822e+00	1.222080e-02
4463500	-1.049208e+05	-1.628839e+02	3.442223e+01	1.549011e+00	7.379190e-03
4464000	-1.049091e+05	-1.585933e+02	3.288947e+01	1.420098e+00	5.899341e-03
4464500	-1.049108e+05	-1.610683e+02	3.377874e+01	1.458420e+00	5.899341e-03
4465000	-1.049217e+05	-1.582160e+02	3.273508e+01	1.472293e+00	9.492767e-03
4465500	-1.049152e+05	-1.586791e+02	3.290497e+01	1.462877e+00	9.302152e-03
4466000	-1.049203e+05	-1.638293e+02	3.479722e+01	1.503399e+00	8.062114e-03
4466500	-1.049095e+05	-1.593591e+02	3.314388e+01	1.482352e+00	4.248032e-03
4467000	-1.049179e+05	-1.648752e+02	3.519249e+01	1.515837e+00	7.787431e-03
4467500	-1.049191e+05	-1.643189e+02	3.501674e+01	1.417652e+00	7.404493e-03
4468000	-1.049143e+05	-1.595316e+02	3.322569e+01	1.429714e+00	8.031993e-03
4468500	-1.049073e+05	-1.599062e+02	3.336225e+01	1.429710e+00	7.723159e-03
4469000	-1.049145e+05	-1.591842e+02	3.307639e+01	1.493562e+00	6.178425e-03
4469500	-1.049245e+05	-1.639051e+02	3.484916e+01	1.442765e+00	6.305747e-03
4470000	-1.049112e+05	-1.593803e+02	3.313550e+01	1.526679e+00	6.158453e-03
4470500	-1.049176e+05	-1.626503e+02	3.437398e+01	1.443658e+00	7.186909e-03
4471000	-1.049180e+05	-1.597072e+02	3.327193e+01	1.478363e+00	5.354270e-03
4471500	-1.049152e+05	-1.619441e+02	3.409047e+01	1.494607e+00	8.505237e-03
4472000	-1.049155e+05	-1.598586e+02	3.331835e+01	1.502432e+00	5.100579e-03
4472500	-1.049231e+05	-1.628588e+02	3.443032e+01	1.502432e+00	6.005574e-03
4473000	-1.049376e+05	-1.610080e+02	3.371987e+01	1.557524e+00	3.710761e-03
4473500	-1.049141e+05	-1.603473e+02	3.350602e+01	1.478062e+00	7.636384e-03
4474000	-1.049086e+05	-1.590104e+02	3.299434e+01	1.546534e+00	6.834182e-03
4474500	-1.049023e+05	-1.617137e+02	3.402505e+01	1.439780e+00	7.260941e-03
4475000	-1.049097e+05	-1.618874e+02	3.409898e+01	1.415087e+00	1.075247e-02
4475500	-1.049013e+05	-1.615642e+02	3.396832e+01	1.442832e+00	9.189784e-03
4476000	-1.049178e+05	-1.613873e+02	3.388175e+01	1.499189e+00	4.728875e-03
4476500	-1.049138e+05	-1.587826e+02	3.290338e+01	1.570799e+00	5.431286e-03
4477000	-1.049133e+05	-1.618800e+02	3.410251e+01	1.398276e+00	7.963848e-03
4477500	-1.049048e+05	-1.611921e+02	3.383935e+01	1.418395e+00	5.914026e-03
4478000	-1.049092e+05	-1.602801e+02	3.350968e+01	1.400919e+00	8.701917e-03
4478500	-1.049168e+05	-1.583800e+02	3.278325e+01	1.502045e+00	7.972455e-03
4479000	-1.049140e+05	-1.594491e+02	3.315354e+01	1.545703e+00	7.553606e-03
4479500	-1.049036e+05	-1.603165e+02	3.348986e+01	1.491280e+00	6.246065e-03
4480000	-1.049052e+05	-1.602631e+02	3.350354e+01	1.400627e+00	4.310353e-03
4480500	-1.049134e+05	-1.563748e+02	3.208753e+01	1.454092e+00	4.310353e-03
4481000	-1.049237e+05	-1.599731e+02	3.337246e+01	1.468716e+00	4.551228e-03
4481500	-1.049073e+05	-1.581498e+02	3.268471e+01	1.546662e+00	1.214477e-02
4482000	-1.049148e+05	-1.619765e+02	3.413803e+01	1.399553e+00	4.705569e-03
4482500	-1.049176e+05	-1.609907e+02	3.377021e+01	1.403885e+00	8.288136e-03
4483000	-1.049162e+05	-1.611091e+02	3.377772e+01	1.501953e+00	8.288136e-03
4483500	-1.049108e+05	-1.611389e+02	3.378875e+01	1.501953e+00	4.131986e-03
4484000	-1.049043e+05	-1.565576e+02	3.209881e+01	1.604829e+00	5.336171e-03
4484500	-1.049087e+05	-1.580055e+02	3.264556e+01	1.511701e+00	8.300815e-03
4485000	-1.049069e+05	-1.576146e+02	3.252151e+01	1.468292e+00	4.401336e-03
4485500	-1.049180e+05	-1.637853e+02	3.479023e+01	1.477858e+00	3.990075e-03
4486000	-1.049094e+05	-1.581351e+02	3.269373e+01	1.506792e+00	6.658533e-03
4486500	-1.049055e+05	-1.606034e+02	3.360921e+01	1.453242e+00	6.658533e-03
4487000	-1.049083e+05	-1.600859e+02	3.341933e+01	1.453242e+00	6.773966e-03
4487500	-1.049131e+05	-1.641875e+02	3.494491e+01	1.474151e+00	8.004520e-03
4488000	-1.049159e+05	-1.603935e+02	3.352389e+01	1.475530e+00	5.934126e-03
4488500	-1.049151e+05	-1.601457e+02	3.344910e+01	1.431774e+00	7.889605e-03
4489000	-1.049256e+05	-1.638302e+02	3.482161e+01	1.440208e+00	7.891932e-03
4489500	-1.049206e+05	-1.640025e+02	3.490350e+01	1.397632e+00	1.107635e-02
4490000	-1.049095e+05	-1.605061e+02	3.355092e+01	1.514489e+00	6.879656e-03
4490500	-1.049265e+05	-1.560402e+02	3.195114e+01	1.507950e+00	1.253056e-02
4491000	-1.049151e+05	-1.610645e+02	3.379518e+01	1.410169e+00	7.682870e-03
4491500	-1.049167e+05	-1.602402e+02	3.347759e+01	1.448483e+00	6.021475e-03
4492000	-1.049128e+05	-1.608189e+02	3.367034e+01	1.502734e+00	6.505665e-03
4492500	-1.049149e+05	-1.646521e+02	3.513359e+01	1.446063e+00	6.890946e-03
4493000	-1.049177e+05	-1.602956e+02	3.349155e+01	1.465846e+00	4.168039e-03
4493500	-1.049159e+05	-1.610490e+02	3.376887e+01	1.465784e+00	2.829696e-03
4494000	-1.049081e+05	-1.596140e+02	3.325542e+01	1.430456e+00	9.436344e-03
4494500	-1.049126e+05	-1.585564e+02	3.284890e+01	1.495892e+00	3.176539e-03
4495000	-1.049190e+05	-1.586291e+02	3.287405e+01	1.498702e+00	6.831548e-03
4495500	-1.049201e+05	-1.610969e+02	3.378505e+01	1.469955e+00	4.089978e-03
4496000	-1.049250e+05	-1.602493e+02	3.349854e+01	1.400444e+00	4.420511e-03
4496500	-1.049158e+05	-1.604174e+02	3.351972e+01	1.510835e+00	7.031028e-03
4497000	-1.049112e+05	-1.635936e+02	3.472899e+01	1.447278e+00	5.936599e-03
4497500	-1.049213e+05	-1.606596e+02	3.361479e+01	1.494224e+00	7.464816e-03
4498000	-1.049108e+05	-1.598356e+02	3.331070e+01	1.500357e+00	7.464816e-03
4498500	-1.049076e+05	-1.626689e+02	3.435966e+01	1.500357e+00	4.750266e-03
4499000	-1.049173e+05	-1.629186e+02	3.448959e+01	1.404980e+00	2.599132e-03
4499500	-1.049239e+05	-1.609852e+02	3.376575e+01	1.410459e+00	1.246666e-02
4500000	-1.048991e+05	-1.624532e+02	3.427762e+01	1.503218e+00	6.534459e-03
4500500	-1.048930e+05	-1.628833e+02	3.446547e+01	1.433595e+00	6.534459e-03
4501000	-1.049014e+05	-1.616205e+02	3.402115e+01	1.357128e+00	6.075677e-03
4501500	-1.049012e+05	-1.645714e+02	3.510775e+01	1.432712e+00	5.636326e-03
4502000	-1.049076e+05	-1.595573e+02	3.320120e+01	1.522727e+00	5.270112e-03
4502500	-1.049247e+05	-1.577441e+02	3.256201e+01	1.484204e+00	8.018472e-03
4503000	-1.049170e+05	-1.560071e+02	3.193101e+01	1.532351e+00	4.982219e-03
4503500	-1.049239e+05	-1.599806e+02	3.337074e+01	1.480919e+00	6.096096e-03
4504000	-1.049148e+05	-1.611373e+02	3.381260e+01	1.435838e+00	4.732250e-03
4504500	-1.049228e+05	-1.567950e+02	3.218051e+01	1.610304e+00	9.380131e-03
4505000	-1.049192e+05	-1.606808e+02	3.361540e+01	1.513811e+00	8.341986e-03
4505500	-1.049185e+05	-1.624575e+02	3.431602e+01	1.405193e+00	4.508128e-03
4506000	-1.049167e+05	-1.600294e+02	3.338199e+01	1.498937e+00	5.033537e-03
4506500	-1.049020e+05	-1.576258e+02	3.251760e+01	1.490404e+00	6.349337e-03
4507000	-1.048992e+05	-1.590956e+02	3.302821e+01	1.538064e+00	1.031752e-02
4507500	-1.049073e+05	-1.591646e+02	3.306336e+01	1.509920e+00	5.222685e-03
4508000	-1.049071e+05	-1.598894e+02	3.333858e+01	1.477739e+00	4.433493e-03
4508500	-1.049103e+05	-1.581772e+02	3.273284e+01	1.439711e+00	5.697208e-03
4509000	-1.049206e+05	-1.630137e+02	3.448610e+01	1.509288e+00	5.788911e-03
4509500	-1.049087e+05	-1.612338e+02	3.384948e+01	1.432699e+00	5.283975e-03
4510000	-1.048989e+05	-1.601161e+02	3.342285e+01	1.473926e+00	8.175078e-03
4510500	-1.049078e+05	-1.590705e+02	3.303167e+01	1.503380e+00	6.702889e-03
4511000	-1.049064e+05	-1.602286e+02	3.347122e+01	1.454305e+00	8.959970e-03
4511500	-1.049133e+05	-1.634121e+02	3.465997e+01	1.447704e+00	4.189353e-03
4512000	-1.049025e+05	-1.614271e+02	3.391907e+01	1.438373e+00	4.781087e-03
4512500	-1.049141e+05	-1.607450e+02	3.363223e+01	1.532272e+00	4.114983e-03
4513000	-1.049066e+05	-1.602062e+02	3.345521e+01	1.475616e+00	4.230803e-03
4513500	-1.049117e+05	-1.583180e+02	3.275471e+01	1.519580e+00	1.011788e-02
4514000	-1.049136e+05	-1.603728e+02	3.350015e+01	1.519580e+00	4.963433e-03
4514500	-1.049166e+05	-1.596043e+02	3.322863e+01	1.494371e+00	4.245584e-03
4515000	-1.049200e+05	-1.624608e+02	3.429593e+01	1.462045e+00	8.733754e-03
4515500	-1.049164e+05	-1.611456e+02	3.383223e+01	1.391137e+00	7.590113e-03
4516000	-1.049172e+05	-1.606103e+02	3.358292e+01	1.531598e+00	2.678083e-03
4516500	-1.049142e+05	-1.655985e+02	3.549384e+01	1.458655e+00	4.685373e-03
4517000	-1.049218e+05	-1.616636e+02	3.396952e+01	1.538954e+00	6.159211e-03
4517500	-1.049184e+05	-1.572021e+02	3.233848e+01	1.570721e+00	6.890815e-03
4518000	-1.049132e+05	-1.635646e+02	3.470727e+01	1.475542e+00	4.187719e-03
4518500	-1.049085e+05	-1.588818e+02	3.297112e+01	1.482180e+00	4.362156e-03
4519000	-1.049086e+05	-1.633578e+02	3.461347e+01	1.516230e+00	5.981580e-03
4519500	-1.049100e+05	-1.610235e+02	3.377148e+01	1.433234e+00	7.785631e-03
4520000	-1.049165e+05	-1.619930e+02	3.412830e+01	1.442162e+00	9.411283e-03
4520500	-1.049110e+05	-1.626018e+02	3.435797e+01	1.437783e+00	8.675999e-03
4521000	-1.049136e+05	-1.646836e+02	3.514848e+01	1.438757e+00	8.039366e-03
4521500	-1.049034e+05	-1.629607e+02	3.448423e+01	1.461269e+00	5.917578e-03
4522000	-1.049170e+05	-1.654207e+02	3.544190e+01	1.414945e+00	6.266783e-03
4522500	-1.049070e+05	-1.588585e+02	3.297028e+01	1.461269e+00	8.901132e-03
4523000	-1.049199e+05	-1.570749e+02	3.233260e+01	1.460134e+00	8.081740e-03
4523500	-1.049206e+05	-1.645860e+02	3.510281e+01	1.460134e+00	8.081740e-03
4524000	-1.049111e+05	-1.605084e+02	3.355347e+01	1.509894e+00	8.144767e-03
4524500	-1.049269e+05	-1.614686e+02	3.391535e+01	1.489848e+00	5.705731e-03
4525000	-1.049066e+05	-1.612067e+02	3.382731e+01	1.465541e+00	3.110242e-03
4525500	-1.049095e+05	-1.621574e+02	3.418099e+01	1.465541e+00	8.340413e-03
4526000	-1.049078e+05	-1.596946e+02	3.322610e+01	1.591638e+00	4.258736e-03
4526500	-1.048980e+05	-1.627611e+02	3.444157e+01	1.374824e+00	4.796689e-03
4527000	-1.049018e+05	-1.614942e+02	3.395422e+01	1.410826e+00	1.046702e-02
4527500	-1.048968e+05	-1.582757e+02	3.275582e+01	1.474177e+00	5.248485e-03
4528000	-1.048991e+05	-1.591525e+02	3.307203e+01	1.473884e+00	5.962600e-03
4528500	-1.049028e+05	-1.595840e+02	3.323500e+01	1.456555e+00	8.760423e-03
4529000	-1.049104e+05	-1.598675e+02	3.333191e+01	1.474118e+00	4.004442e-03
4529500	-1.049126e+05	-1.575016e+02	3.247916e+01	1.474118e+00	5.479318e-03
4530000	-1.048993e+05	-1.600195e+02	3.339227e+01	1.460931e+00	4.418505e-03
4530500	-1.049120e+05	-1.615044e+02	3.393247e+01	1.479522e+00	7.653960e-03
4531000	-1.049050e+05	-1.581103e+02	3.267953e+01	1.521637e+00	4.094267e-03
4531500	-1.049047e+05	-1.613603e+02	3.387682e+01	1.485413e+00	8.861957e-03
4532000	-1.048998e+05	-1.590596e+02	3.304772e+01	1.448162e+00	7.874311e-03
4532500	-1.049012e+05	-1.604942e+02	3.356974e+01	1.451393e+00	3.309572e-03
4533000	-1.049010e+05	-1.631646e+02	3.454626e+01	1.500770e+00	7.270941e-03
4533500	-1.048994e+05	-1.633158e+02	3.459935e+01	1.511516e+00	4.589797e-03
4534000	-1.049128e+05	-1.574209e+02	3.243729e+01	1.511206e+00	8.178712e-03
4534500	-1.049096e+05	-1.615014e+02	3.390247e+01	1.557398e+00	4.347160e-03
4535000	-1.049096e+05	-1.583814e+02	3.276269e+01	1.560731e+00	8.567140e-03
4535500	-1.049109e+05	-1.579963e+02	3.264004e+01	1.517958e+00	6.390408e-03
4536000	-1.049079e+05	-1.580749e+02	3.267912e+01	1.487331e+00	7.071946e-03
4536500	-1.049261e+05	-1.617979e+02	3.406959e+01	1.404457e+00	5.911024e-03
4537000	-1.049157e+05	-1.598284e+02	3.328240e+01	1.570747e+00	5.964083e-03
4537500	-1.049140e+05	-1.661589e+02	3.570886e+01	1.466044e+00	9.098158e-03
4538000	-1.049187e+05	-1.619170e+02	3.409805e+01	1.447189e+00	7.843895e-03
4538500	-1.049186e+05	-1.599310e+02	3.336176e+01	1.455871e+00	9.463485e-03
4539000	-1.049199e+05	-1.595750e+02	3.320030e+01	1.542943e+00	5.946513e-03
4539500	-1.049108e+05	-1.586388e+02	3.287039e+01	1.518568e+00	1.000339e-02
4540000	-1.049079e+05	-1.595228e+02	3.320565e+01	1.476047e+00	6.478368e-03
4540500	-1.049084e+05	-1.621085e+02	3.419445e+01	1.380629e+00	5.303383e-03
4541000	-1.049188e+05	-1.596100e+02	3.321026e+01	1.550524e+00	9.892231e-03
4541500	-1.049142e+05	-1.606601e+02	3.363670e+01	1.435240e+00	7.317837e-03
4542000	-1.049160e+05	-1.600540e+02	3.342109e+01	1.416601e+00	5.751708e-03
4542500	-1.049053e+05	-1.587327e+02	3.289919e+01	1.532519e+00	9.282816e-03
4543000	-1.049111e+05	-1.633083e+02	3.462990e+01	1.423366e+00	5.969273e-03
4543500	-1.048982e+05	-1.600818e+02	3.341703e+01	1.455529e+00	5.969273e-03
4544000	-1.049020e+05	-1.598939e+02	3.333903e+01	1.480993e+00	4.301055e-03
4544500	-1.049163e+05	-1.584531e+02	3.280667e+01	1.510007e+00	5.701318e-03
4545000	-1.049100e+05	-1.583161e+02	3.275625e+01	1.513343e+00	5.847237e-03
4545500	-1.049278e+05	-1.614616e+02	3.392915e+01	1.445673e+00	1.161227e-02
4546000	-1.049095e+05	-1.596041e+02	3.325348e+01	1.425892e+00	6.324400e-03
4546500	-1.049181e+05	-1.587821e+02	3.292553e+01	1.508841e+00	8.455475e-03
4547000	-1.049017e+05	-1.629652e+02	3.448127e+01	1.473638e+00	5.383953e-03
4547500	-1.049118e+05	-1.579110e+02	3.260642e+01	1.526752e+00	4.069128e-03
4548000	-1.049041e+05	-1.569685e+02	3.227841e+01	1.506757e+00	5.096356e-03
4548500	-1.049058e+05	-1.630437e+02	3.452245e+01	1.442930e+00	5.696064e-03
4549000	-1.049065e+05	-1.613609e+02	3.387856e+01	1.481342e+00	7.930415e-03
4549500	-1.049167e+05	-1.592697e+02	3.310297e+01	1.505697e+00	7.472232e-03
4550000	-1.049133e+05	-1.606413e+02	3.360242e+01	1.509599e+00	4.951039e-03
4550500	-1.049069e+05	-1.625174e+02	3.430740e+01	1.488045e+00	8.777698e-03
4551000	-1.049086e+05	-1.588448e+02	3.293832e+01	1.536139e+00	8.189514e-03
4551500	-1.049105e+05	-1.609042e+02	3.370727e+01	1.487827e+00	6.878724e-03
4552000	-1.049061e+05	-1.619741e+02	3.410314e+01	1.490680e+00	4.614662e-03
4552500	-1.049262e+05	-1.577876e+02	3.257728e+01	1.484959e+00	1.046587e-02
4553000	-1.049060e+05	-1.602131e+02	3.346860e+01	1.445907e+00	6.835462e-03
4553500	-1.049029e+05	-1.588676e+02	3.298212e+01	1.437527e+00	5.686274e-03
4554000	-1.049067e+05	-1.604933e+02	3.352694e+01	1.567016e+00	6.080325e-03
4554500	-1.048995e+05	-1.604480e+02	3.354810e+01	1.464084e+00	7.211749e-03
4555000	-1.049019e+05	-1.619634e+02	3.409284e+01	1.507591e+00	8.298315e-03
4555500	-1.049142e+05	-1.559215e+02	3.193191e+01	1.444107e+00	8.495646e-03
4556000	-1.049052e+05	-1.586322e+02	3.289604e+01	1.440757e+00	7.852942e-03
4556500	-1.049024e+05	-1.604716e+02	3.355216e+01	1.476608e+00	4.479756e-03
4557000	-1.049084e+05	-1.579597e+02	3.261743e+01	1.544573e+00	1.250827e-02
4557500	-1.049093e+05	-1.615995e+02	3.398236e+01	1.440426e+00	1.052489e-02
4558000	-1.049133e+05	-1.594363e+02	3.316236e+01	1.508657e+00	7.784394e-03
4558500	-1.049220e+05	-1.564356e+02	3.207757e+01	1.543203e+00	6.146029e-03
4559000	-1.049078e+05	-1.597010e+02	3.324171e+01	1.555093e+00	5.105028e-03
4559500	-1.049220e+05	-1.628585e+02	3.442132e+01	1.525970e+00	7.840958e-03
4560000	-1.049216e+05	-1.609545e+02	3.373017e+01	1.476087e+00	4.762486e-03
4560500	-1.049228e+05	-1.616268e+02	3.396973e+01	1.501648e+00	7.243800e-03
4561000	-1.049078e+05	-1.620439e+02	3.413908e+01	1.464189e+00	8.639379e-03
4561500	-1.049030e+05	-1.617671e+02	3.403170e+01	1.475352e+00	2.445180e-03
4562000	-1.049100e+05	-1.570303e+02	3.228118e+01	1.560749e+00	5.723187e-03
4562500	-1.049107e+05	-1.609475e+02	3.372035e+01	1.495689e+00	7.498616e-03
4563000	-1.049208e+05	-1.608210e+02	3.367725e+01	1.486047e+00	6.874370e-03
4563500	-1.049203e+05	-1.567932e+02	3.221641e+01	1.506819e+00	1.292821e-02
4564000	-1.049046e+05	-1.585871e+02	3.285351e+01	1.513705e+00	7.544012e-03
4564500	-1.049076e+05	-1.584331e+02	3.279515e+01	1.522054e+00	7.989022e-03
4565000	-1.049226e+05	-1.582797e+02	3.276289e+01	1.458527e+00	4.533115e-03
4565500	-1.049181e+05	-1.610126e+02	3.376813e+01	1.431463e+00	6.507793e-03
4566000	-1.049263e+05	-1.573167e+02	3.245430e+01	1.359095e+00	4.960344e-03
4566500	-1.049169e+05	-1.576691e+02	3.254078e+01	1.468754e+00	8.705896e-03
4567000	-1.049137e+05	-1.602663e+02	3.351635e+01	1.368891e+00	6.524148e-03
4567500	-1.049115e+05	-1.623314e+02	3.425437e+01	1.443445e+00	6.770525e-03
4568000	-1.049070e+05	-1.620869e+02	3.411367e+01	1.575300e+00	9.143419e-03
4568500	-1.049039e+05	-1.638529e+02	3.479099e+01	1.543400e+00	5.302879e-03
4569000	-1.049111e+05	-1.599146e+02	3.336584e+01	1.428281e+00	7.861370e-03
4569500	-1.049120e+05	-1.590099e+02	3.303766e+01	1.426274e+00	4.575147e-03
4570000	-1.049153e+05	-1.625212e+02	3.432609e+01	1.442035e+00	3.762744e-03
4570500	-1.049097e+05	-1.635969e+02	3.470237e+01	1.520748e+00	4.231373e-03
4571000	-1.049081e+05	-1.643132e+02	3.501374e+01	1.419815e+00	7.103817e-03
4571500	-1.049082e+05	-1.614060e+02	3.388354e+01	1.513009e+00	7.729605e-03
4572000	-1.049149e+05	-1.611583e+02	3.381458e+01	1.451481e+00	3.129003e-03
4572500	-1.049140e+05	-1.586543e+02	3.288447e+01	1.495007e+00	3.780696e-03
4573000	-1.049242e+05	-1.605248e+02	3.357910e+01	1.456460e+00	9.115352e-03
4573500	-1.049061e+05	-1.611605e+02	3.382522e+01	1.424952e+00	7.571357e-03
4574000	-1.049079e+05	-1.639952e+02	3.487268e+01	1.471175e+00	5.023079e-03
4574500	-1.049118e+05	-1.591839e+02	3.309636e+01	1.438190e+00	6.514045e-03
4575000	-1.049185e+05	-1.640515e+02	3.490309e+01	1.447719e+00	8.866448e-03
4575500	-1.049198e+05	-1.628861e+02	3.444929e+01	1.479368e+00	1.122547e-02
4576000	-1.049167e+05	-1.613259e+02	3.386634e+01	1.479368e+00	8.651860e-03
4576500	-1.049142e+05	-1.598800e+02	3.331928e+01	1.521234e+00	6.339702e-03
4577000	-1.049145e+05	-1.615467e+02	3.392543e+01	1.540759e+00	6.614222e-03
4577500	-1.049144e+05	-1.614275e+02	3.389963e+01	1.491139e+00	7.009674e-03
4578000	-1.049180e+05	-1.612232e+02	3.380559e+01	1.540684e+00	9.052735e-03
4578500	-1.049166e+05	-1.602607e+02	3.346899e+01	1.492422e+00	7.324464e-03
4579000	-1.049174e+05	-1.614459e+02	3.388807e+01	1.540684e+00	4.321481e-03
4579500	-1.049040e+05	-1.605188e+02	3.356555e+01	1.487407e+00	8.079613e-03
4580000	-1.049070e+05	-1.611526e+02	3.377923e+01	1.541343e+00	4.686918e-03
4580500	-1.049187e+05	-1.595241e+02	3.319297e+01	1.512251e+00	4.322130e-03
4581000	-1.049117e+05	-1.607765e+02	3.361690e+01	1.605469e+00	8.385375e-03
4581500	-1.049130e+05	-1.575208e+02	3.248647e+01	1.472860e+00	8.342689e-03
4582000	-1.049259e+05	-1.617108e+02	3.398473e+01	1.545282e+00	6.799718e-03
4582500	-1.049181e+05	-1.637930e+02	3.480558e+01	1.445204e+00	8.144001e-03
4583000	-1.049152e+05	-1.616978e+02	3.400041e+01	1.490121e+00	4.511893e-03
4583500	-1.049104e+05	-1.590824e+02	3.302993e+01	1.520098e+00	9.665651e-03
4584000	-1.049128e+05	-1.627801e+02	3.441581e+01	1.462295e+00	7.492210e-03
4584500	-1.049113e+05	-1.595668e+02	3.324100e+01	1.422845e+00	5.718998e-03
4585000	-1.049072e+05	-1.608190e+02	3.368024e+01	1.475926e+00	4.761224e-03
4585500	-1.049142e+05	-1.587504e+02	3.290555e+01	1.532560e+00	7.802363e-03
4586000	-1.049122e+05	-1.640290e+02	3.491394e+01	1.396801e+00	5.316884e-03
4586500	-1.049143e+05	-1.582598e+02	3.272806e+01	1.535712e+00	5.316884e-03
4587000	-1.049202e+05	-1.589412e+02	3.297327e+01	1.535712e+00	5.159138e-03
4587500	-1.049123e+05	-1.597113e+02	3.324814e+01	1.547741e+00	6.538317e-03
4588000	-1.049126e+05	-1.619838e+02	3.410294e+01	1.500918e+00	6.538317e-03
4588500	-1.049131e+05	-1.584100e+02	3.280560e+01	1.469854e+00	1.084158e-02
4589000	-1.049046e+05	-1.600709e+02	3.341104e+01	1.460924e+00	5.329464e-03
4589500	-1.049177e+05	-1.620050e+02	3.411455e+01	1.491048e+00	4.830542e-03
4590000	-1.049097e+05	-1.584315e+02	3.280425e+01	1.495101e+00	6.821387e-03
4590500	-1.049175e+05	-1.616469e+02	3.399359e+01	1.457532e+00	8.995773e-03
4591000	-1.049054e+05	-1.622437e+02	3.423696e+01	1.402225e+00	7.056125e-03
4591500	-1.048990e+05	-1.575309e+02	3.246970e+01	1.530000e+00	5.092860e-03
4592000	-1.048983e+05	-1.562382e+02	3.199641e+01	1.576868e+00	7.085246e-03
4592500	-1.049004e+05	-1.567950e+02	3.223002e+01	1.470084e+00	4.855357e-03
4593000	-1.049218e+05	-1.613312e+02	3.388260e+01	1.440794e+00	8.259427e-03
4593500	-1.049166e+05	-1.544235e+02	3.136326e+01	1.584304e+00	6.328586e-03
4594000	-1.049091e+05	-1.585704e+02	3.287331e+01	1.442070e+00	5.196272e-03
4594500	-1.049081e+05	-1.594684e+02	3.316940e+01	1.521349e+00	5.865273e-03
4595000	-1.048988e+05	-1.596955e+02	3.325201e+01	1.521349e+00	5.865273e-03
4595500	-1.049054e+05	-1.585227e+02	3.286006e+01	1.431183e+00	5.510201e-03
4596000	-1.049121e+05	-1.584169e+02	3.280758e+01	1.471223e+00	7.790413e-03
4596500	-1.049257e+05	-1.635966e+02	3.473723e+01	1.428557e+00	6.158917e-03
4597000	-1.049070e+05	-1.590607e+02	3.304252e+01	1.463686e+00	8.163053e-03
4597500	-1.049038e+05	-1.611636e+02	3.380721e+01	1.476721e+00	4.708834e-03
4598000	-1.049134e+05	-1.573433e+02	3.242196e+01	1.476721e+00	6.920027e-03
4598500	-1.049116e+05	-1.589986e+02	3.299578e+01	1.530779e+00	6.895657e-03
4599000	-1.049152e+05	-1.621124e+02	3.415519e+01	1.489547e+00	6.448482e-03
4599500	-1.049086e+05	-1.624265e+02	3.427907e+01	1.472659e+00	8.545056e-03
4600000	-1.048969e+05	-1.609113e+02	3.370236e+01	1.508309e+00	8.751418e-03
4600500	-1.049050e+05	-1.625650e+02	3.430966e+01	1.529659e+00	6.528727e-03
4601000	-1.049147e+05	-1.606044e+02	3.356886e+01	1.564007e+00	6.528727e-03
4601500	-1.049153e+05	-1.583088e+02	3.276159e+01	1.491255e+00	8.882253e-03
4602000	-1.049165e+05	-1.615446e+02	3.394539e+01	1.484921e+00	7.067814e-03
4602500	-1.049245e+05	-1.576387e+02	3.251325e+01	1.515512e+00	4.100066e-03
4603000	-1.049045e+05	-1.602093e+02	3.346383e+01	1.455116e+00	7.197848e-03
4603500	-1.049094e+05	-1.621929e+02	3.420887e+01	1.426456e+00	7.197848e-03
4604000	-1.049035e+05	-1.609176e+02	3.371915e+01	1.469000e+00	5.887840e-03
4604500	-1.049034e+05	-1.618532e+02	3.405889e+01	1.488447e+00	5.887840e-03
4605000	-1.049132e+05	-1.592585e+02	3.309652e+01	1.512369e+00	5.128319e-03
4605500	-1.049151e+05	-1.619470e+02	3.412630e+01	1.401487e+00	4.586837e-03
4606000	-1.049113e+05	-1.634931e+02	3.465967e+01	1.529588e+00	1.132048e-02
4606500	-1.049200e+05	-1.599662e+02	3.337356e+01	1.458742e+00	3.619982e-03
4607000	-1.049166e+05	-1.617593e+02	3.400717e+01	1.533501e+00	1.322091e-02
4607500	-1.049258e+05	-1.589904e+02	3.299336e+01	1.529237e+00	1.187696e-02
4608000	-1.049102e+05	-1.617696e+02	3.405612e+01	1.412318e+00	8.615124e-03
4608500	-1.049093e+05	-1.625359e+02	3.428017e+01	1.579158e+00	4.255818e-03
4609000	-1.049098e+05	-1.611347e+02	3.380439e+01	1.455406e+00	4.899340e-03
4609500	-1.049026e+05	-1.613647e+02	3.388958e+01	1.455406e+00	4.899340e-03
4610000	-1.049085e+05	-1.628234e+02	3.440647e+01	1.530396e+00	7.832488e-03
4610500	-1.049131e+05	-1.609417e+02	3.366097e+01	1.650896e+00	4.268279e-03
4611000	-1.049156e+05	-1.647750e+02	3.517517e+01	1.460694e+00	7.062936e-03
4611500	-1.049151e+05	-1.584605e+02	3.282335e+01	1.470952e+00	8.138702e-03
4612000	-1.049187e+05	-1.552679e+02	3.166237e+01	1.563462e+00	7.057711e-03
4612500	-1.049105e+05	-1.639101e+02	3.481386e+01	1.540467e+00	6.878751e-03
4613000	-1.049081e+05	-1.619005e+02	3.408170e+01	1.474563e+00	6.940155e-03
4613500	-1.049107e+05	-1.590990e+02	3.303799e+01	1.514450e+00	8.782184e-03
4614000	-1.049145e+05	-1.657315e+02	3.556468e+01	1.409170e+00	6.475903e-03
4614500	-1.049102e+05	-1.594386e+02	3.319152e+01	1.430663e+00	4.132176e-03
4615000	-1.049122e+05	-1.587097e+02	3.290072e+01	1.505233e+00	5.894009e-03
4615500	-1.049078e+05	-1.605529e+02	3.358716e+01	1.462656e+00	6.343054e-03
4616000	-1.049056e+05	-1.631750e+02	3.458376e+01	1.412010e+00	6.597853e-03
4616500	-1.049046e+05	-1.577023e+02	3.253702e+01	1.512414e+00	6.885749e-03
4617000	-1.049026e+05	-1.577815e+02	3.258245e+01	1.464323e+00	6.980117e-03
4617500	-1.048977e+05	-1.617585e+02	3.400635e+01	1.534905e+00	8.512648e-03
4618000	-1.048996e+05	-1.614116e+02	3.392389e+01	1.409908e+00	8.317925e-03
4618500	-1.049140e+05	-1.593245e+02	3.313595e+01	1.469595e+00	6.455500e-03
4619000	-1.049165e+05	-1.608085e+02	3.369169e+01	1.434377e+00	4.691820e-03
4619500	-1.049226e+05	-1.611477e+02	3.381032e+01	1.452440e+00	5.877828e-03
4620000	-1.049078e+05	-1.606180e+02	3.361847e+01	1.442677e+00	1.059724e-02
4620500	-1.049174e+05	-1.618063e+02	3.401331e+01	1.563956e+00	8.609155e-03
4621000	-1.049127e+05	-1.620386e+02	3.415890e+01	1.405821e+00	7.039736e-03
4621500	-1.049133e+05	-1.590926e+02	3.306264e+01	1.439948e+00	8.064250e-03
4622000	-1.049062e+05	-1.615571e+02	3.397393e+01	1.420695e+00	6.482136e-03
4622500	-1.049190e+05	-1.609778e+02	3.373389e+01	1.489289e+00	5.896044e-03
4623000	-1.049174e+05	-1.636956e+02	3.475206e+01	1.488572e+00	4.819018e-03
4623500	-1.049113e+05	-1.638696e+02	3.481822e+01	1.488572e+00	8.672812e-03
4624000	-1.049093e+05	-1.617540e+02	3.404206e+01	1.434448e+00	5.501692e-03
4624500	-1.049045e+05	-1.612865e+02	3.384936e+01	1.485716e+00	7.951071e-03
4625000	-1.049062e+05	-1.591373e+02	3.304895e+01	1.522487e+00	1.166216e-02
4625500	-1.049145e+05	-1.620484e+02	3.413435e+01	1.481399e+00	7.974437e-03
4626000	-1.049196e+05	-1.617222e+02	3.407066e+01	1.325900e+00	1.161253e-02
4626500	-1.049202e+05	-1.606641e+02	3.361644e+01	1.494305e+00	6.081477e-03
4627000	-1.049074e+05	-1.639264e+02	3.485399e+01	1.451444e+00	8.170134e-03
4627500	-1.049026e+05	-1.632253e+02	3.457007e+01	1.498443e+00	5.357003e-03
4628000	-1.049115e+05	-1.646702e+02	3.513156e+01	1.469429e+00	8.800046e-03
4628500	-1.049180e+05	-1.645534e+02	3.508673e+01	1.469429e+00	9.559731e-03
4629000	-1.049175e+05	-1.612395e+02	3.382264e+01	1.510886e+00	5.000032e-03
4629500	-1.049289e+05	-1.601645e+02	3.343917e+01	1.477721e+00	1.012132e-02
4630000	-1.049246e+05	-1.601310e+02	3.340441e+01	1.539153e+00	7.059566e-03
4630500	-1.049290e+05	-1.623807e+02	3.428427e+01	1.413021e+00	5.757597e-03
4631000	-1.049168e+05	-1.608169e+02	3.370121e+01	1.416960e+00	5.757597e-03
4631500	-1.049249e+05	-1.652770e+02	3.538811e+01	1.410255e+00	7.693984e-03
4632000	-1.049082e+05	-1.595801e+02	3.322568e+01	1.478208e+00	6.174032e-03
4632500	-1.049141e+05	-1.596490e+02	3.326071e+01	1.450888e+00	7.954865e-03
4633000	-1.049237e+05	-1.587823e+02	3.294776e+01	1.447387e+00	2.418725e-03
4633500	-1.049122e+05	-1.609339e+02	3.372165e+01	1.478586e+00	7.407118e-03
4634000	-1.049124e+05	-1.593096e+02	3.312660e+01	1.480511e+00	6.889724e-03
4634500	-1.049129e+05	-1.623769e+02	3.425967e+01	1.474793e+00	6.889724e-03
4635000	-1.049129e+05	-1.597795e+02	3.327255e+01	1.548957e+00	5.630719e-03
4635500	-1.049058e+05	-1.628426e+02	3.442604e+01	1.497546e+00	5.737482e-03
4636000	-1.049149e+05	-1.619874e+02	3.410115e+01	1.509303e+00	5.430944e-03
4636500	-1.049105e+05	-1.618394e+02	3.406311e+01	1.463325e+00	3.720563e-03
4637000	-1.049039e+05	-1.595779e+02	3.320485e+01	1.533377e+00	3.720563e-03
4637500	-1.049089e+05	-1.599442e+02	3.336739e+01	1.453709e+00	1.079173e-02
4638000	-1.049225e+05	-1.604080e+02	3.351982e+01	1.501105e+00	5.369258e-03
4638500	-1.049043e+05	-1.595442e+02	3.320733e+01	1.492830e+00	7.894812e-03
4639000	-1.049192e+05	-1.570179e+02	3.227985e+01	1.552059e+00	8.205619e-03
4639500	-1.049174e+05	-1.593459e+02	3.311284e+01	1.554731e+00	1.052792e-02
4640000	-1.049151e+05	-1.585693e+02	3.285272e+01	1.498174e+00	6.570627e-03
4640500	-1.049206e+05	-1.584945e+02	3.281949e+01	1.515737e+00	6.570627e-03
4641000	-1.049181e+05	-1.626581e+02	3.434080e+01	1.539788e+00	6.861402e-03
4641500	-1.049121e+05	-1.644903e+02	3.504856e+01	1.505953e+00	5.259513e-03
4642000	-1.049136e+05	-1.626302e+02	3.435260e+01	1.480506e+00	8.793045e-03
4642500	-1.049069e+05	-1.612919e+02	3.386052e+01	1.461020e+00	5.357608e-03
4643000	-1.049125e+05	-1.639695e+02	3.487435e+01	1.441064e+00	5.357608e-03
4643500	-1.049110e+05	-1.622495e+02	3.421017e+01	1.479670e+00	8.063569e-03
4644000	-1.049235e+05	-1.637588e+02	3.477468e+01	1.492237e+00	8.184357e-03
4644500	-1.049182e+05	-1.615823e+02	3.391856e+01	1.594875e+00	5.903557e-03
4645000	-1.049141e+05	-1.617092e+02	3.402089e+01	1.446463e+00	4.630195e-03
4645500	-1.049175e+05	-1.589264e+02	3.296281e+01	1.549885e+00	5.925245e-03
4646000	-1.049101e+05	-1.576449e+02	3.251809e+01	1.508163e+00	8.096198e-03
4646500	-1.049189e+05	-1.615286e+02	3.393125e+01	1.507054e+00	2.308970e-03
4647000	-1.049190e+05	-1.616482e+02	3.400147e+01	1.437673e+00	8.822112e-03
4647500	-1.049151e+05	-1.595658e+02	3.319691e+01	1.543055e+00	4.376228e-03
4648000	-1.049278e+05	-1.587912e+02	3.294879e+01	1.453514e+00	7.049434e-03
4648500	-1.049141e+05	-1.653487e+02	3.543757e+01	1.354132e+00	6.026881e-03
4649000	-1.049155e+05	-1.582699e+02	3.273352e+01	1.530535e+00	6.826315e-03
4649500	-1.049176e+05	-1.588930e+02	3.297317e+01	1.487779e+00	6.826315e-03
4650000	-1.048991e+05	-1.626408e+02	3.437236e+01	1.438494e+00	3.666896e-03
4650500	-1.049183e+05	-1.607954e+02	3.367989e+01	1.453302e+00	8.542984e-03
4651000	-1.049084e+05	-1.641491e+02	3.493208e+01	1.469305e+00	5.241351e-03
4651500	-1.049056e+05	-1.614636e+02	3.392557e+01	1.457271e+00	6.822499e-03
4652000	-1.049079e+05	-1.598805e+02	3.334618e+01	1.448015e+00	5.769157e-03
4652500	-1.049046e+05	-1.621701e+02	3.416988e+01	1.507933e+00	8.309698e-03
4653000	-1.048991e+05	-1.576805e+02	3.252774e+01	1.516685e+00	6.216359e-03
4653500	-1.049103e+05	-1.578370e+02	3.260579e+01	1.454506e+00	6.216359e-03
4654000	-1.049189e+05	-1.634657e+02	3.467986e+01	1.448909e+00	5.792678e-03
4654500	-1.049158e+05	-1.622304e+02	3.418467e+01	1.528676e+00	5.668746e-03
4655000	-1.049301e+05	-1.599743e+02	3.336639e+01	1.486458e+00	6.858464e-03
4655500	-1.049278e+05	-1.600159e+02	3.338162e+01	1.486458e+00	8.415793e-03
4656000	-1.049064e+05	-1.631709e+02	3.456503e+01	1.457396e+00	5.729418e-03
4656500	-1.049130e+05	-1.600165e+02	3.338887e+01	1.467211e+00	1.100192e-02
4657000	-1.049124e+05	-1.615911e+02	3.397819e+01	1.443136e+00	5.777051e-03
4657500	-1.049285e+05	-1.586002e+02	3.284996e+01	1.536696e+00	8.169013e-03
4658000	-1.049229e+05	-1.609092e+02	3.368760e+01	1.546149e+00	6.640654e-03
4658500	-1.049202e+05	-1.625281e+02	3.432085e+01	1.462890e+00	7.312527e-03
4659000	-1.049052e+05	-1.617546e+02	3.403264e+01	1.460356e+00	6.679634e-03
4659500	-1.049007e+05	-1.618274e+02	3.404511e+01	1.499613e+00	5.184259e-03
4660000	-1.049151e+05	-1.627232e+02	3.439340e+01	1.464874e+00	6.118700e-03
4660500	-1.049077e+05	-1.585646e+02	3.285106e+01	1.498072e+00	5.911318e-03
4661000	-1.049248e+05	-1.597787e+02	3.323962e+01	1.638556e+00	9.188987e-03
4661500	-1.049142e+05	-1.611515e+02	3.377854e+01	1.542141e+00	6.717212e-03
4662000	-1.049052e+05	-1.610728e+02	3.375727e+01	1.520988e+00	5.631311e-03
4662500	-1.049203e+05	-1.600075e+02	3.339107e+01	1.452129e+00	4.814984e-03
4663000	-1.049120e+05	-1.580187e+02	3.265173e+01	1.507642e+00	3.784076e-03
4663500	-1.049048e+05	-1.629820e+02	3.447174e+01	1.515668e+00	6.679409e-03
4664000	-1.049023e+05	-1.610748e+02	3.377673e+01	1.470309e+00	7.911818e-03
4664500	-1.049102e+05	-1.601643e+02	3.343237e+01	1.496085e+00	4.505154e-03
4665000	-1.049121e+05	-1.610433e+02	3.377587e+01	1.441138e+00	1.228941e-02
4665500	-1.049198e+05	-1.605338e+02	3.359194e+01	1.430543e+00	8.243965e-03
4666000	-1.049179e+05	-1.607709e+02	3.366135e+01	1.479141e+00	5.466661e-03
4666500	-1.049111e+05	-1.586408e+02	3.288235e+01	1.487343e+00	6.678993e-03
4667000	-1.049120e+05	-1.631598e+02	3.456476e+01	1.447062e+00	6.655494e-03
4667500	-1.049129e+05	-1.601334e+02	3.341706e+01	1.507027e+00	7.989801e-03
4668000	-1.049068e+05	-1.614357e+02	3.392448e+01	1.432335e+00	4.192871e-03
4668500	-1.049103e+05	-1.602858e+02	3.347960e+01	1.488653e+00	8.569989e-03
4669000	-1.049071e+05	-1.567536e+02	3.221278e+01	1.477552e+00	8.765201e-03
4669500	-1.049187e+05	-1.601164e+02	3.343044e+01	1.453446e+00	7.626989e-03
4670000	-1.049147e+05	-1.638868e+02	3.482998e+01	1.474827e+00	5.719020e-03
4670500	-1.049072e+05	-1.582008e+02	3.271419e+01	1.515345e+00	4.710669e-03
4671000	-1.049104e+05	-1.615698e+02	3.395619e+01	1.481115e+00	7.335510e-03
4671500	-1.049072e+05	-1.605697e+02	3.358923e+01	1.473856e+00	6.333546e-03
4672000	-1.049065e+05	-1.636203e+02	3.472848e+01	1.475299e+00	5.921440e-03
4672500	-1.049192e+05	-1.599217e+02	3.337736e+01	1.403842e+00	4.775008e-03
4673000	-1.049047e+05	-1.599935e+02	3.337839e+01	1.472813e+00	4.602947e-03
4673500	-1.049190e+05	-1.600828e+02	3.342761e+01	1.427625e+00	4.335058e-03
4674000	-1.049164e+05	-1.621371e+02	3.417947e+01	1.449279e+00	1.042910e-02
4674500	-1.049160e+05	-1.626566e+02	3.434717e+01	1.521322e+00	5.496486e-03
4675000	-1.049195e+05	-1.590200e+02	3.300490e+01	1.526910e+00	7.151931e-03
4675500	-1.049077e+05	-1.602334e+02	3.345901e+01	1.492361e+00	6.535324e-03
4676000	-1.049229e+05	-1.602150e+02	3.343444e+01	1.541157e+00	6.734173e-03
4676500	-1.049234e+05	-1.563222e+02	3.206658e+01	1.460998e+00	3.903683e-03
4677000	-1.049264e+05	-1.611080e+02	3.379055e+01	1.466195e+00	9.552523e-03
4677500	-1.049173e+05	-1.659570e+02	3.565546e+01	1.401208e+00	7.895151e-03
4678000	-1.049191e+05	-1.600784e+02	3.341562e+01	1.455896e+00	5.545043e-03
4678500	-1.049259e+05	-1.560064e+02	3.191977e+01	1.563719e+00	6.990560e-03
4679000	-1.049336e+05	-1.601668e+02	3.345895e+01	1.425976e+00	1.155301e-02
4679500	-1.049096e+05	-1.573593e+02	3.242754e+01	1.476972e+00	6.952768e-03
4680000	-1.049113e+05	-1.607609e+02	3.365138e+01	1.496143e+00	5.559118e-03
4680500	-1.049149e+05	-1.608168e+02	3.365009e+01	1.555555e+00	5.380835e-03
4681000	-1.049142e+05	-1.610546e+02	3.378230e+01	1.435101e+00	5.380835e-03
4681500	-1.049198e+05	-1.632701e+02	3.459544e+01	1.476194e+00	1.019798e-02
4682000	-1.049227e+05	-1.590200e+02	3.302063e+01	1.483404e+00	7.330007e-03
4682500	-1.049324e+05	-1.594372e+02	3.318003e+01	1.460908e+00	8.831661e-03
4683000	-1.049091e+05	-1.589452e+02	3.297753e+01	1.527873e+00	6.383347e-03
4683500	-1.049258e+05	-1.584080e+02	3.278284e+01	1.531185e+00	1.003607e-02
4684000	-1.049246e+05	-1.563197e+02	3.204011e+01	1.533859e+00	5.555387e-03
4684500	-1.049147e+05	-1.569423e+02	3.228064e+01	1.474265e+00	7.374979e-03
4685000	-1.049207e+05	-1.621214e+02	3.416698e+01	1.467020e+00	7.342314e-03
4685500	-1.049177e+05	-1.606256e+02	3.360213e+01	1.494682e+00	6.424826e-03
4686000	-1.049119e+05	-1.605508e+02	3.357722e+01	1.487664e+00	7.049362e-03
4686500	-1.049268e+05	-1.571970e+02	3.235265e+01	1.525672e+00	4.689952e-03
4687000	-1.049147e+05	-1.583737e+02	3.277837e+01	1.509363e+00	5.728861e-03
4687500	-1.049268e+05	-1.574375e+02	3.245897e+01	1.466846e+00	7.344471e-03
4688000	-1.049187e+05	-1.548652e+02	3.154168e+01	1.508970e+00	4.564100e-03
4688500	-1.049041e+05	-1.599307e+02	3.335850e+01	1.464495e+00	8.529040e-03
4689000	-1.049131e+05	-1.626661e+02	3.436876e+01	1.473324e+00	5.824320e-03
4689500	-1.049121e+05	-1.598707e+02	3.333415e+01	1.471156e+00	6.476737e-03
4690000	-1.049211e+05	-1.610513e+02	3.375983e+01	1.492532e+00	1.039994e-02
4690500	-1.049181e+05	-1.623967e+02	3.426469e+01	1.481246e+00	9.743288e-03
4691000	-1.049161e+05	-1.610994e+02	3.378178e+01	1.481246e+00	6.577223e-03
4691500	-1.049111e+05	-1.634182e+02	3.465537e+01	1.465958e+00	7.026405e-03
4692000	-1.049198e+05	-1.592408e+02	3.312263e+01	1.422644e+00	4.908335e-03
4692500	-1.049124e+05	-1.624443e+02	3.430904e+01	1.410574e+00	4.752113e-03
4693000	-1.049136e+05	-1.655711e+02	3.548783e+01	1.446812e+00	6.694602e-03
4693500	-1.049129e+05	-1.633627e+02	3.464160e+01	1.446812e+00	5.069058e-03
4694000	-1.049135e+05	-1.572209e+02	3.233729e+01	1.592869e+00	7.631827e-03
4694500	-1.049141e+05	-1.576326e+02	3.250060e+01	1.544954e+00	9.036614e-03
4695000	-1.049098e+05	-1.626249e+02	3.434585e+01	1.493125e+00	5.774588e-03
4695500	-1.049130e+05	-1.634729e+02	3.467817e+01	1.460499e+00	4.995104e-03
4696000	-1.049032e+05	-1.588728e+02	3.295977e+01	1.504642e+00	4.962808e-03
4696500	-1.049025e+05	-1.599780e+02	3.335510e+01	1.521102e+00	4.962808e-03
4697000	-1.049069e+05	-1.603399e+02	3.351072e+01	1.457873e+00	8.265929e-03
4697500	-1.049350e+05	-1.598253e+02	3.327954e+01	1.575590e+00	6.427515e-03
4698000	-1.049103e+05	-1.636462e+02	3.476317e+01	1.409859e+00	7.933682e-03
4698500	-1.049283e+05	-1.591674e+02	3.306747e+01	1.501409e+00	5.532241e-03
4699000	-1.049192e+05	-1.618083e+02	3.405220e+01	1.461550e+00	1.010590e-02
4699500	-1.049080e+05	-1.591069e+02	3.306338e+01	1.452266e+00	5.993640e-03
4700000	-1.049231e+05	-1.608589e+02	3.368351e+01	1.506997e+00	8.073899e-03
4700500	-1.049087e+05	-1.619636e+02	3.411314e+01	1.453436e+00	9.011778e-03
4701000	-1.049151e+05	-1.574504e+02	3.247542e+01	1.433450e+00	7.799201e-03
4701500	-1.049157e+05	-1.599940e+02	3.339298e+01	1.433450e+00	7.384823e-03
4702000	-1.049158e+05	-1.622670e+02	3.421940e+01	1.472427e+00	5.439261e-03
4702500	-1.049160e+05	-1.589167e+02	3.296951e+01	1.521647e+00	5.439261e-03
4703000	-1.049140e+05	-1.625990e+02	3.432085e+01	1.533827e+00	7.088920e-03
4703500	-1.049143e+05	-1.619978e+02	3.408405e+01	1.565537e+00	6.005947e-03
4704000	-1.049123e+05	-1.655458e+02	3.547488e+01	1.454910e+00	1.201655e-02
4704500	-1.049130e+05	-1.587369e+02	3.293552e+01	1.436018e+00	4.232557e-03
4705000	-1.049094e+05	-1.579522e+02	3.260379e+01	1.575213e+00	6.822076e-03
4705500	-1.049084e+05	-1.598095e+02	3.329837e+01	1.508132e+00	6.086091e-03
4706000	-1.049166e+05	-1.619189e+02	3.406797e+01	1.529741e+00	7.146169e-03
4706500	-1.049047e+05	-1.595777e+02	3.322911e+01	1.466461e+00	6.348999e-03
4707000	-1.049034e+05	-1.591806e+02	3.308021e+01	1.479474e+00	6.911025e-03
4707500	-1.049007e+05	-1.604303e+02	3.355325e+01	1.432343e+00	5.035070e-03
4708000	-1.049222e+05	-1.614977e+02	3.390911e+01	1.535826e+00	1.087023e-02
4708500	-1.049084e+05	-1.618829e+02	3.408890e+01	1.437625e+00	4.881998e-03
4709000	-1.049256e+05	-1.581427e+02	3.268383e+01	1.542012e+00	7.927175e-03
4709500	-1.049186e+05	-1.665638e+02	3.587825e+01	1.437625e+00	6.170642e-03
4710000	-1.049054e+05	-1.586263e+02	3.285771e+01	1.541241e+00	7.786798e-03
4710500	-1.049174e+05	-1.574582e+02	3.245350e+01	1.502876e+00	5.191936e-03
4711000	-1.049102e+05	-1.624672e+02	3.427849e+01	1.514940e+00	3.145879e-03
4711500	-1.049084e+05	-1.646598e+02	3.515655e+01	1.393978e+00	8.228886e-03
4712000	-1.049156e+05	-1.627759e+02	3.442587e+01	1.431359e+00	5.168345e-03
4712500	-1.049102e+05	-1.615280e+02	3.395224e+01	1.449897e+00	5.678485e-03
4713000	-1.049071e+05	-1.580375e+02	3.265635e+01	1.513592e+00	7.846524e-03
4713500	-1.049009e+05	-1.618068e+02	3.405305e+01	1.457684e+00	4.937085e-03
4714000	-1.049023e+05	-1.628219e+02	3.441919e+01	1.495102e+00	3.488082e-03
4714500	-1.049249e+05	-1.609282e+02	3.373974e+01	1.423833e+00	6.574926e-03
4715000	-1.049155e+05	-1.626832e+02	3.437154e+01	1.483117e+00	5.689294e-03
4715500	-1.049195e+05	-1.597945e+02	3.327702e+01	1.551627e+00	6.061447e-03
4716000	-1.049181e+05	-1.622474e+02	3.419485e+01	1.518437e+00	7.301085e-03
4716500	-1.049106e+05	-1.618032e+02	3.404110e+01	1.486239e+00	6.143523e-03
4717000	-1.049024e+05	-1.620676e+02	3.417565e+01	1.389975e+00	7.844230e-03
4717500	-1.049235e+05	-1.598705e+02	3.333089e+01	1.479872e+00	5.347928e-03
4718000	-1.049126e+05	-1.580989e+02	3.266211e+01	1.558817e+00	3.858623e-03
4718500	-1.049043e+05	-1.611027e+02	3.379560e+01	1.447256e+00	5.813873e-03
4719000	-1.049067e+05	-1.638464e+02	3.482836e+01	1.438742e+00	6.050986e-03
4719500	-1.049018e+05	-1.614137e+02	3.389055e+01	1.501850e+00	4.458812e-03
4720000	-1.049078e+05	-1.601918e+02	3.347131e+01	1.417179e+00	7.397526e-03
4720500	-1.049106e+05	-1.608580e+02	3.369026e+01	1.487767e+00	9.731978e-03
4721000	-1.049052e+05	-1.629176e+02	3.448295e+01	1.421557e+00	6.094809e-03
4721500	-1.049062e+05	-1.606506e+02	3.361221e+01	1.492245e+00	9.989854e-03
4722000	-1.049044e+05	-1.614747e+02	3.395923e+01	1.377826e+00	6.033324e-03
4722500	-1.049045e+05	-1.609433e+02	3.373935e+01	1.439999e+00	8.061063e-03
4723000	-1.049100e+05	-1.647827e+02	3.517554e+01	1.467403e+00	4.799374e-03
4723500	-1.049031e+05	-1.583190e+02	3.274232e+01	1.555133e+00	5.377369e-03
4724000	-1.049140e+05	-1.614040e+02	3.389083e+01	1.491387e+00	8.051069e-03
4724500	-1.049129e+05	-1.627236e+02	3.442400e+01	1.383998e+00	6.383996e-03
4725000	-1.049176e+05	-1.621768e+02	3.418556e+01	1.472683e+00	6.383996e-03
4725500	-1.049176e+05	-1.609969e+02	3.376656e+01	1.420003e+00	1.160261e-02
4726000	-1.049181e+05	-1.650357e+02	3.528697e+01	1.430955e+00	9.220611e-03
4726500	-1.049227e+05	-1.563254e+02	3.204441e+01	1.527329e+00	7.182032e-03
4727000	-1.049090e+05	-1.635234e+02	3.470855e+01	1.430905e+00	7.682569e-03
4727500	-1.049199e+05	-1.622593e+02	3.423207e+01	1.430905e+00	1.419677e-02
4728000	-1.049142e+05	-1.632662e+02	3.462463e+01	1.395160e+00	7.589428e-03
4728500	-1.049164e+05	-1.607603e+02	3.365993e+01	1.472366e+00	7.376434e-03
4729000	-1.049124e+05	-1.606478e+02	3.361963e+01	1.469251e+00	6.935092e-03
4729500	-1.049176e+05	-1.586058e+02	3.287044e+01	1.485406e+00	6.181909e-03
4730000	-1.049130e+05	-1.569515e+02	3.227994e+01	1.485406e+00	4.694084e-03
4730500	-1.049233e+05	-1.619800e+02	3.413365e+01	1.414784e+00	7.599817e-03
4731000	-1.049090e+05	-1.614299e+02	3.390959e+01	1.466635e+00	7.194190e-03
4731500	-1.049101e+05	-1.613300e+02	3.386063e+01	1.498810e+00	7.698730e-03
4732000	-1.049147e+05	-1.624951e+02	3.431992e+01	1.432333e+00	6.590476e-03
4732500	-1.049200e+05	-1.626334e+02	3.434737e+01	1.497561e+00	1.024088e-02
4733000	-1.049264e+05	-1.621285e+02	3.417112e+01	1.463004e+00	1.046986e-02
4733500	-1.049206e+05	-1.611612e+02	3.383397e+01	1.401968e+00	3.593101e-03
4734000	-1.049272e+05	-1.613020e+02	3.389314e+01	1.383103e+00	4.711056e-03
4734500	-1.049185e+05	-1.647903e+02	3.517595e+01	1.473939e+00	6.278527e-03
4735000	-1.049169e+05	-1.644797e+02	3.505646e+01	1.474728e+00	5.501681e-03
4735500	-1.049130e+05	-1.618044e+02	3.406667e+01	1.418832e+00	9.058982e-03
4736000	-1.049210e+05	-1.605471e+02	3.354135e+01	1.581574e+00	3.856110e-03
4736500	-1.049106e+05	-1.596751e+02	3.325690e+01	1.487533e+00	5.996683e-03
4737000	-1.049224e+05	-1.615198e+02	3.392849e+01	1.505652e+00	7.823264e-03
4737500	-1.049159e+05	-1.593264e+02	3.312641e+01	1.497840e+00	6.374240e-03
4738000	-1.049113e+05	-1.581450e+02	3.271724e+01	1.451030e+00	1.015086e-02
4738500	-1.049100e+05	-1.616684e+02	3.400037e+01	1.460864e+00	6.864340e-03
4739000	-1.049102e+05	-1.617128e+02	3.399919e+01	1.508423e+00	4.528795e-03
4739500	-1.049203e+05	-1.551606e+02	3.165455e+01	1.478728e+00	1.273874e-02
4740000	-1.049183e+05	-1.580464e+02	3.267881e+01	1.459753e+00	7.965041e-03
```
