## Supplementary material for "Deep-mining of vertebrate genomes reveals an unexpected diversity of endogenous viral elements": Chuviridae_rnapol.nex.trprobs (part 1 of 3)

```
#NEXUS
[This file contains the trees that were found during the MCMC
search, sorted by posterior probability. "p" indicates the
posterior probability of the tree whereas "P" indicates the
cumulative posterior probability.]

begin trees;
   translate
    1 Salarius_guttatus_piscichuvirus,
    2 Herr_Frank_virus_1,
    3 Hardyhead_chuvirus,
    4 Guangdong_red-banded_snake_chuvirus-like_virus,
    5 Wuhan_Louse_Fly_Virus_7,
    6 Wenling_crustacean_virus_14,
    7 Culex_mosquito_virus_5,
    8 Mos8Chu0_chuvirus,
    9 Suffolk_virus,
   10 Tacheng_Tick_Virus_4,
   11 Blacklegged_tick_chuvirus-2,
   12 Hubei_odonate_virus_11,
   13 Beihai_barnacle_virus_9,
   14 Hymenopteran_chu-related_virus_OKIAV147,
   15 Wuchang_Cockroach_Virus_3,
   16 Wenling_crustacean_virus_15,
   17 Hubei_myriapoda_virus_8-Myriaviridae,
   18 Megalopteran_chu-related_virus_OKIAV119-Crepuscuviridae,
   19 Drerio1,
   20 Drerio2,
   21 Pformosa1,
   22 Pmexicana1,
   23 Platipinna1,
   24 Drerio3,
   25 Pkingsleyae1,
   26 Drerio4,
   27 Drerio5,
   28 Drerio6,
   29 Pkingsleyae2,
   30 Gaffinis1,
   31 Alimnaeus1,
   32 Drerio11,
   33 Drerio15,
   34 Drerio17,
   35 Drerio20,
   36 Preticulata4,
   37 Omelastigma2,
   38 Omelastigma5,
   39 Omelastigma7,
   40 Drerio24,
   41 Pformosa3.1,
   42 Pformosa3.2,
   43 Pformosa4,
   44 Platipinna3,
   45 Pkingsleyae5,
   46 Fheteroclitus1;
   tree tree_1 [p = 0.005, P = 0.005] = [&W 0.005133] (((38,(39,37)),((33,20),((34,(35,28)),((40,(27,26)),((32,24),19))))),(31,((4,((29,25),2)),(((46,45),(6,((((18,17),(16,13)),10),((14,(15,(8,7))),(11,(12,(9,5))))))),(42,((36,(((44,43),(41,30)),((23,22),21))),3))))),1);
   tree tree_2 [p = 0.004, P = 0.010] = [&W 0.004430] (((38,(39,37)),((33,20),((34,(35,28)),((40,(27,26)),((32,24),19))))),(31,((4,((29,25),2)),(((46,45),(6,((((18,17),(16,13)),10),((14,(15,(8,7))),(11,(12,(9,5))))))),(42,((36,(((44,43),(41,30)),(22,(23,21)))),3))))),1);
   tree tree_3 [p = 0.004, P = 0.013] = [&W 0.003867] (((38,(39,37)),((33,20),((34,(35,28)),((40,(27,26)),((32,24),19))))),(31,((4,((29,25),2)),(((46,45),(6,((((18,17),(16,13)),10),((14,(15,(8,7))),(11,(12,(9,5))))))),(42,((36,(((44,43),(41,30)),(23,(22,21)))),3))))),1);
   tree tree_4 [p = 0.004, P = 0.017] = [&W 0.003867] (((38,(39,37)),((33,20),((35,28),((40,(27,26)),((34,(32,24)),19))))),(31,((4,((29,25),2)),(((46,45),(6,((((18,17),(16,13)),10),((14,(15,(8,7))),(11,(12,(9,5))))))),(42,((36,(((44,43),(41,30)),(23,(22,21)))),3))))),1);
   tree tree_5 [p = 0.004, P = 0.021] = [&W 0.003727] (((38,(39,37)),((33,20),((35,28),((40,(27,26)),((34,(32,24)),19))))),(31,((4,((29,25),2)),(((46,45),(6,((((18,17),(16,13)),10),((14,(15,(8,7))),(11,(12,(9,5))))))),(42,((36,(((44,43),(41,30)),((23,22),21))),3))))),1);
   tree tree_6 [p = 0.004, P = 0.025] = [&W 0.003586] (((38,(39,37)),((33,20),((35,28),((40,(27,26)),((34,(32,24)),19))))),(31,((4,((29,25),2)),(((46,45),(6,((((18,17),(16,13)),10),((14,(15,(8,7))),(11,(12,(9,5))))))),(42,((36,(((44,43),(41,30)),(22,(23,21)))),3))))),1);
   tree tree_7 [p = 0.002, P = 0.027] = [&W 0.002250] (((38,(39,37)),((33,20),((34,(35,28)),((40,(27,26)),((32,24),19))))),(31,((4,((29,25),2)),(((46,45),(6,((((18,17),(16,13)),10),((14,(15,(8,7))),(11,(12,(9,5))))))),((42,(36,(((44,43),(41,30)),((23,22),21)))),3)))),1);
   tree tree_8 [p = 0.002, P = 0.029] = [&W 0.002250] (((38,(39,37)),((33,20),((35,28),(34,((40,(27,26)),((32,24),19)))))),(31,((4,((29,25),2)),(((46,45),(6,((((18,17),(16,13)),10),((14,(15,(8,7))),(11,(12,(9,5))))))),(42,((36,(((44,43),(41,30)),(23,(22,21)))),3))))),1);
   tree tree_9 [p = 0.002, P = 0.031] = [&W 0.002180] (((38,(39,37)),((33,20),((34,(35,28)),((40,(27,26)),((32,24),19))))),(31,((4,((29,25),2)),(((46,45),(6,((((18,17),(16,13)),10),((14,(15,(8,7))),(11,(12,(9,5))))))),((42,(36,(((44,43),(41,30)),(23,(22,21))))),3)))),1);
   tree tree_10 [p = 0.002, P = 0.033] = [&W 0.002109] (((38,(39,37)),((33,20),((34,(35,28)),((40,(27,26)),((32,24),19))))),(31,((4,((29,25),2)),(((46,45),((((18,17),(16,13)),10),(6,((14,(15,(8,7))),(11,(12,(9,5))))))),(42,((36,(((44,43),(41,30)),(22,(23,21)))),3))))),1);
   tree tree_11 [p = 0.002, P = 0.036] = [&W 0.002109] (((38,(39,37)),((33,20),((35,28),(34,((40,(27,26)),((32,24),19)))))),(31,((4,((29,25),2)),(((46,45),(6,((((18,17),(16,13)),10),((14,(15,(8,7))),(11,(12,(9,5))))))),(42,((36,(((44,43),(41,30)),((23,22),21))),3))))),1);
   tree tree_12 [p = 0.002, P = 0.038] = [&W 0.002039] (((38,(39,37)),((33,20),((35,28),((40,(27,26)),((34,(32,24)),19))))),(31,((4,((29,25),2)),(((46,45),((((18,17),(16,13)),10),(6,((14,(15,(8,7))),(11,(12,(9,5))))))),(42,((36,(((44,43),(41,30)),(22,(23,21)))),3))))),1);
   tree tree_13 [p = 0.002, P = 0.040] = [&W 0.002039] (((38,(39,37)),((33,20),((35,28),((40,(27,26)),((34,(32,24)),19))))),(31,((4,((29,25),2)),(((46,45),(6,((((18,17),(16,13)),10),((14,(15,(8,7))),(11,(12,(9,5))))))),(42,((36,((44,43),((41,30),(22,(23,21))))),3))))),1);
   tree tree_14 [p = 0.002, P = 0.041] = [&W 0.001898] (((38,(39,37)),((33,20),((35,28),((40,(27,26)),((34,(32,24)),19))))),(31,((4,((29,25),2)),(((46,45),(6,((((18,17),(16,13)),10),((14,(15,(8,7))),(11,(12,(9,5))))))),((42,(36,(((44,43),(41,30)),((23,22),21)))),3)))),1);
   tree tree_15 [p = 0.002, P = 0.043] = [&W 0.001898] (((38,(39,37)),((33,20),((35,28),((40,(27,26)),((34,(32,24)),19))))),(31,((4,((29,25),2)),(((46,45),((((18,17),(16,13)),10),(6,((14,(15,(8,7))),(11,(12,(9,5))))))),(42,((36,(((44,43),(41,30)),((23,22),21))),3))))),1);
   tree tree_16 [p = 0.002, P = 0.045] = [&W 0.001898] (((38,(39,37)),((33,20),((35,28),((40,(27,26)),((34,(32,24)),19))))),(31,((4,((29,25),2)),(((46,45),(((((18,17),(16,13)),10),6),((14,(15,(8,7))),(11,(12,(9,5)))))),(42,((36,(((44,43),(41,30)),(22,(23,21)))),3))))),1);
   tree tree_17 [p = 0.002, P = 0.047] = [&W 0.001828] (((38,(39,37)),((33,20),((35,28),(34,((40,(27,26)),((32,24),19)))))),(31,((4,((29,25),2)),(((46,45),(6,((((18,17),(16,13)),10),((14,(15,(8,7))),(11,(12,(9,5))))))),(42,((36,(((44,43),(41,30)),(22,(23,21)))),3))))),1);
   tree tree_18 [p = 0.002, P = 0.049] = [&W 0.001758] (((38,(39,37)),((33,20),((35,28),((40,(27,26)),((34,(32,24)),19))))),(31,((4,((29,25),2)),(((46,45),(6,((((18,17),(16,13)),10),((14,(15,(8,7))),(11,(12,(9,5))))))),(42,((36,((44,43),((41,30),((23,22),21)))),3))))),1);
   tree tree_19 [p = 0.002, P = 0.051] = [&W 0.001688] (((38,(39,37)),((33,20),((34,(35,28)),((40,(27,26)),((32,24),19))))),(31,((4,((29,25),2)),(((46,45),(6,((((18,17),(16,13)),10),((14,(15,(8,7))),(11,(12,(9,5))))))),(42,((36,((44,43),((41,30),((23,22),21)))),3))))),1);
   tree tree_20 [p = 0.002, P = 0.052] = [&W 0.001688] (((38,(39,37)),((33,20),((34,(35,28)),((40,(27,26)),((32,24),19))))),(31,((4,((29,25),2)),(((46,45),((((18,17),(16,13)),10),(6,((14,(15,(8,7))),(11,(12,(9,5))))))),(42,((36,(((44,43),(41,30)),(23,(22,21)))),3))))),1);
   tree tree_21 [p = 0.002, P = 0.054] = [&W 0.001688] (((38,(39,37)),((33,20),((35,28),((40,(27,26)),((34,(32,24)),19))))),(31,((4,((29,25),2)),(((46,45),(6,((((18,17),(16,13)),10),((14,(15,(8,7))),(11,(12,(9,5))))))),(42,((36,((41,30),((44,43),((23,22),21)))),3))))),1);
   tree tree_22 [p = 0.002, P = 0.056] = [&W 0.001688] (((38,(39,37)),((33,20),((34,(35,28)),((40,(27,26)),((32,24),19))))),(31,((4,((29,25),2)),(((46,45),(((((18,17),(16,13)),10),6),((14,(15,(8,7))),(11,(12,(9,5)))))),(42,((36,(((44,43),(41,30)),(23,(22,21)))),3))))),1);
   tree tree_23 [p = 0.002, P = 0.057] = [&W 0.001688] (((38,(39,37)),((33,20),((34,(35,28)),((40,(27,26)),((32,24),19))))),(31,((4,((29,25),2)),(((46,45),(6,((((18,17),(16,13)),10),((14,(15,(8,7))),(11,(12,(9,5))))))),(42,((36,((41,30),((44,43),(22,(23,21))))),3))))),1);
   tree tree_24 [p = 0.002, P = 0.059] = [&W 0.001688] (((38,(39,37)),((33,20),((35,28),((40,(27,26)),((34,(32,24)),19))))),(31,((4,((29,25),2)),(((46,45),(6,((((18,17),(16,13)),10),((14,(15,(8,7))),(11,(12,(9,5))))))),((42,(36,(((44,43),(41,30)),(23,(22,21))))),3)))),1);
   tree tree_25 [p = 0.002, P = 0.061] = [&W 0.001688] (((38,(39,37)),((33,20),((34,(35,28)),((40,(27,26)),((32,24),19))))),(31,((4,((29,25),2)),(((46,45),((((18,17),(16,13)),10),(6,((14,(15,(8,7))),(11,(12,(9,5))))))),(42,((36,(((44,43),(41,30)),((23,22),21))),3))))),1);
   tree tree_26 [p = 0.002, P = 0.062] = [&W 0.001688] (((38,(39,37)),((33,20),((35,28),((40,(27,26)),((34,(32,24)),19))))),(31,((4,((29,25),2)),(((46,45),(6,((((18,17),(16,13)),10),((14,(15,(8,7))),(11,(12,(9,5))))))),(42,((36,((41,30),((44,43),(23,(22,21))))),3))))),1);
   tree tree_27 [p = 0.002, P = 0.064] = [&W 0.001688] (((38,(39,37)),((33,20),((34,(35,28)),((40,(27,26)),((32,24),19))))),(31,((4,((29,25),2)),(((46,45),(6,((((18,17),(16,13)),10),((14,(15,(8,7))),(11,(12,(9,5))))))),(42,((36,((44,43),((41,30),(23,(22,21))))),3))))),1);
   tree tree_28 [p = 0.002, P = 0.066] = [&W 0.001688] (((38,(39,37)),((33,20),((35,28),((40,(27,26)),((34,(32,24)),19))))),(31,((4,((29,25),2)),(((46,45),((((18,17),(16,13)),10),(6,((14,(15,(8,7))),(11,(12,(9,5))))))),(42,((36,(((44,43),(41,30)),(23,(22,21)))),3))))),1);
   tree tree_29 [p = 0.002, P = 0.067] = [&W 0.001688] (((38,(39,37)),((33,20),((34,(35,28)),((40,(27,26)),((32,24),19))))),(31,((4,((29,25),2)),(((46,45),(6,((((18,17),(16,13)),10),((14,(15,(8,7))),(11,(12,(9,5))))))),(42,((36,((44,43),((41,30),(22,(23,21))))),3))))),1);
   tree tree_30 [p = 0.002, P = 0.069] = [&W 0.001617] (((38,(39,37)),((33,20),((35,28),((40,(27,26)),((34,(32,24)),19))))),(31,((4,((29,25),2)),(((46,45),(6,((((18,17),(16,13)),10),((14,(15,(8,7))),(11,(12,(9,5))))))),((42,(36,(((44,43),(41,30)),(22,(23,21))))),3)))),1);
   tree tree_31 [p = 0.002, P = 0.071] = [&W 0.001617] (((38,(39,37)),((33,20),((34,(35,28)),((40,(27,26)),((32,24),19))))),(31,((4,((29,25),2)),(((46,45),(6,((((18,17),(16,13)),10),((14,(15,(8,7))),(11,(12,(9,5))))))),(((42,36),(((44,43),(41,30)),((23,22),21))),3)))),1);
   tree tree_32 [p = 0.002, P = 0.072] = [&W 0.001617] (((38,(39,37)),((33,20),((34,(35,28)),((40,(27,26)),((32,24),19))))),(31,((4,((29,25),2)),(((46,45),(6,((((18,17),(16,13)),10),((14,(15,(8,7))),(11,(12,(9,5))))))),(42,((36,((41,30),((44,43),((23,22),21)))),3))))),1);
   tree tree_33 [p = 0.002, P = 0.074] = [&W 0.001547] (((38,(39,37)),((33,20),((34,(35,28)),((40,(27,26)),((32,24),19))))),(31,((4,((29,25),2)),(((46,45),(6,((((18,17),(16,13)),10),((14,(15,(8,7))),(11,(12,(9,5))))))),((42,(36,(((44,43),(41,30)),(22,(23,21))))),3)))),1);
   tree tree_34 [p = 0.002, P = 0.075] = [&W 0.001547] (((38,(39,37)),((33,20),((34,(35,28)),((40,(27,26)),((32,24),19))))),(31,((4,((29,25),2)),(((46,45),(((((18,17),(16,13)),10),6),((14,(15,(8,7))),(11,(12,(9,5)))))),(42,((36,(((44,43),(41,30)),(22,(23,21)))),3))))),1);
   tree tree_35 [p = 0.002, P = 0.077] = [&W 0.001547] (((38,(39,37)),((33,20),((35,28),((40,(27,26)),((34,(32,24)),19))))),(31,((4,((29,25),2)),(((46,45),(6,((((18,17),(16,13)),10),((14,(15,(8,7))),(11,(12,(9,5))))))),(42,((36,((44,43),((41,30),(23,(22,21))))),3))))),1);
   tree tree_36 [p = 0.001, P = 0.078] = [&W 0.001477] (((38,(39,37)),((33,20),((35,28),((40,(27,26)),((34,(32,24)),19))))),(31,((4,((29,25),2)),(((46,45),(6,((((18,17),(16,13)),10),((14,(15,(8,7))),(11,(12,(9,5))))))),(((42,36),(((44,43),(41,30)),((23,22),21))),3)))),1);
   tree tree_37 [p = 0.001, P = 0.080] = [&W 0.001477] (((38,(39,37)),((33,20),((35,28),((40,(27,26)),((34,(32,24)),19))))),(31,((4,((29,25),2)),(((46,45),(6,((((18,17),(16,13)),10),((14,(15,(8,7))),(11,(12,(9,5))))))),(((42,36),(((44,43),(41,30)),(23,(22,21)))),3)))),1);
   tree tree_38 [p = 0.001, P = 0.081] = [&W 0.001336] (((38,(39,37)),((33,20),((34,(35,28)),((40,(27,26)),((32,24),19))))),(31,((4,((29,25),2)),(((46,45),(6,((((18,17),(16,13)),10),((14,(15,(8,7))),(11,(12,(9,5))))))),(((42,36),(((44,43),(41,30)),(22,(23,21)))),3)))),1);
   tree tree_39 [p = 0.001, P = 0.083] = [&W 0.001336] (((38,(39,37)),((33,20),((34,(35,28)),((40,(27,26)),((32,24),19))))),(31,((4,((29,25),2)),(((46,45),(6,((((18,17),(16,13)),10),((14,(15,(8,7))),(11,(12,(9,5))))))),(42,((36,((41,30),((44,43),(23,(22,21))))),3))))),1);
   tree tree_40 [p = 0.001, P = 0.084] = [&W 0.001266] (((38,(39,37)),((33,20),((35,28),(34,((40,(27,26)),((32,24),19)))))),(31,((4,((29,25),2)),(((46,45),((((18,17),(16,13)),10),(6,((14,(15,(8,7))),(11,(12,(9,5))))))),(42,((36,(((44,43),(41,30)),(23,(22,21)))),3))))),1);
   tree tree_41 [p = 0.001, P = 0.085] = [&W 0.001266] (((38,(39,37)),((33,20),((35,28),((40,(27,26)),((34,(32,24)),19))))),(31,((4,((29,25),2)),(((46,45),(((((18,17),(16,13)),10),6),((14,(15,(8,7))),(11,(12,(9,5)))))),(42,((36,(((44,43),(41,30)),((23,22),21))),3))))),1);
   tree tree_42 [p = 0.001, P = 0.086] = [&W 0.001266] (((38,(39,37)),((33,20),((35,28),((40,(27,26)),((34,(32,24)),19))))),(31,((4,((29,25),2)),(((46,45),(((((18,17),(16,13)),10),6),((14,(15,(8,7))),(11,(12,(9,5)))))),(42,((36,(((44,43),(41,30)),(23,(22,21)))),3))))),1);
   tree tree_43 [p = 0.001, P = 0.088] = [&W 0.001266] (((38,(39,37)),((33,20),((34,(35,28)),((40,(27,26)),((32,24),19))))),(31,((4,((29,25),2)),(((46,45),(((((18,17),(16,13)),10),6),((14,(15,(8,7))),(11,(12,(9,5)))))),(42,((36,((41,30),((44,43),((23,22),21)))),3))))),1);
   tree tree_44 [p = 0.001, P = 0.089] = [&W 0.001195] (((38,(39,37)),((33,20),((35,28),((40,(27,26)),(34,((32,24),19)))))),(31,((4,((29,25),2)),(((46,45),(6,((((18,17),(16,13)),10),((14,(15,(8,7))),(11,(12,(9,5))))))),(42,((36,(((44,43),(41,30)),(22,(23,21)))),3))))),1);
   tree tree_45 [p = 0.001, P = 0.090] = [&W 0.001195] (((38,(39,37)),((33,20),((35,28),((40,(27,26)),((34,(32,24)),19))))),(31,((4,((29,25),2)),(((46,45),((((18,17),(16,13)),10),(6,((14,(15,(8,7))),(11,(12,(9,5))))))),((42,(36,(((44,43),(41,30)),(22,(23,21))))),3)))),1);
   tree tree_46 [p = 0.001, P = 0.091] = [&W 0.001195] (((38,(39,37)),((33,20),((35,28),((40,(27,26)),((34,(32,24)),19))))),(31,((4,((29,25),2)),(((46,45),(6,((((18,17),(16,13)),10),((14,(15,(8,7))),(11,(12,(9,5))))))),(((42,36),(((44,43),(41,30)),(22,(23,21)))),3)))),1);
   tree tree_47 [p = 0.001, P = 0.092] = [&W 0.001125] (((38,(39,37)),((33,20),((35,28),((40,(27,26)),((34,(32,24)),19))))),(31,((4,((29,25),2)),(((46,45),(6,((((18,17),(16,13)),10),((14,(15,(8,7))),(11,(12,(9,5))))))),((42,(36,((41,30),((44,43),(22,(23,21)))))),3)))),1);
   tree tree_48 [p = 0.001, P = 0.093] = [&W 0.001125] (((38,(39,37)),((33,20),((34,(35,28)),((40,(27,26)),((32,24),19))))),(31,((4,((29,25),2)),(((46,45),((((18,17),(16,13)),10),(6,((14,(15,(8,7))),(11,(12,(9,5))))))),(42,((36,((41,30),((44,43),(22,(23,21))))),3))))),1);
   tree tree_49 [p = 0.001, P = 0.095] = [&W 0.001125] (((38,(39,37)),((33,20),((35,28),((40,(27,26)),((34,(32,24)),19))))),(31,((4,((29,25),2)),(((46,45),((((18,17),(16,13)),10),(6,((14,(15,(8,7))),(11,(12,(9,5))))))),(42,((36,((41,30),((44,43),((23,22),21)))),3))))),1);
   tree tree_50 [p = 0.001, P = 0.096] = [&W 0.001125] (((38,(39,37)),((33,20),((34,(35,28)),((40,(27,26)),((32,24),19))))),(31,((4,((29,25),2)),(((46,45),((((18,17),(16,13)),10),(6,((14,(15,(8,7))),(11,(12,(9,5))))))),(42,((36,((41,30),((44,43),((23,22),21)))),3))))),1);
   tree tree_51 [p = 0.001, P = 0.097] = [&W 0.001055] (((38,(39,37)),((33,20),((35,28),(34,((40,(27,26)),((32,24),19)))))),(31,((4,((29,25),2)),(((46,45),((((18,17),(16,13)),10),(6,((14,(15,(8,7))),(11,(12,(9,5))))))),(42,((36,(((44,43),(41,30)),(22,(23,21)))),3))))),1);
   tree tree_52 [p = 0.001, P = 0.098] = [&W 0.001055] (((38,(39,37)),((33,20),((35,28),((40,(27,26)),(34,((32,24),19)))))),(31,((4,((29,25),2)),(((46,45),(6,((((18,17),(16,13)),10),((14,(15,(8,7))),(11,(12,(9,5))))))),(42,((36,(((44,43),(41,30)),((23,22),21))),3))))),1);
   tree tree_53 [p = 0.001, P = 0.099] = [&W 0.001055] (((38,(39,37)),((33,20),((35,28),(34,((40,(27,26)),((32,24),19)))))),(31,((4,((29,25),2)),(((46,45),(((((18,17),(16,13)),10),6),((14,(15,(8,7))),(11,(12,(9,5)))))),(42,((36,(((44,43),(41,30)),((23,22),21))),3))))),1);
   tree tree_54 [p = 0.001, P = 0.100] = [&W 0.001055] (((38,(39,37)),((33,20),((34,(35,28)),((40,(27,26)),((32,24),19))))),(31,((4,((29,25),2)),(((46,45),((((18,17),(16,13)),10),(6,((14,(15,(8,7))),(11,(12,(9,5))))))),(42,((36,((41,30),((44,43),(23,(22,21))))),3))))),1);
   tree tree_55 [p = 0.001, P = 0.101] = [&W 0.000984] (((38,(39,37)),((33,20),((35,28),((40,(27,26)),((34,(32,24)),19))))),(31,((4,((29,25),2)),(((46,45),(6,((((18,17),(16,13)),10),((14,(15,(8,7))),(11,(12,(9,5))))))),(((42,36),((44,43),((41,30),((23,22),21)))),3)))),1);
   tree tree_56 [p = 0.001, P = 0.102] = [&W 0.000984] ((((39,38),37),((33,20),((34,(35,28)),((40,(27,26)),((32,24),19))))),(31,((4,((29,25),2)),(((46,45),(6,((((18,17),(16,13)),10),((14,(15,(8,7))),(11,(12,(9,5))))))),(42,((36,(((44,43),(41,30)),(22,(23,21)))),3))))),1);
   tree tree_57 [p = 0.001, P = 0.103] = [&W 0.000984] (((38,(39,37)),((33,20),((34,(35,28)),((40,(27,26)),((32,24),19))))),(31,((4,((29,25),2)),(((46,45),(6,((((18,17),(16,13)),10),((14,(15,(8,7))),(11,(12,(9,5))))))),(((42,36),(((44,43),(41,30)),(23,(22,21)))),3)))),1);
   tree tree_58 [p = 0.001, P = 0.104] = [&W 0.000984] (((38,(39,37)),((33,20),((34,(35,28)),((40,(27,26)),((32,24),19))))),(31,((4,((29,25),2)),((45,(46,(6,((((18,17),(16,13)),10),((14,(15,(8,7))),(11,(12,(9,5)))))))),(42,((36,(((44,43),(41,30)),((23,22),21))),3))))),1);
   tree tree_59 [p = 0.001, P = 0.105] = [&W 0.000984] (((38,(39,37)),((33,20),((35,28),((40,(27,26)),((34,(32,24)),19))))),(31,((4,((29,25),2)),((45,(46,(6,((((18,17),(16,13)),10),((14,(15,(8,7))),(11,(12,(9,5)))))))),(42,((36,(((44,43),(41,30)),(22,(23,21)))),3))))),1);
   tree tree_60 [p = 0.001, P = 0.106] = [&W 0.000984] (((38,(39,37)),((33,20),((35,28),((40,(27,26)),((34,(32,24)),19))))),(31,((4,((29,25),2)),(((46,45),((((18,17),(16,13)),10),(6,((14,(15,(8,7))),(11,(12,(9,5))))))),((42,(36,(((44,43),(41,30)),((23,22),21)))),3)))),1);
   tree tree_61 [p = 0.001, P = 0.107] = [&W 0.000914] (((38,(39,37)),((33,20),((34,(35,28)),((40,(27,26)),((32,24),19))))),(31,((4,((29,25),2)),(((46,45),((((18,17),(16,13)),10),(6,((14,(15,(8,7))),(11,(12,(9,5))))))),(42,((36,((44,43),((41,30),((23,22),21)))),3))))),1);
   tree tree_62 [p = 0.001, P = 0.108] = [&W 0.000914] (((38,(39,37)),((33,20),((35,28),((40,(27,26)),((34,(32,24)),19))))),(31,((4,((29,25),2)),(((46,45),((((18,17),(16,13)),10),(6,((14,(15,(8,7))),(11,(12,(9,5))))))),(42,((36,((44,43),((41,30),(23,(22,21))))),3))))),1);
   tree tree_63 [p = 0.001, P = 0.109] = [&W 0.000914] (((38,(39,37)),((33,20),((35,28),(34,((40,(27,26)),((32,24),19)))))),(31,((4,((29,25),2)),(((46,45),((((18,17),(16,13)),10),(6,((14,(15,(8,7))),(11,(12,(9,5))))))),(42,((36,(((44,43),(41,30)),((23,22),21))),3))))),1);
   tree tree_64 [p = 0.001, P = 0.109] = [&W 0.000914] (((39,(38,37)),((33,20),((34,(35,28)),((40,(27,26)),((32,24),19))))),(31,((4,((29,25),2)),(((46,45),(6,((((18,17),(16,13)),10),((14,(15,(8,7))),(11,(12,(9,5))))))),(42,((36,(((44,43),(41,30)),(23,(22,21)))),3))))),1);
   tree tree_65 [p = 0.001, P = 0.110] = [&W 0.000914] (((38,(39,37)),((33,20),((35,28),((40,(27,26)),((34,(32,24)),19))))),(31,((4,((29,25),2)),(((46,45),(6,((((18,17),(16,13)),10),((14,(15,(8,7))),(11,(12,(9,5))))))),(42,((36,((41,30),((44,43),(22,(23,21))))),3))))),1);
   tree tree_66 [p = 0.001, P = 0.111] = [&W 0.000914] (((38,(39,37)),((33,20),((34,(35,28)),((40,(27,26)),((32,24),19))))),(31,((4,((29,25),2)),(((46,45),((((18,17),(16,13)),10),(6,((14,(15,(8,7))),(11,(12,(9,5))))))),((42,(36,(((44,43),(41,30)),((23,22),21)))),3)))),1);
   tree tree_67 [p = 0.001, P = 0.112] = [&W 0.000844] (((38,(39,37)),((33,20),((35,28),((40,(27,26)),((34,(32,24)),19))))),(31,((4,((29,25),2)),(((46,45),((((18,17),(16,13)),10),(6,((14,(15,(8,7))),(11,(12,(9,5))))))),(42,((36,((41,30),((44,43),(22,(23,21))))),3))))),1);
   tree tree_68 [p = 0.001, P = 0.113] = [&W 0.000844] (((38,(39,37)),((33,20),((35,28),((40,(27,26)),((34,(32,24)),19))))),(31,((4,((29,25),2)),(((46,45),((((18,17),(16,13)),10),(6,((14,(15,(8,7))),(11,(12,(9,5))))))),(42,((36,((41,30),((44,43),(23,(22,21))))),3))))),1);
   tree tree_69 [p = 0.001, P = 0.114] = [&W 0.000844] ((((39,38),37),((33,20),((34,(35,28)),((40,(27,26)),((32,24),19))))),(31,((4,((29,25),2)),(((46,45),((((18,17),(16,13)),10),(6,((14,(15,(8,7))),(11,(12,(9,5))))))),(42,((36,(((44,43),(41,30)),((23,22),21))),3))))),1);
   tree tree_70 [p = 0.001, P = 0.115] = [&W 0.000844] (((39,(38,37)),((33,20),((34,(35,28)),((40,(27,26)),((32,24),19))))),(31,((4,((29,25),2)),(((46,45),(6,((((18,17),(16,13)),10),((14,(15,(8,7))),(11,(12,(9,5))))))),(42,((36,(((44,43),(41,30)),(22,(23,21)))),3))))),1);
   tree tree_71 [p = 0.001, P = 0.116] = [&W 0.000844] ((((39,38),37),((33,20),((34,(35,28)),((40,(27,26)),((32,24),19))))),(31,((4,((29,25),2)),(((46,45),(6,((((18,17),(16,13)),10),((14,(15,(8,7))),(11,(12,(9,5))))))),(42,((36,(((44,43),(41,30)),((23,22),21))),3))))),1);
   tree tree_72 [p = 0.001, P = 0.116] = [&W 0.000844] (((38,(39,37)),((33,20),((35,28),(34,((40,(27,26)),((32,24),19)))))),(31,((4,((29,25),2)),(((46,45),(6,((((18,17),(16,13)),10),((14,(15,(8,7))),(11,(12,(9,5))))))),((42,(36,(((44,43),(41,30)),((23,22),21)))),3)))),1);
   tree tree_73 [p = 0.001, P = 0.117] = [&W 0.000844] (((38,(39,37)),((33,20),((35,28),(34,((40,(27,26)),((32,24),19)))))),(31,((4,((29,25),2)),(((46,45),(6,((((18,17),(16,13)),10),((14,(15,(8,7))),(11,(12,(9,5))))))),((42,(36,(((44,43),(41,30)),(22,(23,21))))),3)))),1);
   tree tree_74 [p = 0.001, P = 0.118] = [&W 0.000844] (((38,(39,37)),((33,20),((35,28),((40,(27,26)),((34,(32,24)),19))))),(31,((4,((29,25),2)),((45,(46,(6,((((18,17),(16,13)),10),((14,(15,(8,7))),(11,(12,(9,5)))))))),(42,((36,(((44,43),(41,30)),((23,22),21))),3))))),1);
   tree tree_75 [p = 0.001, P = 0.119] = [&W 0.000844] (((38,(39,37)),((33,20),((34,(35,28)),((40,(27,26)),((32,24),19))))),(31,((4,((29,25),2)),(((46,45),(6,((((18,17),(16,13)),10),((14,(15,(8,7))),(11,(12,(9,5))))))),((42,(36,((41,30),((44,43),((23,22),21))))),3)))),1);
   tree tree_76 [p = 0.001, P = 0.120] = [&W 0.000773] (((38,(39,37)),((33,20),((35,28),((40,(27,26)),((34,(32,24)),19))))),(31,((4,((29,25),2)),(((46,45),((((18,17),(16,13)),10),(6,((14,(15,(8,7))),(11,(12,(9,5))))))),(((42,36),(((44,43),(41,30)),(22,(23,21)))),3)))),1);
   tree tree_77 [p = 0.001, P = 0.120] = [&W 0.000773] (((38,(39,37)),((33,20),((34,(35,28)),((40,(27,26)),((32,24),19))))),(31,((4,((29,25),2)),((45,(46,(6,((((18,17),(16,13)),10),((14,(15,(8,7))),(11,(12,(9,5)))))))),(42,((36,((44,43),((41,30),((23,22),21)))),3))))),1);
   tree tree_78 [p = 0.001, P = 0.121] = [&W 0.000773] (((38,(39,37)),((33,20),((35,28),((40,(27,26)),((34,(32,24)),19))))),(31,((4,((29,25),2)),(((46,45),(6,((((18,17),(16,13)),10),((14,(15,(8,7))),(11,(12,(9,5))))))),((42,(36,((44,43),((41,30),(23,(22,21)))))),3)))),1);
   tree tree_79 [p = 0.001, P = 0.122] = [&W 0.000773] (((38,(39,37)),((33,20),((35,28),((40,(27,26)),((34,(32,24)),19))))),(31,((4,((29,25),2)),((45,(46,(6,((((18,17),(16,13)),10),((14,(15,(8,7))),(11,(12,(9,5)))))))),(42,((36,(((44,43),(41,30)),(23,(22,21)))),3))))),1);
   tree tree_80 [p = 0.001, P = 0.123] = [&W 0.000773] (((38,(39,37)),((33,20),((34,(35,28)),((40,(27,26)),((32,24),19))))),(31,((4,((29,25),2)),(((46,45),(6,((((18,17),(16,13)),10),((14,(15,(8,7))),(11,(12,(9,5))))))),((42,(36,((44,43),((41,30),((23,22),21))))),3)))),1);
   tree tree_81 [p = 0.001, P = 0.124] = [&W 0.000773] (((38,(39,37)),((33,20),((34,(35,28)),((40,(27,26)),((32,24),19))))),(31,((4,((29,25),2)),(((46,45),(6,((((18,17),(16,13)),10),((14,(15,(8,7))),(11,(12,(9,5))))))),((42,(36,((41,30),((44,43),(22,(23,21)))))),3)))),1);
   tree tree_82 [p = 0.001, P = 0.124] = [&W 0.000773] (((38,(39,37)),((33,20),((35,28),(34,((40,(27,26)),((32,24),19)))))),(31,((4,((29,25),2)),(((46,45),(6,((((18,17),(16,13)),10),((14,(15,(8,7))),(11,(12,(9,5))))))),(42,((36,((44,43),((41,30),(23,(22,21))))),3))))),1);
   tree tree_83 [p = 0.001, P = 0.125] = [&W 0.000773] (((38,(39,37)),((33,20),((35,28),(34,((40,(27,26)),((32,24),19)))))),(31,((4,((29,25),2)),(((46,45),(6,((((18,17),(16,13)),10),((14,(15,(8,7))),(11,(12,(9,5))))))),((42,(36,(((44,43),(41,30)),(23,(22,21))))),3)))),1);
   tree tree_84 [p = 0.001, P = 0.126] = [&W 0.000773] (((38,(39,37)),((33,20),((35,28),(34,((40,(27,26)),((32,24),19)))))),(31,((4,((29,25),2)),(((46,45),(6,((((18,17),(16,13)),10),((14,(15,(8,7))),(11,(12,(9,5))))))),(42,((36,((41,30),((44,43),(22,(23,21))))),3))))),1);
   tree tree_85 [p = 0.001, P = 0.127] = [&W 0.000773] (((38,(39,37)),((33,20),((34,(35,28)),((40,(27,26)),((32,24),19))))),(31,((4,((6,((((18,17),(16,13)),10),((14,(15,(8,7))),(11,(12,(9,5)))))),((29,25),2))),((46,45),(((42,36),(((44,43),(41,30)),(22,(23,21)))),3)))),1);
   tree tree_86 [p = 0.001, P = 0.127] = [&W 0.000773] (((38,(39,37)),((33,20),((34,(35,28)),((40,(27,26)),((32,24),19))))),(31,((4,((29,25),2)),(((46,45),(((((18,17),(16,13)),10),6),((14,(15,(8,7))),(11,(12,(9,5)))))),(42,((36,(((44,43),(41,30)),((23,22),21))),3))))),1);
   tree tree_87 [p = 0.001, P = 0.128] = [&W 0.000773] (((38,(39,37)),((33,20),((35,28),(34,((40,(27,26)),((32,24),19)))))),(31,((4,((29,25),2)),(((46,45),(((((18,17),(16,13)),10),6),((14,(15,(8,7))),(11,(12,(9,5)))))),(42,((36,(((44,43),(41,30)),(23,(22,21)))),3))))),1);
   tree tree_88 [p = 0.001, P = 0.129] = [&W 0.000773] (((38,(39,37)),((33,20),((35,28),((40,(27,26)),((34,(32,24)),19))))),(31,((4,((29,25),2)),(((46,45),(6,((((18,17),(16,13)),10),((14,(15,(8,7))),(11,(12,(9,5))))))),(((42,36),((41,30),((44,43),(22,(23,21))))),3)))),1);
   tree tree_89 [p = 0.001, P = 0.130] = [&W 0.000773] (((38,(39,37)),((33,20),((35,28),((40,(27,26)),((34,(32,24)),19))))),(31,((4,((29,25),2)),(((46,45),((((18,17),(16,13)),10),(6,((14,(15,(8,7))),(11,(12,(9,5))))))),((42,(36,((41,30),((44,43),(22,(23,21)))))),3)))),1);
   tree tree_90 [p = 0.001, P = 0.131] = [&W 0.000773] (((38,(39,37)),((33,20),((34,(35,28)),((40,(27,26)),((32,24),19))))),(31,((4,((29,25),2)),(((46,45),(((((18,17),(16,13)),10),6),((14,(15,(8,7))),(11,(12,(9,5)))))),(42,((36,((44,43),((41,30),(23,(22,21))))),3))))),1);
   tree tree_91 [p = 0.001, P = 0.131] = [&W 0.000773] (((38,(39,37)),((33,20),((35,28),((40,(27,26)),((34,(32,24)),19))))),(31,((4,((29,25),2)),(((46,45),(((((18,17),(16,13)),10),6),((14,(15,(8,7))),(11,(12,(9,5)))))),((42,(36,(((44,43),(41,30)),((23,22),21)))),3)))),1);
   tree tree_92 [p = 0.001, P = 0.132] = [&W 0.000773] (((38,(39,37)),((33,20),((34,(35,28)),((40,(27,26)),((32,24),19))))),(31,((4,((29,25),2)),(((46,45),((((18,17),(16,13)),10),(6,((14,(15,(8,7))),(11,(12,(9,5))))))),((42,(36,(((44,43),(41,30)),(22,(23,21))))),3)))),1);
   tree tree_93 [p = 0.001, P = 0.133] = [&W 0.000703] (((38,(39,37)),((33,20),((34,(35,28)),((40,(27,26)),((32,24),19))))),(31,((4,((29,25),2)),(((46,45),(((((18,17),(16,13)),10),6),((14,(15,(8,7))),(11,(12,(9,5)))))),((42,(36,(((44,43),(41,30)),((23,22),21)))),3)))),1);
   tree tree_94 [p = 0.001, P = 0.133] = [&W 0.000703] (((38,(39,37)),((33,20),((34,(35,28)),((40,(27,26)),((32,24),19))))),(31,((4,((29,25),2)),(((46,45),(6,((((18,17),(16,13)),10),((14,(15,(8,7))),(11,(12,(9,5))))))),((42,(36,((44,43),((41,30),(22,(23,21)))))),3)))),1);
   tree tree_95 [p = 0.001, P = 0.134] = [&W 0.000703] ((((39,38),37),((33,20),((34,(35,28)),((40,(27,26)),((32,24),19))))),(31,((4,((29,25),2)),(((46,45),(6,((((18,17),(16,13)),10),((14,(15,(8,7))),(11,(12,(9,5))))))),((42,(36,(((44,43),(41,30)),(22,(23,21))))),3)))),1);
   tree tree_96 [p = 0.001, P = 0.135] = [&W 0.000703] ((((39,38),37),((33,20),((35,28),((40,(27,26)),((34,(32,24)),19))))),(31,((4,((29,25),2)),(((46,45),(6,((((18,17),(16,13)),10),((14,(15,(8,7))),(11,(12,(9,5))))))),(42,((36,(((44,43),(41,30)),(23,(22,21)))),3))))),1);
   tree tree_97 [p = 0.001, P = 0.136] = [&W 0.000703] (((38,(39,37)),((33,20),((34,(35,28)),((40,(27,26)),((32,24),19))))),(31,((4,((29,25),2)),(((46,45),((((18,17),(16,13)),10),(6,((14,(15,(8,7))),(11,(12,(9,5))))))),(((42,36),(((44,43),(41,30)),(22,(23,21)))),3)))),1);
   tree tree_98 [p = 0.001, P = 0.136] = [&W 0.000703] (((38,(39,37)),((33,20),((34,(35,28)),((40,(27,26)),((32,24),19))))),(31,((4,((29,25),2)),((45,(46,(6,((((18,17),(16,13)),10),((14,(15,(8,7))),(11,(12,(9,5)))))))),(42,((36,(((44,43),(41,30)),(23,(22,21)))),3))))),1);
   tree tree_99 [p = 0.001, P = 0.137] = [&W 0.000703] ((((39,38),37),((33,20),((34,(35,28)),((40,(27,26)),((32,24),19))))),(31,((4,((29,25),2)),(((46,45),(6,((((18,17),(16,13)),10),((14,(15,(8,7))),(11,(12,(9,5))))))),(42,((36,(((44,43),(41,30)),(23,(22,21)))),3))))),1);
   tree tree_100 [p = 0.001, P = 0.138] = [&W 0.000703] (((38,(39,37)),((33,20),((35,28),((40,(27,26)),((34,(32,24)),19))))),(31,((4,((29,25),2)),(((46,45),((((18,17),(16,13)),10),(6,((14,(15,(8,7))),(11,(12,(9,5))))))),(((42,36),(((44,43),(41,30)),(23,(22,21)))),3)))),1);
   tree tree_101 [p = 0.001, P = 0.138] = [&W 0.000703] (((38,(39,37)),((33,20),((34,(35,28)),((40,(27,26)),((32,24),19))))),(31,((4,((29,25),2)),(((46,45),(6,((((18,17),(16,13)),10),((14,(15,(8,7))),(11,(12,(9,5))))))),(((42,36),((41,30),((44,43),(23,(22,21))))),3)))),1);
   tree tree_102 [p = 0.001, P = 0.139] = [&W 0.000703] (((38,(39,37)),((33,20),((35,28),((40,(27,26)),((34,(32,24)),19))))),(31,((4,((29,25),2)),(((46,45),((((18,17),(16,13)),10),(6,((14,(15,(8,7))),(11,(12,(9,5))))))),((42,(36,(((44,43),(41,30)),(23,(22,21))))),3)))),1);
   tree tree_103 [p = 0.001, P = 0.140] = [&W 0.000703] (((38,(39,37)),((33,20),((34,(35,28)),((40,(27,26)),((32,24),19))))),(31,((4,((29,25),2)),(((46,45),(6,((((18,17),(16,13)),10),((14,(15,(8,7))),(11,(12,(9,5))))))),((36,(((44,43),(41,30)),(22,(23,21)))),(42,3))))),1);
   tree tree_104 [p = 0.001, P = 0.140] = [&W 0.000703] (((38,(39,37)),((33,20),((34,(35,28)),((40,(27,26)),((32,24),19))))),(31,((4,((29,25),2)),(((46,45),(6,((((18,17),(16,13)),10),((14,(15,(8,7))),(11,(12,(9,5))))))),(((42,36),((44,43),((41,30),(22,(23,21))))),3)))),1);
   tree tree_105 [p = 0.001, P = 0.141] = [&W 0.000703] (((38,(39,37)),((33,20),((35,28),((40,(27,26)),(34,((32,24),19)))))),(31,((4,((29,25),2)),(((46,45),(6,((((18,17),(16,13)),10),((14,(15,(8,7))),(11,(12,(9,5))))))),(42,((36,((44,43),((41,30),(23,(22,21))))),3))))),1);
   tree tree_106 [p = 0.001, P = 0.142] = [&W 0.000703] (((38,(39,37)),((33,20),((35,28),((40,(27,26)),((34,(32,24)),19))))),(31,((4,((29,25),2)),(((46,45),(6,((((18,17),(16,13)),10),((14,(15,(8,7))),(11,(12,(9,5))))))),((36,(((44,43),(41,30)),(23,(22,21)))),(42,3))))),1);
   tree tree_107 [p = 0.001, P = 0.143] = [&W 0.000703] (((38,(39,37)),((33,20),((35,28),((40,(27,26)),(34,((32,24),19)))))),(31,((4,((29,25),2)),(((46,45),(6,((((18,17),(16,13)),10),((14,(15,(8,7))),(11,(12,(9,5))))))),(42,((36,(((44,43),(41,30)),(23,(22,21)))),3))))),1);
   tree tree_108 [p = 0.001, P = 0.143] = [&W 0.000703] (((38,(39,37)),((33,20),((34,(35,28)),((40,(27,26)),((32,24),19))))),(31,((4,((29,25),2)),(((46,45),((((18,17),(16,13)),10),(6,((14,(15,(8,7))),(11,(12,(9,5))))))),((42,(36,(((44,43),(41,30)),(23,(22,21))))),3)))),1);
   tree tree_109 [p = 0.001, P = 0.144] = [&W 0.000703] (((38,(39,37)),((33,20),((34,(35,28)),((40,(27,26)),((32,24),19))))),(31,((4,((29,25),2)),(((46,45),((((18,17),(16,13)),10),(6,((14,(15,(8,7))),(11,(12,(9,5))))))),(42,((36,((44,43),((41,30),(23,(22,21))))),3))))),1);
   tree tree_110 [p = 0.001, P = 0.145] = [&W 0.000703] (((38,(39,37)),((33,20),((34,(35,28)),((40,(27,26)),((32,24),19))))),(31,((4,((29,25),2)),(((46,45),((((18,17),(16,13)),10),(6,((14,(15,(8,7))),(11,(12,(9,5))))))),(((42,36),(((44,43),(41,30)),((23,22),21))),3)))),1);
   tree tree_111 [p = 0.001, P = 0.145] = [&W 0.000633] (((38,(39,37)),((33,20),((34,(35,28)),((40,(27,26)),((32,24),19))))),(31,(((46,45),(6,((((18,17),(16,13)),10),((14,(15,(8,7))),(11,(12,(9,5))))))),((4,((29,25),2)),(42,((36,(((44,43),(41,30)),((23,22),21))),3))))),1);
   tree tree_112 [p = 0.001, P = 0.146] = [&W 0.000633] (((38,(39,37)),((33,20),((34,(35,28)),((40,(27,26)),((32,24),19))))),(31,((4,((29,25),2)),(((46,45),((((18,17),(16,13)),10),(6,((14,(15,(8,7))),(11,(12,(9,5))))))),(42,((36,((44,43),((41,30),(22,(23,21))))),3))))),1);
   tree tree_113 [p = 0.001, P = 0.147] = [&W 0.000633] (((38,(39,37)),((33,20),((35,28),((40,(27,26)),((34,(32,24)),19))))),(31,((4,((29,25),2)),((45,(46,((((18,17),(16,13)),10),(6,((14,(15,(8,7))),(11,(12,(9,5)))))))),(42,((36,(((44,43),(41,30)),((23,22),21))),3))))),1);
   tree tree_114 [p = 0.001, P = 0.147] = [&W 0.000633] (((38,(39,37)),((33,20),((34,(35,28)),((40,(27,26)),((32,24),19))))),(31,((4,((29,25),2)),(((46,45),((((18,17),(16,13)),10),(6,((14,(15,(8,7))),(11,(12,(9,5))))))),((42,(36,((44,43),((41,30),(22,(23,21)))))),3)))),1);
   tree tree_115 [p = 0.001, P = 0.148] = [&W 0.000633] (((38,(39,37)),((33,20),((34,(35,28)),((40,(27,26)),((32,24),19))))),(31,((4,((29,25),2)),((45,(46,(6,((((18,17),(16,13)),10),((14,(15,(8,7))),(11,(12,(9,5)))))))),(42,((36,(((44,43),(41,30)),(22,(23,21)))),3))))),1);
   tree tree_116 [p = 0.001, P = 0.149] = [&W 0.000633] (((38,(39,37)),((33,20),((35,28),((40,(27,26)),((34,(32,24)),19))))),(31,((4,((29,25),2)),(((46,45),(6,((((18,17),(16,13)),10),((14,(15,(8,7))),(11,(12,(9,5))))))),((42,(36,((41,30),((44,43),(23,(22,21)))))),3)))),1);
   tree tree_117 [p = 0.001, P = 0.149] = [&W 0.000633] (((38,(39,37)),((33,20),((35,28),((40,(27,26)),(34,((32,24),19)))))),(31,((4,((29,25),2)),(((46,45),((((18,17),(16,13)),10),(6,((14,(15,(8,7))),(11,(12,(9,5))))))),(42,((36,(((44,43),(41,30)),((23,22),21))),3))))),1);
   tree tree_118 [p = 0.001, P = 0.150] = [&W 0.000633] (((38,(39,37)),((33,20),((35,28),((40,(27,26)),((34,(32,24)),19))))),(31,((4,((29,25),2)),(((46,45),(((((18,17),(16,13)),10),6),((14,(15,(8,7))),(11,(12,(9,5)))))),(((42,36),(((44,43),(41,30)),(23,(22,21)))),3)))),1);
   tree tree_119 [p = 0.001, P = 0.150] = [&W 0.000633] (((38,(39,37)),((33,20),((35,28),((40,(27,26)),((34,(32,24)),19))))),(31,((4,((29,25),2)),(((46,45),(((((18,17),(16,13)),10),6),((14,(15,(8,7))),(11,(12,(9,5)))))),((42,(36,(((44,43),(41,30)),(23,(22,21))))),3)))),1);
   tree tree_120 [p = 0.001, P = 0.151] = [&W 0.000633] (((38,(39,37)),((33,20),((35,28),((40,(27,26)),((34,(32,24)),19))))),(31,((4,((29,25),2)),(((46,45),((((18,17),(16,13)),10),(6,((14,(15,(8,7))),(11,(12,(9,5))))))),((42,(36,((44,43),((41,30),(23,(22,21)))))),3)))),1);
   tree tree_121 [p = 0.001, P = 0.152] = [&W 0.000633] (((38,(39,37)),((33,20),((35,28),((40,(27,26)),((34,(32,24)),19))))),(31,((4,((29,25),2)),(((46,45),(6,((((18,17),(16,13)),10),((14,(15,(8,7))),(11,(12,(9,5))))))),((36,((44,43),((41,30),((23,22),21)))),(42,3))))),1);
   tree tree_122 [p = 0.001, P = 0.152] = [&W 0.000633] (((38,(39,37)),((33,20),((35,28),((40,(27,26)),((34,(32,24)),19))))),(31,((4,((29,25),2)),(((46,45),(6,((((18,17),(16,13)),10),((14,(15,(8,7))),(11,(12,(9,5))))))),((36,(((44,43),(41,30)),((23,22),21))),(42,3))))),1);
   tree tree_123 [p = 0.001, P = 0.153] = [&W 0.000633] (((38,(39,37)),((33,20),((35,28),((40,(27,26)),((34,(32,24)),19))))),(31,((4,((29,25),2)),(((46,45),(6,((((18,17),(16,13)),10),((14,(15,(8,7))),(11,(12,(9,5))))))),(((42,36),((44,43),((41,30),(22,(23,21))))),3)))),1);
   tree tree_124 [p = 0.001, P = 0.154] = [&W 0.000633] ((((39,38),37),((33,20),((35,28),((40,(27,26)),((34,(32,24)),19))))),(31,((4,((29,25),2)),(((46,45),(6,((((18,17),(16,13)),10),((14,(15,(8,7))),(11,(12,(9,5))))))),(42,((36,(((44,43),(41,30)),(22,(23,21)))),3))))),1);
   tree tree_125 [p = 0.001, P = 0.154] = [&W 0.000633] ((((39,38),37),((33,20),((35,28),((40,(27,26)),((34,(32,24)),19))))),(31,((4,((29,25),2)),((45,(46,(6,((((18,17),(16,13)),10),((14,(15,(8,7))),(11,(12,(9,5)))))))),(42,((36,(((44,43),(41,30)),(22,(23,21)))),3))))),1);
   tree tree_126 [p = 0.001, P = 0.155] = [&W 0.000633] (((38,(39,37)),((33,20),((35,28),((40,(27,26)),((34,(32,24)),19))))),(31,((4,((29,25),2)),(((46,45),(6,((((18,17),(16,13)),10),((14,(15,(8,7))),(11,(12,(9,5))))))),((36,(((44,43),(41,30)),(22,(23,21)))),(42,3))))),1);
   tree tree_127 [p = 0.001, P = 0.155] = [&W 0.000633] ((((39,38),37),((33,20),((34,(35,28)),((40,(27,26)),((32,24),19))))),(31,((4,((29,25),2)),(((46,45),((((18,17),(16,13)),10),(6,((14,(15,(8,7))),(11,(12,(9,5))))))),(42,((36,(((44,43),(41,30)),(22,(23,21)))),3))))),1);
   tree tree_128 [p = 0.001, P = 0.156] = [&W 0.000633] (((38,(39,37)),((33,20),((34,(35,28)),((40,(27,26)),((32,24),19))))),(31,((4,((29,25),2)),(((46,45),((((18,17),(16,13)),10),(6,((14,(15,(8,7))),(11,(12,(9,5))))))),((42,(36,((44,43),((41,30),(23,(22,21)))))),3)))),1);
   tree tree_129 [p = 0.001, P = 0.157] = [&W 0.000633] (((38,(39,37)),((33,20),((34,(35,28)),((40,(27,26)),((32,24),19))))),(31,((4,((29,25),2)),(((46,45),(((((18,17),(16,13)),10),6),((14,(15,(8,7))),(11,(12,(9,5)))))),(42,((36,((44,43),((41,30),(22,(23,21))))),3))))),1);
   tree tree_130 [p = 0.001, P = 0.157] = [&W 0.000563] (((38,(39,37)),((33,20),((34,(35,28)),((40,(27,26)),((32,24),19))))),(31,((4,((6,((((18,17),(16,13)),10),((14,(15,(8,7))),(11,(12,(9,5)))))),((29,25),2))),((46,45),(((42,36),(((44,43),(41,30)),((23,22),21))),3)))),1);
   tree tree_131 [p = 0.001, P = 0.158] = [&W 0.000563] ((((39,38),37),((33,20),((35,28),((40,(27,26)),((34,(32,24)),19))))),(31,((4,((29,25),2)),(((46,45),(6,((((18,17),(16,13)),10),((14,(15,(8,7))),(11,(12,(9,5))))))),(42,((36,((41,30),((44,43),((23,22),21)))),3))))),1);
   tree tree_132 [p = 0.001, P = 0.158] = [&W 0.000563] (((38,(39,37)),((33,20),((35,28),((40,(27,26)),((34,(32,24)),19))))),(31,((4,((6,((((18,17),(16,13)),10),((14,(15,(8,7))),(11,(12,(9,5)))))),((29,25),2))),(((46,45),42),((36,(((44,43),(41,30)),((23,22),21))),3)))),1);
   tree tree_133 [p = 0.001, P = 0.159] = [&W 0.000563] (((38,(39,37)),((33,20),((34,(35,28)),((40,(27,26)),((32,24),19))))),(31,((4,((29,25),2)),(((46,45),(6,((((18,17),(16,13)),10),((14,(15,(8,7))),(11,(12,(9,5))))))),(((42,36),((44,43),((41,30),(23,(22,21))))),3)))),1);
   tree tree_134 [p = 0.001, P = 0.160] = [&W 0.000563] (((38,(39,37)),((33,20),((34,(35,28)),((40,(27,26)),((32,24),19))))),(31,((4,((29,25),2)),(((46,45),((((18,17),(16,13)),10),(6,((14,(15,(8,7))),(11,(12,(9,5))))))),((36,(((44,43),(41,30)),(23,(22,21)))),(42,3))))),1);
   tree tree_135 [p = 0.001, P = 0.160] = [&W 0.000563] (((38,(39,37)),((33,20),((34,(35,28)),((40,(27,26)),((32,24),19))))),(31,((4,((6,((((18,17),(16,13)),10),((14,(15,(8,7))),(11,(12,(9,5)))))),((29,25),2))),((46,45),(((42,36),(((44,43),(41,30)),(23,(22,21)))),3)))),1);
   tree tree_136 [p = 0.001, P = 0.161] = [&W 0.000563] (((38,(39,37)),((33,20),((35,28),((40,(27,26)),((34,(32,24)),19))))),(31,((4,((6,((((18,17),(16,13)),10),((14,(15,(8,7))),(11,(12,(9,5)))))),((29,25),2))),((46,45),(42,((36,(((44,43),(41,30)),((23,22),21))),3))))),1);
   tree tree_137 [p = 0.001, P = 0.161] = [&W 0.000563] (((38,(39,37)),((33,20),((34,(35,28)),((40,(27,26)),((32,24),19))))),(31,((4,((29,25),2)),(((46,45),((((18,17),(16,13)),10),(6,((14,(15,(8,7))),(11,(12,(9,5))))))),(((42,36),((44,43),((41,30),(23,(22,21))))),3)))),1);
   tree tree_138 [p = 0.001, P = 0.162] = [&W 0.000563] (((38,(39,37)),((33,20),((35,28),(34,((40,(27,26)),((32,24),19)))))),(31,((4,((29,25),2)),(((46,45),((((18,17),(16,13)),10),(6,((14,(15,(8,7))),(11,(12,(9,5))))))),((42,(36,(((44,43),(41,30)),(23,(22,21))))),3)))),1);
   tree tree_139 [p = 0.001, P = 0.162] = [&W 0.000563] (((38,(39,37)),((33,20),((34,(35,28)),((40,(27,26)),((32,24),19))))),(31,((4,((29,25),2)),(((46,45),(6,((((18,17),(16,13)),10),((14,(15,(8,7))),(11,(12,(9,5))))))),((36,(42,(((44,43),(41,30)),(23,(22,21))))),3)))),1);
   tree tree_140 [p = 0.001, P = 0.163] = [&W 0.000563] (((38,(39,37)),((33,20),((34,(35,28)),((40,(27,26)),((32,24),19))))),(31,((4,((6,((((18,17),(16,13)),10),((14,(15,(8,7))),(11,(12,(9,5)))))),((29,25),2))),((46,45),(42,((36,(((44,43),(41,30)),(23,(22,21)))),3))))),1);
   tree tree_141 [p = 0.001, P = 0.163] = [&W 0.000563] (((38,(39,37)),((33,20),((35,28),((40,(27,26)),((34,(32,24)),19))))),(31,((4,((29,25),2)),(((46,45),(6,((((18,17),(16,13)),10),((14,(15,(8,7))),(11,(12,(9,5))))))),((42,(36,((41,30),((44,43),((23,22),21))))),3)))),1);
   tree tree_142 [p = 0.001, P = 0.164] = [&W 0.000563] (((38,(39,37)),((33,20),((34,(35,28)),((40,(27,26)),((32,24),19))))),(31,((4,((29,25),2)),(((46,45),(6,((((18,17),(16,13)),10),((14,(15,(8,7))),(11,(12,(9,5))))))),(((42,36),((41,30),((44,43),((23,22),21)))),3)))),1);
   tree tree_143 [p = 0.001, P = 0.165] = [&W 0.000563] (((38,(39,37)),((33,20),((34,(35,28)),((40,(27,26)),((32,24),19))))),(31,((4,((29,25),2)),(((46,45),(6,((((18,17),(16,13)),10),((14,(15,(8,7))),(11,(12,(9,5))))))),((36,((44,43),((41,30),((23,22),21)))),(42,3))))),1);
   tree tree_144 [p = 0.001, P = 0.165] = [&W 0.000563] (((38,(39,37)),((33,20),((34,(35,28)),((40,(27,26)),((32,24),19))))),(31,((4,((29,25),2)),((45,(46,(6,((((18,17),(16,13)),10),((14,(15,(8,7))),(11,(12,(9,5)))))))),(42,((36,((44,43),((41,30),(22,(23,21))))),3))))),1);
   tree tree_145 [p = 0.001, P = 0.166] = [&W 0.000563] (((38,(39,37)),((33,20),((34,(35,28)),((40,(27,26)),((32,24),19))))),(31,((4,((29,25),2)),(((46,45),(6,((((18,17),(16,13)),10),((14,(15,(8,7))),(11,(12,(9,5))))))),(((42,36),((41,30),((44,43),(22,(23,21))))),3)))),1);
   tree tree_146 [p = 0.001, P = 0.166] = [&W 0.000563] (((39,(38,37)),((33,20),((34,(35,28)),((40,(27,26)),((32,24),19))))),(31,((4,((29,25),2)),(((46,45),(6,((((18,17),(16,13)),10),((14,(15,(8,7))),(11,(12,(9,5))))))),((42,(36,(((44,43),(41,30)),(22,(23,21))))),3)))),1);
   tree tree_147 [p = 0.001, P = 0.167] = [&W 0.000563] (((38,(39,37)),((33,20),((35,28),((40,(27,26)),((34,(32,24)),19))))),(31,((4,((29,25),2)),((45,(46,(6,((((18,17),(16,13)),10),((14,(15,(8,7))),(11,(12,(9,5)))))))),((42,(36,(((44,43),(41,30)),(22,(23,21))))),3)))),1);
   tree tree_148 [p = 0.001, P = 0.167] = [&W 0.000563] (((38,(39,37)),((33,20),((34,(35,28)),((40,(27,26)),((32,24),19))))),(31,((4,((29,25),2)),((45,(46,(((((18,17),(16,13)),10),6),((14,(15,(8,7))),(11,(12,(9,5))))))),(42,((36,(((44,43),(41,30)),((23,22),21))),3))))),1);
   tree tree_149 [p = 0.001, P = 0.168] = [&W 0.000563] (((38,(39,37)),((33,20),((35,28),((40,(27,26)),((34,(32,24)),19))))),(31,((4,((29,25),2)),(((46,45),(((((18,17),(16,13)),10),6),((14,(15,(8,7))),(11,(12,(9,5)))))),((42,(36,(((44,43),(41,30)),(22,(23,21))))),3)))),1);
   tree tree_150 [p = 0.001, P = 0.169] = [&W 0.000563] (((39,(38,37)),((33,20),((34,(35,28)),((40,(27,26)),((32,24),19))))),(31,((4,((29,25),2)),(((46,45),(((((18,17),(16,13)),10),6),((14,(15,(8,7))),(11,(12,(9,5)))))),(42,((36,(((44,43),(41,30)),((23,22),21))),3))))),1);
   tree tree_151 [p = 0.001, P = 0.169] = [&W 0.000563] (((38,(39,37)),((33,20),((34,(35,28)),((40,(27,26)),((32,24),19))))),(31,(((46,45),(6,((((18,17),(16,13)),10),((14,(15,(8,7))),(11,(12,(9,5))))))),((4,((29,25),2)),(42,((36,((41,30),((44,43),(22,(23,21))))),3))))),1);
   tree tree_152 [p = 0.001, P = 0.170] = [&W 0.000563] (((38,(39,37)),((33,20),((35,28),(34,((40,(27,26)),((32,24),19)))))),(31,((4,((29,25),2)),(((46,45),(6,((((18,17),(16,13)),10),((14,(15,(8,7))),(11,(12,(9,5))))))),(42,((36,((44,43),((41,30),((23,22),21)))),3))))),1);
   tree tree_153 [p = 0.001, P = 0.170] = [&W 0.000563] (((38,(39,37)),((33,20),((35,28),((40,(27,26)),((34,(32,24)),19))))),(31,((4,((29,25),2)),(((46,45),(((((18,17),(16,13)),10),6),((14,(15,(8,7))),(11,(12,(9,5)))))),(42,((36,((44,43),((41,30),(23,(22,21))))),3))))),1);
   tree tree_154 [p = 0.001, P = 0.171] = [&W 0.000563] (((38,(39,37)),((33,20),((35,28),((40,(27,26)),((34,(32,24)),19))))),(31,((4,((29,25),2)),(((46,45),(((((18,17),(16,13)),10),6),((14,(15,(8,7))),(11,(12,(9,5)))))),(42,((36,((41,30),((44,43),(23,(22,21))))),3))))),1);
   tree tree_155 [p = 0.001, P = 0.171] = [&W 0.000563] (((38,(39,37)),((33,20),((35,28),(34,((40,(27,26)),((32,24),19)))))),(31,((4,((29,25),2)),(((46,45),(6,((((18,17),(16,13)),10),((14,(15,(8,7))),(11,(12,(9,5))))))),(((42,36),(((44,43),(41,30)),((23,22),21))),3)))),1);
   tree tree_156 [p = 0.001, P = 0.172] = [&W 0.000563] (((39,(38,37)),((33,20),((34,(35,28)),((40,(27,26)),((32,24),19))))),(31,((4,((29,25),2)),(((46,45),((((18,17),(16,13)),10),(6,((14,(15,(8,7))),(11,(12,(9,5))))))),(42,((36,(((44,43),(41,30)),((23,22),21))),3))))),1);
   tree tree_157 [p = 0.001, P = 0.172] = [&W 0.000563] (((38,(39,37)),((33,20),((35,28),((40,(27,26)),((34,(32,24)),19))))),(31,((4,((29,25),2)),(((46,45),(((((18,17),(16,13)),10),6),((14,(15,(8,7))),(11,(12,(9,5)))))),(42,((36,((44,43),((41,30),((23,22),21)))),3))))),1);
   tree tree_158 [p = 0.001, P = 0.173] = [&W 0.000563] (((38,(39,37)),((33,20),((34,(35,28)),((40,(27,26)),((32,24),19))))),(31,((4,((29,25),2)),(((46,45),(((((18,17),(16,13)),10),6),((14,(15,(8,7))),(11,(12,(9,5)))))),(((42,36),(((44,43),(41,30)),(23,(22,21)))),3)))),1);
   tree tree_159 [p = 0.001, P = 0.174] = [&W 0.000563] (((38,(39,37)),((33,20),((35,28),((40,(27,26)),(34,((32,24),19)))))),(31,((4,((29,25),2)),(((46,45),(6,((((18,17),(16,13)),10),((14,(15,(8,7))),(11,(12,(9,5))))))),(((42,36),(((44,43),(41,30)),((23,22),21))),3)))),1);
   tree tree_160 [p = 0.001, P = 0.174] = [&W 0.000563] (((38,(39,37)),((33,20),((35,28),((40,(27,26)),((34,(32,24)),19))))),(31,((4,((29,25),2)),((45,(46,(6,((((18,17),(16,13)),10),((14,(15,(8,7))),(11,(12,(9,5)))))))),((42,(36,(((44,43),(41,30)),(23,(22,21))))),3)))),1);
   tree tree_161 [p = 0.001, P = 0.175] = [&W 0.000563] (((38,(39,37)),((33,20),((35,28),((40,(27,26)),((34,(32,24)),19))))),(31,((4,((29,25),2)),(((46,45),((((18,17),(16,13)),10),(6,((14,(15,(8,7))),(11,(12,(9,5))))))),(((42,36),(((44,43),(41,30)),((23,22),21))),3)))),1);
   tree tree_162 [p = 0.001, P = 0.175] = [&W 0.000563] (((38,(39,37)),((33,20),((35,28),((40,(27,26)),((34,(32,24)),19))))),(31,((4,((29,25),2)),(((46,45),(6,((((18,17),(16,13)),10),((14,(15,(8,7))),(11,(12,(9,5))))))),(((42,36),((41,30),((44,43),(23,(22,21))))),3)))),1);
   tree tree_163 [p = 0.001, P = 0.176] = [&W 0.000563] (((38,(39,37)),((33,20),((34,(35,28)),((40,(27,26)),((32,24),19))))),(31,((4,((6,((((18,17),(16,13)),10),((14,(15,(8,7))),(11,(12,(9,5)))))),((29,25),2))),(((46,45),42),((36,(((44,43),(41,30)),((23,22),21))),3)))),1);
   tree tree_164 [p = 0.001, P = 0.176] = [&W 0.000563] (((38,(39,37)),((33,20),((35,28),((40,(27,26)),((34,(32,24)),19))))),(31,((4,((29,25),2)),(((46,45),((((18,17),(16,13)),10),(6,((14,(15,(8,7))),(11,(12,(9,5))))))),((42,(36,((41,30),((44,43),((23,22),21))))),3)))),1);
   tree tree_165 [p = 0.000, P = 0.177] = [&W 0.000492] (((38,(39,37)),((33,20),((34,(35,28)),((40,(27,26)),((32,24),19))))),(31,((4,((29,25),2)),((45,(46,(6,((((18,17),(16,13)),10),((14,(15,(8,7))),(11,(12,(9,5)))))))),(((42,36),(((44,43),(41,30)),((23,22),21))),3)))),1);
   tree tree_166 [p = 0.000, P = 0.177] = [&W 0.000492] (((38,(39,37)),((33,20),((34,(35,28)),((40,(27,26)),((32,24),19))))),(31,((4,((29,25),2)),((45,(46,(6,((((18,17),(16,13)),10),((14,(15,(8,7))),(11,(12,(9,5)))))))),((42,(36,(((44,43),(41,30)),(22,(23,21))))),3)))),1);
   tree tree_167 [p = 0.000, P = 0.178] = [&W 0.000492] (((38,(39,37)),((33,20),((34,(35,28)),((40,(27,26)),((32,24),19))))),(31,((4,((29,25),2)),(((46,45),((((18,17),(16,13)),10),(6,((14,(15,(8,7))),(11,(12,(9,5))))))),((42,(36,((44,43),((41,30),((23,22),21))))),3)))),1);
   tree tree_168 [p = 0.000, P = 0.178] = [&W 0.000492] ((((39,38),37),((33,20),((35,28),(34,((40,(27,26)),((32,24),19)))))),(31,((4,((29,25),2)),(((46,45),(6,((((18,17),(16,13)),10),((14,(15,(8,7))),(11,(12,(9,5))))))),(42,((36,(((44,43),(41,30)),((23,22),21))),3))))),1);
   tree tree_169 [p = 0.000, P = 0.179] = [&W 0.000492] (((38,(39,37)),((33,20),((35,28),(34,((40,(27,26)),((32,24),19)))))),(31,((4,((29,25),2)),(((46,45),(6,((((18,17),(16,13)),10),((14,(15,(8,7))),(11,(12,(9,5))))))),(42,((36,((41,30),((44,43),(23,(22,21))))),3))))),1);
   tree tree_170 [p = 0.000, P = 0.179] = [&W 0.000492] (((38,(39,37)),((33,20),((34,(35,28)),((40,(27,26)),((32,24),19))))),(31,((4,((29,25),2)),(((46,45),(6,((((18,17),(16,13)),10),((14,(15,(8,7))),(11,(12,(9,5))))))),(((42,36),((44,43),((41,30),((23,22),21)))),3)))),1);
   tree tree_171 [p = 0.000, P = 0.180] = [&W 0.000492] (((38,(39,37)),((33,20),((35,28),((40,(27,26)),((34,(32,24)),19))))),(31,((4,((29,25),2)),(((46,45),((((18,17),(16,13)),10),(6,((14,(15,(8,7))),(11,(12,(9,5))))))),((42,(36,((44,43),((41,30),((23,22),21))))),3)))),1);
   tree tree_172 [p = 0.000, P = 0.180] = [&W 0.000492] (((38,(39,37)),((33,20),((35,28),(34,((40,(27,26)),((32,24),19)))))),(31,((4,((29,25),2)),(((46,45),(6,((((18,17),(16,13)),10),((14,(15,(8,7))),(11,(12,(9,5))))))),(42,((36,((41,30),((44,43),((23,22),21)))),3))))),1);
   tree tree_173 [p = 0.000, P = 0.181] = [&W 0.000492] (((38,(39,37)),((33,20),((35,28),((40,(27,26)),((34,(32,24)),19))))),(31,((4,((29,25),2)),(((46,45),((((18,17),(16,13)),10),(6,((14,(15,(8,7))),(11,(12,(9,5))))))),(42,((36,((44,43),((41,30),((23,22),21)))),3))))),1);
   tree tree_174 [p = 0.000, P = 0.181] = [&W 0.000492] (((38,(39,37)),((33,20),((34,(35,28)),((40,(27,26)),((32,24),19))))),(31,((4,((29,25),2)),((45,(46,(6,((((18,17),(16,13)),10),((14,(15,(8,7))),(11,(12,(9,5)))))))),((42,(36,(((44,43),(41,30)),((23,22),21)))),3)))),1);
   tree tree_175 [p = 0.000, P = 0.182] = [&W 0.000492] (((38,(39,37)),((33,20),((35,28),((40,(27,26)),((34,(32,24)),19))))),(31,((4,((29,25),2)),(((46,45),(6,((((18,17),(16,13)),10),((14,(15,(8,7))),(11,(12,(9,5))))))),(((42,36),((44,43),((41,30),(23,(22,21))))),3)))),1);
   tree tree_176 [p = 0.000, P = 0.182] = [&W 0.000492] (((38,(39,37)),((33,20),((34,(35,28)),((40,(27,26)),((32,24),19))))),(31,((4,((29,25),2)),((45,(46,(6,((((18,17),(16,13)),10),((14,(15,(8,7))),(11,(12,(9,5)))))))),(42,((36,((41,30),((44,43),(23,(22,21))))),3))))),1);
   tree tree_177 [p = 0.000, P = 0.183] = [&W 0.000492] (((38,(39,37)),((33,20),((34,(35,28)),((40,(27,26)),((32,24),19))))),(31,((4,((29,25),2)),(((46,45),(6,((((18,17),(16,13)),10),((14,(15,(8,7))),(11,(12,(9,5))))))),((36,(42,(((44,43),(41,30)),(22,(23,21))))),3)))),1);
   tree tree_178 [p = 0.000, P = 0.183] = [&W 0.000492] (((38,(39,37)),((33,20),((35,28),((40,(27,26)),((34,(32,24)),19))))),(31,((4,((29,25),2)),(((46,45),(6,((((18,17),(16,13)),10),((14,(15,(8,7))),(11,(12,(9,5))))))),(((42,36),((41,30),((44,43),((23,22),21)))),3)))),1);
   tree tree_179 [p = 0.000, P = 0.184] = [&W 0.000492] (((39,(38,37)),((33,20),((34,(35,28)),((40,(27,26)),((32,24),19))))),(31,((4,((29,25),2)),(((46,45),(6,((((18,17),(16,13)),10),((14,(15,(8,7))),(11,(12,(9,5))))))),((42,(36,(((44,43),(41,30)),(23,(22,21))))),3)))),1);
   tree tree_180 [p = 0.000, P = 0.184] = [&W 0.000492] ((((39,38),37),((33,20),((34,(35,28)),((40,(27,26)),((32,24),19))))),(31,((4,((29,25),2)),(((46,45),((((18,17),(16,13)),10),(6,((14,(15,(8,7))),(11,(12,(9,5))))))),((42,(36,(((44,43),(41,30)),(23,(22,21))))),3)))),1);
   tree tree_181 [p = 0.000, P = 0.185] = [&W 0.000492] (((38,(39,37)),((33,20),((35,28),((40,(27,26)),((34,(32,24)),19))))),(31,((4,((29,25),2)),(((46,45),(6,((((18,17),(16,13)),10),((14,(15,(8,7))),(11,(12,(9,5))))))),((42,(36,((44,43),((41,30),(22,(23,21)))))),3)))),1);
   tree tree_182 [p = 0.000, P = 0.185] = [&W 0.000492] (((38,(39,37)),((33,20),((34,(35,28)),((40,(27,26)),((32,24),19))))),(31,((4,((29,25),2)),(((46,45),(((((18,17),(16,13)),10),6),((14,(15,(8,7))),(11,(12,(9,5)))))),(42,((36,((44,43),((41,30),((23,22),21)))),3))))),1);
   tree tree_183 [p = 0.000, P = 0.186] = [&W 0.000492] (((38,(39,37)),((33,20),((35,28),((40,(27,26)),((34,(32,24)),19))))),(31,((4,((29,25),2)),(((46,45),(((((18,17),(16,13)),10),6),((14,(15,(8,7))),(11,(12,(9,5)))))),(42,((36,((44,43),((41,30),(22,(23,21))))),3))))),1);
   tree tree_184 [p = 0.000, P = 0.186] = [&W 0.000492] (((38,(39,37)),((33,20),((35,28),(34,((40,(27,26)),((32,24),19)))))),(31,((4,((29,25),2)),(((46,45),(6,((((18,17),(16,13)),10),((14,(15,(8,7))),(11,(12,(9,5))))))),((42,(36,((44,43),((41,30),(22,(23,21)))))),3)))),1);
   tree tree_185 [p = 0.000, P = 0.187] = [&W 0.000492] ((((39,38),37),((33,20),((34,(35,28)),((40,(27,26)),((32,24),19))))),(31,((4,((29,25),2)),(((46,45),(6,((((18,17),(16,13)),10),((14,(15,(8,7))),(11,(12,(9,5))))))),(((42,36),(((44,43),(41,30)),(23,(22,21)))),3)))),1);
   tree tree_186 [p = 0.000, P = 0.187] = [&W 0.000492] ((((39,38),37),((33,20),((34,(35,28)),((40,(27,26)),((32,24),19))))),(31,((4,((29,25),2)),((45,(46,(6,((((18,17),(16,13)),10),((14,(15,(8,7))),(11,(12,(9,5)))))))),(42,((36,(((44,43),(41,30)),(23,(22,21)))),3))))),1);
   tree tree_187 [p = 0.000, P = 0.188] = [&W 0.000492] ((((39,38),37),((33,20),((34,(35,28)),((40,(27,26)),((32,24),19))))),(31,((4,((29,25),2)),(((46,45),(6,((((18,17),(16,13)),10),((14,(15,(8,7))),(11,(12,(9,5))))))),(42,((36,((44,43),((41,30),(23,(22,21))))),3))))),1);
   tree tree_188 [p = 0.000, P = 0.188] = [&W 0.000492] (((38,(39,37)),((33,20),((35,28),(34,((40,(27,26)),((32,24),19)))))),(31,((4,((29,25),2)),(((46,45),((((18,17),(16,13)),10),(6,((14,(15,(8,7))),(11,(12,(9,5))))))),(((42,36),(((44,43),(41,30)),(23,(22,21)))),3)))),1);
   tree tree_189 [p = 0.000, P = 0.189] = [&W 0.000492] (((38,(39,37)),((33,20),((34,(35,28)),((40,(27,26)),((32,24),19))))),(31,((4,((29,25),2)),(((46,45),(6,((((18,17),(16,13)),10),((14,(15,(8,7))),(11,(12,(9,5))))))),((36,(((44,43),(41,30)),((23,22),21))),(42,3))))),1);
   tree tree_190 [p = 0.000, P = 0.189] = [&W 0.000492] (((38,(39,37)),((33,20),((34,(35,28)),((40,(27,26)),((32,24),19))))),(31,((4,((29,25),2)),(((46,45),(((((18,17),(16,13)),10),6),((14,(15,(8,7))),(11,(12,(9,5)))))),((42,(36,((44,43),((41,30),(22,(23,21)))))),3)))),1);
   tree tree_191 [p = 0.000, P = 0.190] = [&W 0.000492] (((38,(39,37)),((33,20),((35,28),(34,((40,(27,26)),((32,24),19)))))),(31,((4,((29,25),2)),(((46,45),((((18,17),(16,13)),10),(6,((14,(15,(8,7))),(11,(12,(9,5))))))),(42,((36,((41,30),((44,43),((23,22),21)))),3))))),1);
   tree tree_192 [p = 0.000, P = 0.190] = [&W 0.000492] (((38,(39,37)),((33,20),((35,28),(34,((40,(27,26)),((32,24),19)))))),(31,((4,((29,25),2)),((45,(46,(6,((((18,17),(16,13)),10),((14,(15,(8,7))),(11,(12,(9,5)))))))),((42,(36,(((44,43),(41,30)),(22,(23,21))))),3)))),1);
   tree tree_193 [p = 0.000, P = 0.191] = [&W 0.000492] (((38,(39,37)),((33,20),((34,(35,28)),((40,(27,26)),((32,24),19))))),(31,((4,((29,25),2)),(((46,45),((((18,17),(16,13)),10),(6,((14,(15,(8,7))),(11,(12,(9,5))))))),((36,(((44,43),(41,30)),(22,(23,21)))),(42,3))))),1);
   tree tree_194 [p = 0.000, P = 0.191] = [&W 0.000492] (((39,(38,37)),((33,20),((34,(35,28)),((40,(27,26)),((32,24),19))))),(31,((4,((29,25),2)),(((46,45),((((18,17),(16,13)),10),(6,((14,(15,(8,7))),(11,(12,(9,5))))))),(42,((36,(((44,43),(41,30)),(22,(23,21)))),3))))),1);
   tree tree_195 [p = 0.000, P = 0.192] = [&W 0.000422] (((38,(39,37)),((33,20),((35,28),((40,(27,26)),((34,(32,24)),19))))),(31,(45,((4,((6,((((18,17),(16,13)),10),((14,(15,(8,7))),(11,(12,(9,5)))))),((29,25),2))),((46,42),((36,(((44,43),(41,30)),(22,(23,21)))),3))))),1);
   tree tree_196 [p = 0.000, P = 0.192] = [&W 0.000422] (((38,(39,37)),((33,20),((35,28),((40,(27,26)),((34,(32,24)),19))))),(31,((4,((29,25),2)),(((46,45),(6,((((18,17),(16,13)),10),((14,(15,(8,7))),(11,(12,(9,5))))))),((42,(36,((44,43),((41,30),((23,22),21))))),3)))),1);
   tree tree_197 [p = 0.000, P = 0.192] = [&W 0.000422] (((38,(39,37)),((33,20),((35,28),((40,(27,26)),((34,(32,24)),19))))),(31,((4,((29,25),2)),(((46,45),(((((18,17),(16,13)),10),6),((14,(15,(8,7))),(11,(12,(9,5)))))),((36,(((44,43),(41,30)),(23,(22,21)))),(42,3))))),1);
   tree tree_198 [p = 0.000, P = 0.193] = [&W 0.000422] (((38,(39,37)),((33,20),((35,28),((40,(27,26)),((34,(32,24)),19))))),(31,(45,((4,((46,(6,((((18,17),(16,13)),10),((14,(15,(8,7))),(11,(12,(9,5))))))),((29,25),2))),(((42,36),(((44,43),(41,30)),(23,(22,21)))),3)))),1);
   tree tree_199 [p = 0.000, P = 0.193] = [&W 0.000422] (((38,(39,37)),((33,20),((35,28),(34,((40,(27,26)),((32,24),19)))))),(31,((4,((29,25),2)),(((46,45),((((18,17),(16,13)),10),(6,((14,(15,(8,7))),(11,(12,(9,5))))))),(42,((36,((41,30),((44,43),(23,(22,21))))),3))))),1);
   tree tree_200 [p = 0.000, P = 0.194] = [&W 0.000422] (((38,(39,37)),((33,20),((35,28),(34,((40,(27,26)),((32,24),19)))))),(31,((4,((29,25),2)),(((46,45),((((18,17),(16,13)),10),(6,((14,(15,(8,7))),(11,(12,(9,5))))))),((42,(36,((44,43),((41,30),(23,(22,21)))))),3)))),1);
   tree tree_201 [p = 0.000, P = 0.194] = [&W 0.000422] (((38,(39,37)),((33,20),((34,(35,28)),((40,(27,26)),((32,24),19))))),(31,((4,((29,25),2)),(((46,45),((((18,17),(16,13)),10),(6,((14,(15,(8,7))),(11,(12,(9,5))))))),(((42,36),((44,43),((41,30),(22,(23,21))))),3)))),1);
   tree tree_202 [p = 0.000, P = 0.195] = [&W 0.000422] (((38,(39,37)),((33,20),((35,28),((40,(27,26)),((34,(32,24)),19))))),(31,((4,((29,25),2)),((45,(46,(6,((((18,17),(16,13)),10),((14,(15,(8,7))),(11,(12,(9,5)))))))),(((42,36),(((44,43),(41,30)),(23,(22,21)))),3)))),1);
   tree tree_203 [p = 0.000, P = 0.195] = [&W 0.000422] ((((39,38),37),((33,20),((34,(35,28)),((40,(27,26)),((32,24),19))))),(31,((4,((29,25),2)),(((46,45),(6,((((18,17),(16,13)),10),((14,(15,(8,7))),(11,(12,(9,5))))))),((42,(36,(((44,43),(41,30)),(23,(22,21))))),3)))),1);
   tree tree_204 [p = 0.000, P = 0.195] = [&W 0.000422] (((38,(39,37)),((33,20),((35,28),(34,((40,(27,26)),((32,24),19)))))),(31,((4,((29,25),2)),(((46,45),((((18,17),(16,13)),10),(6,((14,(15,(8,7))),(11,(12,(9,5))))))),(42,((36,((44,43),((41,30),((23,22),21)))),3))))),1);
   tree tree_205 [p = 0.000, P = 0.196] = [&W 0.000422] ((((39,38),37),((33,20),((35,28),((40,(27,26)),((34,(32,24)),19))))),(31,((4,((29,25),2)),(((46,45),((((18,17),(16,13)),10),(6,((14,(15,(8,7))),(11,(12,(9,5))))))),(42,((36,(((44,43),(41,30)),(23,(22,21)))),3))))),1);
   tree tree_206 [p = 0.000, P = 0.196] = [&W 0.000422] (((39,(38,37)),((33,20),((35,28),((40,(27,26)),((34,(32,24)),19))))),(31,((4,((29,25),2)),(((46,45),(6,((((18,17),(16,13)),10),((14,(15,(8,7))),(11,(12,(9,5))))))),(((42,36),(((44,43),(41,30)),((23,22),21))),3)))),1);
   tree tree_207 [p = 0.000, P = 0.197] = [&W 0.000422] ((((39,38),37),((33,20),((35,28),((40,(27,26)),((34,(32,24)),19))))),(31,((4,((29,25),2)),(((46,45),(6,((((18,17),(16,13)),10),((14,(15,(8,7))),(11,(12,(9,5))))))),(42,((36,(((44,43),(41,30)),((23,22),21))),3))))),1);
   tree tree_208 [p = 0.000, P = 0.197] = [&W 0.000422] (((38,(39,37)),((33,20),((35,28),((40,(27,26)),((34,(32,24)),19))))),(31,((4,((29,25),2)),((45,(46,((((18,17),(16,13)),10),(6,((14,(15,(8,7))),(11,(12,(9,5)))))))),(42,((36,(((44,43),(41,30)),(23,(22,21)))),3))))),1);
   tree tree_209 [p = 0.000, P = 0.198] = [&W 0.000422] (((38,(39,37)),((33,20),((34,(35,28)),((40,(27,26)),((32,24),19))))),(31,((4,((29,25),2)),(((46,45),(6,((((18,17),(16,13)),10),((14,(15,(8,7))),(11,(12,(9,5))))))),((36,(((44,43),(41,30)),(23,(22,21)))),(42,3))))),1);
   tree tree_210 [p = 0.000, P = 0.198] = [&W 0.000422] (((38,(39,37)),((33,20),((35,28),((40,(27,26)),((34,(32,24)),19))))),(31,((4,((29,25),2)),(((46,45),(6,((((18,17),(16,13)),10),((14,(15,(8,7))),(11,(12,(9,5))))))),((36,(42,(((44,43),(41,30)),(23,(22,21))))),3)))),1);
   tree tree_211 [p = 0.000, P = 0.198] = [&W 0.000422] (((38,(39,37)),((33,20),((35,28),((40,(27,26)),(34,((32,24),19)))))),(31,((4,((29,25),2)),(((46,45),(6,((((18,17),(16,13)),10),((14,(15,(8,7))),(11,(12,(9,5))))))),(((42,36),(((44,43),(41,30)),(22,(23,21)))),3)))),1);
   tree tree_212 [p = 0.000, P = 0.199] = [&W 0.000422] (((38,(39,37)),((33,20),((35,28),((40,(27,26)),(34,((32,24),19)))))),(31,((4,((29,25),2)),(((46,45),(((((18,17),(16,13)),10),6),((14,(15,(8,7))),(11,(12,(9,5)))))),(42,((36,(((44,43),(41,30)),((23,22),21))),3))))),1);
   tree tree_213 [p = 0.000, P = 0.199] = [&W 0.000422] (((38,(39,37)),((33,20),((34,(35,28)),(((40,(27,26)),(32,24)),19)))),(31,((4,((29,25),2)),(((46,45),(6,((((18,17),(16,13)),10),((14,(15,(8,7))),(11,(12,(9,5))))))),(42,((36,(((44,43),(41,30)),((23,22),21))),3))))),1);
   tree tree_214 [p = 0.000, P = 0.200] = [&W 0.000422] (((38,(39,37)),((33,20),((34,(35,28)),(((40,(27,26)),(32,24)),19)))),(31,((4,((29,25),2)),(((46,45),((((18,17),(16,13)),10),(6,((14,(15,(8,7))),(11,(12,(9,5))))))),(((42,36),(((44,43),(41,30)),((23,22),21))),3)))),1);
   tree tree_215 [p = 0.000, P = 0.200] = [&W 0.000422] (((38,(39,37)),((33,20),((34,(35,28)),((40,(27,26)),((32,24),19))))),(31,((4,((29,25),2)),(((46,45),(6,((((18,17),(16,13)),10),((14,(15,(8,7))),(11,(12,(9,5))))))),((36,(42,(((44,43),(41,30)),((23,22),21)))),3)))),1);
   tree tree_216 [p = 0.000, P = 0.200] = [&W 0.000422] ((((39,38),37),((33,20),((35,28),((40,(27,26)),((34,(32,24)),19))))),(31,((4,((29,25),2)),(((46,45),(6,((((18,17),(16,13)),10),((14,(15,(8,7))),(11,(12,(9,5))))))),((42,(36,(((44,43),(41,30)),(23,(22,21))))),3)))),1);
   tree tree_217 [p = 0.000, P = 0.201] = [&W 0.000422] (((38,(39,37)),((33,20),((34,(35,28)),((40,(27,26)),((32,24),19))))),(31,((4,((29,25),2)),(((46,45),(((((18,17),(16,13)),10),6),((14,(15,(8,7))),(11,(12,(9,5)))))),(42,((36,((41,30),((44,43),(22,(23,21))))),3))))),1);
   tree tree_218 [p = 0.000, P = 0.201] = [&W 0.000422] (((38,(39,37)),((33,20),((35,28),(34,((40,(27,26)),((32,24),19)))))),(31,((4,((29,25),2)),(((46,45),(((((18,17),(16,13)),10),6),((14,(15,(8,7))),(11,(12,(9,5)))))),(42,((36,(((44,43),(41,30)),(22,(23,21)))),3))))),1);
   tree tree_219 [p = 0.000, P = 0.202] = [&W 0.000422] (((38,(39,37)),((33,20),((35,28),((40,(27,26)),((34,(32,24)),19))))),(31,((4,((29,25),2)),(((46,45),(((((18,17),(16,13)),10),6),((14,(15,(8,7))),(11,(12,(9,5)))))),((36,(((44,43),(41,30)),(22,(23,21)))),(42,3))))),1);
   tree tree_220 [p = 0.000, P = 0.202] = [&W 0.000422] (((38,(39,37)),((33,20),((34,(35,28)),((40,(27,26)),((32,24),19))))),(31,((4,((29,25),2)),(((46,45),((((18,17),(16,13)),10),(6,((14,(15,(8,7))),(11,(12,(9,5))))))),(((42,36),((41,30),((44,43),((23,22),21)))),3)))),1);
   tree tree_221 [p = 0.000, P = 0.203] = [&W 0.000422] (((39,(38,37)),((33,20),((35,28),(34,((40,(27,26)),((32,24),19)))))),(31,((4,((29,25),2)),(((46,45),(6,((((18,17),(16,13)),10),((14,(15,(8,7))),(11,(12,(9,5))))))),(42,((36,(((44,43),(41,30)),(22,(23,21)))),3))))),1);
   tree tree_222 [p = 0.000, P = 0.203] = [&W 0.000422] (((38,(39,37)),((33,20),((35,28),(34,((40,(27,26)),((32,24),19)))))),(31,((4,((29,25),2)),(((46,45),(6,((((18,17),(16,13)),10),((14,(15,(8,7))),(11,(12,(9,5))))))),(42,((36,((44,43),((41,30),(22,(23,21))))),3))))),1);
   tree tree_223 [p = 0.000, P = 0.203] = [&W 0.000422] ((((39,38),37),((33,20),((35,28),((40,(27,26)),((34,(32,24)),19))))),(31,((4,((29,25),2)),(((46,45),(6,((((18,17),(16,13)),10),((14,(15,(8,7))),(11,(12,(9,5))))))),(42,((36,((41,30),((44,43),(22,(23,21))))),3))))),1);
   tree tree_224 [p = 0.000, P = 0.204] = [&W 0.000422] (((38,(39,37)),((33,20),((35,28),((40,(27,26)),((34,(32,24)),19))))),(31,(((46,45),(6,((((18,17),(16,13)),10),((14,(15,(8,7))),(11,(12,(9,5))))))),((4,((29,25),2)),(42,((36,(((44,43),(41,30)),((23,22),21))),3))))),1);
   tree tree_225 [p = 0.000, P = 0.204] = [&W 0.000422] (((38,(39,37)),((33,20),((35,28),(34,((40,(27,26)),((32,24),19)))))),(31,((4,((29,25),2)),((45,(46,(6,((((18,17),(16,13)),10),((14,(15,(8,7))),(11,(12,(9,5)))))))),(42,((36,(((44,43),(41,30)),(22,(23,21)))),3))))),1);
   tree tree_226 [p = 0.000, P = 0.205] = [&W 0.000422] (((38,(39,37)),((33,20),((34,(35,28)),((40,(27,26)),((32,24),19))))),(31,((4,((29,25),2)),((45,(46,(6,((((18,17),(16,13)),10),((14,(15,(8,7))),(11,(12,(9,5)))))))),((42,(36,((44,43),((41,30),((23,22),21))))),3)))),1);
   tree tree_227 [p = 0.000, P = 0.205] = [&W 0.000422] (((38,(39,37)),((33,20),((34,(35,28)),(((40,(27,26)),(32,24)),19)))),(31,((4,((29,25),2)),(((46,45),(6,((((18,17),(16,13)),10),((14,(15,(8,7))),(11,(12,(9,5))))))),(42,((36,((44,43),((41,30),(22,(23,21))))),3))))),1);
   tree tree_228 [p = 0.000, P = 0.206] = [&W 0.000422] (((38,(39,37)),((33,20),((35,28),((40,(27,26)),((34,(32,24)),19))))),(31,((4,((29,25),2)),(((46,45),((((18,17),(16,13)),10),(6,((14,(15,(8,7))),(11,(12,(9,5))))))),(42,((36,((44,43),((41,30),(22,(23,21))))),3))))),1);
   tree tree_229 [p = 0.000, P = 0.206] = [&W 0.000422] (((38,(39,37)),((33,20),((35,28),(34,((40,(27,26)),((32,24),19)))))),(31,((4,((29,25),2)),(((46,45),(6,((((18,17),(16,13)),10),((14,(15,(8,7))),(11,(12,(9,5))))))),((36,((44,43),((41,30),((23,22),21)))),(42,3))))),1);
   tree tree_230 [p = 0.000, P = 0.206] = [&W 0.000422] (((38,(39,37)),((33,20),((34,(35,28)),((40,(27,26)),((32,24),19))))),(31,((4,((29,25),2)),(((46,45),(((((18,17),(16,13)),10),6),((14,(15,(8,7))),(11,(12,(9,5)))))),((42,(36,(((44,43),(41,30)),(23,(22,21))))),3)))),1);
   tree tree_231 [p = 0.000, P = 0.207] = [&W 0.000422] (((38,(39,37)),((33,20),((35,28),((40,(27,26)),((34,(32,24)),19))))),(31,((4,((29,25),2)),(((46,45),(((((18,17),(16,13)),10),6),((14,(15,(8,7))),(11,(12,(9,5)))))),(((42,36),(((44,43),(41,30)),((23,22),21))),3)))),1);
   tree tree_232 [p = 0.000, P = 0.207] = [&W 0.000422] (((38,(39,37)),((33,20),(34,((35,28),((40,(27,26)),((32,24),19)))))),(31,((4,((29,25),2)),(((46,45),(6,((((18,17),(16,13)),10),((14,(15,(8,7))),(11,(12,(9,5))))))),(42,((36,(((44,43),(41,30)),((23,22),21))),3))))),1);
   tree tree_233 [p = 0.000, P = 0.208] = [&W 0.000422] (((38,(39,37)),((33,20),((34,(35,28)),(((40,(27,26)),(32,24)),19)))),(31,((4,((29,25),2)),(((46,45),(6,((((18,17),(16,13)),10),((14,(15,(8,7))),(11,(12,(9,5))))))),(((42,36),(((44,43),(41,30)),(22,(23,21)))),3)))),1);
   tree tree_234 [p = 0.000, P = 0.208] = [&W 0.000422] (((38,(39,37)),((33,20),((35,28),((40,(27,26)),((34,(32,24)),19))))),(31,((4,((6,((((18,17),(16,13)),10),((14,(15,(8,7))),(11,(12,(9,5)))))),((29,25),2))),(((46,45),42),((36,(((44,43),(41,30)),(23,(22,21)))),3)))),1);
   tree tree_235 [p = 0.000, P = 0.208] = [&W 0.000422] ((((39,38),37),((33,20),((34,(35,28)),((40,(27,26)),((32,24),19))))),(31,((4,((29,25),2)),((45,(46,(6,((((18,17),(16,13)),10),((14,(15,(8,7))),(11,(12,(9,5)))))))),(42,((36,(((44,43),(41,30)),((23,22),21))),3))))),1);
   tree tree_236 [p = 0.000, P = 0.209] = [&W 0.000422] ((((39,38),37),((33,20),((34,(35,28)),((40,(27,26)),((32,24),19))))),(31,((4,((29,25),2)),(((46,45),(6,((((18,17),(16,13)),10),((14,(15,(8,7))),(11,(12,(9,5))))))),(42,((36,((44,43),((41,30),((23,22),21)))),3))))),1);
   tree tree_237 [p = 0.000, P = 0.209] = [&W 0.000422] (((38,(39,37)),((33,20),((34,(35,28)),((40,(27,26)),((32,24),19))))),(31,((4,((29,25),2)),((45,(46,(6,((((18,17),(16,13)),10),((14,(15,(8,7))),(11,(12,(9,5)))))))),((42,(36,((44,43),((41,30),(22,(23,21)))))),3)))),1);
   tree tree_238 [p = 0.000, P = 0.210] = [&W 0.000422] ((((39,38),37),((33,20),((34,(35,28)),((40,(27,26)),((32,24),19))))),(31,((4,((29,25),2)),(((46,45),(6,((((18,17),(16,13)),10),((14,(15,(8,7))),(11,(12,(9,5))))))),((42,(36,(((44,43),(41,30)),((23,22),21)))),3)))),1);
   tree tree_239 [p = 0.000, P = 0.210] = [&W 0.000422] ((((39,38),37),((33,20),((35,28),((40,(27,26)),((34,(32,24)),19))))),(31,((4,((29,25),2)),(((46,45),(6,((((18,17),(16,13)),10),((14,(15,(8,7))),(11,(12,(9,5))))))),(42,((36,((41,30),((44,43),(23,(22,21))))),3))))),1);
   tree tree_240 [p = 0.000, P = 0.211] = [&W 0.000422] (((39,(38,37)),((33,20),((34,(35,28)),((40,(27,26)),((32,24),19))))),(31,((4,((29,25),2)),(((46,45),(6,((((18,17),(16,13)),10),((14,(15,(8,7))),(11,(12,(9,5))))))),((42,(36,(((44,43),(41,30)),((23,22),21)))),3)))),1);
   tree tree_241 [p = 0.000, P = 0.211] = [&W 0.000422] (((38,(39,37)),((33,20),((34,(35,28)),((40,(27,26)),((32,24),19))))),(31,((4,((29,25),2)),(((46,45),(6,((((18,17),(16,13)),10),((14,(15,(8,7))),(11,(12,(9,5))))))),((36,((44,43),((41,30),(22,(23,21))))),(42,3))))),1);
   tree tree_242 [p = 0.000, P = 0.211] = [&W 0.000422] ((((39,38),37),((33,20),((34,(35,28)),((40,(27,26)),((32,24),19))))),(31,((4,((29,25),2)),(((46,45),((((18,17),(16,13)),10),(6,((14,(15,(8,7))),(11,(12,(9,5))))))),(42,((36,(((44,43),(41,30)),(23,(22,21)))),3))))),1);
   tree tree_243 [p = 0.000, P = 0.212] = [&W 0.000422] (((38,(39,37)),((33,20),((35,28),(34,((40,(27,26)),((32,24),19)))))),(31,((4,((29,25),2)),((45,(46,(6,((((18,17),(16,13)),10),((14,(15,(8,7))),(11,(12,(9,5)))))))),(42,((36,(((44,43),(41,30)),(23,(22,21)))),3))))),1);
   tree tree_244 [p = 0.000, P = 0.212] = [&W 0.000422] (((38,(39,37)),((33,20),((34,(35,28)),((40,(27,26)),((32,24),19))))),(31,((4,((6,((((18,17),(16,13)),10),((14,(15,(8,7))),(11,(12,(9,5)))))),((29,25),2))),((46,45),((36,(((44,43),(41,30)),(22,(23,21)))),(42,3))))),1);
   tree tree_245 [p = 0.000, P = 0.213] = [&W 0.000422] (((38,(39,37)),((33,20),((35,28),((40,(27,26)),((34,(32,24)),19))))),(31,((4,((29,25),2)),(((46,45),((((18,17),(16,13)),10),(6,((14,(15,(8,7))),(11,(12,(9,5))))))),(((42,36),((41,30),((44,43),((23,22),21)))),3)))),1);
   tree tree_246 [p = 0.000, P = 0.213] = [&W 0.000422] (((38,(39,37)),((33,20),((35,28),(34,((40,(27,26)),((32,24),19)))))),(31,((4,((29,25),2)),(((46,45),(6,((((18,17),(16,13)),10),((14,(15,(8,7))),(11,(12,(9,5))))))),((42,(36,((41,30),((44,43),(23,(22,21)))))),3)))),1);
   tree tree_247 [p = 0.000, P = 0.214] = [&W 0.000422] (((39,(38,37)),((33,20),((34,(35,28)),((40,(27,26)),((32,24),19))))),(31,((4,((29,25),2)),(((46,45),((((18,17),(16,13)),10),(6,((14,(15,(8,7))),(11,(12,(9,5))))))),(42,((36,((41,30),((44,43),(22,(23,21))))),3))))),1);
   tree tree_248 [p = 0.000, P = 0.214] = [&W 0.000422] (((38,(39,37)),((33,20),((34,(35,28)),((40,(27,26)),((32,24),19))))),(31,((4,((29,25),2)),(((46,45),((((18,17),(16,13)),10),(6,((14,(15,(8,7))),(11,(12,(9,5))))))),(((42,36),(((44,43),(41,30)),(23,(22,21)))),3)))),1);
   tree tree_249 [p = 0.000, P = 0.214] = [&W 0.000422] (((38,(39,37)),((33,20),((35,28),((40,(27,26)),(34,((32,24),19)))))),(31,((4,((29,25),2)),(((46,45),((((18,17),(16,13)),10),(6,((14,(15,(8,7))),(11,(12,(9,5))))))),(42,((36,(((44,43),(41,30)),(22,(23,21)))),3))))),1);
   tree tree_250 [p = 0.000, P = 0.215] = [&W 0.000422] (((39,(38,37)),((33,20),((34,(35,28)),((40,(27,26)),((32,24),19))))),(31,((4,((29,25),2)),(((46,45),((((18,17),(16,13)),10),(6,((14,(15,(8,7))),(11,(12,(9,5))))))),(42,((36,(((44,43),(41,30)),(23,(22,21)))),3))))),1);
   tree tree_251 [p = 0.000, P = 0.215] = [&W 0.000352] ((((39,38),37),((33,20),((35,28),((40,(27,26)),((34,(32,24)),19))))),(31,((4,((29,25),2)),(((46,45),(6,((((18,17),(16,13)),10),((14,(15,(8,7))),(11,(12,(9,5))))))),(((42,36),(((44,43),(41,30)),(23,(22,21)))),3)))),1);
   tree tree_252 [p = 0.000, P = 0.216] = [&W 0.000352] (((38,(39,37)),((33,20),((34,(35,28)),((40,(27,26)),((32,24),19))))),(31,((4,((29,25),2)),(((46,45),((((18,17),(16,13)),10),(6,((14,(15,(8,7))),(11,(12,(9,5))))))),((42,(36,((41,30),((44,43),(23,(22,21)))))),3)))),1);
   tree tree_253 [p = 0.000, P = 0.216] = [&W 0.000352] (((38,(39,37)),((33,20),((35,28),((40,(27,26)),((34,(32,24)),19))))),(31,((4,((29,25),2)),(((46,45),((((18,17),(16,13)),10),(6,((14,(15,(8,7))),(11,(12,(9,5))))))),(((42,36),((44,43),((41,30),(22,(23,21))))),3)))),1);
   tree tree_254 [p = 0.000, P = 0.216] = [&W 0.000352] (((39,(38,37)),((33,20),((35,28),(34,((40,(27,26)),((32,24),19)))))),(31,((4,((29,25),2)),(((46,45),(6,((((18,17),(16,13)),10),((14,(15,(8,7))),(11,(12,(9,5))))))),(42,((36,((44,43),((41,30),((23,22),21)))),3))))),1);
   tree tree_255 [p = 0.000, P = 0.217] = [&W 0.000352] ((((39,38),37),((33,20),((34,(35,28)),((40,(27,26)),((32,24),19))))),(31,((4,((29,25),2)),(((46,45),(((((18,17),(16,13)),10),6),((14,(15,(8,7))),(11,(12,(9,5)))))),(42,((36,(((44,43),(41,30)),(23,(22,21)))),3))))),1);
   tree tree_256 [p = 0.000, P = 0.217] = [&W 0.000352] (((39,(38,37)),((33,20),((35,28),((40,(27,26)),((34,(32,24)),19))))),(31,((4,((29,25),2)),(((46,45),(((((18,17),(16,13)),10),6),((14,(15,(8,7))),(11,(12,(9,5)))))),(42,((36,(((44,43),(41,30)),((23,22),21))),3))))),1);
   tree tree_257 [p = 0.000, P = 0.217] = [&W 0.000352] (((38,(39,37)),((33,20),((34,(35,28)),((40,(27,26)),((32,24),19))))),(31,((4,(((((18,17),(16,13)),10),(6,((14,(15,(8,7))),(11,(12,(9,5)))))),((29,25),2))),((46,45),((42,(36,(((44,43),(41,30)),((23,22),21)))),3)))),1);
   tree tree_258 [p = 0.000, P = 0.218] = [&W 0.000352] (((38,(39,37)),((33,20),((34,(35,28)),((40,(27,26)),((32,24),19))))),(31,((4,((29,25),2)),((45,(46,(6,((((18,17),(16,13)),10),((14,(15,(8,7))),(11,(12,(9,5)))))))),(((42,36),(((44,43),(41,30)),(22,(23,21)))),3)))),1);
   tree tree_259 [p = 0.000, P = 0.218] = [&W 0.000352] (((38,(39,37)),((33,20),((35,28),((40,(27,26)),((34,(32,24)),19))))),(31,((4,((29,25),2)),(((46,45),(((((18,17),(16,13)),10),6),((14,(15,(8,7))),(11,(12,(9,5)))))),(42,((36,((41,30),((44,43),((23,22),21)))),3))))),1);
   tree tree_260 [p = 0.000, P = 0.218] = [&W 0.000352] (((39,(38,37)),((33,20),((34,(35,28)),((40,(27,26)),((32,24),19))))),(31,(((46,45),(6,((((18,17),(16,13)),10),((14,(15,(8,7))),(11,(12,(9,5))))))),((4,((29,25),2)),(42,((36,(((44,43),(41,30)),(22,(23,21)))),3))))),1);
   tree tree_261 [p = 0.000, P = 0.219] = [&W 0.000352] (((38,(39,37)),((33,20),((35,28),((40,(27,26)),((34,(32,24)),19))))),(31,((4,((29,25),2)),((45,(46,((((18,17),(16,13)),10),(6,((14,(15,(8,7))),(11,(12,(9,5)))))))),(42,((36,(((44,43),(41,30)),(22,(23,21)))),3))))),1);
   tree tree_262 [p = 0.000, P = 0.219] = [&W 0.000352] (((38,(39,37)),((33,20),((34,(35,28)),(((40,(27,26)),(32,24)),19)))),(31,((4,((29,25),2)),(((46,45),(6,((((18,17),(16,13)),10),((14,(15,(8,7))),(11,(12,(9,5))))))),((42,(36,(((44,43),(41,30)),(22,(23,21))))),3)))),1);
   tree tree_263 [p = 0.000, P = 0.219] = [&W 0.000352] (((38,(39,37)),((33,20),((35,28),(34,((40,(27,26)),((32,24),19)))))),(31,((4,((29,25),2)),((45,(46,(6,((((18,17),(16,13)),10),((14,(15,(8,7))),(11,(12,(9,5)))))))),(42,((36,(((44,43),(41,30)),((23,22),21))),3))))),1);
   tree tree_264 [p = 0.000, P = 0.220] = [&W 0.000352] (((38,(39,37)),((33,20),((35,28),((40,(27,26)),((34,(32,24)),19))))),(31,((4,((6,((((18,17),(16,13)),10),((14,(15,(8,7))),(11,(12,(9,5)))))),((29,25),2))),((46,45),(((42,36),(((44,43),(41,30)),(22,(23,21)))),3)))),1);
   tree tree_265 [p = 0.000, P = 0.220] = [&W 0.000352] (((38,(39,37)),((33,20),((35,28),((40,(27,26)),(34,((32,24),19)))))),(31,((4,((29,25),2)),(((46,45),((((18,17),(16,13)),10),(6,((14,(15,(8,7))),(11,(12,(9,5))))))),(((42,36),(((44,43),(41,30)),((23,22),21))),3)))),1);
   tree tree_266 [p = 0.000, P = 0.220] = [&W 0.000352] (((38,(39,37)),((33,20),((34,(35,28)),(((40,(27,26)),(32,24)),19)))),(31,((4,((29,25),2)),(((46,45),(6,((((18,17),(16,13)),10),((14,(15,(8,7))),(11,(12,(9,5))))))),((42,(36,(((44,43),(41,30)),(23,(22,21))))),3)))),1);
   tree tree_267 [p = 0.000, P = 0.221] = [&W 0.000352] (((38,(39,37)),((33,20),((35,28),((40,(27,26)),((34,(32,24)),19))))),(31,((4,((6,((((18,17),(16,13)),10),((14,(15,(8,7))),(11,(12,(9,5)))))),((29,25),2))),(((46,45),42),((36,(((44,43),(41,30)),(22,(23,21)))),3)))),1);
   tree tree_268 [p = 0.000, P = 0.221] = [&W 0.000352] (((38,(39,37)),((33,20),((35,28),((40,(27,26)),((32,24),(34,19)))))),(31,((4,((29,25),2)),(((46,45),(6,((((18,17),(16,13)),10),((14,(15,(8,7))),(11,(12,(9,5))))))),(42,((36,(((44,43),(41,30)),(23,(22,21)))),3))))),1);
   tree tree_269 [p = 0.000, P = 0.221] = [&W 0.000352] (((39,(38,37)),((33,20),((35,28),((40,(27,26)),((34,(32,24)),19))))),(31,((4,((29,25),2)),(((46,45),((((18,17),(16,13)),10),(6,((14,(15,(8,7))),(11,(12,(9,5))))))),(42,((36,(((44,43),(41,30)),(23,(22,21)))),3))))),1);
   tree tree_270 [p = 0.000, P = 0.222] = [&W 0.000352] (((38,(39,37)),((33,20),((34,(35,28)),((40,(27,26)),((32,24),19))))),(31,((4,((46,(6,((((18,17),(16,13)),10),((14,(15,(8,7))),(11,(12,(9,5))))))),((29,25),2))),(45,(42,((36,(((44,43),(41,30)),(22,(23,21)))),3))))),1);
   tree tree_271 [p = 0.000, P = 0.222] = [&W 0.000352] (((38,(39,37)),((33,20),((34,(35,28)),((40,(27,26)),((32,24),19))))),(31,((4,((46,(6,((((18,17),(16,13)),10),((14,(15,(8,7))),(11,(12,(9,5))))))),((29,25),2))),((45,42),((36,(((44,43),(41,30)),((23,22),21))),3)))),1);
   tree tree_272 [p = 0.000, P = 0.223] = [&W 0.000352] (((38,(39,37)),((33,20),((34,(35,28)),((40,(27,26)),((32,24),19))))),(31,((4,((46,(6,((((18,17),(16,13)),10),((14,(15,(8,7))),(11,(12,(9,5))))))),((29,25),2))),((45,42),((36,(((44,43),(41,30)),(23,(22,21)))),3)))),1);
   tree tree_273 [p = 0.000, P = 0.223] = [&W 0.000352] (((38,(39,37)),((33,20),((34,(35,28)),(40,((27,26),((32,24),19)))))),(31,((4,((29,25),2)),(((46,45),(6,((((18,17),(16,13)),10),((14,(15,(8,7))),(11,(12,(9,5))))))),(42,((36,(((44,43),(41,30)),(23,(22,21)))),3))))),1);
   tree tree_274 [p = 0.000, P = 0.223] = [&W 0.000352] (((38,(39,37)),((33,20),((34,(35,28)),(((40,(27,26)),(32,24)),19)))),(31,((4,((29,25),2)),(((46,45),(6,((((18,17),(16,13)),10),((14,(15,(8,7))),(11,(12,(9,5))))))),(42,((36,(((44,43),(41,30)),(23,(22,21)))),3))))),1);
   tree tree_275 [p = 0.000, P = 0.224] = [&W 0.000352] ((((39,38),37),((33,20),((34,(35,28)),((40,(27,26)),((32,24),19))))),(31,((4,((29,25),2)),(((46,45),((((18,17),(16,13)),10),(6,((14,(15,(8,7))),(11,(12,(9,5))))))),((42,(36,((44,43),((41,30),(22,(23,21)))))),3)))),1);
   tree tree_276 [p = 0.000, P = 0.224] = [&W 0.000352] (((38,(39,37)),((33,20),((34,(35,28)),((40,(27,26)),((32,24),19))))),(31,((4,((6,((((18,17),(16,13)),10),((14,(15,(8,7))),(11,(12,(9,5)))))),((29,25),2))),((46,45),(42,((36,((44,43),((41,30),((23,22),21)))),3))))),1);
   tree tree_277 [p = 0.000, P = 0.224] = [&W 0.000352] (((38,(39,37)),((33,20),((35,28),(34,((40,(27,26)),((32,24),19)))))),(31,((4,((29,25),2)),(((46,45),((((18,17),(16,13)),10),(6,((14,(15,(8,7))),(11,(12,(9,5))))))),(42,((36,((44,43),((41,30),(22,(23,21))))),3))))),1);
   tree tree_278 [p = 0.000, P = 0.225] = [&W 0.000352] (((38,(39,37)),((33,20),((35,28),((40,(27,26)),((34,(32,24)),19))))),(31,((4,((29,25),2)),((45,(46,(6,((((18,17),(16,13)),10),((14,(15,(8,7))),(11,(12,(9,5)))))))),(42,((36,((41,30),((44,43),((23,22),21)))),3))))),1);
   tree tree_279 [p = 0.000, P = 0.225] = [&W 0.000352] (((39,(38,37)),((33,20),((34,(35,28)),((40,(27,26)),((32,24),19))))),(31,((4,((29,25),2)),(((46,45),((((18,17),(16,13)),10),(6,((14,(15,(8,7))),(11,(12,(9,5))))))),((42,(36,(((44,43),(41,30)),(22,(23,21))))),3)))),1);
   tree tree_280 [p = 0.000, P = 0.225] = [&W 0.000352] (((38,(39,37)),((33,20),((34,(35,28)),((40,(27,26)),((32,24),19))))),(31,((4,((6,((((18,17),(16,13)),10),((14,(15,(8,7))),(11,(12,(9,5)))))),((29,25),2))),((46,45),(((42,36),((44,43),((41,30),(22,(23,21))))),3)))),1);
   tree tree_281 [p = 0.000, P = 0.226] = [&W 0.000352] (((38,(39,37)),((33,20),((35,28),((40,(27,26)),((34,(32,24)),19))))),(31,((4,((29,25),2)),((45,(46,(6,((((18,17),(16,13)),10),((14,(15,(8,7))),(11,(12,(9,5)))))))),((42,(36,(((44,43),(41,30)),((23,22),21)))),3)))),1);
   tree tree_282 [p = 0.000, P = 0.226] = [&W 0.000352] (((38,(39,37)),((33,20),((35,28),((40,(27,26)),((34,(32,24)),19))))),(31,((4,((29,25),2)),(((46,45),(((((18,17),(16,13)),10),6),((14,(15,(8,7))),(11,(12,(9,5)))))),((42,(36,((44,43),((41,30),(23,(22,21)))))),3)))),1);
   tree tree_283 [p = 0.000, P = 0.226] = [&W 0.000352] ((((39,38),37),((33,20),((34,(35,28)),((40,(27,26)),((32,24),19))))),(31,((4,((29,25),2)),(((46,45),((((18,17),(16,13)),10),(6,((14,(15,(8,7))),(11,(12,(9,5))))))),((42,(36,(((44,43),(41,30)),((23,22),21)))),3)))),1);
   tree tree_284 [p = 0.000, P = 0.227] = [&W 0.000352] (((38,(39,37)),((33,20),((35,28),((40,(27,26)),(34,((32,24),19)))))),(31,((4,((29,25),2)),(((46,45),(6,((((18,17),(16,13)),10),((14,(15,(8,7))),(11,(12,(9,5))))))),((42,(36,((41,30),((44,43),(22,(23,21)))))),3)))),1);
   tree tree_285 [p = 0.000, P = 0.227] = [&W 0.000352] (((38,(39,37)),((33,20),((34,(35,28)),((40,(27,26)),((32,24),19))))),(31,((4,((29,25),2)),(((46,45),(((((18,17),(16,13)),10),6),((14,(15,(8,7))),(11,(12,(9,5)))))),((42,(36,((44,43),((41,30),((23,22),21))))),3)))),1);
   tree tree_286 [p = 0.000, P = 0.227] = [&W 0.000352] (((39,(38,37)),((33,20),((35,28),((40,(27,26)),((34,(32,24)),19))))),(31,((4,((29,25),2)),(((46,45),(6,((((18,17),(16,13)),10),((14,(15,(8,7))),(11,(12,(9,5))))))),(42,((36,((44,43),((41,30),(22,(23,21))))),3))))),1);
   tree tree_287 [p = 0.000, P = 0.228] = [&W 0.000352] (((38,(39,37)),((33,20),((35,28),((40,(27,26)),((34,(32,24)),19))))),(31,((4,((29,25),2)),(((46,45),((((18,17),(16,13)),10),(6,((14,(15,(8,7))),(11,(12,(9,5))))))),((36,(42,(((44,43),(41,30)),(22,(23,21))))),3)))),1);
   tree tree_288 [p = 0.000, P = 0.228] = [&W 0.000352] (((38,(39,37)),((33,20),((34,(35,28)),(((40,(27,26)),(32,24)),19)))),(31,((4,((29,25),2)),(((46,45),(6,((((18,17),(16,13)),10),((14,(15,(8,7))),(11,(12,(9,5))))))),(42,((36,((44,43),((41,30),((23,22),21)))),3))))),1);
   tree tree_289 [p = 0.000, P = 0.229] = [&W 0.000352] (((38,(39,37)),((33,20),((35,28),((40,(27,26)),((32,24),(34,19)))))),(31,((4,((29,25),2)),(((46,45),(6,((((18,17),(16,13)),10),((14,(15,(8,7))),(11,(12,(9,5))))))),(42,((36,(((44,43),(41,30)),((23,22),21))),3))))),1);
   tree tree_290 [p = 0.000, P = 0.229] = [&W 0.000352] (((38,(39,37)),((33,20),((34,(35,28)),((40,(27,26)),((32,24),19))))),(31,((4,((29,25),2)),((45,(46,(((((18,17),(16,13)),10),6),((14,(15,(8,7))),(11,(12,(9,5))))))),(42,((36,(((44,43),(41,30)),(22,(23,21)))),3))))),1);
   tree tree_291 [p = 0.000, P = 0.229] = [&W 0.000352] (((38,(39,37)),((33,20),((35,28),(34,((40,(27,26)),((32,24),19)))))),(31,((4,((29,25),2)),(((46,45),((((18,17),(16,13)),10),(6,((14,(15,(8,7))),(11,(12,(9,5))))))),(42,((36,((41,30),((44,43),(22,(23,21))))),3))))),1);
   tree tree_292 [p = 0.000, P = 0.230] = [&W 0.000352] (((38,(39,37)),((33,20),((35,28),((40,(27,26)),(34,((32,24),19)))))),(31,((4,((29,25),2)),(((46,45),(6,((((18,17),(16,13)),10),((14,(15,(8,7))),(11,(12,(9,5))))))),(42,((36,((44,43),((41,30),(22,(23,21))))),3))))),1);
   tree tree_293 [p = 0.000, P = 0.230] = [&W 0.000352] (((38,(39,37)),((33,20),((35,28),((40,(27,26)),((34,(32,24)),19))))),(31,((4,((29,25),2)),(((46,45),(((((18,17),(16,13)),10),6),((14,(15,(8,7))),(11,(12,(9,5)))))),(((42,36),(((44,43),(41,30)),(22,(23,21)))),3)))),1);
   tree tree_294 [p = 0.000, P = 0.230] = [&W 0.000352] (((38,(39,37)),((33,20),((34,(35,28)),((40,(27,26)),((32,24),19))))),(31,((4,((29,25),2)),(((46,45),(((((18,17),(16,13)),10),6),((14,(15,(8,7))),(11,(12,(9,5)))))),(((42,36),(((44,43),(41,30)),((23,22),21))),3)))),1);
   tree tree_295 [p = 0.000, P = 0.231] = [&W 0.000352] (((38,(39,37)),((33,20),((35,28),((40,(27,26)),((34,(32,24)),19))))),(31,((4,((6,((((18,17),(16,13)),10),((14,(15,(8,7))),(11,(12,(9,5)))))),((29,25),2))),((46,45),(((42,36),(((44,43),(41,30)),((23,22),21))),3)))),1);
   tree tree_296 [p = 0.000, P = 0.231] = [&W 0.000352] (((38,(39,37)),((33,20),((35,28),((40,(27,26)),((34,(32,24)),19))))),(31,((4,((29,25),2)),(((46,45),(((((18,17),(16,13)),10),6),((14,(15,(8,7))),(11,(12,(9,5)))))),(42,((36,((41,30),((44,43),(22,(23,21))))),3))))),1);
   tree tree_297 [p = 0.000, P = 0.231] = [&W 0.000352] (((38,(39,37)),((33,20),((35,28),(34,((40,(27,26)),((32,24),19)))))),(31,((4,((29,25),2)),(((46,45),(6,((((18,17),(16,13)),10),((14,(15,(8,7))),(11,(12,(9,5))))))),(((42,36),(((44,43),(41,30)),(22,(23,21)))),3)))),1);
   tree tree_298 [p = 0.000, P = 0.232] = [&W 0.000352] (((38,(39,37)),((33,20),((35,28),((40,(27,26)),((34,(32,24)),19))))),(31,((4,((29,25),2)),(((46,45),(6,((((18,17),(16,13)),10),((14,(15,(8,7))),(11,(12,(9,5))))))),((36,(42,((44,43),((41,30),(22,(23,21)))))),3)))),1);
   tree tree_299 [p = 0.000, P = 0.232] = [&W 0.000352] (((38,(39,37)),((33,20),((35,28),((40,(27,26)),(34,((32,24),19)))))),(31,((4,((29,25),2)),(((46,45),((((18,17),(16,13)),10),(6,((14,(15,(8,7))),(11,(12,(9,5))))))),(42,((36,(((44,43),(41,30)),(23,(22,21)))),3))))),1);
   tree tree_300 [p = 0.000, P = 0.232] = [&W 0.000352] (((39,(38,37)),((33,20),((35,28),((40,(27,26)),(34,((32,24),19)))))),(31,((4,((29,25),2)),(((46,45),(6,((((18,17),(16,13)),10),((14,(15,(8,7))),(11,(12,(9,5))))))),(42,((36,(((44,43),(41,30)),(22,(23,21)))),3))))),1);
   tree tree_301 [p = 0.000, P = 0.233] = [&W 0.000352] ((((39,38),37),((33,20),((35,28),((40,(27,26)),((34,(32,24)),19))))),(31,((4,((29,25),2)),(((46,45),(6,((((18,17),(16,13)),10),((14,(15,(8,7))),(11,(12,(9,5))))))),((42,(36,(((44,43),(41,30)),(22,(23,21))))),3)))),1);
   tree tree_302 [p = 0.000, P = 0.233] = [&W 0.000352] (((39,(38,37)),((33,20),((35,28),((40,(27,26)),((34,(32,24)),19))))),(31,((4,((29,25),2)),(((46,45),((((18,17),(16,13)),10),(6,((14,(15,(8,7))),(11,(12,(9,5))))))),(42,((36,(((44,43),(41,30)),((23,22),21))),3))))),1);
   tree tree_303 [p = 0.000, P = 0.233] = [&W 0.000352] ((((39,38),37),((33,20),((34,(35,28)),((40,(27,26)),((32,24),19))))),(31,((4,((29,25),2)),(((46,45),(6,((((18,17),(16,13)),10),((14,(15,(8,7))),(11,(12,(9,5))))))),((36,(42,(((44,43),(41,30)),(22,(23,21))))),3)))),1);
   tree tree_304 [p = 0.000, P = 0.234] = [&W 0.000352] (((38,(39,37)),((33,20),((34,(35,28)),((40,(27,26)),((32,24),19))))),(31,((4,((29,25),2)),((45,(46,(6,((((18,17),(16,13)),10),((14,(15,(8,7))),(11,(12,(9,5)))))))),(((42,36),((41,30),((44,43),((23,22),21)))),3)))),1);
   tree tree_305 [p = 0.000, P = 0.234] = [&W 0.000352] ((((39,38),37),((33,20),((34,(35,28)),((40,(27,26)),((32,24),19))))),(31,((4,((29,25),2)),(((46,45),(6,((((18,17),(16,13)),10),((14,(15,(8,7))),(11,(12,(9,5))))))),((42,(36,((41,30),((44,43),(22,(23,21)))))),3)))),1);
   tree tree_306 [p = 0.000, P = 0.234] = [&W 0.000352] (((39,(38,37)),((33,20),((35,28),((40,(27,26)),((34,(32,24)),19))))),(31,((4,((29,25),2)),(((46,45),(6,((((18,17),(16,13)),10),((14,(15,(8,7))),(11,(12,(9,5))))))),(((42,36),(((44,43),(41,30)),(22,(23,21)))),3)))),1);
   tree tree_307 [p = 0.000, P = 0.235] = [&W 0.000352] (((38,(39,37)),((33,20),((35,28),((40,(27,26)),(34,((32,24),19)))))),(31,((4,((29,25),2)),(((46,45),(6,((((18,17),(16,13)),10),((14,(15,(8,7))),(11,(12,(9,5))))))),((36,(42,(((44,43),(41,30)),(23,(22,21))))),3)))),1);
   tree tree_308 [p = 0.000, P = 0.235] = [&W 0.000352] (((38,(39,37)),((33,20),((34,(35,28)),(((40,(27,26)),(32,24)),19)))),(31,((4,((29,25),2)),(((46,45),(((((18,17),(16,13)),10),6),((14,(15,(8,7))),(11,(12,(9,5)))))),(42,((36,(((44,43),(41,30)),(22,(23,21)))),3))))),1);
   tree tree_309 [p = 0.000, P = 0.236] = [&W 0.000352] (((38,(39,37)),((33,20),((35,28),(34,((40,(27,26)),((32,24),19)))))),(31,((4,((29,25),2)),(((46,45),((((18,17),(16,13)),10),(6,((14,(15,(8,7))),(11,(12,(9,5))))))),((42,(36,(((44,43),(41,30)),((23,22),21)))),3)))),1);
   tree tree_310 [p = 0.000, P = 0.236] = [&W 0.000352] (((38,(39,37)),((33,20),((35,28),(34,((40,(27,26)),((32,24),19)))))),(31,((4,((46,(6,((((18,17),(16,13)),10),((14,(15,(8,7))),(11,(12,(9,5))))))),((29,25),2))),(45,((42,(36,(((44,43),(41,30)),(22,(23,21))))),3)))),1);
   tree tree_311 [p = 0.000, P = 0.236] = [&W 0.000352] (((38,(39,37)),((33,20),((35,28),((40,(27,26)),((34,(32,24)),19))))),(31,(((46,45),(6,((((18,17),(16,13)),10),((14,(15,(8,7))),(11,(12,(9,5))))))),((4,((29,25),2)),(42,((36,(((44,43),(41,30)),(23,(22,21)))),3))))),1);
   tree tree_312 [p = 0.000, P = 0.237] = [&W 0.000352] (((39,(38,37)),((33,20),((35,28),((40,(27,26)),((34,(32,24)),19))))),(31,((4,((29,25),2)),(((46,45),(6,((((18,17),(16,13)),10),((14,(15,(8,7))),(11,(12,(9,5))))))),(42,((36,(((44,43),(41,30)),(23,(22,21)))),3))))),1);
   tree tree_313 [p = 0.000, P = 0.237] = [&W 0.000352] (((38,(39,37)),((33,20),((34,(35,28)),((40,(27,26)),((32,24),19))))),(31,((4,((29,25),2)),(((46,45),(((((18,17),(16,13)),10),6),((14,(15,(8,7))),(11,(12,(9,5)))))),((42,(36,(((44,43),(41,30)),(22,(23,21))))),3)))),1);
   tree tree_314 [p = 0.000, P = 0.237] = [&W 0.000352] (((38,(39,37)),((33,20),((35,28),((27,26),((40,34),((32,24),19)))))),(31,((4,((29,25),2)),(((46,45),(6,((((18,17),(16,13)),10),((14,(15,(8,7))),(11,(12,(9,5))))))),(42,((36,(((44,43),(41,30)),(22,(23,21)))),3))))),1);
   tree tree_315 [p = 0.000, P = 0.238] = [&W 0.000352] (((38,(39,37)),((33,20),((34,(35,28)),((27,26),(40,((32,24),19)))))),(31,((4,((29,25),2)),(((46,45),(6,((((18,17),(16,13)),10),((14,(15,(8,7))),(11,(12,(9,5))))))),(42,((36,(((44,43),(41,30)),((23,22),21))),3))))),1);
   tree tree_316 [p = 0.000, P = 0.238] = [&W 0.000352] (((38,(39,37)),((33,20),((34,(35,28)),((40,(27,26)),((32,24),19))))),(31,((4,((29,25),2)),(((46,45),(((((18,17),(16,13)),10),6),((14,(15,(8,7))),(11,(12,(9,5)))))),(((42,36),(((44,43),(41,30)),(22,(23,21)))),3)))),1);
   tree tree_317 [p = 0.000, P = 0.238] = [&W 0.000352] (((39,(38,37)),((33,20),((34,(35,28)),((40,(27,26)),((32,24),19))))),(31,((4,((29,25),2)),(((46,45),(6,((((18,17),(16,13)),10),((14,(15,(8,7))),(11,(12,(9,5))))))),(42,((36,((44,43),((41,30),(22,(23,21))))),3))))),1);
   tree tree_318 [p = 0.000, P = 0.239] = [&W 0.000352] (((38,(39,37)),((33,20),((35,28),((40,(27,26)),((34,(32,24)),19))))),(31,((((((18,17),(16,13)),10),(6,((14,(15,(8,7))),(11,(12,(9,5)))))),(4,((29,25),2))),(((46,45),42),((36,(((44,43),(41,30)),(23,(22,21)))),3)))),1);
   tree tree_319 [p = 0.000, P = 0.239] = [&W 0.000352] (((39,(38,37)),((33,20),((35,28),((40,(27,26)),((34,(32,24)),19))))),(31,((4,((29,25),2)),(((46,45),(6,((((18,17),(16,13)),10),((14,(15,(8,7))),(11,(12,(9,5))))))),(42,((36,((41,30),((44,43),(23,(22,21))))),3))))),1);
   tree tree_320 [p = 0.000, P = 0.239] = [&W 0.000352] (((38,(39,37)),((33,20),((35,28),(34,((40,(27,26)),((32,24),19)))))),(31,((4,((29,25),2)),(((46,45),(6,((((18,17),(16,13)),10),((14,(15,(8,7))),(11,(12,(9,5))))))),(((42,36),(((44,43),(41,30)),(23,(22,21)))),3)))),1);
   tree tree_321 [p = 0.000, P = 0.240] = [&W 0.000352] (((38,(39,37)),((33,20),((34,(35,28)),((40,(27,26)),((32,24),19))))),(31,((4,((29,25),2)),((45,(46,(6,((((18,17),(16,13)),10),((14,(15,(8,7))),(11,(12,(9,5)))))))),(42,((36,((44,43),((41,30),(23,(22,21))))),3))))),1);
   tree tree_322 [p = 0.000, P = 0.240] = [&W 0.000352] (((39,(38,37)),((33,20),((35,28),((40,(27,26)),((34,(32,24)),19))))),(31,((4,((29,25),2)),(((46,45),((((18,17),(16,13)),10),(6,((14,(15,(8,7))),(11,(12,(9,5))))))),(((42,36),(((44,43),(41,30)),(22,(23,21)))),3)))),1);
   tree tree_323 [p = 0.000, P = 0.240] = [&W 0.000352] (((38,(39,37)),((33,20),((34,(35,28)),((40,(27,26)),((32,24),19))))),(31,((4,((29,25),2)),((45,(46,((((18,17),(16,13)),10),(6,((14,(15,(8,7))),(11,(12,(9,5)))))))),(((42,36),(((44,43),(41,30)),(22,(23,21)))),3)))),1);
   tree tree_324 [p = 0.000, P = 0.241] = [&W 0.000352] (((38,(39,37)),((33,20),((35,28),((40,(27,26)),((34,(32,24)),19))))),(31,((4,((29,25),2)),(((46,45),((((18,17),(16,13)),10),(6,((14,(15,(8,7))),(11,(12,(9,5))))))),(((42,36),((44,43),((41,30),(23,(22,21))))),3)))),1);
   tree tree_325 [p = 0.000, P = 0.241] = [&W 0.000352] (((38,(39,37)),((33,20),((34,(35,28)),((40,(27,26)),((32,24),19))))),(31,((4,((29,25),2)),(((46,45),((((18,17),(16,13)),10),(6,((14,(15,(8,7))),(11,(12,(9,5))))))),((42,(36,((41,30),((44,43),(22,(23,21)))))),3)))),1);
   tree tree_326 [p = 0.000, P = 0.242] = [&W 0.000352] (((38,(39,37)),((33,20),((35,28),((40,(27,26)),(34,((32,24),19)))))),(31,((4,((29,25),2)),(((46,45),((((18,17),(16,13)),10),(6,((14,(15,(8,7))),(11,(12,(9,5))))))),((42,(36,(((44,43),(41,30)),(23,(22,21))))),3)))),1);
   tree tree_327 [p = 0.000, P = 0.242] = [&W 0.000352] (((38,(39,37)),((33,20),((34,(35,28)),((40,(27,26)),((32,24),19))))),(31,(45,((4,((29,25),2)),((46,(6,((((18,17),(16,13)),10),((14,(15,(8,7))),(11,(12,(9,5))))))),(42,((36,(((44,43),(41,30)),(23,(22,21)))),3)))))),1);
   tree tree_328 [p = 0.000, P = 0.242] = [&W 0.000352] (((38,(39,37)),((33,20),((35,28),((40,(27,26)),(34,((32,24),19)))))),(31,((4,((29,25),2)),(((46,45),(6,((((18,17),(16,13)),10),((14,(15,(8,7))),(11,(12,(9,5))))))),(((42,36),(((44,43),(41,30)),(23,(22,21)))),3)))),1);
   tree tree_329 [p = 0.000, P = 0.243] = [&W 0.000352] (((39,(38,37)),((33,20),((35,28),(34,((40,(27,26)),((32,24),19)))))),(31,((4,((29,25),2)),(((46,45),((((18,17),(16,13)),10),(6,((14,(15,(8,7))),(11,(12,(9,5))))))),(42,((36,(((44,43),(41,30)),(22,(23,21)))),3))))),1);
   tree tree_330 [p = 0.000, P = 0.243] = [&W 0.000352] (((38,(39,37)),((33,20),((34,(35,28)),((40,(27,26)),((32,24),19))))),(31,((4,((29,25),2)),(((46,45),((((18,17),(16,13)),10),(6,((14,(15,(8,7))),(11,(12,(9,5))))))),(((42,36),((41,30),((44,43),(22,(23,21))))),3)))),1);
   tree tree_331 [p = 0.000, P = 0.243] = [&W 0.000352] (((38,(39,37)),((33,20),((34,(35,28)),((40,(27,26)),((32,24),19))))),(31,((4,((29,25),2)),((45,(46,(6,((((18,17),(16,13)),10),((14,(15,(8,7))),(11,(12,(9,5)))))))),(((42,36),(((44,43),(41,30)),(23,(22,21)))),3)))),1);
   tree tree_332 [p = 0.000, P = 0.244] = [&W 0.000352] (((38,(39,37)),((33,20),((34,(35,28)),((40,(27,26)),((32,24),19))))),(31,((4,((((((18,17),(16,13)),10),6),((14,(15,(8,7))),(11,(12,(9,5))))),((29,25),2))),((46,45),(42,((36,(((44,43),(41,30)),((23,22),21))),3))))),1);
   tree tree_333 [p = 0.000, P = 0.244] = [&W 0.000281] ((((39,38),37),((33,20),((35,28),((40,(27,26)),(34,((32,24),19)))))),(31,((4,((29,25),2)),(((46,45),((((18,17),(16,13)),10),(6,((14,(15,(8,7))),(11,(12,(9,5))))))),(((42,36),(((44,43),(41,30)),(22,(23,21)))),3)))),1);
   tree tree_334 [p = 0.000, P = 0.244] = [&W 0.000281] (((39,(38,37)),((33,20),((35,28),(34,((40,(27,26)),((32,24),19)))))),(31,((4,((29,25),2)),(((46,45),(6,((((18,17),(16,13)),10),((14,(15,(8,7))),(11,(12,(9,5))))))),(42,((36,(((44,43),(41,30)),((23,22),21))),3))))),1);
   tree tree_335 [p = 0.000, P = 0.244] = [&W 0.000281] (((38,(39,37)),((33,20),((35,28),(34,((40,(27,26)),((32,24),19)))))),(31,((4,((29,25),2)),((45,(46,(6,((((18,17),(16,13)),10),((14,(15,(8,7))),(11,(12,(9,5)))))))),((42,(36,(((44,43),(41,30)),(23,(22,21))))),3)))),1);
   tree tree_336 [p = 0.000, P = 0.245] = [&W 0.000281] (((38,(39,37)),((33,20),((34,(35,28)),((40,(27,26)),((32,24),19))))),(31,((4,((46,(((((18,17),(16,13)),10),6),((14,(15,(8,7))),(11,(12,(9,5)))))),((29,25),2))),((45,42),((36,((44,43),((41,30),(23,(22,21))))),3)))),1);
   tree tree_337 [p = 0.000, P = 0.245] = [&W 0.000281] ((((39,38),37),((33,20),((35,28),(34,((40,(27,26)),((32,24),19)))))),(31,((4,((29,25),2)),(((46,45),(6,((((18,17),(16,13)),10),((14,(15,(8,7))),(11,(12,(9,5))))))),((42,(36,(((44,43),(41,30)),((23,22),21)))),3)))),1);
   tree tree_338 [p = 0.000, P = 0.245] = [&W 0.000281] ((((39,38),37),((33,20),((34,(35,28)),((40,(27,26)),((32,24),19))))),(31,((4,((29,25),2)),(((46,45),((((18,17),(16,13)),10),(6,((14,(15,(8,7))),(11,(12,(9,5))))))),((42,(36,((41,30),((44,43),((23,22),21))))),3)))),1);
   tree tree_339 [p = 0.000, P = 0.246] = [&W 0.000281] ((((39,38),37),((33,20),((34,(35,28)),((40,(27,26)),((32,24),19))))),(31,((4,((29,25),2)),(((46,45),((((18,17),(16,13)),10),(6,((14,(15,(8,7))),(11,(12,(9,5))))))),(((42,36),((44,43),((41,30),(22,(23,21))))),3)))),1);
   tree tree_340 [p = 0.000, P = 0.246] = [&W 0.000281] (((38,(39,37)),((33,20),((34,(35,28)),((40,(27,26)),((32,24),19))))),(31,((4,((((((18,17),(16,13)),10),6),((14,(15,(8,7))),(11,(12,(9,5))))),((29,25),2))),((46,45),(42,((36,(((44,43),(41,30)),(23,(22,21)))),3))))),1);
   tree tree_341 [p = 0.000, P = 0.246] = [&W 0.000281] ((((39,38),37),((33,20),((34,(35,28)),((40,(27,26)),((32,24),19))))),(31,((4,((29,25),2)),(((46,45),(((((18,17),(16,13)),10),6),((14,(15,(8,7))),(11,(12,(9,5)))))),(42,((36,(((44,43),(41,30)),((23,22),21))),3))))),1);
   tree tree_342 [p = 0.000, P = 0.246] = [&W 0.000281] (((39,(38,37)),((33,20),((35,28),((40,(27,26)),((34,(32,24)),19))))),(31,((4,((29,25),2)),(((46,45),(6,((((18,17),(16,13)),10),((14,(15,(8,7))),(11,(12,(9,5))))))),((36,(((44,43),(41,30)),(22,(23,21)))),(42,3))))),1);
   tree tree_343 [p = 0.000, P = 0.247] = [&W 0.000281] (((38,(39,37)),((33,20),((35,28),(34,((40,(27,26)),((32,24),19)))))),(31,((4,((29,25),2)),((45,(46,(6,((((18,17),(16,13)),10),((14,(15,(8,7))),(11,(12,(9,5)))))))),(42,((36,((41,30),((44,43),((23,22),21)))),3))))),1);
   tree tree_344 [p = 0.000, P = 0.247] = [&W 0.000281] (((39,(38,37)),((33,20),((35,28),((40,(27,26)),((34,(32,24)),19))))),(31,((4,((29,25),2)),(((46,45),(6,((((18,17),(16,13)),10),((14,(15,(8,7))),(11,(12,(9,5))))))),((42,(36,(((44,43),(41,30)),(23,(22,21))))),3)))),1);
   tree tree_345 [p = 0.000, P = 0.247] = [&W 0.000281] (((38,(39,37)),((33,20),((35,28),((40,(27,26)),((34,(32,24)),19))))),(31,((4,((29,25),2)),(((46,45),((((18,17),(16,13)),10),(6,((14,(15,(8,7))),(11,(12,(9,5))))))),((36,(((44,43),(41,30)),(22,(23,21)))),(42,3))))),1);
   tree tree_346 [p = 0.000, P = 0.248] = [&W 0.000281] (((38,(39,37)),((33,20),((34,(35,28)),(((40,(27,26)),(32,24)),19)))),(31,((4,((29,25),2)),(((46,45),(6,((((18,17),(16,13)),10),((14,(15,(8,7))),(11,(12,(9,5))))))),(42,((36,(((44,43),(41,30)),(22,(23,21)))),3))))),1);
   tree tree_347 [p = 0.000, P = 0.248] = [&W 0.000281] (((38,(39,37)),((33,20),((35,28),((40,(27,26)),((34,(32,24)),19))))),(31,((((((18,17),(16,13)),10),(6,((14,(15,(8,7))),(11,(12,(9,5)))))),(4,((29,25),2))),((46,45),(42,((36,((41,30),((44,43),((23,22),21)))),3))))),1);
   tree tree_348 [p = 0.000, P = 0.248] = [&W 0.000281] (((38,(39,37)),((33,20),((34,(35,28)),(((40,(27,26)),(32,24)),19)))),(31,((4,((29,25),2)),((45,(46,(6,((((18,17),(16,13)),10),((14,(15,(8,7))),(11,(12,(9,5)))))))),(42,((36,((41,30),((44,43),(22,(23,21))))),3))))),1);
   tree tree_349 [p = 0.000, P = 0.248] = [&W 0.000281] ((((39,38),37),((33,20),((34,(35,28)),((40,(27,26)),((32,24),19))))),(31,((4,((29,25),2)),(((46,45),(6,((((18,17),(16,13)),10),((14,(15,(8,7))),(11,(12,(9,5))))))),(((42,36),(((44,43),(41,30)),((23,22),21))),3)))),1);
   tree tree_350 [p = 0.000, P = 0.249] = [&W 0.000281] (((39,(38,37)),((33,20),((34,(35,28)),((40,(27,26)),((32,24),19))))),(31,((4,((29,25),2)),(((46,45),(((((18,17),(16,13)),10),6),((14,(15,(8,7))),(11,(12,(9,5)))))),(42,((36,((44,43),((41,30),(23,(22,21))))),3))))),1);
   tree tree_351 [p = 0.000, P = 0.249] = [&W 0.000281] (((39,(38,37)),((33,20),((34,(35,28)),((40,(27,26)),((32,24),19))))),(31,((4,((29,25),2)),(((46,45),(((((18,17),(16,13)),10),6),((14,(15,(8,7))),(11,(12,(9,5)))))),(42,((36,((41,30),((44,43),(23,(22,21))))),3))))),1);
   tree tree_352 [p = 0.000, P = 0.249] = [&W 0.000281] (((38,(39,37)),((33,20),((35,28),(34,((40,(27,26)),((32,24),19)))))),(31,((4,((29,25),2)),((45,(46,((((18,17),(16,13)),10),(6,((14,(15,(8,7))),(11,(12,(9,5)))))))),(42,((36,(((44,43),(41,30)),((23,22),21))),3))))),1);
   tree tree_353 [p = 0.000, P = 0.250] = [&W 0.000281] (((38,(39,37)),((33,20),((35,28),((40,(27,26)),((34,(32,24)),19))))),(31,((4,((6,((((18,17),(16,13)),10),((14,(15,(8,7))),(11,(12,(9,5)))))),((29,25),2))),((46,45),(42,((36,((41,30),((44,43),(23,(22,21))))),3))))),1);
   tree tree_354 [p = 0.000, P = 0.250] = [&W 0.000281] (((38,(39,37)),((33,20),((35,28),((40,(27,26)),(34,((32,24),19)))))),(31,((4,((29,25),2)),(((46,45),(((((18,17),(16,13)),10),6),((14,(15,(8,7))),(11,(12,(9,5)))))),(42,((36,(((44,43),(41,30)),(23,(22,21)))),3))))),1);
   tree tree_355 [p = 0.000, P = 0.250] = [&W 0.000281] (((38,(39,37)),((33,20),((34,(35,28)),((40,(27,26)),((32,24),19))))),(31,((4,((29,25),2)),((45,(46,((((18,17),(16,13)),10),(6,((14,(15,(8,7))),(11,(12,(9,5)))))))),(42,((36,(((44,43),(41,30)),(23,(22,21)))),3))))),1);
   tree tree_356 [p = 0.000, P = 0.250] = [&W 0.000281] (((38,(39,37)),((33,20),((34,(35,28)),((40,(27,26)),((32,24),19))))),(31,(45,((4,((46,(6,((((18,17),(16,13)),10),((14,(15,(8,7))),(11,(12,(9,5))))))),((29,25),2))),(((42,36),(((44,43),(41,30)),((23,22),21))),3)))),1);
   tree tree_357 [p = 0.000, P = 0.251] = [&W 0.000281] (((38,(39,37)),((33,20),((35,28),(34,((40,(27,26)),((32,24),19)))))),(31,((4,((29,25),2)),((45,(46,(6,((((18,17),(16,13)),10),((14,(15,(8,7))),(11,(12,(9,5)))))))),(42,((36,((44,43),((41,30),(22,(23,21))))),3))))),1);
   tree tree_358 [p = 0.000, P = 0.251] = [&W 0.000281] (((38,(39,37)),((33,20),((34,(35,28)),((40,(27,26)),((32,24),19))))),(31,((4,((29,25),2)),(((46,45),(6,((((18,17),(16,13)),10),((14,(15,(8,7))),(11,(12,(9,5))))))),((42,(36,((44,43),((41,30),(23,(22,21)))))),3)))),1);
   tree tree_359 [p = 0.000, P = 0.251] = [&W 0.000281] (((38,(39,37)),((33,20),((35,28),((40,(27,26)),((34,(32,24)),19))))),(31,(((46,45),(6,((((18,17),(16,13)),10),((14,(15,(8,7))),(11,(12,(9,5))))))),((4,((29,25),2)),(42,((36,(((44,43),(41,30)),(22,(23,21)))),3))))),1);
   tree tree_360 [p = 0.000, P = 0.252] = [&W 0.000281] (((38,(39,37)),((33,20),((35,28),((40,(27,26)),((34,(32,24)),19))))),(31,((4,((6,((((18,17),(16,13)),10),((14,(15,(8,7))),(11,(12,(9,5)))))),((29,25),2))),(((46,45),42),((36,((44,43),((41,30),((23,22),21)))),3)))),1);
   tree tree_361 [p = 0.000, P = 0.252] = [&W 0.000281] (((38,(39,37)),((33,20),((35,28),(34,((40,(27,26)),((32,24),19)))))),(31,((4,((29,25),2)),(((46,45),((((18,17),(16,13)),10),(6,((14,(15,(8,7))),(11,(12,(9,5))))))),(((42,36),(((44,43),(41,30)),(22,(23,21)))),3)))),1);
   tree tree_362 [p = 0.000, P = 0.252] = [&W 0.000281] (((38,(39,37)),((33,20),((35,28),(34,((40,(27,26)),((32,24),19)))))),(31,((4,((29,25),2)),(((46,45),(6,((((18,17),(16,13)),10),((14,(15,(8,7))),(11,(12,(9,5))))))),((36,(((44,43),(41,30)),(22,(23,21)))),(42,3))))),1);
   tree tree_363 [p = 0.000, P = 0.252] = [&W 0.000281] (((39,(38,37)),((33,20),((35,28),(34,((40,(27,26)),((32,24),19)))))),(31,((4,((29,25),2)),(((46,45),(6,((((18,17),(16,13)),10),((14,(15,(8,7))),(11,(12,(9,5))))))),(((42,36),(((44,43),(41,30)),((23,22),21))),3)))),1);
   tree tree_364 [p = 0.000, P = 0.253] = [&W 0.000281] ((((39,38),37),((33,20),((34,(35,28)),((40,(27,26)),((32,24),19))))),(31,((4,((29,25),2)),(((46,45),(((((18,17),(16,13)),10),6),((14,(15,(8,7))),(11,(12,(9,5)))))),(42,((36,((41,30),((44,43),(23,(22,21))))),3))))),1);
   tree tree_365 [p = 0.000, P = 0.253] = [&W 0.000281] ((((39,38),37),((33,20),((34,(35,28)),((40,(27,26)),((32,24),19))))),(31,((4,((29,25),2)),(((46,45),((((18,17),(16,13)),10),(6,((14,(15,(8,7))),(11,(12,(9,5))))))),((42,(36,((41,30),((44,43),(22,(23,21)))))),3)))),1);
   tree tree_366 [p = 0.000, P = 0.253] = [&W 0.000281] (((38,(39,37)),((33,20),((35,28),(((40,34),(27,26)),((32,24),19))))),(31,((4,((29,25),2)),(((46,45),(6,((((18,17),(16,13)),10),((14,(15,(8,7))),(11,(12,(9,5))))))),(42,((36,(((44,43),(41,30)),((23,22),21))),3))))),1);
   tree tree_367 [p = 0.000, P = 0.253] = [&W 0.000281] (((38,(39,37)),((33,20),((35,28),((40,(27,26)),((34,(32,24)),19))))),(31,(45,((4,((46,(6,((((18,17),(16,13)),10),((14,(15,(8,7))),(11,(12,(9,5))))))),((29,25),2))),(42,((36,(((44,43),(41,30)),(23,(22,21)))),3))))),1);
   tree tree_368 [p = 0.000, P = 0.254] = [&W 0.000281] (((38,(39,37)),((33,20),((34,(35,28)),((40,(27,26)),((32,24),19))))),(31,(((46,45),(6,((((18,17),(16,13)),10),((14,(15,(8,7))),(11,(12,(9,5))))))),((4,((29,25),2)),((42,(36,((44,43),((41,30),(23,(22,21)))))),3)))),1);
   tree tree_369 [p = 0.000, P = 0.254] = [&W 0.000281] (((38,(39,37)),((33,20),((35,28),(34,((40,(27,26)),((32,24),19)))))),(31,((4,((29,25),2)),(((46,45),(6,((((18,17),(16,13)),10),((14,(15,(8,7))),(11,(12,(9,5))))))),((42,(36,((44,43),((41,30),(23,(22,21)))))),3)))),1);
   tree tree_370 [p = 0.000, P = 0.254] = [&W 0.000281] (((39,(38,37)),((33,20),((34,(35,28)),((40,(27,26)),((32,24),19))))),(31,((4,((29,25),2)),(((46,45),(6,((((18,17),(16,13)),10),((14,(15,(8,7))),(11,(12,(9,5))))))),((42,(36,((44,43),((41,30),((23,22),21))))),3)))),1);
   tree tree_371 [p = 0.000, P = 0.255] = [&W 0.000281] (((39,(38,37)),((33,20),((34,(35,28)),((40,(27,26)),((32,24),19))))),(31,((4,((29,25),2)),(((46,45),((((18,17),(16,13)),10),(6,((14,(15,(8,7))),(11,(12,(9,5))))))),(42,((36,((44,43),((41,30),((23,22),21)))),3))))),1);
   tree tree_372 [p = 0.000, P = 0.255] = [&W 0.000281] (((38,(39,37)),((33,20),((34,(35,28)),((40,(27,26)),((32,24),19))))),(31,((4,((29,25),2)),((45,(46,((((18,17),(16,13)),10),(6,((14,(15,(8,7))),(11,(12,(9,5)))))))),(42,((36,(((44,43),(41,30)),((23,22),21))),3))))),1);
   tree tree_373 [p = 0.000, P = 0.255] = [&W 0.000281] (((39,(38,37)),((33,20),((34,(35,28)),((40,(27,26)),((32,24),19))))),(31,((4,((29,25),2)),(((46,45),(6,((((18,17),(16,13)),10),((14,(15,(8,7))),(11,(12,(9,5))))))),(42,((36,(((44,43),(41,30)),((23,22),21))),3))))),1);
   tree tree_374 [p = 0.000, P = 0.255] = [&W 0.000281] (((38,(39,37)),((33,20),((34,(35,28)),(((40,(27,26)),(32,24)),19)))),(31,((4,((29,25),2)),(((46,45),(6,((((18,17),(16,13)),10),((14,(15,(8,7))),(11,(12,(9,5))))))),(42,((36,((41,30),((44,43),((23,22),21)))),3))))),1);
   tree tree_375 [p = 0.000, P = 0.256] = [&W 0.000281] ((((39,38),37),((33,20),((34,(35,28)),((40,(27,26)),((32,24),19))))),(31,((4,((29,25),2)),(((46,45),(6,((((18,17),(16,13)),10),((14,(15,(8,7))),(11,(12,(9,5))))))),(42,((36,((41,30),((44,43),((23,22),21)))),3))))),1);
   tree tree_376 [p = 0.000, P = 0.256] = [&W 0.000281] ((((39,38),37),((33,20),((34,(35,28)),((40,(27,26)),((32,24),19))))),(31,((4,((29,25),2)),(((46,45),(6,((((18,17),(16,13)),10),((14,(15,(8,7))),(11,(12,(9,5))))))),((42,(36,((44,43),((41,30),(23,(22,21)))))),3)))),1);
   tree tree_377 [p = 0.000, P = 0.256] = [&W 0.000281] (((38,(39,37)),((33,20),((35,28),(34,((40,(27,26)),((32,24),19)))))),(31,((4,((29,25),2)),(((46,45),(((((18,17),(16,13)),10),6),((14,(15,(8,7))),(11,(12,(9,5)))))),(42,((36,((44,43),((41,30),(22,(23,21))))),3))))),1);
   tree tree_378 [p = 0.000, P = 0.257] = [&W 0.000281] (((39,(38,37)),((33,20),((35,28),((40,(27,26)),((34,(32,24)),19))))),(31,((4,((29,25),2)),(((46,45),(6,((((18,17),(16,13)),10),((14,(15,(8,7))),(11,(12,(9,5))))))),((42,(36,(((44,43),(41,30)),(22,(23,21))))),3)))),1);
   tree tree_379 [p = 0.000, P = 0.257] = [&W 0.000281] (((38,(39,37)),((33,20),((34,(35,28)),((40,(27,26)),((32,24),19))))),(31,((4,((6,((((18,17),(16,13)),10),((14,(15,(8,7))),(11,(12,(9,5)))))),((29,25),2))),(45,((46,42),((36,(((44,43),(41,30)),(23,(22,21)))),3))))),1);
   tree tree_380 [p = 0.000, P = 0.257] = [&W 0.000281] (((38,(39,37)),((33,20),((35,28),(34,((40,(27,26)),((32,24),19)))))),(31,((4,((29,25),2)),((45,(46,((((18,17),(16,13)),10),(6,((14,(15,(8,7))),(11,(12,(9,5)))))))),(42,((36,(((44,43),(41,30)),(22,(23,21)))),3))))),1);
   tree tree_381 [p = 0.000, P = 0.257] = [&W 0.000281] (((39,(38,37)),((33,20),((34,(35,28)),((40,(27,26)),((32,24),19))))),(31,((4,((29,25),2)),(((46,45),(((((18,17),(16,13)),10),6),((14,(15,(8,7))),(11,(12,(9,5)))))),((42,(36,(((44,43),(41,30)),(22,(23,21))))),3)))),1);
   tree tree_382 [p = 0.000, P = 0.258] = [&W 0.000281] (((38,(39,37)),((33,20),((35,28),((40,(27,26)),((34,(32,24)),19))))),(31,((4,((29,25),2)),(((46,45),((((18,17),(16,13)),10),(6,((14,(15,(8,7))),(11,(12,(9,5))))))),((36,(42,((41,30),((44,43),(22,(23,21)))))),3)))),1);
   tree tree_383 [p = 0.000, P = 0.258] = [&W 0.000281] (((38,(39,37)),((33,20),((34,(35,28)),((40,(27,26)),((32,24),19))))),(31,((46,45),((4,((6,((((18,17),(16,13)),10),((14,(15,(8,7))),(11,(12,(9,5)))))),((29,25),2))),(42,((36,(((44,43),(41,30)),(23,(22,21)))),3))))),1);
   tree tree_384 [p = 0.000, P = 0.258] = [&W 0.000281] (((38,(39,37)),((33,20),((35,28),((40,(27,26)),(34,((32,24),19)))))),(31,((4,((29,25),2)),(((46,45),(((((18,17),(16,13)),10),6),((14,(15,(8,7))),(11,(12,(9,5)))))),(42,((36,(((44,43),(41,30)),(22,(23,21)))),3))))),1);
   tree tree_385 [p = 0.000, P = 0.259] = [&W 0.000281] (((38,(39,37)),((33,20),((35,28),((40,(27,26)),(34,((32,24),19)))))),(31,((4,((29,25),2)),(((46,45),(((((18,17),(16,13)),10),6),((14,(15,(8,7))),(11,(12,(9,5)))))),(42,((36,((44,43),((41,30),(22,(23,21))))),3))))),1);
   tree tree_386 [p = 0.000, P = 0.259] = [&W 0.000281] (((39,(38,37)),((33,20),((34,(35,28)),((40,(27,26)),((32,24),19))))),(31,((4,((29,25),2)),(((46,45),(6,((((18,17),(16,13)),10),((14,(15,(8,7))),(11,(12,(9,5))))))),((36,(((44,43),(41,30)),((23,22),21))),(42,3))))),1);
   tree tree_387 [p = 0.000, P = 0.259] = [&W 0.000281] (((39,(38,37)),((33,20),((34,(35,28)),((40,(27,26)),((32,24),19))))),(31,((4,((29,25),2)),(((46,45),((((18,17),(16,13)),10),(6,((14,(15,(8,7))),(11,(12,(9,5))))))),(42,((36,((44,43),((41,30),(22,(23,21))))),3))))),1);
   tree tree_388 [p = 0.000, P = 0.259] = [&W 0.000281] (((38,(39,37)),((33,20),((34,(35,28)),((40,(27,26)),((32,24),19))))),(31,((4,((29,25),2)),(((46,45),((((18,17),(16,13)),10),(6,((14,(15,(8,7))),(11,(12,(9,5))))))),((36,((41,30),((44,43),(23,(22,21))))),(42,3))))),1);
   tree tree_389 [p = 0.000, P = 0.260] = [&W 0.000281] (((38,(39,37)),((33,20),((35,28),((40,(27,26)),((34,(32,24)),19))))),(31,((4,((46,(6,((((18,17),(16,13)),10),((14,(15,(8,7))),(11,(12,(9,5))))))),((29,25),2))),(45,((42,(36,(((44,43),(41,30)),(22,(23,21))))),3)))),1);
   tree tree_390 [p = 0.000, P = 0.260] = [&W 0.000281] (((39,(38,37)),((33,20),((34,(35,28)),((40,(27,26)),((32,24),19))))),(31,((4,((29,25),2)),(((46,45),(6,((((18,17),(16,13)),10),((14,(15,(8,7))),(11,(12,(9,5))))))),(42,((36,((41,30),((44,43),((23,22),21)))),3))))),1);
   tree tree_391 [p = 0.000, P = 0.260] = [&W 0.000281] (((38,(39,37)),((33,20),((35,28),((40,(27,26)),(34,((32,24),19)))))),(31,((4,((29,25),2)),(((46,45),(6,((((18,17),(16,13)),10),((14,(15,(8,7))),(11,(12,(9,5))))))),((42,(36,(((44,43),(41,30)),(22,(23,21))))),3)))),1);
   tree tree_392 [p = 0.000, P = 0.261] = [&W 0.000281] (((38,(39,37)),((33,20),((34,(35,28)),((40,(27,26)),((32,24),19))))),(31,((4,((29,25),2)),((45,(46,(6,((((18,17),(16,13)),10),((14,(15,(8,7))),(11,(12,(9,5)))))))),(42,((36,((41,30),((44,43),(22,(23,21))))),3))))),1);
   tree tree_393 [p = 0.000, P = 0.261] = [&W 0.000281] (((38,(39,37)),((33,20),((34,(35,28)),((40,(27,26)),((32,24),19))))),(31,((4,((29,25),2)),(((46,45),(((((18,17),(16,13)),10),6),((14,(15,(8,7))),(11,(12,(9,5)))))),((42,(36,((41,30),((44,43),(22,(23,21)))))),3)))),1);
   tree tree_394 [p = 0.000, P = 0.261] = [&W 0.000281] (((38,(39,37)),((33,20),((34,(35,28)),((40,(27,26)),((32,24),19))))),(31,((((46,45),(6,((((18,17),(16,13)),10),((14,(15,(8,7))),(11,(12,(9,5))))))),(4,((29,25),2))),(42,((36,((44,43),((41,30),(23,(22,21))))),3)))),1);
   tree tree_395 [p = 0.000, P = 0.261] = [&W 0.000281] (((38,(39,37)),((33,20),((34,(35,28)),((40,(27,26)),((32,24),19))))),(31,((4,((46,(((((18,17),(16,13)),10),6),((14,(15,(8,7))),(11,(12,(9,5)))))),((29,25),2))),((45,42),((36,(((44,43),(41,30)),(23,(22,21)))),3)))),1);
   tree tree_396 [p = 0.000, P = 0.262] = [&W 0.000281] (((39,(38,37)),((33,20),((34,(35,28)),((40,(27,26)),((32,24),19))))),(31,((4,((29,25),2)),(((46,45),(6,((((18,17),(16,13)),10),((14,(15,(8,7))),(11,(12,(9,5))))))),(42,((36,((44,43),((41,30),(23,(22,21))))),3))))),1);
   tree tree_397 [p = 0.000, P = 0.262] = [&W 0.000281] (((38,(39,37)),((33,20),((35,28),((40,(27,26)),((34,(32,24)),19))))),(31,((4,((29,25),2)),((45,(46,((((18,17),(16,13)),10),(6,((14,(15,(8,7))),(11,(12,(9,5)))))))),(42,((36,((41,30),((44,43),(22,(23,21))))),3))))),1);
   tree tree_398 [p = 0.000, P = 0.262] = [&W 0.000281] (((38,(39,37)),((33,20),((35,28),((40,(27,26)),((34,(32,24)),19))))),(31,(((6,((((18,17),(16,13)),10),((14,(15,(8,7))),(11,(12,(9,5)))))),(4,((29,25),2))),(((46,45),42),((36,(((44,43),(41,30)),(22,(23,21)))),3)))),1);
   tree tree_399 [p = 0.000, P = 0.262] = [&W 0.000281] (((38,(39,37)),((33,20),((34,(35,28)),((40,(27,26)),((32,24),19))))),(31,((4,((29,25),2)),((45,((((18,17),(16,13)),10),(6,((14,(15,(8,7))),(11,(12,(9,5))))))),((46,42),((36,((44,43),((41,30),(22,(23,21))))),3))))),1);
   tree tree_400 [p = 0.000, P = 0.263] = [&W 0.000281] (((38,(39,37)),((33,20),((34,(35,28)),((40,(27,26)),((32,24),19))))),(31,((4,((46,(6,((((18,17),(16,13)),10),((14,(15,(8,7))),(11,(12,(9,5))))))),((29,25),2))),(45,(((42,36),(((44,43),(41,30)),(23,(22,21)))),3)))),1);
   tree tree_401 [p = 0.000, P = 0.263] = [&W 0.000281] (((38,(39,37)),((33,20),((35,28),((40,(27,26)),(34,((32,24),19)))))),(31,((4,((29,25),2)),(((46,45),(6,((((18,17),(16,13)),10),((14,(15,(8,7))),(11,(12,(9,5))))))),((36,(((44,43),(41,30)),(23,(22,21)))),(42,3))))),1);
   tree tree_402 [p = 0.000, P = 0.263] = [&W 0.000281] (((38,(39,37)),((33,20),((35,28),(34,((40,(27,26)),((32,24),19)))))),(31,((4,((29,25),2)),(((46,45),(6,((((18,17),(16,13)),10),((14,(15,(8,7))),(11,(12,(9,5))))))),(((42,36),((41,30),((44,43),((23,22),21)))),3)))),1);
   tree tree_403 [p = 0.000, P = 0.264] = [&W 0.000281] (((39,(38,37)),((33,20),((34,(35,28)),((40,(27,26)),((32,24),19))))),(31,((4,((29,25),2)),(((46,45),(6,((((18,17),(16,13)),10),((14,(15,(8,7))),(11,(12,(9,5))))))),((42,(36,((41,30),((44,43),(23,(22,21)))))),3)))),1);
   tree tree_404 [p = 0.000, P = 0.264] = [&W 0.000281] (((38,(39,37)),((33,20),((35,28),((40,(27,26)),(34,((32,24),19)))))),(31,((4,((29,25),2)),((45,(46,(6,((((18,17),(16,13)),10),((14,(15,(8,7))),(11,(12,(9,5)))))))),((42,(36,((44,43),((41,30),((23,22),21))))),3)))),1);
   tree tree_405 [p = 0.000, P = 0.264] = [&W 0.000281] (((38,(39,37)),((33,20),((34,(35,28)),(((40,(27,26)),(32,24)),19)))),(31,((4,((29,25),2)),(((46,45),(((((18,17),(16,13)),10),6),((14,(15,(8,7))),(11,(12,(9,5)))))),(42,((36,(((44,43),(41,30)),(23,(22,21)))),3))))),1);
   tree tree_406 [p = 0.000, P = 0.264] = [&W 0.000281] (((38,(39,37)),((33,20),((35,28),((40,(27,26)),(34,((32,24),19)))))),(31,((4,((29,25),2)),(((46,45),(6,((((18,17),(16,13)),10),((14,(15,(8,7))),(11,(12,(9,5))))))),(((42,36),((44,43),((41,30),((23,22),21)))),3)))),1);
   tree tree_407 [p = 0.000, P = 0.265] = [&W 0.000281] ((((39,38),37),((33,20),((35,28),((40,(27,26)),((34,(32,24)),19))))),(31,((4,((29,25),2)),((45,(46,(6,((((18,17),(16,13)),10),((14,(15,(8,7))),(11,(12,(9,5)))))))),(((42,36),(((44,43),(41,30)),(23,(22,21)))),3)))),1);
   tree tree_408 [p = 0.000, P = 0.265] = [&W 0.000281] (((38,(39,37)),((33,20),((35,28),((40,(27,26)),(34,((32,24),19)))))),(31,((4,((29,25),2)),(((46,45),(6,((((18,17),(16,13)),10),((14,(15,(8,7))),(11,(12,(9,5))))))),((42,(36,(((44,43),(41,30)),((23,22),21)))),3)))),1);
   tree tree_409 [p = 0.000, P = 0.265] = [&W 0.000281] (((39,(38,37)),((33,20),((35,28),((40,(27,26)),((34,(32,24)),19))))),(31,((4,((29,25),2)),(((46,45),(6,((((18,17),(16,13)),10),((14,(15,(8,7))),(11,(12,(9,5))))))),(42,((36,(((44,43),(41,30)),(22,(23,21)))),3))))),1);
   tree tree_410 [p = 0.000, P = 0.266] = [&W 0.000281] (((38,(39,37)),((33,20),((34,(35,28)),((40,(27,26)),((32,24),19))))),(31,(((46,45),(((((18,17),(16,13)),10),6),((14,(15,(8,7))),(11,(12,(9,5)))))),((4,((29,25),2)),(42,((36,(((44,43),(41,30)),(23,(22,21)))),3))))),1);
   tree tree_411 [p = 0.000, P = 0.266] = [&W 0.000281] (((39,(38,37)),((33,20),((35,28),((40,(27,26)),(34,((32,24),19)))))),(31,((4,((29,25),2)),(((46,45),(6,((((18,17),(16,13)),10),((14,(15,(8,7))),(11,(12,(9,5))))))),(42,((36,(((44,43),(41,30)),((23,22),21))),3))))),1);
   tree tree_412 [p = 0.000, P = 0.266] = [&W 0.000281] (((38,(39,37)),((33,20),((35,28),((40,(27,26)),(34,((32,24),19)))))),(31,((4,((29,25),2)),(((46,45),(6,((((18,17),(16,13)),10),((14,(15,(8,7))),(11,(12,(9,5))))))),(42,((36,((44,43),((41,30),((23,22),21)))),3))))),1);
   tree tree_413 [p = 0.000, P = 0.266] = [&W 0.000281] (((39,(38,37)),((33,20),((35,28),((40,(27,26)),((34,(32,24)),19))))),(31,((4,((29,25),2)),(((46,45),(6,((((18,17),(16,13)),10),((14,(15,(8,7))),(11,(12,(9,5))))))),((42,(36,((41,30),((44,43),(22,(23,21)))))),3)))),1);
   tree tree_414 [p = 0.000, P = 0.267] = [&W 0.000281] (((38,(39,37)),((33,20),((34,(35,28)),((40,(27,26)),((32,24),19))))),(31,((4,((6,((((18,17),(16,13)),10),((14,(15,(8,7))),(11,(12,(9,5)))))),((29,25),2))),((46,45),((42,(36,(((44,43),(41,30)),((23,22),21)))),3)))),1);
   tree tree_415 [p = 0.000, P = 0.267] = [&W 0.000281] ((((39,38),37),((33,20),((34,(35,28)),((40,(27,26)),((32,24),19))))),(31,((4,((29,25),2)),(((46,45),(6,((((18,17),(16,13)),10),((14,(15,(8,7))),(11,(12,(9,5))))))),(42,((36,((44,43),((41,30),(22,(23,21))))),3))))),1);
   tree tree_416 [p = 0.000, P = 0.267] = [&W 0.000281] (((38,(39,37)),((33,20),((35,28),((40,(27,26)),((34,(32,24)),19))))),(31,(45,((4,((6,((((18,17),(16,13)),10),((14,(15,(8,7))),(11,(12,(9,5)))))),((29,25),2))),((46,42),((36,(((44,43),(41,30)),((23,22),21))),3))))),1);
   tree tree_417 [p = 0.000, P = 0.268] = [&W 0.000281] (((38,(39,37)),((33,20),((35,28),((40,(27,26)),((34,(32,24)),19))))),(31,((4,((29,25),2)),(((46,45),((((18,17),(16,13)),10),(6,((14,(15,(8,7))),(11,(12,(9,5))))))),((36,(((44,43),(41,30)),((23,22),21))),(42,3))))),1);
   tree tree_418 [p = 0.000, P = 0.268] = [&W 0.000281] (((38,(39,37)),((33,20),((34,(35,28)),((40,(27,26)),((32,24),19))))),(31,(((6,((((18,17),(16,13)),10),((14,(15,(8,7))),(11,(12,(9,5)))))),(4,((29,25),2))),((46,45),(((42,36),(((44,43),(41,30)),(22,(23,21)))),3)))),1);
   tree tree_419 [p = 0.000, P = 0.268] = [&W 0.000281] (((38,(39,37)),((33,20),((35,28),((40,(27,26)),((32,24),(34,19)))))),(31,((4,((29,25),2)),(((46,45),(6,((((18,17),(16,13)),10),((14,(15,(8,7))),(11,(12,(9,5))))))),((36,(((44,43),(41,30)),(23,(22,21)))),(42,3))))),1);
   tree tree_420 [p = 0.000, P = 0.268] = [&W 0.000281] (((38,(39,37)),((33,20),((34,(35,28)),((40,(27,26)),((32,24),19))))),(31,((4,((29,25),2)),(((46,45),((((18,17),(16,13)),10),(6,((14,(15,(8,7))),(11,(12,(9,5))))))),((36,(42,(((44,43),(41,30)),(22,(23,21))))),3)))),1);
   tree tree_421 [p = 0.000, P = 0.269] = [&W 0.000281] (((38,(39,37)),((33,20),((34,(35,28)),((40,(27,26)),((32,24),19))))),(31,((((((18,17),(16,13)),10),(6,((14,(15,(8,7))),(11,(12,(9,5)))))),(4,((29,25),2))),((46,45),(((42,36),(((44,43),(41,30)),(22,(23,21)))),3)))),1);
   tree tree_422 [p = 0.000, P = 0.269] = [&W 0.000281] (((38,(39,37)),((33,20),((34,(35,28)),((40,(27,26)),((32,24),19))))),(31,((((((18,17),(16,13)),10),(6,((14,(15,(8,7))),(11,(12,(9,5)))))),(4,((29,25),2))),((46,45),(((42,36),(((44,43),(41,30)),(23,(22,21)))),3)))),1);
   tree tree_423 [p = 0.000, P = 0.269] = [&W 0.000281] (((38,(39,37)),((33,20),((34,(35,28)),((40,(27,26)),((32,24),19))))),(31,((((((18,17),(16,13)),10),(6,((14,(15,(8,7))),(11,(12,(9,5)))))),(4,((29,25),2))),((46,45),(((42,36),(((44,43),(41,30)),((23,22),21))),3)))),1);
   tree tree_424 [p = 0.000, P = 0.270] = [&W 0.000281] (((38,(39,37)),((33,20),((34,(35,28)),((40,(27,26)),((32,24),19))))),(31,((4,((29,25),2)),(((46,45),(6,(((16,((18,17),13)),10),((14,(15,(8,7))),(11,(12,(9,5))))))),(((42,36),(((44,43),(41,30)),(22,(23,21)))),3)))),1);
   tree tree_425 [p = 0.000, P = 0.270] = [&W 0.000281] ((((39,38),37),((33,20),((35,28),(34,((40,(27,26)),((32,24),19)))))),(31,((4,((29,25),2)),(((46,45),(6,((((18,17),(16,13)),10),((14,(15,(8,7))),(11,(12,(9,5))))))),((42,(36,(((44,43),(41,30)),(22,(23,21))))),3)))),1);
   tree tree_426 [p = 0.000, P = 0.270] = [&W 0.000281] (((39,(38,37)),((33,20),((35,28),((40,(27,26)),((34,(32,24)),19))))),(31,((4,((29,25),2)),((45,(46,(6,((((18,17),(16,13)),10),((14,(15,(8,7))),(11,(12,(9,5)))))))),((42,(36,(((44,43),(41,30)),((23,22),21)))),3)))),1);
   tree tree_427 [p = 0.000, P = 0.270] = [&W 0.000281] ((((39,38),37),((33,20),((35,28),((40,(27,26)),((34,(32,24)),19))))),(31,((4,((29,25),2)),(((46,45),((((18,17),(16,13)),10),(6,((14,(15,(8,7))),(11,(12,(9,5))))))),((42,(36,((44,43),((41,30),(22,(23,21)))))),3)))),1);
   tree tree_428 [p = 0.000, P = 0.271] = [&W 0.000281] (((39,(38,37)),((33,20),((34,(35,28)),((40,(27,26)),((32,24),19))))),(31,((4,((29,25),2)),(((46,45),((((18,17),(16,13)),10),(6,((14,(15,(8,7))),(11,(12,(9,5))))))),((42,(36,(((44,43),(41,30)),(23,(22,21))))),3)))),1);
   tree tree_429 [p = 0.000, P = 0.271] = [&W 0.000281] ((((39,38),37),((33,20),((35,28),((40,(27,26)),((34,(32,24)),19))))),(31,((4,((29,25),2)),(((46,45),((((18,17),(16,13)),10),(6,((14,(15,(8,7))),(11,(12,(9,5))))))),(((42,36),(((44,43),(41,30)),(23,(22,21)))),3)))),1);
   tree tree_430 [p = 0.000, P = 0.271] = [&W 0.000281] (((38,(39,37)),((33,20),((34,(35,28)),(((40,(27,26)),(32,24)),19)))),(31,((4,((29,25),2)),(((46,45),(6,((((18,17),(16,13)),10),((14,(15,(8,7))),(11,(12,(9,5))))))),(42,((36,((44,43),((41,30),(23,(22,21))))),3))))),1);
   tree tree_431 [p = 0.000, P = 0.271] = [&W 0.000281] (((38,(39,37)),((33,20),((35,28),(34,((40,(27,26)),((32,24),19)))))),(31,((4,((46,(6,((((18,17),(16,13)),10),((14,(15,(8,7))),(11,(12,(9,5))))))),((29,25),2))),((45,42),((36,(((44,43),(41,30)),(23,(22,21)))),3)))),1);
   tree tree_432 [p = 0.000, P = 0.272] = [&W 0.000281] ((((39,38),37),((33,20),((34,(35,28)),((40,(27,26)),((32,24),19))))),(31,(((46,45),(6,((((18,17),(16,13)),10),((14,(15,(8,7))),(11,(12,(9,5))))))),((4,((29,25),2)),(42,((36,((44,43),((41,30),(23,(22,21))))),3))))),1);
   tree tree_433 [p = 0.000, P = 0.272] = [&W 0.000281] (((38,(39,37)),((33,20),((34,(35,28)),((40,(27,26)),((32,24),19))))),(31,((4,((29,25),2)),(((46,45),(6,(((16,((18,17),13)),10),((14,(15,(8,7))),(11,(12,(9,5))))))),((42,(36,(((44,43),(41,30)),(22,(23,21))))),3)))),1);
   tree tree_434 [p = 0.000, P = 0.272] = [&W 0.000281] (((39,(38,37)),((33,20),((35,28),((40,(27,26)),((34,(32,24)),19))))),(31,((4,((29,25),2)),(((46,45),(6,((((18,17),(16,13)),10),((14,(15,(8,7))),(11,(12,(9,5))))))),((42,(36,(((44,43),(41,30)),((23,22),21)))),3)))),1);
   tree tree_435 [p = 0.000, P = 0.273] = [&W 0.000281] (((38,(39,37)),((33,20),((34,(35,28)),((40,(27,26)),((32,24),19))))),(31,(45,((4,((46,(6,((((18,17),(16,13)),10),((14,(15,(8,7))),(11,(12,(9,5))))))),((29,25),2))),((42,(36,(((44,43),(41,30)),((23,22),21)))),3)))),1);
   tree tree_436 [p = 0.000, P = 0.273] = [&W 0.000281] (((38,(39,37)),((33,20),((35,28),((40,(27,26)),((34,(32,24)),19))))),(31,((4,((29,25),2)),(((46,45),((((18,17),(16,13)),10),(6,((14,(15,(8,7))),(11,(12,(9,5))))))),((36,(42,((44,43),((41,30),(23,(22,21)))))),3)))),1);
   tree tree_437 [p = 0.000, P = 0.273] = [&W 0.000281] (((38,(39,37)),((33,20),((34,(35,28)),((40,(27,26)),((32,24),19))))),(31,((4,((29,25),2)),(((46,45),(6,((((18,17),(16,13)),10),((14,(15,(8,7))),(11,(12,(9,5))))))),((36,((44,43),((41,30),(23,(22,21))))),(42,3))))),1);
   tree tree_438 [p = 0.000, P = 0.273] = [&W 0.000281] (((38,(39,37)),((33,20),((34,(35,28)),(((40,(27,26)),(32,24)),19)))),(31,((4,((29,25),2)),(((46,45),((((18,17),(16,13)),10),(6,((14,(15,(8,7))),(11,(12,(9,5))))))),(42,((36,((41,30),((44,43),(22,(23,21))))),3))))),1);
   tree tree_439 [p = 0.000, P = 0.274] = [&W 0.000281] (((38,(39,37)),((33,20),((34,(35,28)),((40,(27,26)),((32,24),19))))),(31,((4,((29,25),2)),(((46,45),(6,((((18,17),(16,13)),10),((14,(15,(8,7))),(11,(12,(9,5))))))),((36,((41,30),((44,43),(23,(22,21))))),(42,3))))),1);
   tree tree_440 [p = 0.000, P = 0.274] = [&W 0.000281] (((38,(39,37)),((33,20),((35,28),((40,(27,26)),((34,(32,24)),19))))),(31,((4,((6,((((18,17),(16,13)),10),((14,(15,(8,7))),(11,(12,(9,5)))))),((29,25),2))),((46,45),(42,((36,(((44,43),(41,30)),(22,(23,21)))),3))))),1);
   tree tree_441 [p = 0.000, P = 0.274] = [&W 0.000281] ((((39,38),37),((33,20),((35,28),(34,((40,(27,26)),((32,24),19)))))),(31,((4,((29,25),2)),(((46,45),(((((18,17),(16,13)),10),6),((14,(15,(8,7))),(11,(12,(9,5)))))),(42,((36,(((44,43),(41,30)),((23,22),21))),3))))),1);
   tree tree_442 [p = 0.000, P = 0.275] = [&W 0.000281] (((38,(39,37)),((33,20),((34,(35,28)),((40,(27,26)),((32,24),19))))),(31,(45,((4,((29,25),2)),((46,(6,((((18,17),(16,13)),10),((14,(15,(8,7))),(11,(12,(9,5))))))),(((42,36),(((44,43),(41,30)),(23,(22,21)))),3))))),1);
   tree tree_443 [p = 0.000, P = 0.275] = [&W 0.000281] ((((39,38),37),((33,20),((34,(35,28)),((40,(27,26)),((32,24),19))))),(31,((4,((29,25),2)),(((46,45),((((18,17),(16,13)),10),(6,((14,(15,(8,7))),(11,(12,(9,5))))))),(((42,36),(((44,43),(41,30)),(23,(22,21)))),3)))),1);
   tree tree_444 [p = 0.000, P = 0.275] = [&W 0.000281] (((38,(39,37)),((33,20),((35,28),((40,(27,26)),((32,24),(34,19)))))),(31,((4,((29,25),2)),(((46,45),((((18,17),(16,13)),10),(6,((14,(15,(8,7))),(11,(12,(9,5))))))),(42,((36,(((44,43),(41,30)),((23,22),21))),3))))),1);
   tree tree_445 [p = 0.000, P = 0.275] = [&W 0.000281] (((38,(39,37)),((33,20),((34,(35,28)),((40,(27,26)),((32,24),19))))),(31,(45,((4,((29,25),2)),((46,(6,((((18,17),(16,13)),10),((14,(15,(8,7))),(11,(12,(9,5))))))),(((42,36),(((44,43),(41,30)),((23,22),21))),3))))),1);
   tree tree_446 [p = 0.000, P = 0.276] = [&W 0.000281] (((39,(38,37)),((33,20),((35,28),((40,(27,26)),((34,(32,24)),19))))),(31,((4,((29,25),2)),(((46,45),((((18,17),(16,13)),10),(6,((14,(15,(8,7))),(11,(12,(9,5))))))),((42,(36,(((44,43),(41,30)),((23,22),21)))),3)))),1);
   tree tree_447 [p = 0.000, P = 0.276] = [&W 0.000281] (((38,(39,37)),((33,20),((34,(35,28)),((40,(27,26)),((32,24),19))))),(31,(45,((4,((46,(6,((((18,17),(16,13)),10),((14,(15,(8,7))),(11,(12,(9,5))))))),((29,25),2))),(42,((36,(((44,43),(41,30)),(22,(23,21)))),3))))),1);
   tree tree_448 [p = 0.000, P = 0.276] = [&W 0.000281] ((((39,38),37),((33,20),((35,28),((40,(27,26)),((34,(32,24)),19))))),(31,((4,((29,25),2)),(((46,45),((((18,17),(16,13)),10),(6,((14,(15,(8,7))),(11,(12,(9,5))))))),(42,((36,((44,43),((41,30),(23,(22,21))))),3))))),1);
   tree tree_449 [p = 0.000, P = 0.277] = [&W 0.000281] (((38,(39,37)),((33,20),((35,28),((40,(27,26)),(34,((32,24),19)))))),(31,((4,((29,25),2)),(((46,45),((((18,17),(16,13)),10),(6,((14,(15,(8,7))),(11,(12,(9,5))))))),(((42,36),(((44,43),(41,30)),(22,(23,21)))),3)))),1);
   tree tree_450 [p = 0.000, P = 0.277] = [&W 0.000281] (((39,(38,37)),((33,20),((34,(35,28)),((40,(27,26)),((32,24),19))))),(31,((4,((29,25),2)),(((46,45),(6,((((18,17),(16,13)),10),((14,(15,(8,7))),(11,(12,(9,5))))))),(42,((36,((41,30),((44,43),(22,(23,21))))),3))))),1);
   tree tree_451 [p = 0.000, P = 0.277] = [&W 0.000281] (((38,(39,37)),((33,20),((35,28),(34,((40,(27,26)),((32,24),19)))))),(31,((4,((29,25),2)),(((46,45),(((((18,17),(16,13)),10),6),((14,(15,(8,7))),(11,(12,(9,5)))))),((42,(36,(((44,43),(41,30)),((23,22),21)))),3)))),1);
   tree tree_452 [p = 0.000, P = 0.277] = [&W 0.000281] (((38,(39,37)),((33,20),((35,28),(34,((40,(27,26)),((32,24),19)))))),(31,(((46,(6,((((18,17),(16,13)),10),((14,(15,(8,7))),(11,(12,(9,5))))))),(4,((29,25),2))),(45,(42,((36,(((44,43),(41,30)),((23,22),21))),3))))),1);
   tree tree_453 [p = 0.000, P = 0.278] = [&W 0.000281] ((((39,38),37),((33,20),((35,28),((40,(27,26)),((34,(32,24)),19))))),(31,((4,((29,25),2)),(((46,45),((((18,17),(16,13)),10),(6,((14,(15,(8,7))),(11,(12,(9,5))))))),(((42,36),((44,43),((41,30),(23,(22,21))))),3)))),1);
   tree tree_454 [p = 0.000, P = 0.278] = [&W 0.000281] (((38,(39,37)),((33,20),((35,28),((40,(27,26)),((34,(32,24)),19))))),(31,(45,((4,((29,25),2)),((46,(6,((((18,17),(16,13)),10),((14,(15,(8,7))),(11,(12,(9,5))))))),(42,((36,((41,30),((44,43),(23,(22,21))))),3)))))),1);
   tree tree_455 [p = 0.000, P = 0.278] = [&W 0.000281] (((38,(39,37)),((33,20),((35,28),(((40,34),(27,26)),((32,24),19))))),(31,((4,((29,25),2)),(((46,45),((((18,17),(16,13)),10),(6,((14,(15,(8,7))),(11,(12,(9,5))))))),(42,((36,(((44,43),(41,30)),(23,(22,21)))),3))))),1);
   tree tree_456 [p = 0.000, P = 0.279] = [&W 0.000281] (((38,(39,37)),((33,20),((35,28),((40,(27,26)),((34,(32,24)),19))))),(31,((4,((46,(6,((((18,17),(16,13)),10),((14,(15,(8,7))),(11,(12,(9,5))))))),((29,25),2))),(45,(42,((36,((41,30),((44,43),((23,22),21)))),3))))),1);
   tree tree_457 [p = 0.000, P = 0.279] = [&W 0.000281] (((38,(39,37)),((33,20),((34,(35,28)),((40,(27,26)),((32,24),19))))),(31,((4,((29,25),2)),(((46,45),(6,((((18,17),(16,13)),10),((14,(15,(8,7))),(11,(12,(9,5))))))),((36,(42,((41,30),((44,43),((23,22),21))))),3)))),1);
   tree tree_458 [p = 0.000, P = 0.279] = [&W 0.000281] (((38,(39,37)),((33,20),((35,28),((40,(27,26)),((34,(32,24)),19))))),(31,((4,((29,25),2)),(((46,45),(6,((((18,17),(16,13)),10),((14,(15,(8,7))),(11,(12,(9,5))))))),((36,(42,((44,43),((41,30),((23,22),21))))),3)))),1);
   tree tree_459 [p = 0.000, P = 0.279] = [&W 0.000281] (((38,(39,37)),((33,20),((35,28),((40,(27,26)),((34,(32,24)),19))))),(31,((4,((29,25),2)),(((46,45),((((18,17),(16,13)),10),(6,((14,(15,(8,7))),(11,(12,(9,5))))))),((36,((44,43),((41,30),(22,(23,21))))),(42,3))))),1);
   tree tree_460 [p = 0.000, P = 0.280] = [&W 0.000281] (((38,(39,37)),((33,20),((35,28),((40,(27,26)),((34,(32,24)),19))))),(31,((4,((29,25),2)),(((46,45),(6,((((18,17),(16,13)),10),((14,(15,(8,7))),(11,(12,(9,5))))))),((36,(42,(((44,43),(41,30)),((23,22),21)))),3)))),1);
   tree tree_461 [p = 0.000, P = 0.280] = [&W 0.000281] (((38,(39,37)),((33,20),((35,28),(34,((40,(27,26)),((32,24),19)))))),(31,((4,((29,25),2)),(((46,45),((((18,17),(16,13)),10),(6,((14,(15,(8,7))),(11,(12,(9,5))))))),((42,(36,((41,30),((44,43),(22,(23,21)))))),3)))),1);
   tree tree_462 [p = 0.000, P = 0.280] = [&W 0.000281] (((38,(39,37)),((33,20),((35,28),(34,((40,(27,26)),((32,24),19)))))),(31,((4,((29,25),2)),(((46,45),(6,((((18,17),(16,13)),10),((14,(15,(8,7))),(11,(12,(9,5))))))),((36,(((44,43),(41,30)),(23,(22,21)))),(42,3))))),1);
   tree tree_463 [p = 0.000, P = 0.280] = [&W 0.000281] (((38,(39,37)),((33,20),((34,(35,28)),((40,(27,26)),((32,24),19))))),(31,((46,45),(((6,((((18,17),(16,13)),10),((14,(15,(8,7))),(11,(12,(9,5)))))),(4,((29,25),2))),(((42,36),(((44,43),(41,30)),(23,(22,21)))),3)))),1);
   tree tree_464 [p = 0.000, P = 0.281] = [&W 0.000281] (((38,(39,37)),((33,20),((35,28),((40,(27,26)),((34,(32,24)),19))))),(31,((4,((29,25),2)),(((46,45),(((((18,17),(16,13)),10),6),((14,(15,(8,7))),(11,(12,(9,5)))))),(((42,36),((44,43),((41,30),(23,(22,21))))),3)))),1);
   tree tree_465 [p = 0.000, P = 0.281] = [&W 0.000281] (((38,(39,37)),((33,20),((35,28),((40,(27,26)),(34,((32,24),19)))))),(31,((4,((29,25),2)),(((46,45),(6,((((18,17),(16,13)),10),((14,(15,(8,7))),(11,(12,(9,5))))))),((42,(36,(((44,43),(41,30)),(23,(22,21))))),3)))),1);
   tree tree_466 [p = 0.000, P = 0.281] = [&W 0.000281] (((38,(39,37)),((33,20),((35,28),((40,(27,26)),((34,(32,24)),19))))),(31,((4,((29,25),2)),(((46,45),(6,((((18,17),(16,13)),10),((14,(15,(8,7))),(11,(12,(9,5))))))),((36,(42,(((44,43),(41,30)),(22,(23,21))))),3)))),1);
   tree tree_467 [p = 0.000, P = 0.282] = [&W 0.000281] (((38,(39,37)),((33,20),((35,28),(34,((40,(27,26)),((32,24),19)))))),(31,((4,((29,25),2)),(((46,45),(((((18,17),(16,13)),10),6),((14,(15,(8,7))),(11,(12,(9,5)))))),(42,((36,((41,30),((44,43),(23,(22,21))))),3))))),1);
   tree tree_468 [p = 0.000, P = 0.282] = [&W 0.000281] (((38,(39,37)),((33,20),((35,28),((40,(27,26)),((34,(32,24)),19))))),(31,(45,((4,((46,(6,((((18,17),(16,13)),10),((14,(15,(8,7))),(11,(12,(9,5))))))),((29,25),2))),(((42,36),((44,43),((41,30),(23,(22,21))))),3)))),1);
   tree tree_469 [p = 0.000, P = 0.282] = [&W 0.000281] (((38,(39,37)),((33,20),((35,28),((40,(27,26)),((34,(32,24)),19))))),(31,((4,((29,25),2)),((45,(46,(6,((((18,17),(16,13)),10),((14,(15,(8,7))),(11,(12,(9,5)))))))),(((42,36),((41,30),((44,43),((23,22),21)))),3)))),1);
   tree tree_470 [p = 0.000, P = 0.282] = [&W 0.000281] (((38,(39,37)),((33,20),((34,(35,28)),((40,(27,26)),((32,24),19))))),(31,((4,((6,((((18,17),(16,13)),10),((14,(15,(8,7))),(11,(12,(9,5)))))),((29,25),2))),(((46,45),42),((36,((44,43),((41,30),(22,(23,21))))),3)))),1);
   tree tree_471 [p = 0.000, P = 0.283] = [&W 0.000281] (((38,(39,37)),((33,20),((35,28),((40,(27,26)),((34,(32,24)),19))))),(31,((4,((29,25),2)),((45,(6,((((18,17),(16,13)),10),((14,(15,(8,7))),(11,(12,(9,5))))))),((46,42),((36,(((44,43),(41,30)),(23,(22,21)))),3))))),1);
   tree tree_472 [p = 0.000, P = 0.283] = [&W 0.000281] (((38,(39,37)),((33,20),((34,(35,28)),((40,(27,26)),((32,24),19))))),(31,((4,((29,25),2)),((45,(((((18,17),(16,13)),10),6),((14,(15,(8,7))),(11,(12,(9,5)))))),((46,42),((36,(((44,43),(41,30)),(22,(23,21)))),3))))),1);
   tree tree_473 [p = 0.000, P = 0.283] = [&W 0.000281] (((38,(39,37)),((33,20),((34,(35,28)),((40,(27,26)),((32,24),19))))),(31,(45,((4,((46,(6,((((18,17),(16,13)),10),((14,(15,(8,7))),(11,(12,(9,5))))))),((29,25),2))),(((42,36),((41,30),((44,43),(22,(23,21))))),3)))),1);
   tree tree_474 [p = 0.000, P = 0.284] = [&W 0.000281] (((38,(39,37)),((33,20),((34,(35,28)),((40,(27,26)),((32,24),19))))),(31,((4,((29,25),2)),(((46,45),(6,(((16,((18,17),13)),10),((14,(15,(8,7))),(11,(12,(9,5))))))),(42,((36,((41,30),((44,43),(23,(22,21))))),3))))),1);
   tree tree_475 [p = 0.000, P = 0.284] = [&W 0.000281] (((38,(39,37)),((33,20),((35,28),((40,(27,26)),((34,(32,24)),19))))),(31,((4,((29,25),2)),((45,(46,(6,((((18,17),(16,13)),10),((14,(15,(8,7))),(11,(12,(9,5)))))))),(((42,36),((44,43),((41,30),((23,22),21)))),3)))),1);
   tree tree_476 [p = 0.000, P = 0.284] = [&W 0.000281] (((38,(39,37)),((33,20),((34,(35,28)),((40,(27,26)),((32,24),19))))),(31,((4,((29,25),2)),((45,(46,(((((18,17),(16,13)),10),6),((14,(15,(8,7))),(11,(12,(9,5))))))),(42,((36,((44,43),((41,30),((23,22),21)))),3))))),1);
   tree tree_477 [p = 0.000, P = 0.284] = [&W 0.000281] (((39,(38,37)),((33,20),((35,28),((40,(27,26)),((34,(32,24)),19))))),(31,((4,((29,25),2)),(((46,45),(6,((((18,17),(16,13)),10),((14,(15,(8,7))),(11,(12,(9,5))))))),(42,((36,(((44,43),(41,30)),((23,22),21))),3))))),1);
   tree tree_478 [p = 0.000, P = 0.285] = [&W 0.000281] (((38,(39,37)),((33,20),((35,28),((40,(27,26)),(34,((32,24),19)))))),(31,((4,((29,25),2)),(((46,45),((((18,17),(16,13)),10),(6,((14,(15,(8,7))),(11,(12,(9,5))))))),(42,((36,((44,43),((41,30),(22,(23,21))))),3))))),1);
   tree tree_479 [p = 0.000, P = 0.285] = [&W 0.000281] (((38,(39,37)),((33,20),((35,28),(34,((40,(27,26)),((32,24),19)))))),(31,((4,((29,25),2)),((45,(46,((((18,17),(16,13)),10),(6,((14,(15,(8,7))),(11,(12,(9,5)))))))),((42,(36,((41,30),((44,43),(22,(23,21)))))),3)))),1);
   tree tree_480 [p = 0.000, P = 0.285] = [&W 0.000281] (((39,(38,37)),((33,20),((35,28),((40,(27,26)),((34,(32,24)),19))))),(31,((4,((29,25),2)),(((46,45),(6,((((18,17),(16,13)),10),((14,(15,(8,7))),(11,(12,(9,5))))))),(42,((36,((44,43),((41,30),((23,22),21)))),3))))),1);
   tree tree_481 [p = 0.000, P = 0.286] = [&W 0.000281] (((38,(39,37)),((33,20),((35,28),((40,(27,26)),((34,(32,24)),19))))),(31,((4,((29,25),2)),(((46,45),(6,(((16,((18,17),13)),10),((14,(15,(8,7))),(11,(12,(9,5))))))),(42,((36,(((44,43),(41,30)),(22,(23,21)))),3))))),1);
   tree tree_482 [p = 0.000, P = 0.286] = [&W 0.000281] ((((39,38),37),((33,20),((35,28),((40,(27,26)),((34,(32,24)),19))))),(31,((4,((29,25),2)),(((46,45),(6,((((18,17),(16,13)),10),((14,(15,(8,7))),(11,(12,(9,5))))))),((42,(36,(((44,43),(41,30)),((23,22),21)))),3)))),1);
   tree tree_483 [p = 0.000, P = 0.286] = [&W 0.000281] (((38,(39,37)),((33,20),((34,(35,28)),((40,(27,26)),((32,24),19))))),(31,((4,((29,25),2)),((45,(6,((((18,17),(16,13)),10),((14,(15,(8,7))),(11,(12,(9,5))))))),((46,42),((36,(((44,43),(41,30)),((23,22),21))),3))))),1);
   tree tree_484 [p = 0.000, P = 0.286] = [&W 0.000281] (((38,(39,37)),((33,20),((35,28),((40,(27,26)),((34,(32,24)),19))))),(31,(45,((4,((29,25),2)),((46,(6,((((18,17),(16,13)),10),((14,(15,(8,7))),(11,(12,(9,5))))))),(42,((36,((44,43),((41,30),(22,(23,21))))),3)))))),1);
   tree tree_485 [p = 0.000, P = 0.287] = [&W 0.000281] (((38,(39,37)),((33,20),((35,28),(34,((40,(27,26)),((32,24),19)))))),(31,((4,((29,25),2)),(((46,45),((((18,17),(16,13)),10),(6,((14,(15,(8,7))),(11,(12,(9,5))))))),(((42,36),(((44,43),(41,30)),((23,22),21))),3)))),1);
   tree tree_486 [p = 0.000, P = 0.287] = [&W 0.000281] (((38,(39,37)),((33,20),((35,28),((40,(27,26)),((34,(32,24)),19))))),(31,((4,((29,25),2)),((45,(46,(((((18,17),(16,13)),10),6),((14,(15,(8,7))),(11,(12,(9,5))))))),(42,((36,(((44,43),(41,30)),(23,(22,21)))),3))))),1);
   tree tree_487 [p = 0.000, P = 0.287] = [&W 0.000281] (((38,(39,37)),((33,20),((34,(35,28)),((40,(27,26)),((32,24),19))))),(31,((4,((6,((((18,17),(16,13)),10),((14,(15,(8,7))),(11,(12,(9,5)))))),((29,25),2))),((46,45),((42,(36,((41,30),((44,43),(23,(22,21)))))),3)))),1);
   tree tree_488 [p = 0.000, P = 0.288] = [&W 0.000281] (((38,(39,37)),((33,20),((34,(35,28)),((40,(27,26)),((32,24),19))))),(31,((4,((29,25),2)),(((46,45),(6,((14,(15,(8,7))),((((18,17),(16,13)),10),(11,(12,(9,5))))))),(42,((36,(((44,43),(41,30)),((23,22),21))),3))))),1);
   tree tree_489 [p = 0.000, P = 0.288] = [&W 0.000281] ((((39,38),37),((33,20),((35,28),(34,((40,(27,26)),((32,24),19)))))),(31,((4,((29,25),2)),(((46,45),((((18,17),(16,13)),10),(6,((14,(15,(8,7))),(11,(12,(9,5))))))),(((42,36),(((44,43),(41,30)),(22,(23,21)))),3)))),1);
   tree tree_490 [p = 0.000, P = 0.288] = [&W 0.000281] (((38,(39,37)),((33,20),((34,(35,28)),((40,(27,26)),((32,24),19))))),(31,((4,((29,25),2)),(((46,45),((((18,17),(16,13)),10),(6,((14,(15,(8,7))),(11,(12,(9,5))))))),((36,(((44,43),(41,30)),((23,22),21))),(42,3))))),1);
   tree tree_491 [p = 0.000, P = 0.288] = [&W 0.000281] (((38,(39,37)),((33,20),((34,(35,28)),((40,(27,26)),((32,24),19))))),(31,(45,((4,((6,((((18,17),(16,13)),10),((14,(15,(8,7))),(11,(12,(9,5)))))),((29,25),2))),((46,42),((36,(((44,43),(41,30)),(22,(23,21)))),3))))),1);
   tree tree_492 [p = 0.000, P = 0.289] = [&W 0.000211] (((38,(39,37)),((33,20),((34,(35,28)),((40,(27,26)),((32,24),19))))),(31,((46,45),((((((18,17),(16,13)),10),(6,((14,(15,(8,7))),(11,(12,(9,5)))))),(4,((29,25),2))),((42,(36,(((44,43),(41,30)),(22,(23,21))))),3)))),1);
   tree tree_493 [p = 0.000, P = 0.289] = [&W 0.000211] (((38,(39,37)),((33,20),((35,28),((40,(27,26)),((34,(32,24)),19))))),(31,((4,((6,((((18,17),(16,13)),10),((14,(15,(8,7))),(11,(12,(9,5)))))),((29,25),2))),((46,45),(42,((36,((44,43),((41,30),((23,22),21)))),3))))),1);
   tree tree_494 [p = 0.000, P = 0.289] = [&W 0.000211] (((38,(39,37)),((33,20),((35,28),((40,(27,26)),((34,(32,24)),19))))),(31,((4,(((((18,17),(16,13)),10),(6,((14,(15,(8,7))),(11,(12,(9,5)))))),((29,25),2))),((46,45),(42,((36,(((44,43),(41,30)),(22,(23,21)))),3))))),1);
   tree tree_495 [p = 0.000, P = 0.289] = [&W 0.000211] (((38,(39,37)),((33,20),((35,28),((40,(27,26)),((32,24),(34,19)))))),(31,((4,((29,25),2)),(((46,45),(6,((((18,17),(16,13)),10),((14,(15,(8,7))),(11,(12,(9,5))))))),(((42,36),(((44,43),(41,30)),((23,22),21))),3)))),1);
   tree tree_496 [p = 0.000, P = 0.289] = [&W 0.000211] (((38,(39,37)),((33,20),((35,28),((40,(27,26)),((34,(32,24)),19))))),(31,((((((18,17),(16,13)),10),(6,((14,(15,(8,7))),(11,(12,(9,5)))))),(4,((29,25),2))),((46,45),(42,((36,((44,43),((41,30),(23,(22,21))))),3))))),1);
   tree tree_497 [p = 0.000, P = 0.290] = [&W 0.000211] (((38,(39,37)),((33,20),((34,(35,28)),((40,(27,26)),((32,24),19))))),(31,((4,((6,((((18,17),(16,13)),10),((14,(15,(8,7))),(11,(12,(9,5)))))),((29,25),2))),((46,45),(42,((36,((41,30),((44,43),(23,(22,21))))),3))))),1);
   tree tree_498 [p = 0.000, P = 0.290] = [&W 0.000211] (((39,(38,37)),((33,20),((35,28),((40,(27,26)),((34,(32,24)),19))))),(31,((4,((29,25),2)),(((46,45),(6,((((18,17),(16,13)),10),((14,(15,(8,7))),(11,(12,(9,5))))))),(42,((36,((44,43),((41,30),(23,(22,21))))),3))))),1);
   tree tree_499 [p = 0.000, P = 0.290] = [&W 0.000211] (((38,(39,37)),((33,20),((35,28),((40,(27,26)),((34,(32,24)),19))))),(31,(45,((4,((29,25),2)),((46,(6,((((18,17),(16,13)),10),((14,(15,(8,7))),(11,(12,(9,5))))))),(42,((36,((44,43),((41,30),(23,(22,21))))),3)))))),1);
   tree tree_500 [p = 0.000, P = 0.290] = [&W 0.000211] (((38,(39,37)),((33,20),((35,28),((40,(27,26)),((34,(32,24)),19))))),(31,((4,((6,((((18,17),(16,13)),10),((14,(15,(8,7))),(11,(12,(9,5)))))),((29,25),2))),((45,(46,42)),((36,(((44,43),(41,30)),((23,22),21))),3)))),1);
   tree tree_501 [p = 0.000, P = 0.290] = [&W 0.000211] ((((39,38),37),((33,20),((34,(35,28)),((40,(27,26)),((32,24),19))))),(31,((4,((29,25),2)),(((46,45),(6,((((18,17),(16,13)),10),((14,(15,(8,7))),(11,(12,(9,5))))))),((42,(36,((41,30),((44,43),(23,(22,21)))))),3)))),1);
   tree tree_502 [p = 0.000, P = 0.291] = [&W 0.000211] (((38,(39,37)),((33,20),((35,28),((40,(27,26)),(34,((32,24),19)))))),(31,(((((((18,17),(16,13)),10),6),((14,(15,(8,7))),(11,(12,(9,5))))),(4,((29,25),2))),((46,45),(42,((36,((44,43),((41,30),(23,(22,21))))),3))))),1);
   tree tree_503 [p = 0.000, P = 0.291] = [&W 0.000211] (((38,(39,37)),((33,20),((35,28),((40,(27,26)),((34,(32,24)),19))))),(31,(45,((4,((29,25),2)),((46,(6,((((18,17),(16,13)),10),((14,(15,(8,7))),(11,(12,(9,5))))))),(42,((36,(((44,43),(41,30)),(22,(23,21)))),3)))))),1);
   tree tree_504 [p = 0.000, P = 0.291] = [&W 0.000211] (((38,(39,37)),((33,20),((35,28),((40,(27,26)),(34,((32,24),19)))))),(31,((4,((29,25),2)),(((46,45),(6,((((18,17),(16,13)),10),((14,(15,(8,7))),(11,(12,(9,5))))))),((36,((44,43),((41,30),(23,(22,21))))),(42,3))))),1);
   tree tree_505 [p = 0.000, P = 0.291] = [&W 0.000211] (((38,(39,37)),((33,20),(34,((35,28),((40,(27,26)),((32,24),19)))))),(31,((4,((29,25),2)),(((46,45),(6,((((18,17),(16,13)),10),((14,(15,(8,7))),(11,(12,(9,5))))))),((42,(36,(((44,43),(41,30)),(23,(22,21))))),3)))),1);
   tree tree_506 [p = 0.000, P = 0.292] = [&W 0.000211] (((38,(39,37)),((33,20),((35,28),((27,26),((40,34),((32,24),19)))))),(31,((4,((29,25),2)),(((46,45),(6,((((18,17),(16,13)),10),((14,(15,(8,7))),(11,(12,(9,5))))))),(42,((36,(((44,43),(41,30)),(23,(22,21)))),3))))),1);
   tree tree_507 [p = 0.000, P = 0.292] = [&W 0.000211] (((38,(39,37)),((33,20),((34,(35,28)),((40,(27,26)),((32,24),19))))),(31,(((46,45),(6,((((18,17),(16,13)),10),((14,(15,(8,7))),(11,(12,(9,5))))))),((4,((29,25),2)),(((42,36),(((44,43),(41,30)),(23,(22,21)))),3)))),1);
   tree tree_508 [p = 0.000, P = 0.292] = [&W 0.000211] (((38,(39,37)),((33,20),((35,28),((40,(27,26)),((34,(32,24)),19))))),(31,((4,((29,25),2)),((45,(46,(6,((((18,17),(16,13)),10),((14,(15,(8,7))),(11,(12,(9,5)))))))),(42,((36,((44,43),((41,30),(22,(23,21))))),3))))),1);
   tree tree_509 [p = 0.000, P = 0.292] = [&W 0.000211] (((38,(39,37)),((33,20),((35,28),((40,(27,26)),(34,((32,24),19)))))),(31,((4,((46,(6,((((18,17),(16,13)),10),((14,(15,(8,7))),(11,(12,(9,5))))))),((29,25),2))),((45,42),((36,(((44,43),(41,30)),(22,(23,21)))),3)))),1);
   tree tree_510 [p = 0.000, P = 0.292] = [&W 0.000211] (((38,(39,37)),((33,20),(34,((35,28),((40,(27,26)),((32,24),19)))))),(31,((4,((29,25),2)),(((46,45),(6,((((18,17),(16,13)),10),((14,(15,(8,7))),(11,(12,(9,5))))))),(42,((36,(((44,43),(41,30)),(23,(22,21)))),3))))),1);
   tree tree_511 [p = 0.000, P = 0.293] = [&W 0.000211] (((38,(39,37)),((33,20),((35,28),((40,(27,26)),(34,((32,24),19)))))),(31,((4,((46,(6,((((18,17),(16,13)),10),((14,(15,(8,7))),(11,(12,(9,5))))))),((29,25),2))),(45,(42,((36,(((44,43),(41,30)),(22,(23,21)))),3))))),1);
   tree tree_512 [p = 0.000, P = 0.293] = [&W 0.000211] (((38,(39,37)),((33,20),((34,(35,28)),((40,(27,26)),((32,24),19))))),(31,(((46,45),(6,((((18,17),(16,13)),10),((14,(15,(8,7))),(11,(12,(9,5))))))),((4,((29,25),2)),(42,((36,((44,43),((41,30),(23,(22,21))))),3))))),1);
   tree tree_513 [p = 0.000, P = 0.293] = [&W 0.000211] (((38,(39,37)),((33,20),((34,(35,28)),((40,(27,26)),((32,24),19))))),(31,(((46,45),(6,((((18,17),(16,13)),10),((14,(15,(8,7))),(11,(12,(9,5))))))),((4,((29,25),2)),(42,((36,(((44,43),(41,30)),(23,(22,21)))),3))))),1);
   tree tree_514 [p = 0.000, P = 0.293] = [&W 0.000211] (((38,(39,37)),((33,20),((35,28),((40,(27,26)),((34,(32,24)),19))))),(31,((4,((29,25),2)),(((46,45),(6,((((18,17),(16,13)),10),((14,(15,(8,7))),(11,(12,(9,5))))))),((36,((44,43),((41,30),(22,(23,21))))),(42,3))))),1);
   tree tree_515 [p = 0.000, P = 0.293] = [&W 0.000211] (((38,(39,37)),((33,20),((35,28),((40,(27,26)),(34,((32,24),19)))))),(31,((4,((29,25),2)),(((46,45),(6,((((18,17),(16,13)),10),((14,(15,(8,7))),(11,(12,(9,5))))))),((36,(42,((44,43),((41,30),(23,(22,21)))))),3)))),1);
   tree tree_516 [p = 0.000, P = 0.294] = [&W 0.000211] (((39,(38,37)),((33,20),((35,28),((40,(27,26)),((34,(32,24)),19))))),(31,((4,((29,25),2)),(((46,45),(((((18,17),(16,13)),10),6),((14,(15,(8,7))),(11,(12,(9,5)))))),(((42,36),(((44,43),(41,30)),(22,(23,21)))),3)))),1);
   tree tree_517 [p = 0.000, P = 0.294] = [&W 0.000211] (((38,(39,37)),((33,20),((35,28),((40,(27,26)),((34,(32,24)),19))))),(31,((4,((29,25),2)),((45,(46,(((((18,17),(16,13)),10),6),((14,(15,(8,7))),(11,(12,(9,5))))))),((42,(36,(((44,43),(41,30)),(22,(23,21))))),3)))),1);
   tree tree_518 [p = 0.000, P = 0.294] = [&W 0.000211] (((39,(38,37)),((33,20),((34,(35,28)),((40,(27,26)),((32,24),19))))),(31,(((46,45),(6,((((18,17),(16,13)),10),((14,(15,(8,7))),(11,(12,(9,5))))))),((4,((29,25),2)),(42,((36,(((44,43),(41,30)),(23,(22,21)))),3))))),1);
   tree tree_519 [p = 0.000, P = 0.294] = [&W 0.000211] (((38,(39,37)),((33,20),((34,(35,28)),((40,(27,26)),((32,24),19))))),(31,((4,(((((18,17),(16,13)),10),(6,((14,(15,(8,7))),(11,(12,(9,5)))))),((29,25),2))),((46,45),(42,((36,(((44,43),(41,30)),(22,(23,21)))),3))))),1);
   tree tree_520 [p = 0.000, P = 0.294] = [&W 0.000211] (((38,(39,37)),((33,20),(34,((35,28),((40,(27,26)),((32,24),19)))))),(31,((4,((29,25),2)),(((46,45),(6,((((18,17),(16,13)),10),((14,(15,(8,7))),(11,(12,(9,5))))))),(((42,36),(((44,43),(41,30)),(22,(23,21)))),3)))),1);
   tree tree_521 [p = 0.000, P = 0.295] = [&W 0.000211] (((38,(39,37)),((33,20),(34,((35,28),((40,(27,26)),((32,24),19)))))),(31,((4,((29,25),2)),(((46,45),(6,((((18,17),(16,13)),10),((14,(15,(8,7))),(11,(12,(9,5))))))),(42,((36,((41,30),((44,43),(22,(23,21))))),3))))),1);
   tree tree_522 [p = 0.000, P = 0.295] = [&W 0.000211] (((38,(39,37)),((33,20),((35,28),((40,(27,26)),((34,(32,24)),19))))),(31,((4,((29,25),2)),(((46,45),(((((18,17),(16,13)),10),6),((14,(15,(8,7))),(11,(12,(9,5)))))),((42,(36,((44,43),((41,30),(22,(23,21)))))),3)))),1);
   tree tree_523 [p = 0.000, P = 0.295] = [&W 0.000211] (((38,(39,37)),((33,20),((34,(35,28)),((40,(27,26)),((32,24),19))))),(31,((4,((46,(6,((((18,17),(16,13)),10),((14,(15,(8,7))),(11,(12,(9,5))))))),((29,25),2))),(45,((42,(36,((44,43),((41,30),((23,22),21))))),3)))),1);
   tree tree_524 [p = 0.000, P = 0.295] = [&W 0.000211] (((38,(39,37)),((33,20),((35,28),((40,(27,26)),((34,(32,24)),19))))),(31,((4,((29,25),2)),((45,(46,(6,((((18,17),(16,13)),10),((14,(15,(8,7))),(11,(12,(9,5)))))))),(((42,36),((44,43),((41,30),(22,(23,21))))),3)))),1);
   tree tree_525 [p = 0.000, P = 0.296] = [&W 0.000211] (((38,(39,37)),((33,20),((35,28),((40,(27,26)),((34,(32,24)),19))))),(31,((4,((29,25),2)),(((46,45),(((((18,17),(16,13)),10),6),((14,(15,(8,7))),(11,(12,(9,5)))))),((36,(42,(((44,43),(41,30)),(22,(23,21))))),3)))),1);
   tree tree_526 [p = 0.000, P = 0.296] = [&W 0.000211] (((38,(39,37)),((33,20),((35,28),((40,(27,26)),((34,(32,24)),19))))),(31,((4,((29,25),2)),(((46,45),(((((18,17),(16,13)),10),6),((14,(15,(8,7))),(11,(12,(9,5)))))),((42,(36,((41,30),((44,43),(22,(23,21)))))),3)))),1);
   tree tree_527 [p = 0.000, P = 0.296] = [&W 0.000211] (((38,(39,37)),((33,20),((35,28),((40,(27,26)),((34,(32,24)),19))))),(31,((4,((29,25),2)),(((46,45),(6,((((18,17),(16,13)),10),((14,(15,(8,7))),(11,(12,(9,5))))))),((36,((44,43),((41,30),(23,(22,21))))),(42,3))))),1);
   tree tree_528 [p = 0.000, P = 0.296] = [&W 0.000211] (((38,(39,37)),((33,20),((34,(35,28)),((40,(27,26)),((32,24),19))))),(31,(((((((18,17),(16,13)),10),6),((14,(15,(8,7))),(11,(12,(9,5))))),(4,((29,25),2))),((46,45),(42,((36,(((44,43),(41,30)),(23,(22,21)))),3))))),1);
   tree tree_529 [p = 0.000, P = 0.296] = [&W 0.000211] (((38,(39,37)),((33,20),((35,28),(((40,(27,26)),(32,24)),(34,19))))),(31,((4,((29,25),2)),(((46,45),(6,((((18,17),(16,13)),10),((14,(15,(8,7))),(11,(12,(9,5))))))),(42,((36,(((44,43),(41,30)),((23,22),21))),3))))),1);
   tree tree_530 [p = 0.000, P = 0.297] = [&W 0.000211] (((38,(39,37)),((33,20),((34,(35,28)),((40,(27,26)),((32,24),19))))),(31,(((6,((((18,17),(16,13)),10),(((15,14),(8,7)),(11,(12,(9,5)))))),(4,((29,25),2))),(((46,45),42),((36,((44,43),((41,30),(23,(22,21))))),3)))),1);
   tree tree_531 [p = 0.000, P = 0.297] = [&W 0.000211] (((38,(39,37)),((33,20),((34,(35,28)),((40,(27,26)),((32,24),19))))),(31,(45,((4,((46,(6,((((18,17),(16,13)),10),((14,(15,(8,7))),(11,(12,(9,5))))))),((29,25),2))),(((42,36),(((44,43),(41,30)),(22,(23,21)))),3)))),1);
   tree tree_532 [p = 0.000, P = 0.297] = [&W 0.000211] (((39,(38,37)),((33,20),((35,28),((40,(27,26)),((34,(32,24)),19))))),(31,((4,((29,25),2)),(((46,45),(6,((((18,17),(16,13)),10),((14,(15,(8,7))),(11,(12,(9,5))))))),(42,((36,((41,30),((44,43),(22,(23,21))))),3))))),1);
   tree tree_533 [p = 0.000, P = 0.297] = [&W 0.000211] (((38,(39,37)),((33,20),((34,(35,28)),((40,(27,26)),((32,24),19))))),(31,(((46,45),((((18,17),(16,13)),10),(6,((14,(15,(8,7))),(11,(12,(9,5))))))),((4,((29,25),2)),(42,((36,((41,30),((44,43),((23,22),21)))),3))))),1);
   tree tree_534 [p = 0.000, P = 0.297] = [&W 0.000211] (((39,(38,37)),((33,20),((34,(35,28)),((40,(27,26)),((32,24),19))))),(31,((4,((29,25),2)),(((46,45),(((((18,17),(16,13)),10),6),((14,(15,(8,7))),(11,(12,(9,5)))))),(42,((36,(((44,43),(41,30)),(22,(23,21)))),3))))),1);
   tree tree_535 [p = 0.000, P = 0.298] = [&W 0.000211] (((38,(39,37)),((33,20),((35,28),((40,(27,26)),(34,((32,24),19)))))),(31,((4,((29,25),2)),(((46,45),(((((18,17),(16,13)),10),6),((14,(15,(8,7))),(11,(12,(9,5)))))),(((42,36),(((44,43),(41,30)),(22,(23,21)))),3)))),1);
   tree tree_536 [p = 0.000, P = 0.298] = [&W 0.000211] (((38,(39,37)),((33,20),((35,28),((40,(27,26)),(34,((32,24),19)))))),(31,((4,((29,25),2)),(((46,45),(((((18,17),(16,13)),10),6),((14,(15,(8,7))),(11,(12,(9,5)))))),(42,((36,((41,30),((44,43),(22,(23,21))))),3))))),1);
   tree tree_537 [p = 0.000, P = 0.298] = [&W 0.000211] (((38,(39,37)),((33,20),(34,((35,28),((40,(27,26)),((32,24),19)))))),(31,((4,((29,25),2)),(((46,45),(6,((((18,17),(16,13)),10),((14,(15,(8,7))),(11,(12,(9,5))))))),(((42,36),((44,43),((41,30),(23,(22,21))))),3)))),1);
   tree tree_538 [p = 0.000, P = 0.298] = [&W 0.000211] (((38,(39,37)),((33,20),((34,(35,28)),(((40,(27,26)),(32,24)),19)))),(31,((4,((29,25),2)),(((46,45),(6,((((18,17),(16,13)),10),((14,(15,(8,7))),(11,(12,(9,5))))))),((42,(36,((44,43),((41,30),((23,22),21))))),3)))),1);
   tree tree_539 [p = 0.000, P = 0.298] = [&W 0.000211] ((((39,38),37),((33,20),((34,(35,28)),(((40,(27,26)),(32,24)),19)))),(31,((4,((29,25),2)),(((46,45),(6,((((18,17),(16,13)),10),((14,(15,(8,7))),(11,(12,(9,5))))))),((42,(36,(((44,43),(41,30)),((23,22),21)))),3)))),1);
   tree tree_540 [p = 0.000, P = 0.299] = [&W 0.000211] (((38,(39,37)),((33,20),((35,28),((40,(27,26)),((34,(32,24)),19))))),(31,(((46,45),(6,((((18,17),(16,13)),10),((14,(15,(8,7))),(11,(12,(9,5))))))),((4,((29,25),2)),(42,((36,((44,43),((41,30),(23,(22,21))))),3))))),1);
   tree tree_541 [p = 0.000, P = 0.299] = [&W 0.000211] (((38,(39,37)),((33,20),((35,28),((40,(27,26)),(34,((32,24),19)))))),(31,((4,((6,((((18,17),(16,13)),10),((14,(15,(8,7))),(11,(12,(9,5)))))),((29,25),2))),(((46,45),42),((36,(((44,43),(41,30)),((23,22),21))),3)))),1);
   tree tree_542 [p = 0.000, P = 0.299] = [&W 0.000211] (((38,(39,37)),((33,20),((35,28),((40,(27,26)),(34,((32,24),19)))))),(31,((4,((6,((((18,17),(16,13)),10),((14,(15,(8,7))),(11,(12,(9,5)))))),((29,25),2))),((46,45),((36,(((44,43),(41,30)),(22,(23,21)))),(42,3))))),1);
   tree tree_543 [p = 0.000, P = 0.299] = [&W 0.000211] (((38,(39,37)),((33,20),((35,28),(34,((40,(27,26)),((32,24),19)))))),(31,(((46,45),(6,((((18,17),(16,13)),10),((14,(15,(8,7))),(11,(12,(9,5))))))),((4,((29,25),2)),((42,(36,((41,30),((44,43),((23,22),21))))),3)))),1);
   tree tree_544 [p = 0.000, P = 0.300] = [&W 0.000211] (((38,(39,37)),((33,20),((35,28),((40,(27,26)),((34,(32,24)),19))))),(31,((4,((6,((((18,17),(16,13)),10),((14,(15,(8,7))),(11,(12,(9,5)))))),((29,25),2))),((46,45),(42,((36,((41,30),((44,43),((23,22),21)))),3))))),1);
   tree tree_545 [p = 0.000, P = 0.300] = [&W 0.000211] (((38,(39,37)),((33,20),((35,28),((40,(27,26)),(34,((32,24),19)))))),(31,((4,((6,((((18,17),(16,13)),10),((14,(15,(8,7))),(11,(12,(9,5)))))),((29,25),2))),(45,((46,42),((36,(((44,43),(41,30)),(22,(23,21)))),3))))),1);
   tree tree_546 [p = 0.000, P = 0.300] = [&W 0.000211] (((38,(39,37)),((33,20),((34,(35,28)),(((40,(27,26)),(32,24)),19)))),(31,(((46,45),(6,((((18,17),(16,13)),10),((14,(15,(8,7))),(11,(12,(9,5))))))),((4,((29,25),2)),((42,(36,(((44,43),(41,30)),(23,(22,21))))),3)))),1);
   tree tree_547 [p = 0.000, P = 0.300] = [&W 0.000211] (((38,(39,37)),((33,20),((35,28),((40,(27,26)),(34,((32,24),19)))))),(31,((4,((29,25),2)),(((46,45),(6,((((18,17),(16,13)),10),((14,(15,(8,7))),(11,(12,(9,5))))))),(((42,36),((41,30),((44,43),(23,(22,21))))),3)))),1);
   tree tree_548 [p = 0.000, P = 0.300] = [&W 0.000211] (((38,(39,37)),((33,20),((35,28),((40,(27,26)),((34,(32,24)),19))))),(31,((4,((29,25),2)),((45,(46,(6,((((18,17),(16,13)),10),((14,(15,(8,7))),(11,(12,(9,5)))))))),((42,(36,((44,43),((41,30),(22,(23,21)))))),3)))),1);
   tree tree_549 [p = 0.000, P = 0.301] = [&W 0.000211] (((38,(39,37)),((33,20),((35,28),(34,((40,(27,26)),((32,24),19)))))),(31,((4,((46,(6,((((18,17),(16,13)),10),((14,(15,(8,7))),(11,(12,(9,5))))))),((29,25),2))),(45,(((42,36),((44,43),((41,30),((23,22),21)))),3)))),1);
   tree tree_550 [p = 0.000, P = 0.301] = [&W 0.000211] ((((39,38),37),((33,20),((35,28),((40,(27,26)),((34,(32,24)),19))))),(31,((4,((29,25),2)),((45,(46,(6,((((18,17),(16,13)),10),((14,(15,(8,7))),(11,(12,(9,5)))))))),(((42,36),(((44,43),(41,30)),(22,(23,21)))),3)))),1);
   tree tree_551 [p = 0.000, P = 0.301] = [&W 0.000211] (((38,(39,37)),((33,20),((35,28),((40,(27,26)),(34,((32,24),19)))))),(31,((4,((29,25),2)),((45,(46,(6,((((18,17),(16,13)),10),((14,(15,(8,7))),(11,(12,(9,5)))))))),(((42,36),(((44,43),(41,30)),(23,(22,21)))),3)))),1);
   tree tree_552 [p = 0.000, P = 0.301] = [&W 0.000211] ((((39,38),37),((33,20),((35,28),((40,(27,26)),((34,(32,24)),19))))),(31,((4,((29,25),2)),(((46,45),(6,((((18,17),(16,13)),10),((14,(15,(8,7))),(11,(12,(9,5))))))),((36,(42,(((44,43),(41,30)),(22,(23,21))))),3)))),1);
   tree tree_553 [p = 0.000, P = 0.301] = [&W 0.000211] (((38,(39,37)),((33,20),((34,(35,28)),(((40,(27,26)),(32,24)),19)))),(31,((4,((46,(6,((((18,17),(16,13)),10),((14,(15,(8,7))),(11,(12,(9,5))))))),((29,25),2))),(45,(42,((36,(((44,43),(41,30)),(22,(23,21)))),3))))),1);
   tree tree_554 [p = 0.000, P = 0.302] = [&W 0.000211] (((38,(39,37)),((33,20),((35,28),((40,(27,26)),((34,(32,24)),19))))),(31,((4,((29,25),2)),((45,(46,(6,((((18,17),(16,13)),10),((14,(15,(8,7))),(11,(12,(9,5)))))))),(42,((36,((44,43),((41,30),((23,22),21)))),3))))),1);
   tree tree_555 [p = 0.000, P = 0.302] = [&W 0.000211] (((38,(39,37)),((33,20),((34,(35,28)),((40,(27,26)),((32,24),19))))),(31,(((46,45),(6,((((18,17),(16,13)),10),((14,(15,(8,7))),(11,(12,(9,5))))))),((4,((29,25),2)),(42,((36,(((44,43),(41,30)),(22,(23,21)))),3))))),1);
   tree tree_556 [p = 0.000, P = 0.302] = [&W 0.000211] (((38,(39,37)),((33,20),((34,(35,28)),((40,(27,26)),((32,24),19))))),(31,(45,((4,((46,(6,((((18,17),(16,13)),10),((14,(15,(8,7))),(11,(12,(9,5))))))),((29,25),2))),(42,((36,(((44,43),(41,30)),((23,22),21))),3))))),1);
   tree tree_557 [p = 0.000, P = 0.302] = [&W 0.000211] (((38,(39,37)),((33,20),((34,(35,28)),((40,(27,26)),((32,24),19))))),(31,((4,((6,((((18,17),(16,13)),10),((14,(15,(8,7))),(11,(12,(9,5)))))),((29,25),2))),((46,45),(42,((36,((41,30),((44,43),(22,(23,21))))),3))))),1);
   tree tree_558 [p = 0.000, P = 0.302] = [&W 0.000211] (((38,(39,37)),((33,20),((34,(35,28)),((40,(27,26)),((32,24),19))))),(31,((46,45),((4,((6,((((18,17),(16,13)),10),((14,(15,(8,7))),(11,(12,(9,5)))))),((29,25),2))),((42,(36,((41,30),((44,43),(22,(23,21)))))),3)))),1);
   tree tree_559 [p = 0.000, P = 0.303] = [&W 0.000211] (((38,(39,37)),((33,20),((34,(35,28)),((40,(27,26)),((32,24),19))))),(31,((46,45),((4,((6,((((18,17),(16,13)),10),((14,(15,(8,7))),(11,(12,(9,5)))))),((29,25),2))),(((42,36),(((44,43),(41,30)),((23,22),21))),3)))),1);
   tree tree_560 [p = 0.000, P = 0.303] = [&W 0.000211] (((38,(39,37)),((33,20),((34,(35,28)),((40,(27,26)),((32,24),19))))),(31,((4,((6,((((18,17),(16,13)),10),((14,(15,(8,7))),(11,(12,(9,5)))))),((29,25),2))),((46,45),(((42,36),((41,30),((44,43),(22,(23,21))))),3)))),1);
   tree tree_561 [p = 0.000, P = 0.303] = [&W 0.000211] (((38,(39,37)),((33,20),((34,(35,28)),((40,(27,26)),((32,24),19))))),(31,((4,((29,25),2)),(((46,45),(6,((((18,17),(16,13)),10),((14,(15,(8,7))),(11,(12,(9,5))))))),((42,(36,((41,30),((44,43),(23,(22,21)))))),3)))),1);
   tree tree_562 [p = 0.000, P = 0.303] = [&W 0.000211] (((38,(39,37)),((33,20),((35,28),((40,(27,26)),((34,(32,24)),19))))),(31,(45,((4,((29,25),2)),((46,(6,((((18,17),(16,13)),10),((14,(15,(8,7))),(11,(12,(9,5))))))),((42,(36,(((44,43),(41,30)),(23,(22,21))))),3))))),1);
   tree tree_563 [p = 0.000, P = 0.304] = [&W 0.000211] (((38,(39,37)),((33,20),((34,(35,28)),((40,(27,26)),((32,24),19))))),(31,((46,45),((((((18,17),(16,13)),10),(6,((14,(15,(8,7))),(11,(12,(9,5)))))),(4,((29,25),2))),((42,(36,(((44,43),(41,30)),((23,22),21)))),3)))),1);
   tree tree_564 [p = 0.000, P = 0.304] = [&W 0.000211] (((38,(39,37)),((33,20),((35,28),((40,(27,26)),((34,(32,24)),19))))),(31,((4,((29,25),2)),((45,(46,(6,((((18,17),(16,13)),10),((14,(15,(8,7))),(11,(12,(9,5)))))))),((42,(36,((41,30),((44,43),((23,22),21))))),3)))),1);
   tree tree_565 [p = 0.000, P = 0.304] = [&W 0.000211] (((38,(39,37)),((33,20),((35,28),((40,(27,26)),((34,(32,24)),19))))),(31,(45,((4,((6,((((18,17),(16,13)),10),((14,(15,(8,7))),(11,(12,(9,5)))))),((29,25),2))),((46,42),((36,((44,43),((41,30),(22,(23,21))))),3))))),1);
   tree tree_566 [p = 0.000, P = 0.304] = [&W 0.000211] (((38,(39,37)),((33,20),((34,(35,28)),((40,(27,26)),((32,24),19))))),(31,((4,((6,((((18,17),(16,13)),10),((14,(15,(8,7))),(11,(12,(9,5)))))),((29,25),2))),((46,45),((42,(36,((44,43),((41,30),(22,(23,21)))))),3)))),1);
   tree tree_567 [p = 0.000, P = 0.304] = [&W 0.000211] (((38,(39,37)),((33,20),((34,(35,28)),((40,(27,26)),((32,24),19))))),(31,((((((18,17),(16,13)),10),(6,((14,(15,(8,7))),(11,(12,(9,5)))))),(4,((29,25),2))),((46,45),((42,(36,(((44,43),(41,30)),((23,22),21)))),3)))),1);
   tree tree_568 [p = 0.000, P = 0.305] = [&W 0.000211] (((38,(39,37)),((33,20),((35,28),((40,(27,26)),((34,(32,24)),19))))),(31,(45,((4,((6,((((18,17),(16,13)),10),((14,(15,(8,7))),(11,(12,(9,5)))))),((29,25),2))),((46,42),((36,((44,43),((41,30),(23,(22,21))))),3))))),1);
   tree tree_569 [p = 0.000, P = 0.305] = [&W 0.000211] (((38,(39,37)),((33,20),((35,28),((40,(27,26)),((34,(32,24)),19))))),(31,((4,((46,(6,((((18,17),(16,13)),10),((14,(15,(8,7))),(11,(12,(9,5))))))),((29,25),2))),((45,42),((36,(((44,43),(41,30)),(23,(22,21)))),3)))),1);
   tree tree_570 [p = 0.000, P = 0.305] = [&W 0.000211] (((38,(39,37)),((33,20),((34,(35,28)),((40,(27,26)),((32,24),19))))),(31,((4,((29,25),2)),((45,(46,(6,((((18,17),(16,13)),10),((14,(15,(8,7))),(11,(12,(9,5)))))))),((42,(36,(((44,43),(41,30)),(23,(22,21))))),3)))),1);
   tree tree_571 [p = 0.000, P = 0.305] = [&W 0.000211] ((((39,38),37),((33,20),((35,28),((40,(27,26)),((34,(32,24)),19))))),(31,(45,((4,((46,(6,((((18,17),(16,13)),10),((14,(15,(8,7))),(11,(12,(9,5))))))),((29,25),2))),(((42,36),(((44,43),(41,30)),(23,(22,21)))),3)))),1);
   tree tree_572 [p = 0.000, P = 0.305] = [&W 0.000211] (((38,(39,37)),((33,20),((34,(35,28)),((40,(27,26)),((32,24),19))))),(31,(((46,45),(((((18,17),(16,13)),10),6),((14,(15,(8,7))),(11,(12,(9,5)))))),((4,((29,25),2)),(42,((36,((44,43),((41,30),((23,22),21)))),3))))),1);
   tree tree_573 [p = 0.000, P = 0.306] = [&W 0.000211] (((38,(39,37)),((33,20),((35,28),(34,((40,(27,26)),((32,24),19)))))),(31,((4,((29,25),2)),(((46,45),(6,((((18,17),(16,13)),10),((14,(15,(8,7))),(11,(12,(9,5))))))),(((42,36),((44,43),((41,30),(23,(22,21))))),3)))),1);
   tree tree_574 [p = 0.000, P = 0.306] = [&W 0.000211] (((38,(39,37)),((33,20),((35,28),(34,((40,(27,26)),((32,24),19)))))),(31,((4,((29,25),2)),((46,(6,((((18,17),(16,13)),10),((14,(15,(8,7))),(11,(12,(9,5))))))),(45,((42,(36,((44,43),((41,30),((23,22),21))))),3))))),1);
   tree tree_575 [p = 0.000, P = 0.306] = [&W 0.000211] ((((39,38),37),((33,20),((35,28),(34,((40,(27,26)),((32,24),19)))))),(31,((4,((29,25),2)),(((46,45),(6,((((18,17),(16,13)),10),((14,(15,(8,7))),(11,(12,(9,5))))))),(42,((36,(((44,43),(41,30)),(23,(22,21)))),3))))),1);
   tree tree_576 [p = 0.000, P = 0.306] = [&W 0.000211] (((38,(39,37)),((33,20),((35,28),((40,(27,26)),((34,(32,24)),19))))),(31,((4,((46,(6,((((18,17),(16,13)),10),((14,(15,(8,7))),(11,(12,(9,5))))))),((29,25),2))),(45,(42,((36,(((44,43),(41,30)),(23,(22,21)))),3))))),1);
   tree tree_577 [p = 0.000, P = 0.306] = [&W 0.000211] (((38,(39,37)),((33,20),((34,(35,28)),((40,(27,26)),((32,24),19))))),(31,((46,45),((4,((6,((((18,17),(16,13)),10),((14,(15,(8,7))),(11,(12,(9,5)))))),((29,25),2))),(((42,36),((41,30),((44,43),((23,22),21)))),3)))),1);
   tree tree_578 [p = 0.000, P = 0.307] = [&W 0.000211] (((38,(39,37)),((33,20),((35,28),((40,(27,26)),((34,(32,24)),19))))),(31,((4,((6,((((18,17),(16,13)),10),((14,(15,(8,7))),(11,(12,(9,5)))))),((29,25),2))),(45,((46,42),((36,((44,43),((41,30),(23,(22,21))))),3))))),1);
   tree tree_579 [p = 0.000, P = 0.307] = [&W 0.000211] (((38,(39,37)),((33,20),((35,28),((40,(27,26)),((34,(32,24)),19))))),(31,((4,((6,((((18,17),(16,13)),10),((14,(15,(8,7))),(11,(12,(9,5)))))),((29,25),2))),((46,45),(42,((36,(((44,43),(41,30)),(23,(22,21)))),3))))),1);
   tree tree_580 [p = 0.000, P = 0.307] = [&W 0.000211] (((38,(39,37)),((33,20),((35,28),((40,(27,26)),((34,(32,24)),19))))),(31,((4,((6,((((18,17),(16,13)),10),((14,(15,(8,7))),(11,(12,(9,5)))))),((29,25),2))),((46,45),((42,(36,((41,30),((44,43),(23,(22,21)))))),3)))),1);
   tree tree_581 [p = 0.000, P = 0.307] = [&W 0.000211] (((38,(39,37)),((33,20),((35,28),((40,(27,26)),((34,(32,24)),19))))),(31,(45,((4,((46,(6,((((18,17),(16,13)),10),((14,(15,(8,7))),(11,(12,(9,5))))))),((29,25),2))),((42,(36,((44,43),((41,30),(23,(22,21)))))),3)))),1);
   tree tree_582 [p = 0.000, P = 0.308] = [&W 0.000211] (((38,(39,37)),((33,20),((35,28),((40,(27,26)),((34,(32,24)),19))))),(31,((4,((46,(6,((((18,17),(16,13)),10),((14,(15,(8,7))),(11,(12,(9,5))))))),((29,25),2))),(45,((36,(42,(((44,43),(41,30)),(23,(22,21))))),3)))),1);
   tree tree_583 [p = 0.000, P = 0.308] = [&W 0.000211] (((38,(39,37)),((33,20),((35,28),((40,(27,26)),((34,(32,24)),19))))),(31,((4,((46,(6,((((18,17),(16,13)),10),((14,(15,(8,7))),(11,(12,(9,5))))))),((29,25),2))),((45,42),((36,((41,30),((44,43),(22,(23,21))))),3)))),1);
   tree tree_584 [p = 0.000, P = 0.308] = [&W 0.000211] (((38,(39,37)),((33,20),((34,(35,28)),((40,(27,26)),((32,24),19))))),(31,((4,((6,((((18,17),(16,13)),10),((14,(15,(8,7))),(11,(12,(9,5)))))),((29,25),2))),((46,45),((42,(36,(((44,43),(41,30)),(23,(22,21))))),3)))),1);
   tree tree_585 [p = 0.000, P = 0.308] = [&W 0.000211] (((39,(38,37)),((33,20),((35,28),((40,(27,26)),((34,(32,24)),19))))),(31,((4,((29,25),2)),(((46,45),(6,((((18,17),(16,13)),10),((14,(15,(8,7))),(11,(12,(9,5))))))),((42,(36,((41,30),((44,43),((23,22),21))))),3)))),1);
   tree tree_586 [p = 0.000, P = 0.308] = [&W 0.000211] (((38,(39,37)),((33,20),((35,28),((40,(27,26)),(34,((32,24),19)))))),(31,((4,((6,((((18,17),(16,13)),10),((14,(15,(8,7))),(11,(12,(9,5)))))),((29,25),2))),((46,45),(42,((36,(((44,43),(41,30)),(23,(22,21)))),3))))),1);
   tree tree_587 [p = 0.000, P = 0.309] = [&W 0.000211] (((38,(39,37)),((33,20),((35,28),((40,(27,26)),((34,(32,24)),19))))),(31,((((((18,17),(16,13)),10),(6,((14,(15,(8,7))),(11,(12,(9,5)))))),(4,((29,25),2))),(45,((46,42),((36,(((44,43),(41,30)),(22,(23,21)))),3))))),1);
   tree tree_588 [p = 0.000, P = 0.309] = [&W 0.000211] (((38,(39,37)),((33,20),((35,28),((40,(27,26)),(34,((32,24),19)))))),(31,((4,((6,((((18,17),(16,13)),10),((14,(15,(8,7))),(11,(12,(9,5)))))),((29,25),2))),(((46,45),42),((36,(((44,43),(41,30)),(23,(22,21)))),3)))),1);
   tree tree_589 [p = 0.000, P = 0.309] = [&W 0.000211] (((38,(39,37)),((33,20),((35,28),((40,(27,26)),(34,((32,24),19)))))),(31,(45,((4,((46,(6,((((18,17),(16,13)),10),((14,(15,(8,7))),(11,(12,(9,5))))))),((29,25),2))),(42,((36,(((44,43),(41,30)),(23,(22,21)))),3))))),1);
   tree tree_590 [p = 0.000, P = 0.309] = [&W 0.000211] (((38,(39,37)),((33,20),((35,28),(34,((40,(27,26)),((32,24),19)))))),(31,((4,(((((18,17),(16,13)),10),(6,((14,(15,(8,7))),(11,(12,(9,5)))))),((29,25),2))),((46,45),(42,((36,(((44,43),(41,30)),(23,(22,21)))),3))))),1);
   tree tree_591 [p = 0.000, P = 0.309] = [&W 0.000211] (((38,(39,37)),((33,20),((35,28),((40,(27,26)),((34,(32,24)),19))))),(31,(45,((4,((29,25),2)),((46,(6,((((18,17),(16,13)),10),((14,(15,(8,7))),(11,(12,(9,5))))))),(42,((36,(((44,43),(41,30)),(23,(22,21)))),3)))))),1);
   tree tree_592 [p = 0.000, P = 0.310] = [&W 0.000211] (((38,(39,37)),((33,20),((35,28),((40,(27,26)),((34,(32,24)),19))))),(31,((4,((6,((((18,17),(16,13)),10),((14,(15,(8,7))),(11,(12,(9,5)))))),((29,25),2))),(45,((46,42),((36,(((44,43),(41,30)),(22,(23,21)))),3))))),1);
   tree tree_593 [p = 0.000, P = 0.310] = [&W 0.000211] (((38,(39,37)),((33,20),((34,(35,28)),((27,26),(40,((32,24),19)))))),(31,((4,((29,25),2)),(((46,45),(6,((((18,17),(16,13)),10),((14,(15,(8,7))),(11,(12,(9,5))))))),(42,((36,(((44,43),(41,30)),(23,(22,21)))),3))))),1);
   tree tree_594 [p = 0.000, P = 0.310] = [&W 0.000211] (((38,(39,37)),((33,20),((34,(35,28)),((40,(27,26)),((32,24),19))))),(31,((4,((46,(6,((((18,17),(16,13)),10),((14,(15,(8,7))),(11,(12,(9,5))))))),((29,25),2))),((45,42),((36,((41,30),((44,43),(23,(22,21))))),3)))),1);
   tree tree_595 [p = 0.000, P = 0.310] = [&W 0.000211] (((38,(39,37)),((33,20),((35,28),((40,(27,26)),((34,(32,24)),19))))),(31,(45,((4,((6,((((18,17),(16,13)),10),((14,(15,(8,7))),(11,(12,(9,5)))))),((29,25),2))),(46,(42,((36,(((44,43),(41,30)),(22,(23,21)))),3)))))),1);
   tree tree_596 [p = 0.000, P = 0.311] = [&W 0.000211] (((38,(39,37)),((33,20),((34,(35,28)),((40,(27,26)),((32,24),19))))),(31,(((((((18,17),(16,13)),10),6),((14,(15,(8,7))),(11,(12,(9,5))))),(4,((29,25),2))),((46,45),((42,(36,(((44,43),(41,30)),(22,(23,21))))),3)))),1);
   tree tree_597 [p = 0.000, P = 0.311] = [&W 0.000211] ((((39,38),37),((33,20),((34,(35,28)),((40,(27,26)),((32,24),19))))),(31,((4,(((((18,17),(16,13)),10),(6,((14,(15,(8,7))),(11,(12,(9,5)))))),((29,25),2))),((46,45),(((42,36),(((44,43),(41,30)),(23,(22,21)))),3)))),1);
   tree tree_598 [p = 0.000, P = 0.311] = [&W 0.000211] (((38,(39,37)),((33,20),((35,28),(34,((40,(27,26)),((32,24),19)))))),(31,((4,((29,25),2)),(45,((46,(6,((((18,17),(16,13)),10),((14,(15,(8,7))),(11,(12,(9,5))))))),(42,((36,(((44,43),(41,30)),(23,(22,21)))),3)))))),1);
   tree tree_599 [p = 0.000, P = 0.311] = [&W 0.000211] ((((39,38),37),((33,20),((35,28),((40,(27,26)),((34,(32,24)),19))))),(31,((4,((29,25),2)),((45,(46,(6,((((18,17),(16,13)),10),((14,(15,(8,7))),(11,(12,(9,5)))))))),((42,(36,((41,30),((44,43),((23,22),21))))),3)))),1);
   tree tree_600 [p = 0.000, P = 0.311] = [&W 0.000211] ((((39,38),37),((33,20),((35,28),((40,(27,26)),((34,(32,24)),19))))),(31,(45,((4,((29,25),2)),((46,(6,((((18,17),(16,13)),10),((14,(15,(8,7))),(11,(12,(9,5))))))),((42,(36,(((44,43),(41,30)),((23,22),21)))),3))))),1);
   tree tree_601 [p = 0.000, P = 0.312] = [&W 0.000211] (((38,(39,37)),((33,20),((35,28),((40,(27,26)),(34,((32,24),19)))))),(31,((((((18,17),(16,13)),10),(6,((14,(15,(8,7))),(11,(12,(9,5)))))),(4,((29,25),2))),(((46,45),42),((36,(((44,43),(41,30)),(22,(23,21)))),3)))),1);
   tree tree_602 [p = 0.000, P = 0.312] = [&W 0.000211] (((38,(39,37)),((33,20),((35,28),((40,(27,26)),((34,(32,24)),19))))),(31,(45,((4,((29,25),2)),((46,(6,((((18,17),(16,13)),10),((14,(15,(8,7))),(11,(12,(9,5))))))),((42,(36,(((44,43),(41,30)),((23,22),21)))),3))))),1);
   tree tree_603 [p = 0.000, P = 0.312] = [&W 0.000211] (((38,(39,37)),((33,20),((34,(35,28)),((40,(27,26)),((32,24),19))))),(31,((4,((29,25),2)),((45,(46,(6,((((18,17),(16,13)),10),((14,(15,(8,7))),(11,(12,(9,5)))))))),((36,(42,((44,43),((41,30),(23,(22,21)))))),3)))),1);
   tree tree_604 [p = 0.000, P = 0.312] = [&W 0.000211] ((((39,38),37),((33,20),((35,28),((40,(27,26)),((34,(32,24)),19))))),(31,((4,((29,25),2)),((45,(46,(6,((((18,17),(16,13)),10),((14,(15,(8,7))),(11,(12,(9,5)))))))),(42,((36,((44,43),((41,30),((23,22),21)))),3))))),1);
   tree tree_605 [p = 0.000, P = 0.312] = [&W 0.000211] (((38,(39,37)),((33,20),((35,28),(34,((40,(27,26)),((32,24),19)))))),(31,((4,((6,((((18,17),(16,13)),10),((14,(15,(8,7))),(11,(12,(9,5)))))),((29,25),2))),((46,45),((42,(36,(((44,43),(41,30)),(23,(22,21))))),3)))),1);
   tree tree_606 [p = 0.000, P = 0.313] = [&W 0.000211] (((38,(39,37)),((33,20),((34,(35,28)),(((40,(27,26)),(32,24)),19)))),(31,((4,((29,25),2)),(((46,45),(6,((((18,17),(16,13)),10),((14,(15,(8,7))),(11,(12,(9,5))))))),((42,(36,((41,30),((44,43),(23,(22,21)))))),3)))),1);
   tree tree_607 [p = 0.000, P = 0.313] = [&W 0.000211] (((38,(39,37)),((33,20),((34,(35,28)),(((40,(27,26)),(32,24)),19)))),(31,((4,((29,25),2)),(((46,45),(6,((((18,17),(16,13)),10),((14,(15,(8,7))),(11,(12,(9,5))))))),((42,(36,((44,43),((41,30),(23,(22,21)))))),3)))),1);
   tree tree_608 [p = 0.000, P = 0.313] = [&W 0.000211] (((39,(38,37)),((33,20),((35,28),((40,(27,26)),((34,(32,24)),19))))),(31,((4,((29,25),2)),(((46,45),(6,((((18,17),(16,13)),10),((14,(15,(8,7))),(11,(12,(9,5))))))),((42,(36,((44,43),((41,30),((23,22),21))))),3)))),1);
   tree tree_609 [p = 0.000, P = 0.313] = [&W 0.000211] (((38,(39,37)),((33,20),((34,(35,28)),((40,(27,26)),((32,24),19))))),(31,((4,((46,(6,((((18,17),(16,13)),10),((14,(15,(8,7))),(11,(12,(9,5))))))),((29,25),2))),(45,((42,(36,(((44,43),(41,30)),(23,(22,21))))),3)))),1);
   tree tree_610 [p = 0.000, P = 0.313] = [&W 0.000211] (((38,(39,37)),((33,20),((34,(35,28)),((40,(27,26)),((32,24),19))))),(31,(45,((4,(((((18,17),(16,13)),10),(6,((14,(15,(8,7))),(11,(12,(9,5)))))),((29,25),2))),((46,42),((36,(((44,43),(41,30)),(23,(22,21)))),3))))),1);
   tree tree_611 [p = 0.000, P = 0.314] = [&W 0.000211] (((39,(38,37)),((33,20),((35,28),((40,(27,26)),((34,(32,24)),19))))),(31,((4,((29,25),2)),(((46,45),(6,((((18,17),(16,13)),10),((14,(15,(8,7))),(11,(12,(9,5))))))),(42,((36,((41,30),((44,43),((23,22),21)))),3))))),1);
   tree tree_612 [p = 0.000, P = 0.314] = [&W 0.000211] (((38,(39,37)),((33,20),((35,28),((40,(27,26)),((34,(32,24)),19))))),(31,((4,((29,25),2)),((45,(46,(6,((((18,17),(16,13)),10),((14,(15,(8,7))),(11,(12,(9,5)))))))),(42,((36,((41,30),((44,43),(23,(22,21))))),3))))),1);
   tree tree_613 [p = 0.000, P = 0.314] = [&W 0.000211] (((38,(39,37)),((33,20),((35,28),(((40,34),(27,26)),((32,24),19))))),(31,((4,((29,25),2)),(((46,45),(6,((((18,17),(16,13)),10),((14,(15,(8,7))),(11,(12,(9,5))))))),((42,(36,(((44,43),(41,30)),(23,(22,21))))),3)))),1);
   tree tree_614 [p = 0.000, P = 0.314] = [&W 0.000211] ((((39,38),37),((33,20),((34,(35,28)),((40,(27,26)),((32,24),19))))),(31,((4,((29,25),2)),(((46,45),(6,((((18,17),(16,13)),10),((14,(15,(8,7))),(11,(12,(9,5))))))),(42,((36,((41,30),((44,43),(23,(22,21))))),3))))),1);
   tree tree_615 [p = 0.000, P = 0.315] = [&W 0.000211] (((38,(39,37)),((33,20),((35,28),(34,((40,(27,26)),((32,24),19)))))),(31,(((46,45),(6,((((18,17),(16,13)),10),((14,(15,(8,7))),(11,(12,(9,5))))))),((4,((29,25),2)),(42,((36,((41,30),((44,43),(22,(23,21))))),3))))),1);
   tree tree_616 [p = 0.000, P = 0.315] = [&W 0.000211] (((38,(39,37)),((33,20),((35,28),(34,((40,(27,26)),((32,24),19)))))),(31,((4,((29,25),2)),(((46,45),(6,((((18,17),(16,13)),10),((14,(15,(8,7))),(11,(12,(9,5))))))),((36,((41,30),((44,43),(23,(22,21))))),(42,3))))),1);
   tree tree_617 [p = 0.000, P = 0.315] = [&W 0.000211] (((39,(38,37)),((33,20),((35,28),((40,(27,26)),((34,(32,24)),19))))),(31,((4,((6,((((18,17),(16,13)),10),((14,(15,(8,7))),(11,(12,(9,5)))))),((29,25),2))),((46,45),((42,(36,(((44,43),(41,30)),((23,22),21)))),3)))),1);
   tree tree_618 [p = 0.000, P = 0.315] = [&W 0.000211] (((38,(39,37)),((33,20),((34,(35,28)),((40,(27,26)),((32,24),19))))),(31,((4,((29,25),2)),(((46,45),(6,((((18,17),(16,13)),10),((14,(15,(8,7))),(11,(12,(9,5))))))),((36,(((44,43),(41,30)),(42,((23,22),21)))),3)))),1);
   tree tree_619 [p = 0.000, P = 0.315] = [&W 0.000211] (((39,(38,37)),((33,20),((35,28),(34,((40,(27,26)),((32,24),19)))))),(31,((4,((29,25),2)),(((46,45),(6,((((18,17),(16,13)),10),((14,(15,(8,7))),(11,(12,(9,5))))))),(((42,36),(((44,43),(41,30)),(23,(22,21)))),3)))),1);
   tree tree_620 [p = 0.000, P = 0.316] = [&W 0.000211] (((39,(38,37)),((33,20),((34,(35,28)),((40,(27,26)),((32,24),19))))),(31,(((46,45),(6,((((18,17),(16,13)),10),((14,(15,(8,7))),(11,(12,(9,5))))))),((4,((29,25),2)),((36,(42,(((44,43),(41,30)),(22,(23,21))))),3)))),1);
   tree tree_621 [p = 0.000, P = 0.316] = [&W 0.000211] ((((39,38),37),((33,20),((34,(35,28)),((40,(27,26)),((32,24),19))))),(31,((4,((29,25),2)),((45,(46,(6,((((18,17),(16,13)),10),((14,(15,(8,7))),(11,(12,(9,5)))))))),((42,(36,(((44,43),(41,30)),((23,22),21)))),3)))),1);
   tree tree_622 [p = 0.000, P = 0.316] = [&W 0.000211] (((38,(39,37)),((33,20),((35,28),((40,(27,26)),((34,(32,24)),19))))),(31,((4,((6,((((18,17),(16,13)),10),((14,(15,(8,7))),(11,(12,(9,5)))))),((29,25),2))),((46,45),((36,(((44,43),((42,41),30)),(22,(23,21)))),3)))),1);
   tree tree_623 [p = 0.000, P = 0.316] = [&W 0.000211] (((38,(39,37)),((33,20),((34,(35,28)),((40,(27,26)),((32,24),19))))),(31,(45,((4,((46,(6,((((18,17),(16,13)),10),((14,(15,(8,7))),(11,(12,(9,5))))))),((29,25),2))),(42,((36,(((44,43),(41,30)),(23,(22,21)))),3))))),1);
   tree tree_624 [p = 0.000, P = 0.316] = [&W 0.000211] (((38,(39,37)),((33,20),((35,28),((40,(27,26)),((34,(32,24)),19))))),(31,((4,((6,((((18,17),(16,13)),10),((14,(15,(8,7))),(11,(12,(9,5)))))),((29,25),2))),((46,45),((36,(((44,43),(41,(42,30))),(22,(23,21)))),3)))),1);
   tree tree_625 [p = 0.000, P = 0.317] = [&W 0.000211] (((38,(39,37)),((33,20),((34,(35,28)),((40,(27,26)),((32,24),19))))),(31,(45,((4,((46,(6,((((18,17),(16,13)),10),((14,(15,(8,7))),(11,(12,(9,5))))))),((29,25),2))),((42,(36,((44,43),((41,30),((23,22),21))))),3)))),1);
   tree tree_626 [p = 0.000, P = 0.317] = [&W 0.000211] ((((39,38),37),((33,20),((34,(35,28)),((40,(27,26)),((32,24),19))))),(31,((4,((29,25),2)),(((46,45),(6,((((18,17),(16,13)),10),((14,(15,(8,7))),(11,(12,(9,5))))))),((42,(36,((44,43),((41,30),((23,22),21))))),3)))),1);
   tree tree_627 [p = 0.000, P = 0.317] = [&W 0.000211] (((38,(39,37)),((33,20),((34,(35,28)),((40,(27,26)),((32,24),19))))),(31,(((46,45),(6,((((18,17),(16,13)),10),((14,(15,(8,7))),(11,(12,(9,5))))))),((4,((29,25),2)),(42,((36,((41,30),((44,43),((23,22),21)))),3))))),1);
   tree tree_628 [p = 0.000, P = 0.317] = [&W 0.000211] (((38,(39,37)),((33,20),((34,(35,28)),((40,(27,26)),((32,24),19))))),(31,(45,((4,((46,(6,((((18,17),(16,13)),10),((14,(15,(8,7))),(11,(12,(9,5))))))),((29,25),2))),(42,((36,((41,30),((44,43),(22,(23,21))))),3))))),1);
   tree tree_629 [p = 0.000, P = 0.317] = [&W 0.000211] (((38,(39,37)),((33,20),((34,(35,28)),((40,(27,26)),((32,24),19))))),(31,(45,((4,((6,((((18,17),(16,13)),10),((14,(15,(8,7))),(11,(12,(9,5)))))),((29,25),2))),((46,42),((36,(((44,43),(41,30)),(23,(22,21)))),3))))),1);
   tree tree_630 [p = 0.000, P = 0.318] = [&W 0.000211] (((38,(39,37)),((33,20),((35,28),(34,((40,(27,26)),((32,24),19)))))),(31,(((46,45),(6,((((18,17),(16,13)),10),((14,(15,(8,7))),(11,(12,(9,5))))))),((4,((29,25),2)),((42,(36,((44,43),((41,30),((23,22),21))))),3)))),1);
   tree tree_631 [p = 0.000, P = 0.318] = [&W 0.000211] (((38,(39,37)),((33,20),((35,28),((40,(27,26)),(34,((32,24),19)))))),(31,((4,((29,25),2)),((45,(46,(6,((((18,17),(16,13)),10),((14,(15,(8,7))),(11,(12,(9,5)))))))),((42,(36,(((44,43),(41,30)),(23,(22,21))))),3)))),1);
   tree tree_632 [p = 0.000, P = 0.318] = [&W 0.000211] (((38,(39,37)),((33,20),((35,28),((40,(27,26)),(34,((32,24),19)))))),(31,(((46,45),((((18,17),(16,13)),10),(6,((14,(15,(8,7))),(11,(12,(9,5))))))),((4,((29,25),2)),(42,((36,(((44,43),(41,30)),(23,(22,21)))),3))))),1);
   tree tree_633 [p = 0.000, P = 0.318] = [&W 0.000211] (((38,(39,37)),((33,20),((35,28),((40,(27,26)),(34,((32,24),19)))))),(31,((4,((29,25),2)),(((46,45),(6,((((18,17),(16,13)),10),((14,(15,(8,7))),(11,(12,(9,5))))))),((42,(36,((41,30),((44,43),(23,(22,21)))))),3)))),1);
   tree tree_634 [p = 0.000, P = 0.319] = [&W 0.000211] (((38,(39,37)),((33,20),((34,(35,28)),((40,(27,26)),((32,24),19))))),(31,((4,((6,((((18,17),(16,13)),10),((14,(15,(8,7))),(11,(12,(9,5)))))),((29,25),2))),((46,45),(42,((36,((44,43),((41,30),(23,(22,21))))),3))))),1);
   tree tree_635 [p = 0.000, P = 0.319] = [&W 0.000211] (((38,(39,37)),((33,20),((35,28),((40,(27,26)),((34,(32,24)),19))))),(31,((4,((46,(6,((((18,17),(16,13)),10),((14,(15,(8,7))),(11,(12,(9,5))))))),((29,25),2))),((45,42),((36,(((44,43),(41,30)),((23,22),21))),3)))),1);
   tree tree_636 [p = 0.000, P = 0.319] = [&W 0.000211] (((38,(39,37)),((33,20),((35,28),((40,(27,26)),((34,(32,24)),19))))),(31,((4,((29,25),2)),((45,(6,((((18,17),(16,13)),10),((14,(15,(8,7))),(11,(12,(9,5))))))),(46,((36,(((44,43),(41,30)),(23,(22,21)))),(42,3)))))),1);
   tree tree_637 [p = 0.000, P = 0.319] = [&W 0.000211] ((((39,38),37),((33,20),((35,28),((40,(27,26)),((34,(32,24)),19))))),(31,((4,((29,25),2)),((45,(46,(6,((((18,17),(16,13)),10),((14,(15,(8,7))),(11,(12,(9,5)))))))),(42,((36,(((44,43),(41,30)),(23,(22,21)))),3))))),1);
   tree tree_638 [p = 0.000, P = 0.319] = [&W 0.000211] (((38,(39,37)),((33,20),((34,(35,28)),(((40,(27,26)),(32,24)),19)))),(31,((4,((46,(6,((((18,17),(16,13)),10),((14,(15,(8,7))),(11,(12,(9,5))))))),((29,25),2))),(45,(42,((36,(((44,43),(41,30)),(23,(22,21)))),3))))),1);
   tree tree_639 [p = 0.000, P = 0.320] = [&W 0.000211] (((38,(39,37)),((33,20),((35,28),((40,(27,26)),((34,(32,24)),19))))),(31,((4,((6,((((18,17),(16,13)),10),((14,(15,(8,7))),(11,(12,(9,5)))))),((29,25),2))),(45,((46,42),((36,(((44,43),(41,30)),((23,22),21))),3))))),1);
   tree tree_640 [p = 0.000, P = 0.320] = [&W 0.000211] (((38,(39,37)),((33,20),((35,28),(34,((40,(27,26)),((32,24),19)))))),(31,((4,((46,(6,((((18,17),(16,13)),10),((14,(15,(8,7))),(11,(12,(9,5))))))),((29,25),2))),(45,(((42,36),(((44,43),(41,30)),(22,(23,21)))),3)))),1);
   tree tree_641 [p = 0.000, P = 0.320] = [&W 0.000211] ((((39,38),37),((33,20),((35,28),((40,(27,26)),((34,(32,24)),19))))),(31,((4,((29,25),2)),(((46,45),(6,((((18,17),(16,13)),10),((14,(15,(8,7))),(11,(12,(9,5))))))),((36,(((44,43),(42,(41,30))),(23,(22,21)))),3)))),1);
   tree tree_642 [p = 0.000, P = 0.320] = [&W 0.000211] (((39,(38,37)),((33,20),((35,28),((40,(27,26)),(34,((32,24),19)))))),(31,((4,((29,25),2)),(((46,45),(6,((((18,17),(16,13)),10),((14,(15,(8,7))),(11,(12,(9,5))))))),(((42,36),(((44,43),(41,30)),((23,22),21))),3)))),1);
   tree tree_643 [p = 0.000, P = 0.320] = [&W 0.000211] (((38,(39,37)),((33,20),((35,28),(((40,34),(27,26)),((32,24),19))))),(31,((4,((29,25),2)),(((46,45),(6,((((18,17),(16,13)),10),((14,(15,(8,7))),(11,(12,(9,5))))))),(42,((36,((41,30),((44,43),(23,(22,21))))),3))))),1);
   tree tree_644 [p = 0.000, P = 0.321] = [&W 0.000211] (((38,(39,37)),((33,20),((35,28),(34,((27,26),(40,((32,24),19))))))),(31,((4,((29,25),2)),(((46,45),(6,((((18,17),(16,13)),10),((14,(15,(8,7))),(11,(12,(9,5))))))),(42,((36,(((44,43),(41,30)),((23,22),21))),3))))),1);
   tree tree_645 [p = 0.000, P = 0.321] = [&W 0.000211] ((((39,38),37),((33,20),((35,28),((40,(27,26)),(34,((32,24),19)))))),(31,((4,((29,25),2)),(((46,45),(6,((((18,17),(16,13)),10),((14,(15,(8,7))),(11,(12,(9,5))))))),((42,(36,(((44,43),(41,30)),((23,22),21)))),3)))),1);
   tree tree_646 [p = 0.000, P = 0.321] = [&W 0.000211] (((39,(38,37)),((33,20),((35,28),(34,((40,(27,26)),((32,24),19)))))),(31,((4,((29,25),2)),(((46,45),(6,((((18,17),(16,13)),10),((14,(15,(8,7))),(11,(12,(9,5))))))),((42,(36,(((44,43),(41,30)),(23,(22,21))))),3)))),1);
   tree tree_647 [p = 0.000, P = 0.321] = [&W 0.000211] (((38,(39,37)),((33,20),((35,28),((40,(27,26)),(34,((32,24),19)))))),(31,((4,((29,25),2)),(((46,45),(6,((((18,17),(16,13)),10),((14,(15,(8,7))),(11,(12,(9,5))))))),((36,(((44,43),(41,30)),((23,22),21))),(42,3))))),1);
   tree tree_648 [p = 0.000, P = 0.321] = [&W 0.000211] (((38,(39,37)),((33,20),((34,(35,28)),((40,(27,26)),((32,24),19))))),(31,((4,((6,((((18,17),(16,13)),10),((14,(15,(8,7))),(11,(12,(9,5)))))),((29,25),2))),((46,45),((42,(36,(((44,43),(41,30)),(22,(23,21))))),3)))),1);
   tree tree_649 [p = 0.000, P = 0.322] = [&W 0.000211] ((((39,38),37),((33,20),((34,(35,28)),((40,(27,26)),((32,24),19))))),(31,((4,((29,25),2)),(((46,45),(6,((((18,17),(16,13)),10),((14,(15,(8,7))),(11,(12,(9,5))))))),((36,((44,43),((41,30),(23,(22,21))))),(42,3))))),1);
   tree tree_650 [p = 0.000, P = 0.322] = [&W 0.000211] (((38,(39,37)),((33,20),((35,28),((40,(27,26)),((34,(32,24)),19))))),(31,(((46,45),(((((18,17),(16,13)),10),6),((14,(15,(8,7))),(11,(12,(9,5)))))),((4,((29,25),2)),(42,((36,(((44,43),(41,30)),(22,(23,21)))),3))))),1);
   tree tree_651 [p = 0.000, P = 0.322] = [&W 0.000211] ((((39,38),37),((33,20),((35,28),(34,((40,(27,26)),((32,24),19)))))),(31,((4,((29,25),2)),(((46,45),(6,((((18,17),(16,13)),10),((14,(15,(8,7))),(11,(12,(9,5))))))),(((42,36),(((44,43),(41,30)),(23,(22,21)))),3)))),1);
   tree tree_652 [p = 0.000, P = 0.322] = [&W 0.000211] (((38,(39,37)),((33,20),((35,28),(34,((40,(27,26)),((32,24),19)))))),(31,((4,((29,25),2)),(((46,45),(6,((((18,17),(16,13)),10),((14,(15,(8,7))),(11,(12,(9,5))))))),(((42,36),((44,43),((41,30),((23,22),21)))),3)))),1);
   tree tree_653 [p = 0.000, P = 0.323] = [&W 0.000211] (((38,(39,37)),((33,20),((35,28),(34,((27,26),(40,((32,24),19))))))),(31,((4,((29,25),2)),(((46,45),(6,((((18,17),(16,13)),10),((14,(15,(8,7))),(11,(12,(9,5))))))),(((42,36),(((44,43),(41,30)),((23,22),21))),3)))),1);
   tree tree_654 [p = 0.000, P = 0.323] = [&W 0.000211] (((38,(39,37)),((33,20),((35,28),((40,(27,26)),((34,(32,24)),19))))),(31,((4,((46,(6,((((18,17),(16,13)),10),((14,(15,(8,7))),(11,(12,(9,5))))))),((29,25),2))),(45,((42,(36,(((44,43),(41,30)),((23,22),21)))),3)))),1);
   tree tree_655 [p = 0.000, P = 0.323] = [&W 0.000211] (((38,(39,37)),((33,20),((34,(35,28)),((40,(27,26)),((32,24),19))))),(31,((4,((46,(6,((((18,17),(16,13)),10),((14,(15,(8,7))),(11,(12,(9,5))))))),((29,25),2))),(45,((42,(36,(((44,43),(41,30)),(22,(23,21))))),3)))),1);
   tree tree_656 [p = 0.000, P = 0.323] = [&W 0.000211] (((38,(39,37)),((33,20),((35,28),((40,(27,26)),(34,((32,24),19)))))),(31,((4,((29,25),2)),(((46,45),(6,((((18,17),(16,13)),10),((14,(15,(8,7))),(11,(12,(9,5))))))),(42,((36,((41,30),((44,43),((23,22),21)))),3))))),1);
   tree tree_657 [p = 0.000, P = 0.323] = [&W 0.000211] (((38,(39,37)),((33,20),((35,28),((40,(27,26)),((34,(32,24)),19))))),(31,((4,((46,(6,((((18,17),(16,13)),10),((14,(15,(8,7))),(11,(12,(9,5))))))),((29,25),2))),(45,(((42,36),(((44,43),(41,30)),(22,(23,21)))),3)))),1);
   tree tree_658 [p = 0.000, P = 0.324] = [&W 0.000211] (((38,(39,37)),((33,20),((34,(35,28)),((40,(27,26)),((32,24),19))))),(31,((46,45),((((((18,17),(16,13)),10),(6,((14,(15,(8,7))),(11,(12,(9,5)))))),(4,((29,25),2))),((42,(36,(((44,43),(41,30)),(23,(22,21))))),3)))),1);
   tree tree_659 [p = 0.000, P = 0.324] = [&W 0.000211] (((39,(38,37)),((33,20),((34,(35,28)),((40,(27,26)),((32,24),19))))),(31,((4,((29,25),2)),(((46,45),(6,((((18,17),(16,13)),10),((14,(15,(8,7))),(11,(12,(9,5))))))),(42,((36,((44,43),((41,30),((23,22),21)))),3))))),1);
   tree tree_660 [p = 0.000, P = 0.324] = [&W 0.000211] (((38,(39,37)),((33,20),((34,(35,28)),(((40,(27,26)),(32,24)),19)))),(31,((4,((29,25),2)),(((46,45),(((((18,17),(16,13)),10),6),((14,(15,(8,7))),(11,(12,(9,5)))))),(((42,36),((44,43),((41,30),(22,(23,21))))),3)))),1);
   tree tree_661 [p = 0.000, P = 0.324] = [&W 0.000211] (((38,(39,37)),((33,20),((35,28),((40,(27,26)),((34,(32,24)),19))))),(31,(45,((4,((46,(6,((((18,17),(16,13)),10),((14,(15,(8,7))),(11,(12,(9,5))))))),((29,25),2))),((42,(36,(((44,43),(41,30)),((23,22),21)))),3)))),1);
   tree tree_662 [p = 0.000, P = 0.324] = [&W 0.000211] (((38,(39,37)),((33,20),((34,(35,28)),((40,(27,26)),((32,24),19))))),(31,((4,((6,((((18,17),(16,13)),10),((14,(15,(8,7))),(11,(12,(9,5)))))),((29,25),2))),((46,(45,42)),((36,(((44,43),(41,30)),(23,(22,21)))),3)))),1);
   tree tree_663 [p = 0.000, P = 0.325] = [&W 0.000211] (((38,(39,37)),((33,20),((34,(35,28)),((40,(27,26)),((32,24),19))))),(31,((((46,45),(((((18,17),(16,13)),10),6),((14,(15,(8,7))),(11,(12,(9,5)))))),(4,((29,25),2))),(((42,36),(((44,43),(41,30)),(23,(22,21)))),3))),1);
   tree tree_664 [p = 0.000, P = 0.325] = [&W 0.000211] (((38,(39,37)),((33,20),((34,(35,28)),((40,(27,26)),((32,24),19))))),(31,((46,45),((((((18,17),(16,13)),10),(6,((14,(15,(8,7))),(11,(12,(9,5)))))),(4,((29,25),2))),(42,((36,(((44,43),(41,30)),(23,(22,21)))),3))))),1);
   tree tree_665 [p = 0.000, P = 0.325] = [&W 0.000211] (((38,(39,37)),((33,20),((34,(35,28)),((40,(27,26)),((32,24),19))))),(31,((4,((46,(6,((((18,17),(16,13)),10),((14,(15,(8,7))),(11,(12,(9,5))))))),((29,25),2))),(45,(42,((36,(((44,43),(41,30)),(23,(22,21)))),3))))),1);
   tree tree_666 [p = 0.000, P = 0.325] = [&W 0.000211] (((38,(39,37)),((33,20),((34,(35,28)),((40,(27,26)),((32,24),19))))),(31,((4,((46,(6,((((18,17),(16,13)),10),((14,(15,(8,7))),(11,(12,(9,5))))))),((29,25),2))),((45,42),((36,(((44,43),(41,30)),(22,(23,21)))),3)))),1);
   tree tree_667 [p = 0.000, P = 0.325] = [&W 0.000211] (((38,(39,37)),((33,20),((35,28),((40,(27,26)),(((34,32),24),19))))),(31,((4,((29,25),2)),(((46,45),(6,((((18,17),(16,13)),10),((14,(15,(8,7))),(11,(12,(9,5))))))),(42,((36,((44,43),((41,30),((23,22),21)))),3))))),1);
   tree tree_668 [p = 0.000, P = 0.326] = [&W 0.000211] (((39,(38,37)),((33,20),((34,(35,28)),((40,(27,26)),((32,24),19))))),(31,((4,((29,25),2)),(((46,45),(6,((((18,17),(16,13)),10),((14,(15,(8,7))),(11,(12,(9,5))))))),((36,(42,((41,30),((44,43),((23,22),21))))),3)))),1);
   tree tree_669 [p = 0.000, P = 0.326] = [&W 0.000211] (((39,(38,37)),((33,20),((34,(35,28)),((40,(27,26)),((32,24),19))))),(31,((4,((29,25),2)),((45,(46,(6,((((18,17),(16,13)),10),((14,(15,(8,7))),(11,(12,(9,5)))))))),(42,((36,(((44,43),(41,30)),((23,22),21))),3))))),1);
   tree tree_670 [p = 0.000, P = 0.326] = [&W 0.000211] (((38,(39,37)),((33,20),((35,28),((40,(27,26)),((34,(32,24)),19))))),(31,((4,((6,((((18,17),(16,13)),10),((14,(15,(8,7))),(11,(12,(9,5)))))),((29,25),2))),((46,45),((42,(36,((44,43),((41,30),((23,22),21))))),3)))),1);
   tree tree_671 [p = 0.000, P = 0.326] = [&W 0.000211] (((38,(39,37)),((33,20),((35,28),(((40,34),(27,26)),((32,24),19))))),(31,((4,((29,25),2)),(((46,45),((((18,17),(16,13)),10),(6,((14,(15,(8,7))),(11,(12,(9,5))))))),((42,(36,(((44,43),(41,30)),(22,(23,21))))),3)))),1);
   tree tree_672 [p = 0.000, P = 0.327] = [&W 0.000211] (((38,(39,37)),((33,20),((34,(35,28)),((40,(27,26)),((32,24),19))))),(31,((4,((29,25),2)),(((46,45),(((((18,17),(16,13)),10),6),((14,(15,(8,7))),(11,(12,(9,5)))))),(42,((36,((41,30),((44,43),(23,(22,21))))),3))))),1);
   tree tree_673 [p = 0.000, P = 0.327] = [&W 0.000211] (((38,(39,37)),((33,20),((34,(35,28)),((40,(27,26)),((32,24),19))))),(31,((4,((29,25),2)),((45,(46,(((((18,17),(16,13)),10),6),((14,(15,(8,7))),(11,(12,(9,5))))))),(((42,36),(((44,43),(41,30)),(23,(22,21)))),3)))),1);
   tree tree_674 [p = 0.000, P = 0.327] = [&W 0.000211] (((38,(39,37)),((33,20),((34,(35,28)),((40,(27,26)),((32,24),19))))),(31,((4,((29,25),2)),((45,(((((18,17),(16,13)),10),6),((14,(15,(8,7))),(11,(12,(9,5)))))),((46,42),((36,(((44,43),(41,30)),(23,(22,21)))),3))))),1);
   tree tree_675 [p = 0.000, P = 0.327] = [&W 0.000211] (((38,(39,37)),((33,20),((34,(35,28)),((40,(27,26)),((32,24),19))))),(31,((4,((29,25),2)),(((46,45),(((((18,17),(16,13)),10),6),((14,(15,(8,7))),(11,(12,(9,5)))))),((42,(36,((44,43),((41,30),(23,(22,21)))))),3)))),1);
   tree tree_676 [p = 0.000, P = 0.327] = [&W 0.000211] (((38,(39,37)),((33,20),((34,(35,28)),((40,(27,26)),((32,24),19))))),(31,((4,((29,25),2)),(((46,45),(((((18,17),(16,13)),10),6),((14,(15,(8,7))),(11,(12,(9,5)))))),((42,(36,((41,30),((44,43),(23,(22,21)))))),3)))),1);
   tree tree_677 [p = 0.000, P = 0.328] = [&W 0.000211] (((38,(39,37)),((33,20),((34,(35,28)),((40,(27,26)),((32,24),19))))),(31,((4,((29,25),2)),((45,(46,(((((18,17),(16,13)),10),6),((14,(15,(8,7))),(11,(12,(9,5))))))),(42,((36,((44,43),((41,30),(23,(22,21))))),3))))),1);
   tree tree_678 [p = 0.000, P = 0.328] = [&W 0.000211] (((38,(39,37)),((33,20),((35,28),((40,(27,26)),((32,24),(34,19)))))),(31,((4,((29,25),2)),(((46,45),(6,((((18,17),(16,13)),10),((14,(15,(8,7))),(11,(12,(9,5))))))),(42,((36,(((44,43),(41,30)),(22,(23,21)))),3))))),1);
   tree tree_679 [p = 0.000, P = 0.328] = [&W 0.000211] (((38,(39,37)),((33,20),((34,(35,28)),(((40,(27,26)),(32,24)),19)))),(31,((4,((29,25),2)),(((46,45),(((((18,17),(16,13)),10),6),((14,(15,(8,7))),(11,(12,(9,5)))))),(42,((36,((41,30),((44,43),(23,(22,21))))),3))))),1);
   tree tree_680 [p = 0.000, P = 0.328] = [&W 0.000211] (((38,(39,37)),((33,20),((34,(35,28)),((40,(27,26)),((32,24),19))))),(31,((4,((29,25),2)),(((46,45),(6,((((18,17),(16,13)),10),((14,(15,(8,7))),(11,(12,(9,5))))))),((36,((41,30),((44,43),(22,(23,21))))),(42,3))))),1);
   tree tree_681 [p = 0.000, P = 0.328] = [&W 0.000211] (((38,(39,37)),((33,20),((35,28),((40,(27,26)),((34,(32,24)),19))))),(31,((4,((29,25),2)),(((46,45),((((18,17),(16,13)),10),(6,((14,(15,(8,7))),(11,(12,(9,5))))))),(((42,36),((41,30),((44,43),(22,(23,21))))),3)))),1);
   tree tree_682 [p = 0.000, P = 0.329] = [&W 0.000211] ((((39,38),37),((33,20),((34,(35,28)),(((40,(27,26)),(32,24)),19)))),(31,((4,((29,25),2)),(((46,45),(6,((((18,17),(16,13)),10),((14,(15,(8,7))),(11,(12,(9,5))))))),((42,(36,(((44,43),(41,30)),(22,(23,21))))),3)))),1);
   tree tree_683 [p = 0.000, P = 0.329] = [&W 0.000211] (((38,(39,37)),((33,20),((35,28),((40,(27,26)),((32,24),(34,19)))))),(31,((4,((29,25),2)),(((46,45),(((((18,17),(16,13)),10),6),((14,(15,(8,7))),(11,(12,(9,5)))))),(42,((36,(((44,43),(41,30)),(23,(22,21)))),3))))),1);
   tree tree_684 [p = 0.000, P = 0.329] = [&W 0.000211] (((38,(39,37)),((33,20),((35,28),(34,(((40,(27,26)),(32,24)),19))))),(31,((4,((29,25),2)),(((46,45),(6,((((18,17),(16,13)),10),((14,(15,(8,7))),(11,(12,(9,5))))))),(42,((36,(((44,43),(41,30)),(22,(23,21)))),3))))),1);
   tree tree_685 [p = 0.000, P = 0.329] = [&W 0.000211] ((((39,38),37),((33,20),((35,28),((40,(27,26)),((34,(32,24)),19))))),(31,((4,((29,25),2)),(((46,45),((((18,17),(16,13)),10),(6,((14,(15,(8,7))),(11,(12,(9,5))))))),((42,(36,(((44,43),(41,30)),((23,22),21)))),3)))),1);
   tree tree_686 [p = 0.000, P = 0.329] = [&W 0.000211] (((38,(39,37)),((33,20),((34,(35,28)),((40,(27,26)),((32,24),19))))),(31,(45,(((46,(6,((((18,17),(16,13)),10),((14,(15,(8,7))),(11,(12,(9,5))))))),(4,((29,25),2))),(((42,36),(((44,43),(41,30)),((23,22),21))),3)))),1);
   tree tree_687 [p = 0.000, P = 0.330] = [&W 0.000211] ((((39,38),37),((33,20),((35,28),((40,(27,26)),((34,(32,24)),19))))),(31,((4,((29,25),2)),(((46,45),((((18,17),(16,13)),10),(6,((14,(15,(8,7))),(11,(12,(9,5))))))),(42,((36,((41,30),((44,43),((23,22),21)))),3))))),1);
   tree tree_688 [p = 0.000, P = 0.330] = [&W 0.000211] (((38,(39,37)),((33,20),((35,28),((40,(27,26)),((34,(32,24)),19))))),(31,((4,((29,25),2)),(((46,45),(6,(((16,((18,17),13)),10),((14,(15,(8,7))),(11,(12,(9,5))))))),((42,(36,(((44,43),(41,30)),(23,(22,21))))),3)))),1);
   tree tree_689 [p = 0.000, P = 0.330] = [&W 0.000211] (((38,(39,37)),((33,20),((35,28),(34,((40,(27,26)),((32,24),19)))))),(31,((4,((29,25),2)),(((46,45),(((((18,17),(16,13)),10),6),((14,(15,(8,7))),(11,(12,(9,5)))))),(42,((36,((44,43),((41,30),(23,(22,21))))),3))))),1);
   tree tree_690 [p = 0.000, P = 0.330] = [&W 0.000211] (((38,(39,37)),((33,20),((35,28),(34,((40,(27,26)),((32,24),19)))))),(31,((4,((29,25),2)),(((46,45),((((18,17),(16,13)),10),(6,((14,(15,(8,7))),(11,(12,(9,5))))))),((42,(36,(((44,43),(41,30)),(22,(23,21))))),3)))),1);
   tree tree_691 [p = 0.000, P = 0.331] = [&W 0.000211] (((38,(39,37)),((33,20),((34,(35,28)),((40,(27,26)),((32,24),19))))),(31,((4,((29,25),2)),(((46,45),(6,(((16,((18,17),13)),10),((14,(15,(8,7))),(11,(12,(9,5))))))),(42,((36,(((44,43),(41,30)),(23,(22,21)))),3))))),1);
   tree tree_692 [p = 0.000, P = 0.331] = [&W 0.000211] (((38,(39,37)),((33,20),((34,(35,28)),((40,(27,26)),((32,24),19))))),(31,((4,((29,25),2)),(((46,45),(((((18,17),(16,13)),10),6),((14,(15,(8,7))),(11,(12,(9,5)))))),((36,(42,(((44,43),(41,30)),(23,(22,21))))),3)))),1);
   tree tree_693 [p = 0.000, P = 0.331] = [&W 0.000211] (((38,(39,37)),((33,20),((34,(35,28)),((40,(27,26)),((32,24),19))))),(31,((4,((29,25),2)),((45,(46,(((((18,17),(16,13)),10),6),((14,(15,(8,7))),(11,(12,(9,5))))))),((42,(36,(((44,43),(41,30)),(23,(22,21))))),3)))),1);
   tree tree_694 [p = 0.000, P = 0.331] = [&W 0.000211] (((38,(39,37)),((33,20),((34,(35,28)),(((40,(27,26)),(32,24)),19)))),(31,((4,((29,25),2)),((45,(46,(6,((((18,17),(16,13)),10),((14,(15,(8,7))),(11,(12,(9,5)))))))),(42,((36,(((44,43),(41,30)),(22,(23,21)))),3))))),1);
   tree tree_695 [p = 0.000, P = 0.331] = [&W 0.000211] (((38,(39,37)),((33,20),((34,(35,28)),(((40,(27,26)),(32,24)),19)))),(31,((4,((29,25),2)),(((46,45),(6,((((18,17),(16,13)),10),((14,(15,(8,7))),(11,(12,(9,5))))))),((36,((44,43),((41,30),(22,(23,21))))),(42,3))))),1);
   tree tree_696 [p = 0.000, P = 0.332] = [&W 0.000211] (((38,(39,37)),((33,20),((35,28),(((40,34),(27,26)),((32,24),19))))),(31,((4,((29,25),2)),(((46,45),((((18,17),(16,13)),10),(6,((14,(15,(8,7))),(11,(12,(9,5))))))),(((42,36),(((44,43),(41,30)),(22,(23,21)))),3)))),1);
   tree tree_697 [p = 0.000, P = 0.332] = [&W 0.000211] (((38,(39,37)),((33,20),((35,28),((40,(27,26)),((34,(32,24)),19))))),(31,((4,((29,25),2)),((45,(46,((((18,17),(16,13)),10),(6,((14,(15,(8,7))),(11,(12,(9,5)))))))),((42,(36,((41,30),((44,43),((23,22),21))))),3)))),1);
   tree tree_698 [p = 0.000, P = 0.332] = [&W 0.000211] (((38,(39,37)),((33,20),((35,28),((40,(27,26)),((34,(32,24)),19))))),(31,((4,((29,25),2)),(((46,45),((((18,17),(16,13)),10),(6,((14,(15,(8,7))),(11,(12,(9,5))))))),((36,(42,(((44,43),(41,30)),((23,22),21)))),3)))),1);
   tree tree_699 [p = 0.000, P = 0.332] = [&W 0.000211] ((((39,38),37),((33,20),((35,28),((40,(27,26)),((34,(32,24)),19))))),(31,((4,((29,25),2)),(((45,42),(46,((((18,17),(16,13)),10),(6,((14,(15,(8,7))),(11,(12,(9,5)))))))),((36,(((44,43),(41,30)),(22,(23,21)))),3)))),1);
   tree tree_700 [p = 0.000, P = 0.332] = [&W 0.000211] (((38,(39,37)),((33,20),((35,28),((40,(27,26)),((34,(32,24)),19))))),(31,((4,((29,25),2)),((45,(46,((((18,17),(16,13)),10),(6,((14,(15,(8,7))),(11,(12,(9,5)))))))),((42,(36,((44,43),((41,30),(22,(23,21)))))),3)))),1);
   tree tree_701 [p = 0.000, P = 0.333] = [&W 0.000211] ((((39,38),37),((33,20),((35,28),((40,(27,26)),((34,(32,24)),19))))),(31,((4,((29,25),2)),(((46,45),((((18,17),(16,13)),10),(6,((14,(15,(8,7))),(11,(12,(9,5))))))),(42,((36,(((44,43),(41,30)),(22,(23,21)))),3))))),1);
   tree tree_702 [p = 0.000, P = 0.333] = [&W 0.000211] ((((39,38),37),((33,20),((34,(35,28)),((40,(27,26)),((32,24),19))))),(31,((4,((29,25),2)),(((46,45),(6,((((18,17),(16,13)),10),((14,(15,(8,7))),(11,(12,(9,5))))))),(42,((36,((41,30),((44,43),(22,(23,21))))),3))))),1);
   tree tree_703 [p = 0.000, P = 0.333] = [&W 0.000211] (((39,(38,37)),((33,20),((35,28),(34,((40,(27,26)),((32,24),19)))))),(31,((4,((29,25),2)),(((46,45),(((((18,17),(16,13)),10),6),((14,(15,(8,7))),(11,(12,(9,5)))))),((42,(36,((44,43),((41,30),((23,22),21))))),3)))),1);
   tree tree_704 [p = 0.000, P = 0.333] = [&W 0.000211] (((38,(39,37)),((33,20),((35,28),(34,((40,(27,26)),((32,24),19)))))),(31,((4,((29,25),2)),(((46,45),((((18,17),(16,13)),10),(6,((14,(15,(8,7))),(11,(12,(9,5))))))),((42,(36,((41,30),((44,43),((23,22),21))))),3)))),1);
   tree tree_705 [p = 0.000, P = 0.333] = [&W 0.000211] (((38,(39,37)),((33,20),((35,28),(34,((40,(27,26)),((32,24),19)))))),(31,((4,((29,25),2)),((46,(45,((((18,17),(16,13)),10),(6,((14,(15,(8,7))),(11,(12,(9,5)))))))),(42,((36,(((44,43),(41,30)),((23,22),21))),3))))),1);
   tree tree_706 [p = 0.000, P = 0.334] = [&W 0.000211] (((38,(39,37)),((33,20),((35,28),(34,((40,(27,26)),((32,24),19)))))),(31,((4,((29,25),2)),(((46,45),(((((18,17),(16,13)),10),6),((14,(15,(8,7))),(11,(12,(9,5)))))),((36,(((44,43),(41,30)),((23,22),21))),(42,3))))),1);
   tree tree_707 [p = 0.000, P = 0.334] = [&W 0.000211] (((39,(38,37)),((33,20),((35,28),((40,(27,26)),((34,(32,24)),19))))),(31,((4,((29,25),2)),(((46,45),((((18,17),(16,13)),10),(6,((14,(15,(8,7))),(11,(12,(9,5))))))),(42,((36,(((44,43),(41,30)),(22,(23,21)))),3))))),1);
   tree tree_708 [p = 0.000, P = 0.334] = [&W 0.000211] (((38,(39,37)),((33,20),((35,28),((40,(27,26)),(34,((32,24),19)))))),(31,((4,((29,25),2)),(((46,45),(6,((((18,17),(16,13)),10),((14,(15,(8,7))),(11,(12,(9,5))))))),(((42,36),((41,30),((44,43),(22,(23,21))))),3)))),1);
   tree tree_709 [p = 0.000, P = 0.334] = [&W 0.000211] (((38,(39,37)),((33,20),((35,28),(34,((40,(27,26)),((32,24),19)))))),(31,((4,((29,25),2)),(((46,45),(((((18,17),(16,13)),10),6),((14,(15,(8,7))),(11,(12,(9,5)))))),(((42,36),(((44,43),(41,30)),((23,22),21))),3)))),1);
   tree tree_710 [p = 0.000, P = 0.335] = [&W 0.000211] (((38,(39,37)),((33,20),((35,28),(34,((40,(27,26)),((32,24),19)))))),(31,((4,((29,25),2)),(((46,45),((((18,17),(16,13)),10),(6,((14,(15,(8,7))),(11,(12,(9,5))))))),(((42,36),((44,43),((41,30),((23,22),21)))),3)))),1);
   tree tree_711 [p = 0.000, P = 0.335] = [&W 0.000211] (((38,(39,37)),((33,20),((35,28),((40,(27,26)),(((34,32),24),19))))),(31,((4,((29,25),2)),(((46,45),(6,((((18,17),(16,13)),10),((14,(15,(8,7))),(11,(12,(9,5))))))),(42,((36,(((44,43),(41,30)),(22,(23,21)))),3))))),1);
   tree tree_712 [p = 0.000, P = 0.335] = [&W 0.000211] (((38,(39,37)),((33,20),((35,28),((27,26),((40,34),((32,24),19)))))),(31,((4,((29,25),2)),(((46,45),(6,((((18,17),(16,13)),10),((14,(15,(8,7))),(11,(12,(9,5))))))),(((42,36),((44,43),((41,30),(22,(23,21))))),3)))),1);
   tree tree_713 [p = 0.000, P = 0.335] = [&W 0.000211] (((38,(39,37)),((33,20),((35,28),((40,(27,26)),((34,(32,24)),19))))),(31,((4,((29,25),2)),((45,(46,(((((18,17),(16,13)),10),6),((14,(15,(8,7))),(11,(12,(9,5))))))),(((42,36),(((44,43),(41,30)),((23,22),21))),3)))),1);
   tree tree_714 [p = 0.000, P = 0.335] = [&W 0.000211] (((38,(39,37)),((33,20),((34,(35,28)),((40,(27,26)),((32,24),19))))),(31,((4,((29,25),2)),(((46,45),(6,((((18,17),(16,13)),10),((14,(15,(8,7))),(11,(12,(9,5))))))),((36,(42,((41,30),((44,43),(22,(23,21)))))),3)))),1);
   tree tree_715 [p = 0.000, P = 0.336] = [&W 0.000211] (((38,(39,37)),((33,20),((35,28),((40,(27,26)),((34,(32,24)),19))))),(31,((4,((29,25),2)),(((46,45),((((18,17),(16,13)),10),(6,((14,(15,(8,7))),(11,(12,(9,5))))))),((42,(36,((44,43),((41,30),(22,(23,21)))))),3)))),1);
   tree tree_716 [p = 0.000, P = 0.336] = [&W 0.000211] (((38,(39,37)),((33,20),((34,(35,28)),((40,(27,26)),((32,24),19))))),(31,(45,((4,((29,25),2)),((46,(6,((((18,17),(16,13)),10),((14,(15,(8,7))),(11,(12,(9,5))))))),(42,((36,(((44,43),(41,30)),(22,(23,21)))),3)))))),1);
   tree tree_717 [p = 0.000, P = 0.336] = [&W 0.000211] (((38,(39,37)),((33,20),((35,28),((40,(27,26)),((34,(32,24)),19))))),(31,((4,((29,25),2)),(((46,45),((((18,17),(16,13)),10),(6,((14,(15,(8,7))),(11,(12,(9,5))))))),((36,(42,((44,43),((41,30),(22,(23,21)))))),3)))),1);
   tree tree_718 [p = 0.000, P = 0.336] = [&W 0.000211] (((38,(39,37)),((33,20),((34,(35,28)),((40,(27,26)),((32,24),19))))),(31,(45,((4,((29,25),2)),((46,(6,((((18,17),(16,13)),10),((14,(15,(8,7))),(11,(12,(9,5))))))),(42,((36,((44,43),((41,30),(22,(23,21))))),3)))))),1);
   tree tree_719 [p = 0.000, P = 0.336] = [&W 0.000211] (((38,(39,37)),((33,20),((35,28),((40,(27,26)),((34,(32,24)),19))))),(31,(((46,(6,((((18,17),(16,13)),10),((14,(15,(8,7))),(11,(12,(9,5))))))),(4,((29,25),2))),((45,42),((36,(((44,43),(41,30)),(22,(23,21)))),3)))),1);
   tree tree_720 [p = 0.000, P = 0.337] = [&W 0.000211] (((38,(39,37)),((33,20),((34,(35,28)),((40,(27,26)),((32,24),19))))),(31,((4,((29,25),2)),((45,(46,(6,((((18,17),(16,13)),10),((14,(15,(8,7))),(11,(12,(9,5)))))))),((42,(36,((41,30),((44,43),(22,(23,21)))))),3)))),1);
   tree tree_721 [p = 0.000, P = 0.337] = [&W 0.000211] (((38,(39,37)),((33,20),((35,28),(34,((40,(27,26)),((32,24),19)))))),(31,((4,((29,25),2)),(((46,45),((((18,17),(16,13)),10),(6,((14,(15,(8,7))),(11,(12,(9,5))))))),((42,(36,((44,43),((41,30),((23,22),21))))),3)))),1);
   tree tree_722 [p = 0.000, P = 0.337] = [&W 0.000211] (((38,(39,37)),((33,20),((35,28),((40,(27,26)),((34,(32,24)),19))))),(31,(45,(((46,(6,((((18,17),(16,13)),10),((14,(15,(8,7))),(11,(12,(9,5))))))),(4,((29,25),2))),(((42,36),(((44,43),(41,30)),(22,(23,21)))),3)))),1);
   tree tree_723 [p = 0.000, P = 0.337] = [&W 0.000211] (((38,(39,37)),((33,20),((34,(35,28)),((40,(27,26)),((32,24),19))))),(31,((4,((29,25),2)),(((46,45),(6,((((18,17),(16,13)),10),((14,(15,(8,7))),(11,(12,(9,5))))))),((36,((42,((44,43),(41,30))),(22,(23,21)))),3)))),1);
   tree tree_724 [p = 0.000, P = 0.338] = [&W 0.000211] (((38,(39,37)),((33,20),((35,28),((40,(27,26)),((34,(32,24)),19))))),(31,((4,((29,25),2)),((45,(46,((((18,17),(16,13)),10),(6,((14,(15,(8,7))),(11,(12,(9,5)))))))),((42,(36,(((44,43),(41,30)),(22,(23,21))))),3)))),1);
   tree tree_725 [p = 0.000, P = 0.338] = [&W 0.000211] (((38,(39,37)),((33,20),((35,28),((40,(27,26)),((34,(32,24)),19))))),(31,(((6,((((18,17),(16,13)),10),((14,(15,(8,7))),(11,(12,(9,5)))))),(4,((29,25),2))),((46,45),(((42,36),(((44,43),(41,30)),(22,(23,21)))),3)))),1);
   tree tree_726 [p = 0.000, P = 0.338] = [&W 0.000211] (((38,(39,37)),((33,20),((35,28),((40,(27,26)),((34,(32,24)),19))))),(31,((4,((29,25),2)),(((46,45),(((((18,17),(16,13)),10),6),((14,(15,(8,7))),(11,(12,(9,5)))))),((36,(((44,43),(41,30)),((23,22),21))),(42,3))))),1);
   tree tree_727 [p = 0.000, P = 0.338] = [&W 0.000211] (((38,(39,37)),((33,20),((35,28),(34,((40,(27,26)),((32,24),19)))))),(31,((4,((29,25),2)),((46,(45,((((18,17),(16,13)),10),(6,((14,(15,(8,7))),(11,(12,(9,5)))))))),((42,(36,(((44,43),(41,30)),(23,(22,21))))),3)))),1);
   tree tree_728 [p = 0.000, P = 0.338] = [&W 0.000211] (((38,(39,37)),((33,20),((34,(35,28)),((40,(27,26)),((32,24),19))))),(31,((4,((29,25),2)),(((46,45),((((18,17),(16,13)),10),(6,((14,(15,(8,7))),(11,(12,(9,5))))))),((36,((44,43),((41,30),(22,(23,21))))),(42,3))))),1);
   tree tree_729 [p = 0.000, P = 0.339] = [&W 0.000211] (((39,(38,37)),((33,20),((34,(35,28)),((40,(27,26)),((32,24),19))))),(31,((4,((29,25),2)),(((46,45),((((18,17),(16,13)),10),(6,((14,(15,(8,7))),(11,(12,(9,5))))))),(42,((36,((41,30),((44,43),(23,(22,21))))),3))))),1);
   tree tree_730 [p = 0.000, P = 0.339] = [&W 0.000211] (((39,(38,37)),((33,20),((34,(35,28)),((40,(27,26)),((32,24),19))))),(31,((4,((29,25),2)),((45,(46,((((18,17),(16,13)),10),(6,((14,(15,(8,7))),(11,(12,(9,5)))))))),(42,((36,(((44,43),(41,30)),(23,(22,21)))),3))))),1);
   tree tree_731 [p = 0.000, P = 0.339] = [&W 0.000211] (((39,(38,37)),((33,20),((34,(35,28)),((40,(27,26)),((32,24),19))))),(31,((4,((29,25),2)),(((46,45),((((18,17),(16,13)),10),(6,((14,(15,(8,7))),(11,(12,(9,5))))))),(((42,36),(((44,43),(41,30)),(22,(23,21)))),3)))),1);
   tree tree_732 [p = 0.000, P = 0.339] = [&W 0.000211] (((38,(39,37)),((33,20),((34,(35,28)),((40,(27,26)),((32,24),19))))),(31,((4,((((((18,17),(16,13)),10),6),((14,(15,(8,7))),(11,(12,(9,5))))),((29,25),2))),((46,45),(((42,36),(((44,43),(41,30)),((23,22),21))),3)))),1);
   tree tree_733 [p = 0.000, P = 0.339] = [&W 0.000211] (((39,(38,37)),((33,20),((35,28),(34,((40,(27,26)),((32,24),19)))))),(31,((4,((29,25),2)),(((46,45),((((18,17),(16,13)),10),(6,((14,(15,(8,7))),(11,(12,(9,5))))))),(42,((36,((44,43),((41,30),(23,(22,21))))),3))))),1);
   tree tree_734 [p = 0.000, P = 0.340] = [&W 0.000211] (((38,(39,37)),((33,20),((35,28),((40,(27,26)),((34,(32,24)),19))))),(31,((4,((29,25),2)),(((46,45),((((18,17),(16,13)),10),(6,((14,(15,(8,7))),(11,(12,(9,5))))))),((36,(42,(((44,43),(41,30)),(23,(22,21))))),3)))),1);
   tree tree_735 [p = 0.000, P = 0.340] = [&W 0.000211] (((38,(39,37)),((33,20),((35,28),((40,(27,26)),((34,(32,24)),19))))),(31,((4,((29,25),2)),(((46,45),((((18,17),(16,13)),10),(6,((14,(15,(8,7))),(11,(12,(9,5))))))),((42,(36,((41,30),((44,43),(23,(22,21)))))),3)))),1);
   tree tree_736 [p = 0.000, P = 0.340] = [&W 0.000211] ((((39,38),37),((33,20),((34,(35,28)),((40,(27,26)),((32,24),19))))),(31,((4,((29,25),2)),(((46,45),((((18,17),(16,13)),10),(6,((14,(15,(8,7))),(11,(12,(9,5))))))),((36,(42,(((44,43),(41,30)),(23,(22,21))))),3)))),1);
   tree tree_737 [p = 0.000, P = 0.340] = [&W 0.000211] (((38,(39,37)),((33,20),((35,28),((40,(27,26)),((34,(32,24)),19))))),(31,((4,((29,25),2)),((45,((((18,17),(16,13)),10),(6,((14,(15,(8,7))),(11,(12,(9,5))))))),((46,42),((36,(((44,43),(41,30)),(23,(22,21)))),3))))),1);
   tree tree_738 [p = 0.000, P = 0.340] = [&W 0.000211] (((38,(39,37)),((33,20),((35,28),((40,(27,26)),((34,(32,24)),19))))),(31,((4,((29,25),2)),(((46,45),((((18,17),(16,13)),10),(6,((14,(15,(8,7))),(11,(12,(9,5))))))),((36,(((44,43),(41,30)),(23,(22,21)))),(42,3))))),1);
   tree tree_739 [p = 0.000, P = 0.341] = [&W 0.000211] (((38,(39,37)),((33,20),((34,(35,28)),(((40,(27,26)),(32,24)),19)))),(31,((4,((29,25),2)),(((46,45),((((18,17),(16,13)),10),(6,((14,(15,(8,7))),(11,(12,(9,5))))))),((42,(36,((44,43),((41,30),(22,(23,21)))))),3)))),1);
   tree tree_740 [p = 0.000, P = 0.341] = [&W 0.000211] (((38,(39,37)),((33,20),((35,28),(34,((40,(27,26)),((32,24),19)))))),(31,((4,((29,25),2)),(((46,45),((((18,17),(16,13)),10),(6,((14,(15,(8,7))),(11,(12,(9,5))))))),(42,((36,((44,43),((41,30),(23,(22,21))))),3))))),1);
   tree tree_741 [p = 0.000, P = 0.341] = [&W 0.000211] (((38,(39,37)),((33,20),((34,(35,28)),((40,(27,26)),((32,24),19))))),(31,((4,((((((18,17),(16,13)),10),6),((14,(15,(8,7))),(11,(12,(9,5))))),((29,25),2))),((46,45),((42,(36,(((44,43),(41,30)),((23,22),21)))),3)))),1);
   tree tree_742 [p = 0.000, P = 0.341] = [&W 0.000211] (((38,(39,37)),((33,20),((34,(35,28)),((40,(27,26)),((32,24),19))))),(31,((4,((29,25),2)),((45,(46,((((18,17),(16,13)),10),(6,((14,(15,(8,7))),(11,(12,(9,5)))))))),(42,((36,((44,43),((41,30),(22,(23,21))))),3))))),1);
   tree tree_743 [p = 0.000, P = 0.342] = [&W 0.000211] (((38,(39,37)),((33,20),((35,28),((40,(27,26)),((34,(32,24)),19))))),(31,(((6,((((18,17),(16,13)),10),((14,(15,(8,7))),(11,(12,(9,5)))))),(4,((29,25),2))),(((46,45),42),((36,(((44,43),(41,30)),((23,22),21))),3)))),1);
   tree tree_744 [p = 0.000, P = 0.342] = [&W 0.000211] (((38,(39,37)),((33,20),((35,28),(34,((40,(27,26)),((32,24),19)))))),(31,((4,((29,25),2)),(((46,45),((((18,17),(16,13)),10),(6,((14,(15,(8,7))),(11,(12,(9,5))))))),(((42,36),((44,43),((41,30),(23,(22,21))))),3)))),1);
   tree tree_745 [p = 0.000, P = 0.342] = [&W 0.000211] ((((39,38),37),((33,20),((34,(35,28)),((40,(27,26)),((32,24),19))))),(31,((4,((29,25),2)),(((46,45),((((18,17),(16,13)),10),(6,((14,(15,(8,7))),(11,(12,(9,5))))))),((36,((44,43),((41,30),(22,(23,21))))),(42,3))))),1);
   tree tree_746 [p = 0.000, P = 0.342] = [&W 0.000211] (((38,(39,37)),((33,20),((34,(35,28)),((40,(27,26)),((32,24),19))))),(31,((4,((29,25),2)),((45,(46,((((18,17),(16,13)),10),(6,((14,(15,(8,7))),(11,(12,(9,5)))))))),((36,(42,(((44,43),(41,30)),(22,(23,21))))),3)))),1);
   tree tree_747 [p = 0.000, P = 0.342] = [&W 0.000211] (((38,(39,37)),((33,20),((35,28),((40,(27,26)),(34,((32,24),19)))))),(31,((4,((29,25),2)),(((46,45),((((18,17),(16,13)),10),(6,((14,(15,(8,7))),(11,(12,(9,5))))))),(42,((36,((41,30),((44,43),(23,(22,21))))),3))))),1);
   tree tree_748 [p = 0.000, P = 0.343] = [&W 0.000211] ((((39,38),37),((33,20),((34,(35,28)),((40,(27,26)),((32,24),19))))),(31,((4,((29,25),2)),(((46,45),((((18,17),(16,13)),10),(6,((14,(15,(8,7))),(11,(12,(9,5))))))),(42,((36,((44,43),((41,30),(22,(23,21))))),3))))),1);
   tree tree_749 [p = 0.000, P = 0.343] = [&W 0.000211] ((((39,38),37),((33,20),((35,28),(34,((40,(27,26)),((32,24),19)))))),(31,((4,((29,25),2)),(((46,45),((((18,17),(16,13)),10),(6,((14,(15,(8,7))),(11,(12,(9,5))))))),((42,(36,(((44,43),(41,30)),(23,(22,21))))),3)))),1);
   tree tree_750 [p = 0.000, P = 0.343] = [&W 0.000211] (((39,(38,37)),((33,20),((35,28),(34,((40,(27,26)),((32,24),19)))))),(31,((4,((29,25),2)),(((46,45),((((18,17),(16,13)),10),(6,((14,(15,(8,7))),(11,(12,(9,5))))))),(42,((36,(((44,43),(41,30)),(23,(22,21)))),3))))),1);
   tree tree_751 [p = 0.000, P = 0.343] = [&W 0.000211] (((38,(39,37)),((33,20),((35,28),(34,((40,(27,26)),((32,24),19)))))),(31,((4,((29,25),2)),(((46,45),((((18,17),(16,13)),10),(6,((14,(15,(8,7))),(11,(12,(9,5))))))),((36,(42,(((44,43),(41,30)),(23,(22,21))))),3)))),1);
   tree tree_752 [p = 0.000, P = 0.343] = [&W 0.000211] (((38,(39,37)),((33,20),((34,(35,28)),((40,(27,26)),((32,24),19))))),(31,((4,((46,(((((18,17),(16,13)),10),6),((14,(15,(8,7))),(11,(12,(9,5)))))),((29,25),2))),((45,42),((36,(((44,43),(41,30)),((23,22),21))),3)))),1);
   tree tree_753 [p = 0.000, P = 0.344] = [&W 0.000211] (((38,(39,37)),((33,20),((35,28),((40,(27,26)),(34,((32,24),19)))))),(31,((4,((29,25),2)),(((46,45),((((18,17),(16,13)),10),(6,((14,(15,(8,7))),(11,(12,(9,5))))))),(42,((36,((44,43),((41,30),(23,(22,21))))),3))))),1);
   tree tree_754 [p = 0.000, P = 0.344] = [&W 0.000211] (((38,(39,37)),((33,20),((34,(35,28)),((40,(27,26)),((32,24),19))))),(31,((4,((29,25),2)),((45,(46,((((18,17),(16,13)),10),(6,((14,(15,(8,7))),(11,(12,(9,5)))))))),(42,((36,((41,30),((44,43),(22,(23,21))))),3))))),1);
   tree tree_755 [p = 0.000, P = 0.344] = [&W 0.000211] (((38,(39,37)),((33,20),((35,28),((40,(27,26)),((34,(32,24)),19))))),(31,((4,((29,25),2)),(((46,45),(((((18,17),(16,13)),10),6),((14,(15,(8,7))),(11,(12,(9,5)))))),((36,(42,(((44,43),(41,30)),(23,(22,21))))),3)))),1);
   tree tree_756 [p = 0.000, P = 0.344] = [&W 0.000211] (((38,(39,37)),((33,20),((35,28),((40,(27,26)),((34,(32,24)),19))))),(31,((4,((29,25),2)),(((46,45),(((((18,17),(16,13)),10),6),((14,(15,(8,7))),(11,(12,(9,5)))))),((42,(36,((41,30),((44,43),(23,(22,21)))))),3)))),1);
   tree tree_757 [p = 0.000, P = 0.344] = [&W 0.000211] (((39,(38,37)),((33,20),((34,(35,28)),((40,(27,26)),((32,24),19))))),(31,(((6,((((18,17),(16,13)),10),((14,(15,(8,7))),(11,(12,(9,5)))))),(4,((29,25),2))),((46,45),(((42,36),(((44,43),(41,30)),((23,22),21))),3)))),1);
   tree tree_758 [p = 0.000, P = 0.345] = [&W 0.000211] (((38,(39,37)),((33,20),((34,(35,28)),((40,(27,26)),((32,24),19))))),(31,((4,((29,25),2)),(((46,45),((((18,17),(16,13)),10),(6,((14,(15,(8,7))),(11,(12,(9,5))))))),((36,((44,43),((41,30),(23,(22,21))))),(42,3))))),1);
   tree tree_759 [p = 0.000, P = 0.345] = [&W 0.000211] (((38,(39,37)),((33,20),((35,28),((40,(27,26)),((34,(32,24)),19))))),(31,((4,((((((18,17),(16,13)),10),6),((14,(15,(8,7))),(11,(12,(9,5))))),((29,25),2))),((46,45),(42,((36,(((44,43),(41,30)),((23,22),21))),3))))),1);
   tree tree_760 [p = 0.000, P = 0.345] = [&W 0.000211] ((((39,38),37),((33,20),((35,28),((40,(27,26)),((34,(32,24)),19))))),(31,((4,((29,25),2)),(((46,45),(((((18,17),(16,13)),10),6),((14,(15,(8,7))),(11,(12,(9,5)))))),(42,((36,(((44,43),(41,30)),(23,(22,21)))),3))))),1);
   tree tree_761 [p = 0.000, P = 0.345] = [&W 0.000211] (((38,(39,37)),((33,20),((34,(35,28)),((40,(27,26)),((32,24),19))))),(31,((4,((29,25),2)),(((46,45),(6,(((16,((18,17),13)),10),((14,(15,(8,7))),(11,(12,(9,5))))))),(42,((36,(((44,43),(41,30)),((23,22),21))),3))))),1);
   tree tree_762 [p = 0.000, P = 0.346] = [&W 0.000211] (((38,(39,37)),((33,20),((34,(35,28)),(((40,(27,26)),(32,24)),19)))),(31,((4,((29,25),2)),(((46,45),((((18,17),(16,13)),10),(6,((14,(15,(8,7))),(11,(12,(9,5))))))),(42,((36,((44,43),((41,30),(23,(22,21))))),3))))),1);
   tree tree_763 [p = 0.000, P = 0.346] = [&W 0.000211] (((38,(39,37)),((33,20),((35,28),(34,((40,(27,26)),((32,24),19)))))),(31,((4,((29,25),2)),(((46,45),(((((18,17),(16,13)),10),6),((14,(15,(8,7))),(11,(12,(9,5)))))),((42,(36,(((44,43),(41,30)),(23,(22,21))))),3)))),1);
   tree tree_764 [p = 0.000, P = 0.346] = [&W 0.000211] (((38,(39,37)),((33,20),((34,(35,28)),((40,(27,26)),((32,24),19))))),(31,(((46,(6,((((18,17),(16,13)),10),((14,(15,(8,7))),(11,(12,(9,5))))))),(4,((29,25),2))),((45,42),((36,(((44,43),(41,30)),((23,22),21))),3)))),1);
   tree tree_765 [p = 0.000, P = 0.346] = [&W 0.000211] (((39,(38,37)),((33,20),((34,(35,28)),((40,(27,26)),((32,24),19))))),(31,((((46,45),(6,((((18,17),(16,13)),10),((14,(15,(8,7))),(11,(12,(9,5))))))),(4,((29,25),2))),(42,((36,(((44,43),(41,30)),(23,(22,21)))),3)))),1);
   tree tree_766 [p = 0.000, P = 0.346] = [&W 0.000211] (((38,(39,37)),((33,20),((35,28),((40,(27,26)),((32,24),(34,19)))))),(31,((4,((29,25),2)),((45,(46,((((18,17),(16,13)),10),(6,((14,(15,(8,7))),(11,(12,(9,5)))))))),(42,((36,(((44,43),(41,30)),(23,(22,21)))),3))))),1);
   tree tree_767 [p = 0.000, P = 0.347] = [&W 0.000211] (((38,(39,37)),((33,20),((35,28),((40,(27,26)),((34,(32,24)),19))))),(31,((4,((29,25),2)),(((46,45),(6,(((16,((18,17),13)),10),((14,(15,(8,7))),(11,(12,(9,5))))))),(42,((36,(((44,43),(41,30)),((23,22),21))),3))))),1);
   tree tree_768 [p = 0.000, P = 0.347] = [&W 0.000211] (((38,(39,37)),((33,20),((35,28),((40,(27,26)),(34,((32,24),19)))))),(31,((4,((29,25),2)),(((46,45),((((18,17),(16,13)),10),(6,((14,(15,(8,7))),(11,(12,(9,5))))))),((36,(42,(((44,43),(41,30)),(22,(23,21))))),3)))),1);
   tree tree_769 [p = 0.000, P = 0.347] = [&W 0.000211] (((38,(39,37)),((33,20),((34,(35,28)),((40,(27,26)),((32,24),19))))),(31,((4,((29,25),2)),((45,(46,((((18,17),(16,13)),10),(6,((14,(15,(8,7))),(11,(12,(9,5)))))))),((42,(36,(((44,43),(41,30)),(23,(22,21))))),3)))),1);
   tree tree_770 [p = 0.000, P = 0.347] = [&W 0.000211] (((38,(39,37)),((33,20),((34,(35,28)),((40,(27,26)),((32,24),19))))),(31,((4,((29,25),2)),((45,(46,((((18,17),(16,13)),10),(6,((14,(15,(8,7))),(11,(12,(9,5)))))))),(42,((36,((41,30),((44,43),(23,(22,21))))),3))))),1);
   tree tree_771 [p = 0.000, P = 0.347] = [&W 0.000211] (((38,(39,37)),((33,20),((34,(35,28)),((40,(27,26)),((32,24),19))))),(31,((4,((29,25),2)),(((46,45),(((16,((18,17),13)),10),(6,((14,(15,(8,7))),(11,(12,(9,5))))))),(((42,36),(((44,43),(41,30)),((23,22),21))),3)))),1);
   tree tree_772 [p = 0.000, P = 0.348] = [&W 0.000211] (((38,(39,37)),((33,20),((35,28),((40,(27,26)),((34,(32,24)),19))))),(31,((4,((((((18,17),(16,13)),10),6),((14,(15,(8,7))),(11,(12,(9,5))))),((29,25),2))),(((46,45),42),((36,((44,43),((41,30),(22,(23,21))))),3)))),1);
   tree tree_773 [p = 0.000, P = 0.348] = [&W 0.000211] (((38,(39,37)),((33,20),((35,28),(34,((40,(27,26)),((32,24),19)))))),(31,(((6,((((18,17),(16,13)),10),((14,(15,(8,7))),(11,(12,(9,5)))))),(4,((29,25),2))),((46,45),((42,(36,(((44,43),(41,30)),((23,22),21)))),3)))),1);
   tree tree_774 [p = 0.000, P = 0.348] = [&W 0.000211] (((38,(39,37)),((33,20),((35,28),((40,(27,26)),((34,(32,24)),19))))),(31,((4,((29,25),2)),((45,(46,((((18,17),(16,13)),10),(6,((14,(15,(8,7))),(11,(12,(9,5)))))))),((42,(36,((44,43),((41,30),(23,(22,21)))))),3)))),1);
   tree tree_775 [p = 0.000, P = 0.348] = [&W 0.000211] (((38,(39,37)),((33,20),((35,28),((40,(27,26)),((34,(32,24)),19))))),(31,((4,((29,25),2)),((45,(46,((((18,17),(16,13)),10),(6,((14,(15,(8,7))),(11,(12,(9,5)))))))),((42,(36,(((44,43),(41,30)),(23,(22,21))))),3)))),1);
   tree tree_776 [p = 0.000, P = 0.348] = [&W 0.000211] (((38,(39,37)),((33,20),((34,(35,28)),((40,(27,26)),((32,24),19))))),(31,((4,((29,25),2)),((45,(46,((((18,17),(16,13)),10),(6,((14,(15,(8,7))),(11,(12,(9,5)))))))),((36,(((44,43),(41,30)),(23,(22,21)))),(42,3))))),1);
   tree tree_777 [p = 0.000, P = 0.349] = [&W 0.000211] (((39,(38,37)),((33,20),((35,28),((40,(27,26)),((34,(32,24)),19))))),(31,((4,((29,25),2)),(((46,45),(((((18,17),(16,13)),10),6),((14,(15,(8,7))),(11,(12,(9,5)))))),(42,((36,((44,43),((41,30),(23,(22,21))))),3))))),1);
   tree tree_778 [p = 0.000, P = 0.349] = [&W 0.000211] (((38,(39,37)),((33,20),((35,28),((40,(27,26)),((34,(32,24)),19))))),(31,((4,((29,25),2)),(((46,45),(6,(((16,((18,17),13)),10),((14,(15,(8,7))),(11,(12,(9,5))))))),(42,((36,((41,30),((44,43),(22,(23,21))))),3))))),1);
   tree tree_779 [p = 0.000, P = 0.349] = [&W 0.000211] (((38,(39,37)),((33,20),((34,(35,28)),((40,(27,26)),((32,24),19))))),(31,((4,((29,25),2)),(((46,45),((((18,17),(16,13)),10),(6,(((15,14),(8,7)),(11,(12,(9,5))))))),(42,((36,(((44,43),(41,30)),((23,22),21))),3))))),1);
   tree tree_780 [p = 0.000, P = 0.349] = [&W 0.000211] (((38,(39,37)),((33,20),((34,(35,28)),((40,(27,26)),((32,24),19))))),(31,((4,((29,25),2)),(((46,45),((((18,17),(16,13)),10),(6,((14,(15,(8,7))),(11,(12,(9,5))))))),((36,(42,(((44,43),(41,30)),(23,(22,21))))),3)))),1);
   tree tree_781 [p = 0.000, P = 0.350] = [&W 0.000211] (((38,(39,37)),((33,20),((35,28),((40,(27,26)),(34,((32,24),19)))))),(31,((4,((29,25),2)),(((46,45),((((18,17),(16,13)),10),(6,((14,(15,(8,7))),(11,(12,(9,5))))))),((42,(36,((41,30),((44,43),(22,(23,21)))))),3)))),1);
   tree tree_782 [p = 0.000, P = 0.350] = [&W 0.000211] (((38,(39,37)),((33,20),((35,28),((40,(27,26)),(34,((32,24),19)))))),(31,((4,((29,25),2)),(((46,45),((((18,17),(16,13)),10),(6,((14,(15,(8,7))),(11,(12,(9,5))))))),((42,(36,(((44,43),(41,30)),(22,(23,21))))),3)))),1);
   tree tree_783 [p = 0.000, P = 0.350] = [&W 0.000211] (((38,(39,37)),((33,20),((34,(35,28)),((40,(27,26)),((32,24),19))))),(31,((4,((29,25),2)),(((46,45),(((((18,17),(16,13)),10),6),((14,(15,(8,7))),(11,(12,(9,5)))))),((36,(42,(((44,43),(41,30)),((23,22),21)))),3)))),1);
   tree tree_784 [p = 0.000, P = 0.350] = [&W 0.000211] (((38,(39,37)),((33,20),((35,28),((40,(27,26)),(34,((32,24),19)))))),(31,((4,((29,25),2)),(((46,45),(((((18,17),(16,13)),10),6),((14,(15,(8,7))),(11,(12,(9,5)))))),(42,((36,((44,43),((41,30),((23,22),21)))),3))))),1);
   tree tree_785 [p = 0.000, P = 0.350] = [&W 0.000211] (((38,(39,37)),((33,20),((34,(35,28)),((27,26),(40,((32,24),19)))))),(31,((4,((29,25),2)),(((46,45),(((((18,17),(16,13)),10),6),((14,(15,(8,7))),(11,(12,(9,5)))))),(42,((36,(((44,43),(41,30)),((23,22),21))),3))))),1);
   tree tree_786 [p = 0.000, P = 0.351] = [&W 0.000211] (((38,(39,37)),((33,20),((35,28),(34,((40,(27,26)),((32,24),19)))))),(31,((4,((29,25),2)),(((46,45),(6,((((18,17),(16,13)),10),((14,(15,(8,7))),(11,(12,(9,5))))))),(((42,36),((44,43),((41,30),(22,(23,21))))),3)))),1);
   tree tree_787 [p = 0.000, P = 0.351] = [&W 0.000211] (((38,(39,37)),((33,20),((35,28),((40,(27,26)),(34,((32,24),19)))))),(31,((4,((29,25),2)),((45,(46,(6,((((18,17),(16,13)),10),((14,(15,(8,7))),(11,(12,(9,5)))))))),((42,(36,(((44,43),(41,30)),(22,(23,21))))),3)))),1);
   tree tree_788 [p = 0.000, P = 0.351] = [&W 0.000211] (((38,(39,37)),((33,20),((35,28),((40,(27,26)),(34,((32,24),19)))))),(31,((4,((29,25),2)),(((46,45),(6,((((18,17),(16,13)),10),((14,(15,(8,7))),(11,(12,(9,5))))))),((42,(36,((44,43),((41,30),(22,(23,21)))))),3)))),1);
   tree tree_789 [p = 0.000, P = 0.351] = [&W 0.000211] (((38,(39,37)),((33,20),((35,28),(34,((27,26),(40,((32,24),19))))))),(31,((4,((29,25),2)),(((46,45),(6,((((18,17),(16,13)),10),((14,(15,(8,7))),(11,(12,(9,5))))))),(42,((36,(((44,43),(41,30)),(22,(23,21)))),3))))),1);
   tree tree_790 [p = 0.000, P = 0.351] = [&W 0.000211] (((38,(39,37)),((33,20),((34,(35,28)),((40,(27,26)),((32,24),19))))),(31,((46,45),(((6,((((18,17),(16,13)),10),((14,(15,(8,7))),(11,(12,(9,5)))))),(4,((29,25),2))),((36,(((44,43),(41,30)),(22,(23,21)))),(42,3))))),1);
   tree tree_791 [p = 0.000, P = 0.352] = [&W 0.000211] ((((39,38),37),((33,20),((34,(35,28)),((40,(27,26)),((32,24),19))))),(31,((4,((29,25),2)),(((46,45),((((18,17),(16,13)),10),(6,((14,(15,(8,7))),(11,(12,(9,5))))))),(((42,36),(((44,43),(41,30)),((23,22),21))),3)))),1);
   tree tree_792 [p = 0.000, P = 0.352] = [&W 0.000211] (((38,(39,37)),((33,20),((35,28),((40,(27,26)),(34,((32,24),19)))))),(31,((4,((29,25),2)),(((46,45),(6,((((18,17),(16,13)),10),((14,(15,(8,7))),(11,(12,(9,5))))))),(42,((36,((41,30),((44,43),(22,(23,21))))),3))))),1);
   tree tree_793 [p = 0.000, P = 0.352] = [&W 0.000211] (((38,(39,37)),((33,20),((35,28),(34,((40,(27,26)),((32,24),19)))))),(31,(45,((4,((29,25),2)),((46,(6,((((18,17),(16,13)),10),((14,(15,(8,7))),(11,(12,(9,5))))))),(42,((36,((41,30),((44,43),(22,(23,21))))),3)))))),1);
   tree tree_794 [p = 0.000, P = 0.352] = [&W 0.000211] (((38,(39,37)),((33,20),((35,28),((40,(27,26)),(34,((32,24),19)))))),(31,((4,((29,25),2)),((45,(46,(6,((((18,17),(16,13)),10),((14,(15,(8,7))),(11,(12,(9,5)))))))),(42,((36,((44,43),((41,30),(22,(23,21))))),3))))),1);
   tree tree_795 [p = 0.000, P = 0.352] = [&W 0.000211] (((38,(39,37)),((33,20),((34,(35,28)),((40,(27,26)),((32,24),19))))),(31,((4,((29,25),2)),(((46,45),((((18,17),(16,13)),10),(6,((14,(15,(8,7))),(11,(12,(9,5))))))),((36,((41,30),((44,43),((23,22),21)))),(42,3))))),1);
   tree tree_796 [p = 0.000, P = 0.353] = [&W 0.000211] ((((39,38),37),((33,20),((35,28),(34,((40,(27,26)),((32,24),19)))))),(31,((4,((29,25),2)),(((46,45),(6,((((18,17),(16,13)),10),((14,(15,(8,7))),(11,(12,(9,5))))))),(42,((36,(((44,43),(41,30)),(22,(23,21)))),3))))),1);
   tree tree_797 [p = 0.000, P = 0.353] = [&W 0.000211] ((((39,38),37),((33,20),((34,(35,28)),((40,(27,26)),((32,24),19))))),(31,((4,((29,25),2)),(((46,45),(((((18,17),(16,13)),10),6),((14,(15,(8,7))),(11,(12,(9,5)))))),(((42,36),((44,43),((41,30),((23,22),21)))),3)))),1);
   tree tree_798 [p = 0.000, P = 0.353] = [&W 0.000211] (((39,(38,37)),((33,20),((34,(35,28)),((40,(27,26)),((32,24),19))))),(31,((4,((29,25),2)),(((46,45),(((((18,17),(16,13)),10),6),((14,(15,(8,7))),(11,(12,(9,5)))))),((42,(36,(((44,43),(41,30)),((23,22),21)))),3)))),1);
   tree tree_799 [p = 0.000, P = 0.353] = [&W 0.000211] (((38,(39,37)),((33,20),((34,(35,28)),((40,(27,26)),((32,24),19))))),(31,((4,((29,25),2)),((45,(((((18,17),(16,13)),10),6),((14,(15,(8,7))),(11,(12,(9,5)))))),((46,42),((36,((44,43),((41,30),((23,22),21)))),3))))),1);
   tree tree_800 [p = 0.000, P = 0.354] = [&W 0.000211] (((38,(39,37)),((33,20),((35,28),(34,((40,(27,26)),((32,24),19)))))),(31,((4,((29,25),2)),(((46,45),(6,((((18,17),(16,13)),10),((14,(15,(8,7))),(11,(12,(9,5))))))),((36,(42,((44,43),((41,30),(22,(23,21)))))),3)))),1);
   tree tree_801 [p = 0.000, P = 0.354] = [&W 0.000211] (((38,(39,37)),((33,20),((34,(35,28)),((40,(27,26)),((32,24),19))))),(31,((4,((29,25),2)),(((46,45),((((18,17),(16,13)),10),(6,((14,(15,(8,7))),(11,(12,(9,5))))))),((36,(((44,43),(42,(41,30))),((23,22),21))),3)))),1);
   tree tree_802 [p = 0.000, P = 0.354] = [&W 0.000211] (((38,(39,37)),((33,20),((35,28),(34,((40,(27,26)),((32,24),19)))))),(31,((4,((29,25),2)),(((46,45),(6,((((18,17),(16,13)),10),((14,(15,(8,7))),(11,(12,(9,5))))))),((42,(36,((41,30),((44,43),(22,(23,21)))))),3)))),1);
   tree tree_803 [p = 0.000, P = 0.354] = [&W 0.000211] (((39,(38,37)),((33,20),((35,28),(34,((40,(27,26)),((32,24),19)))))),(31,((4,((29,25),2)),(((46,45),(6,((((18,17),(16,13)),10),((14,(15,(8,7))),(11,(12,(9,5))))))),(((42,36),(((44,43),(41,30)),(22,(23,21)))),3)))),1);
   tree tree_804 [p = 0.000, P = 0.354] = [&W 0.000211] (((38,(39,37)),((33,20),((34,(35,28)),((40,(27,26)),((32,24),19))))),(31,(45,((4,((29,25),2)),((46,((((18,17),(16,13)),10),(6,((14,(15,(8,7))),(11,(12,(9,5))))))),(42,((36,(((44,43),(41,30)),((23,22),21))),3)))))),1);
   tree tree_805 [p = 0.000, P = 0.355] = [&W 0.000211] (((38,(39,37)),((33,20),((34,(35,28)),((40,(27,26)),((32,24),19))))),(31,((4,((29,25),2)),((46,(45,(((((18,17),(16,13)),10),6),((14,(15,(8,7))),(11,(12,(9,5))))))),(42,((36,(((44,43),(41,30)),((23,22),21))),3))))),1);
   tree tree_806 [p = 0.000, P = 0.355] = [&W 0.000211] (((38,(39,37)),((33,20),((35,28),((40,(27,26)),(34,((32,24),19)))))),(31,(((46,(6,((((18,17),(16,13)),10),((14,(15,(8,7))),(11,(12,(9,5))))))),(4,((29,25),2))),((45,42),((36,((41,30),((44,43),(22,(23,21))))),3)))),1);
   tree tree_807 [p = 0.000, P = 0.355] = [&W 0.000211] (((38,(39,37)),((33,20),((34,(35,28)),(((40,(27,26)),(32,24)),19)))),(31,((4,((29,25),2)),(((46,45),((((18,17),(16,13)),10),(6,((14,(15,(8,7))),(11,(12,(9,5))))))),(42,((36,(((44,43),(41,30)),((23,22),21))),3))))),1);
   tree tree_808 [p = 0.000, P = 0.355] = [&W 0.000211] (((38,(39,37)),((33,20),((34,(35,28)),((40,(27,26)),((32,24),19))))),(31,((4,((29,25),2)),(((46,45),((((18,17),(16,13)),10),(6,((14,(15,(8,7))),(11,(12,(9,5))))))),((36,(42,(((44,43),(41,30)),((23,22),21)))),3)))),1);
   tree tree_809 [p = 0.000, P = 0.355] = [&W 0.000211] (((38,(39,37)),((33,20),((35,28),(34,(((40,(27,26)),(32,24)),19))))),(31,((4,((29,25),2)),((45,(46,(((((18,17),(16,13)),10),6),((14,(15,(8,7))),(11,(12,(9,5))))))),((42,(36,(((44,43),(41,30)),((23,22),21)))),3)))),1);
   tree tree_810 [p = 0.000, P = 0.356] = [&W 0.000211] ((((39,38),37),((33,20),((34,(35,28)),((40,(27,26)),((32,24),19))))),(31,((4,((29,25),2)),(((46,45),((((18,17),(16,13)),10),(6,((14,(15,(8,7))),(11,(12,(9,5))))))),(42,((36,((44,43),((41,30),((23,22),21)))),3))))),1);
   tree tree_811 [p = 0.000, P = 0.356] = [&W 0.000211] (((38,(39,37)),((33,20),((35,28),((40,(27,26)),(34,((32,24),19)))))),(31,((4,((29,25),2)),(((46,45),(((((18,17),(16,13)),10),6),((14,(15,(8,7))),(11,(12,(9,5)))))),((42,(36,(((44,43),(41,30)),((23,22),21)))),3)))),1);
   tree tree_812 [p = 0.000, P = 0.356] = [&W 0.000211] (((38,(39,37)),((33,20),((35,28),(34,((40,(27,26)),((32,24),19)))))),(31,((4,((29,25),2)),(((46,45),(6,((((18,17),(16,13)),10),((14,(15,(8,7))),(11,(12,(9,5))))))),(((42,36),((41,30),((44,43),(22,(23,21))))),3)))),1);
   tree tree_813 [p = 0.000, P = 0.356] = [&W 0.000211] (((38,(39,37)),((33,20),((35,28),(((40,34),(27,26)),((32,24),19))))),(31,((4,((29,25),2)),(((46,45),(6,((((18,17),(16,13)),10),((14,(15,(8,7))),(11,(12,(9,5))))))),(42,((36,((41,30),((44,43),(22,(23,21))))),3))))),1);
   tree tree_814 [p = 0.000, P = 0.356] = [&W 0.000211] (((38,(39,37)),((33,20),((34,(35,28)),((40,(27,26)),((32,24),19))))),(31,((4,((29,25),2)),(((46,45),((((18,17),(16,13)),10),(6,((14,(15,(8,7))),(11,(12,(9,5))))))),(((42,36),((44,43),((41,30),((23,22),21)))),3)))),1);
   tree tree_815 [p = 0.000, P = 0.357] = [&W 0.000211] (((39,(38,37)),((33,20),((35,28),(((40,34),(27,26)),((32,24),19))))),(31,((4,((29,25),2)),(((46,45),(6,((((18,17),(16,13)),10),((14,(15,(8,7))),(11,(12,(9,5))))))),(42,((36,((41,30),((44,43),(22,(23,21))))),3))))),1);
   tree tree_816 [p = 0.000, P = 0.357] = [&W 0.000141] (((38,(39,37)),((33,20),((35,28),(34,((40,(27,26)),((32,24),19)))))),(31,((4,((6,((((18,17),(16,13)),10),((14,(15,(8,7))),(11,(12,(9,5)))))),((29,25),2))),((46,45),(42,((36,((44,43),((41,30),(22,(23,21))))),3))))),1);
   tree tree_817 [p = 0.000, P = 0.357] = [&W 0.000141] (((38,(39,37)),((33,20),((35,28),((40,(27,26)),((34,(32,24)),19))))),(31,((4,((46,(6,((((18,17),(16,13)),10),((14,(15,(8,7))),(11,(12,(9,5))))))),((29,25),2))),(45,((42,(36,((44,43),((41,30),((23,22),21))))),3)))),1);
   tree tree_818 [p = 0.000, P = 0.357] = [&W 0.000141] (((38,(39,37)),((33,20),((34,(35,28)),((40,(27,26)),((32,24),19))))),(31,(45,((4,((29,25),2)),((46,((((18,17),(16,13)),10),(6,((14,(15,(8,7))),(11,(12,(9,5))))))),(((42,36),(((44,43),(41,30)),(23,(22,21)))),3))))),1);
   tree tree_819 [p = 0.000, P = 0.357] = [&W 0.000141] (((38,(39,37)),((33,20),((35,28),((40,(27,26)),((32,24),(34,19)))))),(31,((4,((29,25),2)),(((46,45),((((18,17),(16,13)),10),(6,((14,(15,(8,7))),(11,(12,(9,5))))))),((42,(36,(((44,43),(41,30)),((23,22),21)))),3)))),1);
   tree tree_820 [p = 0.000, P = 0.357] = [&W 0.000141] (((38,(39,37)),((33,20),((34,(35,28)),((40,(27,26)),((32,24),19))))),(31,((4,((29,25),2)),((45,(46,((((18,17),(16,13)),10),(6,((14,(15,(8,7))),(11,(12,(9,5)))))))),((36,((((44,43),42),(41,30)),((23,22),21))),3)))),1);
   tree tree_821 [p = 0.000, P = 0.358] = [&W 0.000141] (((39,(38,37)),((33,20),((35,28),((40,(27,26)),((34,(32,24)),19))))),(31,((4,((29,25),2)),(((46,45),((((18,17),(16,13)),10),(6,((14,(15,(8,7))),(11,(12,(9,5))))))),((42,(36,((44,43),((41,30),((23,22),21))))),3)))),1);
   tree tree_822 [p = 0.000, P = 0.358] = [&W 0.000141] (((38,(39,37)),((33,20),((35,28),((40,(27,26)),((34,(32,24)),19))))),(31,((46,45),((4,((6,((((18,17),(16,13)),10),((14,(15,(8,7))),(11,(12,(9,5)))))),((29,25),2))),(((42,36),(((44,43),(41,30)),((23,22),21))),3)))),1);
   tree tree_823 [p = 0.000, P = 0.358] = [&W 0.000141] (((38,(39,37)),((33,20),((35,28),((40,(27,26)),((34,(32,24)),19))))),(31,(45,((4,((46,(6,((((18,17),(16,13)),10),((14,(15,(8,7))),(11,(12,(9,5))))))),((29,25),2))),((36,(42,(((44,43),(41,30)),((23,22),21)))),3)))),1);
   tree tree_824 [p = 0.000, P = 0.358] = [&W 0.000141] (((38,(39,37)),((33,20),((35,28),((40,(27,26)),((34,(32,24)),19))))),(31,(45,((4,((46,(6,((((18,17),(16,13)),10),((14,(15,(8,7))),(11,(12,(9,5))))))),((29,25),2))),((42,(36,((44,43),((41,30),((23,22),21))))),3)))),1);
   tree tree_825 [p = 0.000, P = 0.358] = [&W 0.000141] (((38,(39,37)),((33,20),((35,28),((40,(27,26)),((34,(32,24)),19))))),(31,((4,((46,(6,((((18,17),(16,13)),10),((14,(15,(8,7))),(11,(12,(9,5))))))),((29,25),2))),(45,((42,(36,((41,30),((44,43),((23,22),21))))),3)))),1);
   tree tree_826 [p = 0.000, P = 0.358] = [&W 0.000141] (((38,(39,37)),((33,20),((35,28),((40,(27,26)),((34,(32,24)),19))))),(31,((4,((46,(6,((((18,17),(16,13)),10),((14,(15,(8,7))),(11,(12,(9,5))))))),((29,25),2))),(45,(((42,36),(((44,43),(41,30)),((23,22),21))),3)))),1);
   tree tree_827 [p = 0.000, P = 0.358] = [&W 0.000141] (((38,(39,37)),((33,20),((35,28),((40,(27,26)),((34,(32,24)),19))))),(31,(45,((4,((46,(6,((((18,17),(16,13)),10),((14,(15,(8,7))),(11,(12,(9,5))))))),((29,25),2))),((36,(((44,43),(41,30)),((23,22),21))),(42,3))))),1);
   tree tree_828 [p = 0.000, P = 0.359] = [&W 0.000141] (((38,(39,37)),((33,20),((35,28),((40,(27,26)),((34,(32,24)),19))))),(31,(45,((4,((46,(6,((((18,17),(16,13)),10),((14,(15,(8,7))),(11,(12,(9,5))))))),((29,25),2))),(((42,36),((44,43),((41,30),((23,22),21)))),3)))),1);
   tree tree_829 [p = 0.000, P = 0.359] = [&W 0.000141] (((38,(39,37)),((33,20),((35,28),((40,(27,26)),((34,(32,24)),19))))),(31,((4,((29,25),2)),((45,(46,(6,((((18,17),(16,13)),10),((14,(15,(8,7))),(11,(12,(9,5)))))))),((36,((41,30),((44,43),(23,(22,21))))),(42,3))))),1);
   tree tree_830 [p = 0.000, P = 0.359] = [&W 0.000141] (((38,(39,37)),((33,20),((35,28),(34,((40,(27,26)),((32,24),19)))))),(31,((4,((46,(6,((((18,17),(16,13)),10),((14,(15,(8,7))),(11,(12,(9,5))))))),((29,25),2))),((45,42),((36,(((44,43),(41,30)),(22,(23,21)))),3)))),1);
   tree tree_831 [p = 0.000, P = 0.359] = [&W 0.000141] (((38,(39,37)),((33,20),((34,(35,28)),((40,(27,26)),((32,24),19))))),(31,((4,((29,25),2)),(((46,45),((((18,17),(16,13)),10),(6,((14,(15,(8,7))),(11,(12,(9,5))))))),(((42,36),((41,30),((44,43),(23,(22,21))))),3)))),1);
   tree tree_832 [p = 0.000, P = 0.359] = [&W 0.000141] (((38,(39,37)),((33,20),((35,28),(34,((40,(27,26)),((32,24),19)))))),(31,(45,((4,((29,25),2)),((46,(6,((((18,17),(16,13)),10),((14,(15,(8,7))),(11,(12,(9,5))))))),((42,(36,(((44,43),(41,30)),(23,(22,21))))),3))))),1);
   tree tree_833 [p = 0.000, P = 0.359] = [&W 0.000141] ((((39,38),37),((33,20),((35,28),((40,(27,26)),((34,(32,24)),19))))),(31,((4,((6,((((18,17),(16,13)),10),((14,(15,(8,7))),(11,(12,(9,5)))))),((29,25),2))),((46,45),(((42,36),(((44,43),(41,30)),((23,22),21))),3)))),1);
   tree tree_834 [p = 0.000, P = 0.359] = [&W 0.000141] (((39,(38,37)),((33,20),((35,28),(34,((40,(27,26)),((32,24),19)))))),(31,((4,((29,25),2)),((45,(46,(6,((((18,17),(16,13)),10),((14,(15,(8,7))),(11,(12,(9,5)))))))),(42,((36,(((44,43),(41,30)),(23,(22,21)))),3))))),1);
   tree tree_835 [p = 0.000, P = 0.360] = [&W 0.000141] ((((39,38),37),((33,20),((35,28),((40,(27,26)),((34,(32,24)),19))))),(31,((4,((29,25),2)),(((46,45),((((18,17),(16,13)),10),(6,((14,(15,(8,7))),(11,(12,(9,5))))))),(42,((36,((44,43),((41,30),((23,22),21)))),3))))),1);
   tree tree_836 [p = 0.000, P = 0.360] = [&W 0.000141] ((39,((38,37),((33,20),((35,28),(34,((40,(27,26)),((32,24),19))))))),(31,((4,((29,25),2)),(((46,45),(6,((((18,17),(16,13)),10),((14,(15,(8,7))),(11,(12,(9,5))))))),(42,((36,(((44,43),(41,30)),(23,(22,21)))),3))))),1);
   tree tree_837 [p = 0.000, P = 0.360] = [&W 0.000141] ((((39,38),37),((33,20),((35,28),(34,((40,(27,26)),((32,24),19)))))),(31,((4,((29,25),2)),((45,(46,(6,((((18,17),(16,13)),10),((14,(15,(8,7))),(11,(12,(9,5)))))))),(42,((36,(((44,43),(41,30)),(23,(22,21)))),3))))),1);
   tree tree_838 [p = 0.000, P = 0.360] = [&W 0.000141] ((((39,38),37),((33,20),((35,28),((40,(27,26)),((34,(32,24)),19))))),(31,((4,((46,(6,((((18,17),(16,13)),10),((14,(15,(8,7))),(11,(12,(9,5))))))),((29,25),2))),((45,42),((36,((44,43),((41,30),((23,22),21)))),3)))),1);
   tree tree_839 [p = 0.000, P = 0.360] = [&W 0.000141] (((38,(39,37)),((33,20),((35,28),(((40,34),(27,26)),((32,24),19))))),(31,((4,((6,((((18,17),(16,13)),10),((14,(15,(8,7))),(11,(12,(9,5)))))),((29,25),2))),((46,45),(42,((36,((44,43),((41,30),(22,(23,21))))),3))))),1);
   tree tree_840 [p = 0.000, P = 0.360] = [&W 0.000141] ((((39,38),37),((33,20),((35,28),((40,(27,26)),((34,(32,24)),19))))),(31,((4,((6,((((18,17),(16,13)),10),((14,(15,(8,7))),(11,(12,(9,5)))))),((29,25),2))),((46,45),(42,((36,(((44,43),(41,30)),((23,22),21))),3))))),1);
   tree tree_841 [p = 0.000, P = 0.360] = [&W 0.000141] (((38,(39,37)),((33,20),((35,28),((27,26),(40,((34,(32,24)),19)))))),(31,((4,((29,25),2)),(((46,45),(6,((((18,17),(16,13)),10),((14,(15,(8,7))),(11,(12,(9,5))))))),(42,((36,(((44,43),(41,30)),(23,(22,21)))),3))))),1);
   tree tree_842 [p = 0.000, P = 0.360] = [&W 0.000141] (((38,(39,37)),((33,20),((35,28),(34,((40,(27,26)),((32,24),19)))))),(31,((46,45),((4,((6,((((18,17),(16,13)),10),((14,(15,(8,7))),(11,(12,(9,5)))))),((29,25),2))),(((42,36),(((44,43),(41,30)),(22,(23,21)))),3)))),1);
   tree tree_843 [p = 0.000, P = 0.361] = [&W 0.000141] (((38,(39,37)),((33,20),((35,28),((40,(27,26)),(34,((32,24),19)))))),(31,((4,((29,25),2)),(((46,45),((((18,17),(16,13)),10),(6,((14,(15,(8,7))),(11,(12,(9,5))))))),((42,(36,((44,43),((41,30),(22,(23,21)))))),3)))),1);
   tree tree_844 [p = 0.000, P = 0.361] = [&W 0.000141] (((38,(39,37)),((33,20),((34,(35,28)),((40,(27,26)),((32,24),19))))),(31,((4,((29,25),2)),((((46,45),42),((((18,17),(16,13)),10),(6,((14,(15,(8,7))),(11,(12,(9,5))))))),((36,((44,43),((41,30),(23,(22,21))))),3)))),1);
   tree tree_845 [p = 0.000, P = 0.361] = [&W 0.000141] (((38,(39,37)),((33,20),((35,28),((40,(27,26)),((34,(32,24)),19))))),(31,((4,((46,(6,((((18,17),(16,13)),10),((14,(15,(8,7))),(11,(12,(9,5))))))),((29,25),2))),(45,((36,((42,((44,43),(41,30))),((23,22),21))),3)))),1);
   tree tree_846 [p = 0.000, P = 0.361] = [&W 0.000141] (((38,(39,37)),((33,20),((35,28),(((40,34),(27,26)),((32,24),19))))),(31,((4,((29,25),2)),(((46,45),(6,((((18,17),(16,13)),10),((14,(15,(8,7))),(11,(12,(9,5))))))),(42,((36,((44,43),((41,30),(23,(22,21))))),3))))),1);
   tree tree_847 [p = 0.000, P = 0.361] = [&W 0.000141] (((38,(39,37)),((33,20),((35,28),((40,(27,26)),((34,(32,24)),19))))),(31,((4,((29,25),2)),(((46,45),(6,((((18,17),(16,13)),10),((14,(15,(8,7))),(11,(12,(9,5))))))),((36,((41,30),((44,43),(23,(22,21))))),(42,3))))),1);
   tree tree_848 [p = 0.000, P = 0.361] = [&W 0.000141] (((39,(38,37)),((33,20),((35,28),(34,((40,(27,26)),((32,24),19)))))),(31,((4,((29,25),2)),(((46,45),(6,((((18,17),(16,13)),10),((14,(15,(8,7))),(11,(12,(9,5))))))),(42,((36,(((44,43),(41,30)),(23,(22,21)))),3))))),1);
   tree tree_849 [p = 0.000, P = 0.361] = [&W 0.000141] (((38,(39,37)),((33,20),((34,(35,28)),((40,(27,26)),((32,24),19))))),(31,((4,((29,25),2)),((((46,45),42),((((18,17),(16,13)),10),(6,((14,(15,(8,7))),(11,(12,(9,5))))))),((36,(((44,43),(41,30)),(23,(22,21)))),3)))),1);
   tree tree_850 [p = 0.000, P = 0.362] = [&W 0.000141] (((38,(39,37)),((33,20),((35,28),((40,(27,26)),((34,(32,24)),19))))),(31,((4,((6,((((18,17),(16,13)),10),((14,(15,(8,7))),(11,(12,(9,5)))))),((29,25),2))),((46,45),((42,(36,(((44,43),(41,30)),((23,22),21)))),3)))),1);
   tree tree_851 [p = 0.000, P = 0.362] = [&W 0.000141] (((38,(39,37)),((33,20),((35,28),((34,(40,(27,26))),((32,24),19))))),(31,((4,((29,25),2)),(((46,45),(6,((((18,17),(16,13)),10),((14,(15,(8,7))),(11,(12,(9,5))))))),((42,(36,(((44,43),(41,30)),(23,(22,21))))),3)))),1);
   tree tree_852 [p = 0.000, P = 0.362] = [&W 0.000141] (((38,(39,37)),((33,20),(34,((35,28),((40,(27,26)),((32,24),19)))))),(31,((4,((29,25),2)),(((46,45),(6,((((18,17),(16,13)),10),((14,(15,(8,7))),(11,(12,(9,5))))))),(((42,36),(((44,43),(41,30)),(23,(22,21)))),3)))),1);
   tree tree_853 [p = 0.000, P = 0.362] = [&W 0.000141] (((38,(39,37)),((33,20),((35,28),((40,(27,26)),((32,24),(34,19)))))),(31,((4,((29,25),2)),(((46,45),((((18,17),(16,13)),10),(6,((14,(15,(8,7))),(11,(12,(9,5))))))),((36,(((44,43),(41,30)),(23,(22,21)))),(42,3))))),1);
   tree tree_854 [p = 0.000, P = 0.362] = [&W 0.000141] (((38,(39,37)),((33,20),(34,((35,28),((40,(27,26)),((32,24),19)))))),(31,((4,((29,25),2)),((45,(6,((((18,17),(16,13)),10),((14,(15,(8,7))),(11,(12,(9,5))))))),((46,42),((36,((44,43),((41,30),(23,(22,21))))),3))))),1);
   tree tree_855 [p = 0.000, P = 0.362] = [&W 0.000141] (((38,(39,37)),((33,20),((35,28),(34,((40,(27,26)),((32,24),19)))))),(31,((4,((29,25),2)),((45,(46,((((18,17),(16,13)),10),(6,((14,(15,(8,7))),(11,(12,(9,5)))))))),(42,((36,((41,30),((44,43),(22,(23,21))))),3))))),1);
   tree tree_856 [p = 0.000, P = 0.362] = [&W 0.000141] (((38,(39,37)),((33,20),(34,((35,28),((40,(27,26)),((32,24),19)))))),(31,((4,((29,25),2)),((45,(46,(6,((((18,17),(16,13)),10),((14,(15,(8,7))),(11,(12,(9,5)))))))),((42,(36,(((44,43),(41,30)),(23,(22,21))))),3)))),1);
   tree tree_857 [p = 0.000, P = 0.363] = [&W 0.000141] (((38,(39,37)),((33,20),((35,28),((40,(27,26)),((34,(32,24)),19))))),(31,((4,((6,((((18,17),(16,13)),10),((14,(15,(8,7))),(11,(12,(9,5)))))),((29,25),2))),(45,((46,42),((36,((44,43),((41,30),((23,22),21)))),3))))),1);
   tree tree_858 [p = 0.000, P = 0.363] = [&W 0.000141] (((38,(39,37)),((33,20),((35,28),(((40,(27,26)),(34,(32,24))),19)))),(31,((4,((29,25),2)),(((46,45),((((18,17),(16,13)),10),(6,((14,(15,(8,7))),(11,(12,(9,5))))))),(((42,36),(((44,43),(41,30)),(23,(22,21)))),3)))),1);
   tree tree_859 [p = 0.000, P = 0.363] = [&W 0.000141] (((38,(39,37)),((33,20),((35,28),((40,(27,26)),((34,(32,24)),19))))),(31,((4,((6,((((18,17),(16,13)),10),((14,(15,(8,7))),(11,(12,(9,5)))))),((29,25),2))),(45,((46,42),((36,((41,30),((44,43),((23,22),21)))),3))))),1);
   tree tree_860 [p = 0.000, P = 0.363] = [&W 0.000141] (((38,(39,37)),((33,20),(34,((35,28),((40,(27,26)),((32,24),19)))))),(31,((4,((29,25),2)),(((46,45),(6,((((18,17),(16,13)),10),((14,(15,(8,7))),(11,(12,(9,5))))))),(42,((36,((41,30),((44,43),(23,(22,21))))),3))))),1);
   tree tree_861 [p = 0.000, P = 0.363] = [&W 0.000141] (((38,(39,37)),((33,20),((34,(35,28)),((40,(27,26)),((32,24),19))))),(31,(((46,45),(6,((((18,17),(16,13)),10),((14,(15,(8,7))),(11,(12,(9,5))))))),((4,((29,25),2)),(((42,36),(((44,43),(41,30)),((23,22),21))),3)))),1);
   tree tree_862 [p = 0.000, P = 0.363] = [&W 0.000141] (((38,(39,37)),((33,20),((35,28),((40,(27,26)),((34,(32,24)),19))))),(31,(45,((4,((46,(6,((((18,17),(16,13)),10),((14,(15,(8,7))),(11,(12,(9,5))))))),((29,25),2))),(42,((36,((41,30),((44,43),((23,22),21)))),3))))),1);
   tree tree_863 [p = 0.000, P = 0.363] = [&W 0.000141] ((((39,38),37),((33,20),((35,28),(34,((40,(27,26)),((32,24),19)))))),(31,((4,((6,((((18,17),(16,13)),10),((14,(15,(8,7))),(11,(12,(9,5)))))),((29,25),2))),((46,45),(42,((36,((41,30),((44,43),(22,(23,21))))),3))))),1);
   tree tree_864 [p = 0.000, P = 0.364] = [&W 0.000141] (((38,(39,37)),((33,20),((34,(35,28)),(((40,(27,26)),(32,24)),19)))),(31,((4,((29,25),2)),(((46,45),((((18,17),(16,13)),10),(6,((14,(15,(8,7))),(11,(12,(9,5))))))),((42,(36,(((44,43),(41,30)),(23,(22,21))))),3)))),1);
   tree tree_865 [p = 0.000, P = 0.364] = [&W 0.000141] (((38,(39,37)),((33,20),(34,((35,28),((40,(27,26)),((32,24),19)))))),(31,((4,((29,25),2)),((45,(46,(6,((((18,17),(16,13)),10),((14,(15,(8,7))),(11,(12,(9,5)))))))),(42,((36,((44,43),((41,30),(23,(22,21))))),3))))),1);
   tree tree_866 [p = 0.000, P = 0.364] = [&W 0.000141] (((38,(39,37)),((33,20),((35,28),(34,((40,(27,26)),((32,24),19)))))),(31,((4,((29,25),2)),((45,(46,((((18,17),(16,13)),10),(6,((14,(15,(8,7))),(11,(12,(9,5)))))))),(((42,36),(((44,43),(41,30)),(22,(23,21)))),3)))),1);
   tree tree_867 [p = 0.000, P = 0.364] = [&W 0.000141] (((38,(39,37)),((33,20),((35,28),(34,((40,(27,26)),((32,24),19)))))),(31,((4,((29,25),2)),(((46,45),((((18,17),(16,13)),10),(6,((14,(15,(8,7))),(11,(12,(9,5))))))),(((42,36),((44,43),((41,30),(22,(23,21))))),3)))),1);
   tree tree_868 [p = 0.000, P = 0.364] = [&W 0.000141] (((38,(39,37)),((33,20),((35,28),((40,(27,26)),((34,(32,24)),19))))),(31,((4,((46,(6,((((18,17),(16,13)),10),((14,(15,(8,7))),(11,(12,(9,5))))))),((29,25),2))),((45,42),((36,((41,30),((44,43),((23,22),21)))),3)))),1);
   tree tree_869 [p = 0.000, P = 0.364] = [&W 0.000141] (((38,(39,37)),((33,20),((35,28),(34,((40,(27,26)),((32,24),19)))))),(31,((4,((29,25),2)),((45,(46,((((18,17),(16,13)),10),(6,((14,(15,(8,7))),(11,(12,(9,5)))))))),((36,(((44,43),(41,30)),(22,(23,21)))),(42,3))))),1);
   tree tree_870 [p = 0.000, P = 0.364] = [&W 0.000141] (((39,(38,37)),((33,20),((35,28),((40,(27,26)),(34,((32,24),19)))))),(31,((4,((29,25),2)),(((46,45),((((18,17),(16,13)),10),(6,((14,(15,(8,7))),(11,(12,(9,5))))))),(42,((36,((41,30),((44,43),(22,(23,21))))),3))))),1);
   tree tree_871 [p = 0.000, P = 0.365] = [&W 0.000141] ((((39,38),37),((33,20),((35,28),((40,(27,26)),(34,((32,24),19)))))),(31,(45,((4,((29,25),2)),((46,((((18,17),(16,13)),10),(6,((14,(15,(8,7))),(11,(12,(9,5))))))),(42,((36,(((44,43),(41,30)),(22,(23,21)))),3)))))),1);
   tree tree_872 [p = 0.000, P = 0.365] = [&W 0.000141] (((38,(39,37)),((33,20),((35,28),((40,(27,26)),((32,24),(34,19)))))),(31,((4,((29,25),2)),(((46,45),((((18,17),(16,13)),10),(6,((14,(15,(8,7))),(11,(12,(9,5))))))),((42,(36,((44,43),((41,30),(23,(22,21)))))),3)))),1);
   tree tree_873 [p = 0.000, P = 0.365] = [&W 0.000141] ((((39,38),37),((33,20),((34,(35,28)),((40,(27,26)),((32,24),19))))),(31,((4,((29,25),2)),(((((18,17),(16,13)),10),(6,((14,(15,(8,7))),(11,(12,(9,5)))))),(((46,45),42),((36,((41,30),((44,43),((23,22),21)))),3))))),1);
   tree tree_874 [p = 0.000, P = 0.365] = [&W 0.000141] ((((39,38),37),((33,20),((35,28),(((40,34),(27,26)),((32,24),19))))),(31,((4,((29,25),2)),(((46,45),(6,((((18,17),(16,13)),10),((14,(15,(8,7))),(11,(12,(9,5))))))),(((42,36),((44,43),((41,30),(23,(22,21))))),3)))),1);
   tree tree_875 [p = 0.000, P = 0.365] = [&W 0.000141] (((38,(39,37)),((33,20),((35,28),(34,((40,(27,26)),((32,24),19)))))),(31,((4,((6,((((18,17),(16,13)),10),((14,(15,(8,7))),(11,(12,(9,5)))))),((29,25),2))),((46,45),(42,((36,(((44,43),(41,30)),(22,(23,21)))),3))))),1);
   tree tree_876 [p = 0.000, P = 0.365] = [&W 0.000141] (((38,(39,37)),((33,20),((35,28),(((40,34),(27,26)),((32,24),19))))),(31,((4,((29,25),2)),(((46,45),(6,((((18,17),(16,13)),10),((14,(15,(8,7))),(11,(12,(9,5))))))),(42,((36,(((44,43),(41,30)),(23,(22,21)))),3))))),1);
   tree tree_877 [p = 0.000, P = 0.365] = [&W 0.000141] (((38,(39,37)),((33,20),((35,28),(34,((40,(27,26)),((32,24),19)))))),(31,(45,((4,((46,(6,((((18,17),(16,13)),10),((14,(15,(8,7))),(11,(12,(9,5))))))),((29,25),2))),((42,(36,(((44,43),(41,30)),(22,(23,21))))),3)))),1);
   tree tree_878 [p = 0.000, P = 0.366] = [&W 0.000141] (((38,(39,37)),((33,20),((34,(35,28)),((40,(27,26)),((32,24),19))))),(31,(((46,45),(6,((((18,17),(16,13)),10),((14,(15,(8,7))),(11,(12,(9,5))))))),((4,((29,25),2)),(((42,36),((41,30),((44,43),((23,22),21)))),3)))),1);
   tree tree_879 [p = 0.000, P = 0.366] = [&W 0.000141] (((38,(39,37)),((33,20),((34,(35,28)),(((40,(27,26)),(32,24)),19)))),(31,((4,((29,25),2)),(((46,45),((((18,17),(16,13)),10),(6,((14,(15,(8,7))),(11,(12,(9,5))))))),(42,((36,(((44,43),(41,30)),(23,(22,21)))),3))))),1);
   tree tree_880 [p = 0.000, P = 0.366] = [&W 0.000141] (((38,(39,37)),((33,20),(34,((35,28),((40,(27,26)),((32,24),19)))))),(31,((4,((29,25),2)),(((46,45),(6,((((18,17),(16,13)),10),((14,(15,(8,7))),(11,(12,(9,5))))))),(((42,36),((41,30),((44,43),(23,(22,21))))),3)))),1);
   tree tree_881 [p = 0.000, P = 0.366] = [&W 0.000141] (((38,(39,37)),((33,20),((35,28),((40,(27,26)),(34,((32,24),19)))))),(31,((4,((29,25),2)),((45,(46,((((18,17),(16,13)),10),(6,((14,(15,(8,7))),(11,(12,(9,5)))))))),(42,((36,((44,43),((41,30),((23,22),21)))),3))))),1);
   tree tree_882 [p = 0.000, P = 0.366] = [&W 0.000141] (((38,(39,37)),((33,20),((35,28),(34,((40,(27,26)),((32,24),19)))))),(31,((4,((29,25),2)),(((46,45),((((18,17),(16,13)),10),(6,((14,(15,(8,7))),(11,(12,(9,5))))))),((36,((41,30),((44,43),(22,(23,21))))),(42,3))))),1);
   tree tree_883 [p = 0.000, P = 0.366] = [&W 0.000141] (((38,(39,37)),((33,20),((35,28),(34,((40,(27,26)),((32,24),19)))))),(31,((4,((29,25),2)),(((46,45),((((18,17),(16,13)),10),(6,((14,(15,(8,7))),(11,(12,(9,5))))))),((36,((44,43),((41,30),(22,(23,21))))),(42,3))))),1);
   tree tree_884 [p = 0.000, P = 0.366] = [&W 0.000141] (((38,(39,37)),((33,20),((34,(35,28)),((40,(27,26)),((32,24),19))))),(31,(((46,45),(6,((((18,17),(16,13)),10),((14,(15,(8,7))),(11,(12,(9,5))))))),((4,((29,25),2)),(42,((36,((44,43),((41,30),((23,22),21)))),3))))),1);
   tree tree_885 [p = 0.000, P = 0.367] = [&W 0.000141] ((((39,38),37),((33,20),((35,28),((34,(40,(27,26))),((32,24),19))))),(31,((4,((29,25),2)),(((46,45),(6,((((18,17),(16,13)),10),((14,(15,(8,7))),(11,(12,(9,5))))))),(42,((36,((44,43),((41,30),(23,(22,21))))),3))))),1);
   tree tree_886 [p = 0.000, P = 0.367] = [&W 0.000141] (((38,(39,37)),((33,20),((35,28),((40,(27,26)),((34,(32,24)),19))))),(31,((4,((46,(6,((((18,17),(16,13)),10),((14,(15,(8,7))),(11,(12,(9,5))))))),((29,25),2))),((45,42),((36,((44,43),((41,30),((23,22),21)))),3)))),1);
   tree tree_887 [p = 0.000, P = 0.367] = [&W 0.000141] (((38,(39,37)),((33,20),((34,(35,28)),((40,(27,26)),((32,24),19))))),(31,((4,((29,25),2)),(((46,45),((((18,17),(16,13)),10),(6,((14,(15,(8,7))),(11,(12,(9,5))))))),((36,((42,(41,30)),((44,43),((23,22),21)))),3)))),1);
   tree tree_888 [p = 0.000, P = 0.367] = [&W 0.000141] ((((39,38),37),((33,20),((34,(35,28)),((40,(27,26)),((32,24),19))))),(31,((4,((29,25),2)),((45,((((18,17),(16,13)),10),(6,((14,(15,(8,7))),(11,(12,(9,5))))))),((46,42),((36,((41,30),((44,43),(22,(23,21))))),3))))),1);
   tree tree_889 [p = 0.000, P = 0.367] = [&W 0.000141] (((38,(39,37)),((33,20),((35,28),((40,(27,26)),(34,((32,24),19)))))),(31,((4,((29,25),2)),((45,(46,((((18,17),(16,13)),10),(6,((14,(15,(8,7))),(11,(12,(9,5)))))))),(((42,36),(((44,43),(41,30)),(23,(22,21)))),3)))),1);
   tree tree_890 [p = 0.000, P = 0.367] = [&W 0.000141] ((((39,38),37),((33,20),((34,(35,28)),((40,(27,26)),((32,24),19))))),(31,((4,((29,25),2)),(((46,45),((((18,17),(16,13)),10),(6,((14,(15,(8,7))),(11,(12,(9,5))))))),((36,(42,(((44,43),(41,30)),(22,(23,21))))),3)))),1);
   tree tree_891 [p = 0.000, P = 0.367] = [&W 0.000141] (((38,(39,37)),((33,20),((34,(35,28)),((40,(27,26)),((32,24),19))))),(31,((45,(46,(6,((((18,17),(16,13)),10),((14,(15,(8,7))),(11,(12,(9,5)))))))),((4,((29,25),2)),(42,((36,(((44,43),(41,30)),(23,(22,21)))),3))))),1);
   tree tree_892 [p = 0.000, P = 0.368] = [&W 0.000141] (((38,(39,37)),((33,20),((35,28),((40,(27,26)),(34,((32,24),19)))))),(31,((4,((29,25),2)),(((46,45),(6,((((18,17),(16,13)),10),((14,(15,(8,7))),(11,(12,(9,5))))))),(42,((36,((41,30),((44,43),(23,(22,21))))),3))))),1);
   tree tree_893 [p = 0.000, P = 0.368] = [&W 0.000141] (((38,(39,37)),((33,20),((34,(35,28)),((40,(27,26)),((32,24),19))))),(31,(45,((4,((46,(6,((((18,17),(16,13)),10),((14,(15,(8,7))),(11,(12,(9,5))))))),((29,25),2))),(((42,36),((41,30),((44,43),(23,(22,21))))),3)))),1);
   tree tree_894 [p = 0.000, P = 0.368] = [&W 0.000141] ((((39,38),37),((33,20),((34,(35,28)),((40,(27,26)),((32,24),19))))),(31,(45,((4,((29,25),2)),((46,((((18,17),(16,13)),10),(6,((14,(15,(8,7))),(11,(12,(9,5))))))),(42,((36,(((44,43),(41,30)),(22,(23,21)))),3)))))),1);
   tree tree_895 [p = 0.000, P = 0.368] = [&W 0.000141] (((38,(39,37)),((33,20),((35,28),((27,26),((40,34),((32,24),19)))))),(31,((4,((29,25),2)),(((46,45),(6,((((18,17),(16,13)),10),((14,(15,(8,7))),(11,(12,(9,5))))))),((42,(36,(((44,43),(41,30)),(23,(22,21))))),3)))),1);
   tree tree_896 [p = 0.000, P = 0.368] = [&W 0.000141] (((38,(39,37)),((33,20),((35,28),((40,(27,26)),(34,((32,24),19)))))),(31,((4,((29,25),2)),(((46,45),(6,((((18,17),(16,13)),10),((14,(15,(8,7))),(11,(12,(9,5))))))),(((42,36),((44,43),((41,30),(23,(22,21))))),3)))),1);
   tree tree_897 [p = 0.000, P = 0.368] = [&W 0.000141] (((38,(39,37)),((33,20),((34,(35,28)),((40,(27,26)),((32,24),19))))),(31,((4,((29,25),2)),(((46,45),((((18,17),(16,13)),10),(6,((14,(15,(8,7))),(11,(12,(9,5))))))),((36,((44,43),((41,30),((23,22),21)))),(42,3))))),1);
   tree tree_898 [p = 0.000, P = 0.368] = [&W 0.000141] (((38,(39,37)),((33,20),((35,28),((40,(27,26)),(34,((32,24),19)))))),(31,(45,((4,((6,((((18,17),(16,13)),10),((14,(15,(8,7))),(11,(12,(9,5)))))),((29,25),2))),((46,42),((36,(((44,43),(41,30)),(22,(23,21)))),3))))),1);
   tree tree_899 [p = 0.000, P = 0.369] = [&W 0.000141] (((38,(39,37)),((33,20),((34,(35,28)),((40,(27,26)),((32,24),19))))),(31,((4,((29,25),2)),((45,(46,((((18,17),(16,13)),10),(6,((14,(15,(8,7))),(11,(12,(9,5)))))))),(42,((36,((44,43),((41,30),((23,22),21)))),3))))),1);
   tree tree_900 [p = 0.000, P = 0.369] = [&W 0.000141] (((38,(39,37)),((33,20),((34,(35,28)),((40,(27,26)),((32,24),19))))),(31,((4,((29,25),2)),((45,((((18,17),(16,13)),10),(6,((14,(15,(8,7))),(11,(12,(9,5))))))),((46,42),((36,(((44,43),(41,30)),((23,22),21))),3))))),1);
   tree tree_901 [p = 0.000, P = 0.369] = [&W 0.000141] (((39,(38,37)),((33,20),((34,(35,28)),((40,(27,26)),((32,24),19))))),(31,((4,((29,25),2)),(((46,45),((((18,17),(16,13)),10),(6,((14,(15,(8,7))),(11,(12,(9,5))))))),(42,((36,((44,43),((41,30),(23,(22,21))))),3))))),1);
   tree tree_902 [p = 0.000, P = 0.369] = [&W 0.000141] (((38,(39,37)),((33,20),((35,28),((40,(27,26)),(34,((32,24),19)))))),(31,((4,((29,25),2)),(((46,45),(6,((((18,17),(16,13)),10),((14,(15,(8,7))),(11,(12,(9,5))))))),((42,(36,((44,43),((41,30),(23,(22,21)))))),3)))),1);
   tree tree_903 [p = 0.000, P = 0.369] = [&W 0.000141] (((38,(39,37)),((33,20),((34,(35,28)),((40,(27,26)),((32,24),19))))),(31,((4,((29,25),2)),((45,(46,((((18,17),(16,13)),10),(6,((14,(15,(8,7))),(11,(12,(9,5)))))))),(42,((36,((41,30),((44,43),((23,22),21)))),3))))),1);
   tree tree_904 [p = 0.000, P = 0.369] = [&W 0.000141] (((38,(39,37)),((33,20),((35,28),((27,26),((40,34),((32,24),19)))))),(31,((4,((29,25),2)),(((46,45),((((18,17),(16,13)),10),(6,((14,(15,(8,7))),(11,(12,(9,5))))))),(42,((36,((44,43),((41,30),(23,(22,21))))),3))))),1);
   tree tree_905 [p = 0.000, P = 0.369] = [&W 0.000141] (((38,(39,37)),((33,20),((35,28),((40,(27,26)),(34,((32,24),19)))))),(31,((4,((29,25),2)),((45,(46,(6,((((18,17),(16,13)),10),((14,(15,(8,7))),(11,(12,(9,5)))))))),(42,((36,(((44,43),(41,30)),(23,(22,21)))),3))))),1);
   tree tree_906 [p = 0.000, P = 0.369] = [&W 0.000141] (((38,(39,37)),((33,20),((34,(35,28)),((40,(27,26)),((32,24),19))))),(31,((4,((29,25),2)),((45,((((18,17),(16,13)),10),(6,((14,(15,(8,7))),(11,(12,(9,5))))))),((46,42),((36,((44,43),((41,30),((23,22),21)))),3))))),1);
   tree tree_907 [p = 0.000, P = 0.370] = [&W 0.000141] (((38,(39,37)),((33,20),((35,28),((40,(27,26)),(34,((32,24),19)))))),(31,((4,((46,(6,((((18,17),(16,13)),10),((14,(15,(8,7))),(11,(12,(9,5))))))),((29,25),2))),(45,(42,((36,((41,30),((44,43),(22,(23,21))))),3))))),1);
   tree tree_908 [p = 0.000, P = 0.370] = [&W 0.000141] ((((39,38),37),((33,20),((34,(35,28)),((40,(27,26)),((32,24),19))))),(31,((4,((29,25),2)),(((46,45),((((18,17),(16,13)),10),(6,((14,(15,(8,7))),(11,(12,(9,5))))))),(42,((36,((41,30),((44,43),(22,(23,21))))),3))))),1);
   tree tree_909 [p = 0.000, P = 0.370] = [&W 0.000141] (((38,(39,37)),((33,20),((35,28),((40,(27,26)),((32,24),(34,19)))))),(31,((4,((29,25),2)),(((46,45),((((18,17),(16,13)),10),(6,((14,(15,(8,7))),(11,(12,(9,5))))))),(42,((36,((44,43),((41,30),(23,(22,21))))),3))))),1);
   tree tree_910 [p = 0.000, P = 0.370] = [&W 0.000141] (((38,(39,37)),((33,20),((35,28),((27,26),((40,34),((32,24),19)))))),(31,(45,((4,((46,(6,((((18,17),(16,13)),10),((14,(15,(8,7))),(11,(12,(9,5))))))),((29,25),2))),(42,((36,((44,43),((41,30),(22,(23,21))))),3))))),1);
   tree tree_911 [p = 0.000, P = 0.370] = [&W 0.000141] (((38,(39,37)),((33,20),((34,(35,28)),((40,(27,26)),((32,24),19))))),(31,((4,((29,25),2)),((45,(46,((((18,17),(16,13)),10),(6,((14,(15,(8,7))),(11,(12,(9,5)))))))),(42,((36,(((44,43),(41,30)),(22,(23,21)))),3))))),1);
   tree tree_912 [p = 0.000, P = 0.370] = [&W 0.000141] (((39,(38,37)),((33,20),((34,(35,28)),((40,(27,26)),((32,24),19))))),(31,((4,((29,25),2)),(((46,45),((((18,17),(16,13)),10),(6,((14,(15,(8,7))),(11,(12,(9,5))))))),((42,(36,((41,30),((44,43),(23,(22,21)))))),3)))),1);
   tree tree_913 [p = 0.000, P = 0.370] = [&W 0.000141] (((39,(38,37)),((33,20),((34,(35,28)),((40,(27,26)),((32,24),19))))),(31,((4,((29,25),2)),(((46,45),(6,((((18,17),(16,13)),10),((14,(15,(8,7))),(11,(12,(9,5))))))),(42,((36,((41,30),((44,43),(23,(22,21))))),3))))),1);
   tree tree_914 [p = 0.000, P = 0.371] = [&W 0.000141] (((39,(38,37)),((33,20),((34,(35,28)),((40,(27,26)),((32,24),19))))),(31,((4,((29,25),2)),(((46,45),(6,((((18,17),(16,13)),10),((14,(15,(8,7))),(11,(12,(9,5))))))),((36,(((44,43),(41,30)),(23,(22,21)))),(42,3))))),1);
   tree tree_915 [p = 0.000, P = 0.371] = [&W 0.000141] (((39,(38,37)),((33,20),((35,28),((40,(27,26)),(34,((32,24),19)))))),(31,(((46,45),(6,((((18,17),(16,13)),10),((14,(15,(8,7))),(11,(12,(9,5))))))),((4,((29,25),2)),((42,(36,(((44,43),(41,30)),(23,(22,21))))),3)))),1);
   tree tree_916 [p = 0.000, P = 0.371] = [&W 0.000141] (((38,(39,37)),((33,20),((34,(35,28)),((40,(27,26)),((32,24),19))))),(31,((4,((6,((((18,17),(16,13)),10),((14,(15,(8,7))),(11,(12,(9,5)))))),((29,25),2))),(45,((46,42),((36,((41,30),((44,43),(23,(22,21))))),3))))),1);
   tree tree_917 [p = 0.000, P = 0.371] = [&W 0.000141] (((38,(39,37)),((33,20),((35,28),((40,(27,26)),(34,((32,24),19)))))),(31,((4,((29,25),2)),((45,(46,((((18,17),(16,13)),10),(6,((14,(15,(8,7))),(11,(12,(9,5)))))))),((42,(36,((44,43),((41,30),(23,(22,21)))))),3)))),1);
   tree tree_918 [p = 0.000, P = 0.371] = [&W 0.000141] (((39,(38,37)),((33,20),((34,(35,28)),((40,(27,26)),((32,24),19))))),(31,(45,((4,((29,25),2)),((46,(6,((((18,17),(16,13)),10),((14,(15,(8,7))),(11,(12,(9,5))))))),(((42,36),((44,43),((41,30),(23,(22,21))))),3))))),1);
   tree tree_919 [p = 0.000, P = 0.371] = [&W 0.000141] (((39,(38,37)),((33,20),((34,(35,28)),((40,(27,26)),((32,24),19))))),(31,((4,((29,25),2)),((45,(46,(6,((((18,17),(16,13)),10),((14,(15,(8,7))),(11,(12,(9,5)))))))),((42,(36,(((44,43),(41,30)),(23,(22,21))))),3)))),1);
   tree tree_920 [p = 0.000, P = 0.371] = [&W 0.000141] (((38,(39,37)),((33,20),((35,28),((40,(27,26)),(34,((32,24),19)))))),(31,(45,((4,((46,(6,((((18,17),(16,13)),10),((14,(15,(8,7))),(11,(12,(9,5))))))),((29,25),2))),(((42,36),(((44,43),(41,30)),(22,(23,21)))),3)))),1);
   tree tree_921 [p = 0.000, P = 0.372] = [&W 0.000141] (((38,(39,37)),((33,20),((34,(35,28)),((40,(27,26)),((32,24),19))))),(31,((46,45),((4,((6,((((18,17),(16,13)),10),((14,(15,(8,7))),(11,(12,(9,5)))))),((29,25),2))),(((42,36),((44,43),((41,30),(23,(22,21))))),3)))),1);
   tree tree_922 [p = 0.000, P = 0.372] = [&W 0.000141] ((((39,38),37),((33,20),((34,(35,28)),((40,(27,26)),((32,24),19))))),(31,((4,((29,25),2)),(((46,45),(6,((((18,17),(16,13)),10),((14,(15,(8,7))),(11,(12,(9,5))))))),((36,(42,((44,43),((41,30),(23,(22,21)))))),3)))),1);
   tree tree_923 [p = 0.000, P = 0.372] = [&W 0.000141] (((38,(39,37)),((33,20),((34,(35,28)),((40,(27,26)),((32,24),19))))),(31,((4,((46,(6,((((18,17),(16,13)),10),((14,(15,(8,7))),(11,(12,(9,5))))))),((29,25),2))),(45,(((42,36),((41,30),((44,43),(23,(22,21))))),3)))),1);
   tree tree_924 [p = 0.000, P = 0.372] = [&W 0.000141] (((38,(39,37)),((33,20),((35,28),((40,(27,26)),(34,((32,24),19)))))),(31,((4,((29,25),2)),((45,(46,((((18,17),(16,13)),10),(6,((14,(15,(8,7))),(11,(12,(9,5)))))))),(42,((36,((44,43),((41,30),(23,(22,21))))),3))))),1);
   tree tree_925 [p = 0.000, P = 0.372] = [&W 0.000141] (((38,(39,37)),((33,20),((34,(35,28)),((40,(27,26)),((32,24),19))))),(31,(45,((4,((46,(6,((((18,17),(16,13)),10),((14,(15,(8,7))),(11,(12,(9,5))))))),((29,25),2))),(((42,36),(((44,43),(41,30)),(23,(22,21)))),3)))),1);
   tree tree_926 [p = 0.000, P = 0.372] = [&W 0.000141] (((38,(39,37)),((33,20),((35,28),((40,(27,26)),(34,((32,24),19)))))),(31,(((46,45),(6,((((18,17),(16,13)),10),((14,(15,(8,7))),(11,(12,(9,5))))))),((4,((29,25),2)),(42,((36,((44,43),((41,30),(23,(22,21))))),3))))),1);
   tree tree_927 [p = 0.000, P = 0.372] = [&W 0.000141] (((38,(39,37)),((33,20),((34,(35,28)),((40,(27,26)),((32,24),19))))),(31,((4,((29,25),2)),((45,(46,((((18,17),(16,13)),10),(6,((14,(15,(8,7))),(11,(12,(9,5)))))))),(((42,36),((41,30),((44,43),((23,22),21)))),3)))),1);
   tree tree_928 [p = 0.000, P = 0.373] = [&W 0.000141] (((38,(39,37)),((33,20),((34,(35,28)),((40,(27,26)),((32,24),19))))),(31,((4,((29,25),2)),((45,(46,((((18,17),(16,13)),10),(6,((14,(15,(8,7))),(11,(12,(9,5)))))))),(((42,36),((44,43),((41,30),((23,22),21)))),3)))),1);
   tree tree_929 [p = 0.000, P = 0.373] = [&W 0.000141] (((39,(38,37)),((33,20),((34,(35,28)),((40,(27,26)),((32,24),19))))),(31,((4,((29,25),2)),(((46,45),((((18,17),(16,13)),10),(6,((14,(15,(8,7))),(11,(12,(9,5))))))),(((42,36),(((44,43),(41,30)),(23,(22,21)))),3)))),1);
   tree tree_930 [p = 0.000, P = 0.373] = [&W 0.000141] ((((39,38),37),((33,20),((34,(35,28)),((40,(27,26)),((32,24),19))))),(31,((4,((29,25),2)),(((46,45),((((18,17),(16,13)),10),(6,((14,(15,(8,7))),(11,(12,(9,5))))))),((36,((41,30),((44,43),(23,(22,21))))),(42,3))))),1);
   tree tree_931 [p = 0.000, P = 0.373] = [&W 0.000141] (((38,(39,37)),((33,20),((35,28),((40,(27,26)),(34,((32,24),19)))))),(31,((4,((29,25),2)),(((46,45),((((18,17),(16,13)),10),(6,((14,(15,(8,7))),(11,(12,(9,5))))))),(((42,36),((44,43),((41,30),(22,(23,21))))),3)))),1);
   tree tree_932 [p = 0.000, P = 0.373] = [&W 0.000141] (((38,(39,37)),((33,20),((35,28),((40,(27,26)),((34,(32,24)),19))))),(31,(45,((4,((46,(6,((((18,17),(16,13)),10),((14,(15,(8,7))),(11,(12,(9,5))))))),((29,25),2))),((36,((44,43),((41,30),(42,((23,22),21))))),3)))),1);
   tree tree_933 [p = 0.000, P = 0.373] = [&W 0.000141] (((38,(39,37)),((33,20),((35,28),(34,((40,(27,26)),((32,24),19)))))),(31,((4,((29,25),2)),(((46,45),(6,((((18,17),(16,13)),10),((14,(15,(8,7))),(11,(12,(9,5))))))),((36,(42,((41,30),((44,43),(23,(22,21)))))),3)))),1);
   tree tree_934 [p = 0.000, P = 0.373] = [&W 0.000141] (((38,(39,37)),((33,20),((35,28),((40,(27,26)),((34,(32,24)),19))))),(31,(((46,45),(6,((((18,17),(16,13)),10),((14,(15,(8,7))),(11,(12,(9,5))))))),((4,((29,25),2)),(42,((36,((41,30),((44,43),((23,22),21)))),3))))),1);
   tree tree_935 [p = 0.000, P = 0.374] = [&W 0.000141] ((((39,38),37),((33,20),((34,(35,28)),((40,(27,26)),((32,24),19))))),(31,((4,((29,25),2)),(((46,45),((((18,17),(16,13)),10),(6,((14,(15,(8,7))),(11,(12,(9,5))))))),(42,((36,((44,43),((41,30),(23,(22,21))))),3))))),1);
   tree tree_936 [p = 0.000, P = 0.374] = [&W 0.000141] (((38,(39,37)),((33,20),((35,28),(34,((40,(27,26)),((32,24),19)))))),(31,(45,((4,((29,25),2)),((46,(6,((((18,17),(16,13)),10),((14,(15,(8,7))),(11,(12,(9,5))))))),(((42,36),(((44,43),(41,30)),(23,(22,21)))),3))))),1);
   tree tree_937 [p = 0.000, P = 0.374] = [&W 0.000141] (((38,(39,37)),((33,20),((35,28),((40,(27,26)),(34,((32,24),19)))))),(31,((4,((29,25),2)),(((46,45),((((18,17),(16,13)),10),(6,((14,(15,(8,7))),(11,(12,(9,5))))))),((36,(((44,43),(41,30)),(22,(23,21)))),(42,3))))),1);
   tree tree_938 [p = 0.000, P = 0.374] = [&W 0.000141] (((38,(39,37)),((33,20),((34,(35,28)),((40,(27,26)),((32,24),19))))),(31,((4,((6,((((18,17),(16,13)),10),((14,(15,(8,7))),(11,(12,(9,5)))))),((29,25),2))),((46,45),((36,(42,(((44,43),(41,30)),((23,22),21)))),3)))),1);
   tree tree_939 [p = 0.000, P = 0.374] = [&W 0.000141] (((39,(38,37)),((33,20),((34,(35,28)),((40,(27,26)),((32,24),19))))),(31,((4,((46,(6,((((18,17),(16,13)),10),((14,(15,(8,7))),(11,(12,(9,5))))))),((29,25),2))),((45,42),((36,((41,30),((44,43),(22,(23,21))))),3)))),1);
   tree tree_940 [p = 0.000, P = 0.374] = [&W 0.000141] ((((39,38),37),((33,20),((35,28),(34,((40,(27,26)),((32,24),19)))))),(31,((4,((29,25),2)),(((46,45),(6,((((18,17),(16,13)),10),((14,(15,(8,7))),(11,(12,(9,5))))))),(((42,36),((41,30),((44,43),(23,(22,21))))),3)))),1);
   tree tree_941 [p = 0.000, P = 0.374] = [&W 0.000141] (((38,(39,37)),((33,20),((34,(35,28)),((40,(27,26)),((32,24),19))))),(31,((4,((29,25),2)),((45,((((18,17),(16,13)),10),(6,((14,(15,(8,7))),(11,(12,(9,5))))))),((46,42),((36,(((44,43),(41,30)),(23,(22,21)))),3))))),1);
   tree tree_942 [p = 0.000, P = 0.375] = [&W 0.000141] ((((39,38),37),((33,20),((35,28),(34,((40,(27,26)),((32,24),19)))))),(31,((4,((29,25),2)),(((46,45),(6,((((18,17),(16,13)),10),((14,(15,(8,7))),(11,(12,(9,5))))))),(((42,36),((44,43),((41,30),(23,(22,21))))),3)))),1);
   tree tree_943 [p = 0.000, P = 0.375] = [&W 0.000141] ((((39,38),37),((33,20),((35,28),(34,((40,(27,26)),((32,24),19)))))),(31,((4,((29,25),2)),(((46,45),(6,((((18,17),(16,13)),10),((14,(15,(8,7))),(11,(12,(9,5))))))),(42,((36,((44,43),((41,30),(23,(22,21))))),3))))),1);
   tree tree_944 [p = 0.000, P = 0.375] = [&W 0.000141] ((((39,38),37),((33,20),((35,28),(34,((40,(27,26)),((32,24),19)))))),(31,((4,((29,25),2)),(((46,45),(6,((((18,17),(16,13)),10),((14,(15,(8,7))),(11,(12,(9,5))))))),((36,(((44,43),(41,30)),(23,(22,21)))),(42,3))))),1);
   tree tree_945 [p = 0.000, P = 0.375] = [&W 0.000141] ((((39,38),37),((33,20),((35,28),((40,(27,26)),((32,24),(34,19)))))),(31,((4,((29,25),2)),((45,(46,((((18,17),(16,13)),10),(6,((14,(15,(8,7))),(11,(12,(9,5)))))))),(42,((36,(((44,43),(41,30)),((23,22),21))),3))))),1);
   tree tree_946 [p = 0.000, P = 0.375] = [&W 0.000141] (((38,(39,37)),((33,20),((35,28),(34,((40,(27,26)),((32,24),19)))))),(31,((4,((29,25),2)),(((46,45),(6,((((18,17),(16,13)),10),((14,(15,(8,7))),(11,(12,(9,5))))))),((36,(42,(((44,43),(41,30)),(23,(22,21))))),3)))),1);
   tree tree_947 [p = 0.000, P = 0.375] = [&W 0.000141] (((38,(39,37)),((33,20),((34,(35,28)),((40,(27,26)),((32,24),19))))),(31,(45,((4,((29,25),2)),((46,((((18,17),(16,13)),10),(6,((14,(15,(8,7))),(11,(12,(9,5))))))),((42,(36,((44,43),((41,30),(23,(22,21)))))),3))))),1);
   tree tree_948 [p = 0.000, P = 0.375] = [&W 0.000141] (((38,(39,37)),((33,20),((34,(35,28)),((40,(27,26)),((32,24),19))))),(31,((4,((29,25),2)),(((46,45),((((18,17),(16,13)),10),(6,((14,(15,(8,7))),(11,(12,(9,5))))))),((36,(42,((44,43),((41,30),(23,(22,21)))))),3)))),1);
   tree tree_949 [p = 0.000, P = 0.376] = [&W 0.000141] (((38,(39,37)),((33,20),((34,(35,28)),((40,(27,26)),((32,24),19))))),(31,((4,((29,25),2)),((45,(46,((((18,17),(16,13)),10),(6,((14,(15,(8,7))),(11,(12,(9,5)))))))),((36,(42,(((44,43),(41,30)),(23,(22,21))))),3)))),1);
   tree tree_950 [p = 0.000, P = 0.376] = [&W 0.000141] ((((39,38),37),((33,20),((34,(35,28)),((40,(27,26)),((32,24),19))))),(31,((4,((29,25),2)),((45,(46,((((18,17),(16,13)),10),(6,((14,(15,(8,7))),(11,(12,(9,5)))))))),((36,(42,(((44,43),(41,30)),(23,(22,21))))),3)))),1);
   tree tree_951 [p = 0.000, P = 0.376] = [&W 0.000141] (((39,(38,37)),((33,20),((34,(35,28)),((40,(27,26)),((32,24),19))))),(31,((4,((29,25),2)),((45,(46,((((18,17),(16,13)),10),(6,((14,(15,(8,7))),(11,(12,(9,5)))))))),(42,((36,((44,43),((41,30),(22,(23,21))))),3))))),1);
   tree tree_952 [p = 0.000, P = 0.376] = [&W 0.000141] (((38,(39,37)),((33,20),((35,28),((40,(27,26)),(34,((32,24),19)))))),(31,((4,((46,(6,((((18,17),(16,13)),10),((14,(15,(8,7))),(11,(12,(9,5))))))),((29,25),2))),(45,((42,(36,(((44,43),(41,30)),(22,(23,21))))),3)))),1);
   tree tree_953 [p = 0.000, P = 0.376] = [&W 0.000141] (((38,(39,37)),((33,20),((34,(35,28)),((40,(27,26)),((32,24),19))))),(31,(((46,45),(6,((((18,17),(16,13)),10),((14,(15,(8,7))),(11,(12,(9,5))))))),((4,((29,25),2)),((42,(36,(((44,43),(41,30)),((23,22),21)))),3)))),1);
   tree tree_954 [p = 0.000, P = 0.376] = [&W 0.000141] (((38,(39,37)),((33,20),((35,28),((40,(27,26)),((34,(32,24)),19))))),(31,(((46,45),(6,((((18,17),(16,13)),10),((14,(15,(8,7))),(11,(12,(9,5))))))),((4,((29,25),2)),((42,(36,(((44,43),(41,30)),((23,22),21)))),3)))),1);
   tree tree_955 [p = 0.000, P = 0.376] = [&W 0.000141] (((38,(39,37)),((33,20),((35,28),((40,(27,26)),(((34,32),24),19))))),(31,((4,((29,25),2)),(((46,45),((((18,17),(16,13)),10),(6,((14,(15,(8,7))),(11,(12,(9,5))))))),((36,(((44,43),(41,30)),(22,(23,21)))),(42,3))))),1);
   tree tree_956 [p = 0.000, P = 0.377] = [&W 0.000141] ((((39,38),37),((33,20),((35,28),((27,26),((40,34),((32,24),19)))))),(31,((4,((29,25),2)),(((46,45),(6,((((18,17),(16,13)),10),((14,(15,(8,7))),(11,(12,(9,5))))))),((42,(36,((41,30),((44,43),(23,(22,21)))))),3)))),1);
   tree tree_957 [p = 0.000, P = 0.377] = [&W 0.000141] (((38,(39,37)),((33,20),((35,28),((40,(27,26)),((32,24),(34,19)))))),(31,(45,((4,((46,(6,((((18,17),(16,13)),10),((14,(15,(8,7))),(11,(12,(9,5))))))),((29,25),2))),(((42,36),(((44,43),(41,30)),(23,(22,21)))),3)))),1);
   tree tree_958 [p = 0.000, P = 0.377] = [&W 0.000141] ((((39,38),37),((33,20),((35,28),((40,(27,26)),(34,((32,24),19)))))),(31,((4,((29,25),2)),(((46,45),(6,((((18,17),(16,13)),10),((14,(15,(8,7))),(11,(12,(9,5))))))),(42,((36,((41,30),((44,43),(23,(22,21))))),3))))),1);
   tree tree_959 [p = 0.000, P = 0.377] = [&W 0.000141] ((((39,38),37),((33,20),((35,28),((40,(27,26)),(34,((32,24),19)))))),(31,((4,((29,25),2)),(((46,45),(6,((((18,17),(16,13)),10),((14,(15,(8,7))),(11,(12,(9,5))))))),(42,((36,((44,43),((41,30),(23,(22,21))))),3))))),1);
   tree tree_960 [p = 0.000, P = 0.377] = [&W 0.000141] ((((39,38),37),((33,20),((35,28),((40,(27,26)),(34,((32,24),19)))))),(31,((4,((29,25),2)),(((46,45),(6,((((18,17),(16,13)),10),((14,(15,(8,7))),(11,(12,(9,5))))))),(42,((36,(((44,43),(41,30)),(23,(22,21)))),3))))),1);
   tree tree_961 [p = 0.000, P = 0.377] = [&W 0.000141] (((38,(39,37)),((33,20),((34,(35,28)),((40,(27,26)),((32,24),19))))),(31,((4,((29,25),2)),((45,(46,((((18,17),(16,13)),10),(6,((14,(15,(8,7))),(11,(12,(9,5)))))))),((36,(42,(((44,43),(41,30)),((23,22),21)))),3)))),1);
   tree tree_962 [p = 0.000, P = 0.377] = [&W 0.000141] (((38,(39,37)),((33,20),((34,(35,28)),((40,(27,26)),((32,24),19))))),(31,((4,((29,25),2)),(((46,45),((((18,17),(16,13)),10),(6,((14,(15,(8,7))),(11,(12,(9,5))))))),((42,(36,((41,30),((44,43),((23,22),21))))),3)))),1);
   tree tree_963 [p = 0.000, P = 0.378] = [&W 0.000141] (((38,(39,37)),((33,20),((35,28),(34,((27,26),(40,((32,24),19))))))),(31,((4,((29,25),2)),(((46,45),(6,((((18,17),(16,13)),10),((14,(15,(8,7))),(11,(12,(9,5))))))),(42,((36,((41,30),((44,43),(23,(22,21))))),3))))),1);
   tree tree_964 [p = 0.000, P = 0.378] = [&W 0.000141] (((38,(39,37)),((33,20),((35,28),(34,((40,(27,26)),((32,24),19)))))),(31,((4,((29,25),2)),(((46,45),(6,((((18,17),(16,13)),10),((14,(15,(8,7))),(11,(12,(9,5))))))),(((42,36),((41,30),((44,43),(23,(22,21))))),3)))),1);
   tree tree_965 [p = 0.000, P = 0.378] = [&W 0.000141] (((38,(39,37)),((33,20),((35,28),(34,((40,(27,26)),((32,24),19)))))),(31,((4,((29,25),2)),(((46,45),(6,((((18,17),(16,13)),10),((14,(15,(8,7))),(11,(12,(9,5))))))),((36,((44,43),((41,30),(23,(22,21))))),(42,3))))),1);
   tree tree_966 [p = 0.000, P = 0.378] = [&W 0.000141] (((38,(39,37)),((33,20),((35,28),(((40,(27,26)),(32,24)),(34,19))))),(31,((4,((6,((((18,17),(16,13)),10),((14,(15,(8,7))),(11,(12,(9,5)))))),((29,25),2))),((46,45),(42,((36,(((44,43),(41,30)),(23,(22,21)))),3))))),1);
   tree tree_967 [p = 0.000, P = 0.378] = [&W 0.000141] (((39,(38,37)),((33,20),((35,28),((40,(27,26)),(34,((32,24),19)))))),(31,((4,((29,25),2)),(((46,45),(6,((((18,17),(16,13)),10),((14,(15,(8,7))),(11,(12,(9,5))))))),(((42,36),(((44,43),(41,30)),(23,(22,21)))),3)))),1);
   tree tree_968 [p = 0.000, P = 0.378] = [&W 0.000141] (((38,(39,37)),((33,20),((34,(35,28)),(40,((27,26),((32,24),19)))))),(31,((4,((29,25),2)),(((46,45),((((18,17),(16,13)),10),(6,((14,(15,(8,7))),(11,(12,(9,5))))))),(42,((36,(((44,43),(41,30)),((23,22),21))),3))))),1);
   tree tree_969 [p = 0.000, P = 0.378] = [&W 0.000141] (((38,(39,37)),((33,20),((35,28),((40,(27,26)),((34,(32,24)),19))))),(31,(((46,45),(6,((((18,17),(16,13)),10),((14,(15,(8,7))),(11,(12,(9,5))))))),((4,((29,25),2)),(42,((36,((44,43),((41,30),((23,22),21)))),3))))),1);
   tree tree_970 [p = 0.000, P = 0.378] = [&W 0.000141] (((38,(39,37)),((33,20),((35,28),(34,((27,26),(40,((32,24),19))))))),(31,((4,((29,25),2)),(((46,45),(6,((((18,17),(16,13)),10),((14,(15,(8,7))),(11,(12,(9,5))))))),(42,((36,(((44,43),(41,30)),(23,(22,21)))),3))))),1);
   tree tree_971 [p = 0.000, P = 0.379] = [&W 0.000141] (((38,(39,37)),((33,20),((35,28),((40,(27,26)),((34,(32,24)),19))))),(31,((4,((6,((((18,17),(16,13)),10),((14,(15,(8,7))),(11,(12,(9,5)))))),((29,25),2))),((46,45),((42,(36,((44,43),((41,30),(22,(23,21)))))),3)))),1);
   tree tree_972 [p = 0.000, P = 0.379] = [&W 0.000141] (((38,(39,37)),((33,20),((34,(35,28)),((40,(27,26)),((32,24),19))))),(31,((45,(4,((46,(6,((((18,17),(16,13)),10),((14,(15,(8,7))),(11,(12,(9,5))))))),((29,25),2)))),(((42,36),(((44,43),(41,30)),((23,22),21))),3))),1);
   tree tree_973 [p = 0.000, P = 0.379] = [&W 0.000141] (((38,(39,37)),((33,20),((34,(35,28)),((40,(27,26)),((32,24),19))))),(31,((4,((6,((((18,17),(16,13)),10),((14,(15,(8,7))),(11,(12,(9,5)))))),((29,25),2))),((46,45),(((42,36),((44,43),((41,30),((23,22),21)))),3)))),1);
   tree tree_974 [p = 0.000, P = 0.379] = [&W 0.000141] (((38,(39,37)),((33,20),((34,(35,28)),((40,(27,26)),((32,24),19))))),(31,((4,((6,((((18,17),(16,13)),10),((14,(15,(8,7))),(11,(12,(9,5)))))),((29,25),2))),((46,45),(((42,36),((41,30),((44,43),((23,22),21)))),3)))),1);
   tree tree_975 [p = 0.000, P = 0.379] = [&W 0.000141] (((38,(39,37)),((33,20),((34,(35,28)),((40,(27,26)),((32,24),19))))),(31,((4,((46,(6,((((18,17),(16,13)),10),((14,(15,(8,7))),(11,(12,(9,5))))))),((29,25),2))),(45,(((42,36),((44,43),((41,30),((23,22),21)))),3)))),1);
   tree tree_976 [p = 0.000, P = 0.379] = [&W 0.000141] (((38,(39,37)),((33,20),((35,28),((27,26),((40,34),((32,24),19)))))),(31,((4,((29,25),2)),(((46,45),((((18,17),(16,13)),10),(6,((14,(15,(8,7))),(11,(12,(9,5))))))),(42,((36,(((44,43),(41,30)),((23,22),21))),3))))),1);
   tree tree_977 [p = 0.000, P = 0.379] = [&W 0.000141] (((38,(39,37)),((33,20),((34,(35,28)),((40,(27,26)),((32,24),19))))),(31,(((46,45),(((((18,17),(16,13)),10),6),((14,(15,(8,7))),(11,(12,(9,5)))))),((4,((29,25),2)),(42,((36,(((44,43),(41,30)),((23,22),21))),3))))),1);
   tree tree_978 [p = 0.000, P = 0.380] = [&W 0.000141] (((39,(38,37)),((33,20),((34,(35,28)),((40,(27,26)),((32,24),19))))),(31,(((46,45),(6,((((18,17),(16,13)),10),((14,(15,(8,7))),(11,(12,(9,5))))))),((4,((29,25),2)),(((42,36),(((44,43),(41,30)),(22,(23,21)))),3)))),1);
   tree tree_979 [p = 0.000, P = 0.380] = [&W 0.000141] (((38,(39,37)),((33,20),((35,28),((40,(27,26)),(34,((32,24),19)))))),(31,((4,((29,25),2)),(((46,45),((((18,17),(16,13)),10),(6,((14,(15,(8,7))),(11,(12,(9,5))))))),((36,(((44,43),(41,30)),((23,22),21))),(42,3))))),1);
   tree tree_980 [p = 0.000, P = 0.380] = [&W 0.000141] (((38,(39,37)),((33,20),((34,(35,28)),((40,(27,26)),((32,24),19))))),(31,(45,((4,((6,((((18,17),(16,13)),10),((14,(15,(8,7))),(11,(12,(9,5)))))),((29,25),2))),(46,(((42,36),(((44,43),(41,30)),((23,22),21))),3))))),1);
   tree tree_981 [p = 0.000, P = 0.380] = [&W 0.000141] (((38,(39,37)),((33,20),((35,28),((40,(27,26)),((34,(32,24)),19))))),(31,(45,((4,((6,((((18,17),(16,13)),10),((14,(15,(8,7))),(11,(12,(9,5)))))),((29,25),2))),((36,(((44,43),(41,30)),(22,(23,21)))),((46,42),3))))),1);
   tree tree_982 [p = 0.000, P = 0.380] = [&W 0.000141] (((38,(39,37)),((33,20),((35,28),(34,((40,(27,26)),((32,24),19)))))),(31,((4,((29,25),2)),((45,(46,((((18,17),(16,13)),10),(6,((14,(15,(8,7))),(11,(12,(9,5)))))))),((42,(36,((41,30),((44,43),((23,22),21))))),3)))),1);
   tree tree_983 [p = 0.000, P = 0.380] = [&W 0.000141] (((38,(39,37)),((33,20),((34,(35,28)),((40,(27,26)),((32,24),19))))),(31,(45,((4,((46,(6,((((18,17),(16,13)),10),((14,(15,(8,7))),(11,(12,(9,5))))))),((29,25),2))),((36,(((44,43),(41,30)),((23,22),21))),(42,3))))),1);
   tree tree_984 [p = 0.000, P = 0.380] = [&W 0.000141] (((38,(39,37)),((33,20),((34,(35,28)),((40,(27,26)),((32,24),19))))),(31,(((46,45),(((((18,17),(16,13)),10),6),((14,(15,(8,7))),(11,(12,(9,5)))))),((4,((29,25),2)),(((42,36),(((44,43),(41,30)),(23,(22,21)))),3)))),1);
   tree tree_985 [p = 0.000, P = 0.381] = [&W 0.000141] (((38,(39,37)),((33,20),((35,28),((40,(27,26)),(34,((32,24),19)))))),(31,((4,((29,25),2)),(((46,45),((((18,17),(16,13)),10),(6,((14,(15,(8,7))),(11,(12,(9,5))))))),(((42,36),((41,30),((44,43),((23,22),21)))),3)))),1);
   tree tree_986 [p = 0.000, P = 0.381] = [&W 0.000141] ((((39,38),37),((33,20),((34,(35,28)),((40,(27,26)),((32,24),19))))),(31,(((46,45),(6,((((18,17),(16,13)),10),((14,(15,(8,7))),(11,(12,(9,5))))))),((4,((29,25),2)),((36,(((44,43),(41,30)),(22,(23,21)))),(42,3))))),1);
   tree tree_987 [p = 0.000, P = 0.381] = [&W 0.000141] (((38,(39,37)),((33,20),((34,(35,28)),((40,(27,26)),((32,24),19))))),(31,(((46,45),(6,((((18,17),(16,13)),10),((14,(15,(8,7))),(11,(12,(9,5))))))),((4,((29,25),2)),((42,(36,(((44,43),(41,30)),(22,(23,21))))),3)))),1);
   tree tree_988 [p = 0.000, P = 0.381] = [&W 0.000141] ((((39,38),37),((33,20),((34,(35,28)),((40,(27,26)),((32,24),19))))),(31,(((46,45),(6,((((18,17),(16,13)),10),((14,(15,(8,7))),(11,(12,(9,5))))))),((4,((29,25),2)),(42,((36,(((44,43),(41,30)),(22,(23,21)))),3))))),1);
   tree tree_989 [p = 0.000, P = 0.381] = [&W 0.000141] (((38,(39,37)),((33,20),((35,28),(34,((40,(27,26)),((32,24),19)))))),(31,(((46,45),(((((18,17),(16,13)),10),6),((14,(15,(8,7))),(11,(12,(9,5)))))),((4,((29,25),2)),(((42,36),(((44,43),(41,30)),((23,22),21))),3)))),1);
   tree tree_990 [p = 0.000, P = 0.381] = [&W 0.000141] (((38,(39,37)),((33,20),((34,(35,28)),((40,(27,26)),((32,24),19))))),(31,(45,((4,((46,(6,((((18,17),(16,13)),10),((14,(15,(8,7))),(11,(12,(9,5))))))),((29,25),2))),(((42,36),((41,30),((44,43),((23,22),21)))),3)))),1);
   tree tree_991 [p = 0.000, P = 0.381] = [&W 0.000141] (((38,(39,37)),((33,20),((35,28),((40,(27,26)),(34,((32,24),19)))))),(31,((4,((29,25),2)),(((46,45),((((18,17),(16,13)),10),(6,((14,(15,(8,7))),(11,(12,(9,5))))))),(42,((36,((41,30),((44,43),((23,22),21)))),3))))),1);
   tree tree_992 [p = 0.000, P = 0.382] = [&W 0.000141] (((38,(39,37)),((33,20),((34,(35,28)),((40,(27,26)),((32,24),19))))),(31,((4,((46,(6,((((18,17),(16,13)),10),((14,(15,(8,7))),(11,(12,(9,5))))))),((29,25),2))),(45,((36,(((44,43),(41,30)),((23,22),21))),(42,3))))),1);
   tree tree_993 [p = 0.000, P = 0.382] = [&W 0.000141] (((39,(38,37)),((33,20),((34,(35,28)),((40,(27,26)),((32,24),19))))),(31,((4,((29,25),2)),(((46,45),((((18,17),(16,13)),10),(6,((14,(15,(8,7))),(11,(12,(9,5))))))),((42,(36,((41,30),((44,43),((23,22),21))))),3)))),1);
   tree tree_994 [p = 0.000, P = 0.382] = [&W 0.000141] (((38,(39,37)),((33,20),((34,(35,28)),((40,(27,26)),((32,24),19))))),(31,(45,((4,((6,((((18,17),(16,13)),10),((14,(15,(8,7))),(11,(12,(9,5)))))),((29,25),2))),((46,42),((36,(((44,43),(41,30)),((23,22),21))),3))))),1);
   tree tree_995 [p = 0.000, P = 0.382] = [&W 0.000141] (((38,(39,37)),((33,20),((35,28),((40,(27,26)),((34,(32,24)),19))))),(31,((4,((29,25),2)),((45,((((18,17),(16,13)),10),(6,((14,(15,(8,7))),(11,(12,(9,5))))))),((46,42),((36,(((44,43),(41,30)),(22,(23,21)))),3))))),1);
   tree tree_996 [p = 0.000, P = 0.382] = [&W 0.000141] (((38,(39,37)),((33,20),((35,28),((40,(27,26)),((34,(32,24)),19))))),(31,(45,((4,((29,25),2)),((46,((((18,17),(16,13)),10),(6,((14,(15,(8,7))),(11,(12,(9,5))))))),(42,((36,(((44,43),(41,30)),(22,(23,21)))),3)))))),1);
   tree tree_997 [p = 0.000, P = 0.382] = [&W 0.000141] (((38,(39,37)),((33,20),((34,(35,28)),((40,(27,26)),((32,24),19))))),(31,((4,((6,((((18,17),(16,13)),10),((14,(15,(8,7))),(11,(12,(9,5)))))),((29,25),2))),(45,((46,42),((36,(((44,43),(41,30)),((23,22),21))),3))))),1);
   tree tree_998 [p = 0.000, P = 0.382] = [&W 0.000141] (((38,(39,37)),((33,20),((34,(35,28)),((40,(27,26)),((32,24),19))))),(31,((4,((46,(6,((((18,17),(16,13)),10),((14,(15,(8,7))),(11,(12,(9,5))))))),((29,25),2))),(45,(42,((36,(((44,43),(41,30)),((23,22),21))),3))))),1);
   tree tree_999 [p = 0.000, P = 0.383] = [&W 0.000141] (((38,(39,37)),((33,20),((35,28),((40,(27,26)),((34,(32,24)),19))))),(31,((4,((29,25),2)),((45,((((18,17),(16,13)),10),(6,((14,(15,(8,7))),(11,(12,(9,5))))))),((46,42),((36,((41,30),((44,43),(22,(23,21))))),3))))),1);
   tree tree_1000 [p = 0.000, P = 0.383] = [&W 0.000141] ((((39,38),37),((33,20),((35,28),(34,((40,(27,26)),((32,24),19)))))),(31,((4,((29,25),2)),(((46,45),((((18,17),(16,13)),10),(6,((14,(15,(8,7))),(11,(12,(9,5))))))),((42,(36,(((44,43),(41,30)),((23,22),21)))),3)))),1);
   tree tree_1001 [p = 0.000, P = 0.383] = [&W 0.000141] (((38,(39,37)),((33,20),((34,(35,28)),((40,(27,26)),((32,24),19))))),(31,(((46,45),(((((18,17),(16,13)),10),6),((14,(15,(8,7))),(11,(12,(9,5)))))),((4,((29,25),2)),((42,(36,(((44,43),(41,30)),(22,(23,21))))),3)))),1);
   tree tree_1002 [p = 0.000, P = 0.383] = [&W 0.000141] (((38,(39,37)),((33,20),((34,(35,28)),((40,(27,26)),((32,24),19))))),(31,((4,((6,((((18,17),(16,13)),10),((14,(15,(8,7))),(11,(12,(9,5)))))),((29,25),2))),((46,45),(42,((36,(((44,43),(41,30)),((23,22),21))),3))))),1);
   tree tree_1003 [p = 0.000, P = 0.383] = [&W 0.000141] (((38,(39,37)),((33,20),((34,(35,28)),((40,(27,26)),((32,24),19))))),(31,((46,45),((4,((6,((((18,17),(16,13)),10),((14,(15,(8,7))),(11,(12,(9,5)))))),((29,25),2))),((36,(42,(((44,43),(41,30)),((23,22),21)))),3)))),1);
   tree tree_1004 [p = 0.000, P = 0.383] = [&W 0.000141] (((38,(39,37)),((33,20),((34,(35,28)),((40,(27,26)),((32,24),19))))),(31,((4,((6,((((18,17),(16,13)),10),((14,(15,(8,7))),(11,(12,(9,5)))))),((29,25),2))),((45,(46,42)),((36,((44,43),((41,30),((23,22),21)))),3)))),1);
   tree tree_1005 [p = 0.000, P = 0.383] = [&W 0.000141] (((38,(39,37)),((33,20),((34,(35,28)),((40,(27,26)),((32,24),19))))),(31,(45,((4,((6,((((18,17),(16,13)),10),((14,(15,(8,7))),(11,(12,(9,5)))))),((29,25),2))),((46,42),((36,((44,43),((41,30),((23,22),21)))),3))))),1);
   tree tree_1006 [p = 0.000, P = 0.384] = [&W 0.000141] (((38,(39,37)),((33,20),((34,(35,28)),((40,(27,26)),((32,24),19))))),(31,(((46,45),(((((18,17),(16,13)),10),6),((14,(15,(8,7))),(11,(12,(9,5)))))),((4,((29,25),2)),(42,((36,((41,30),((44,43),((23,22),21)))),3))))),1);
   tree tree_1007 [p = 0.000, P = 0.384] = [&W 0.000141] (((38,(39,37)),((33,20),((35,28),(34,((40,(27,26)),((32,24),19)))))),(31,((4,((29,25),2)),((45,(46,((((18,17),(16,13)),10),(6,((14,(15,(8,7))),(11,(12,(9,5)))))))),((42,(36,(((44,43),(41,30)),((23,22),21)))),3)))),1);
   tree tree_1008 [p = 0.000, P = 0.384] = [&W 0.000141] ((((39,38),37),((33,20),((35,28),(34,((40,(27,26)),((32,24),19)))))),(31,((4,((29,25),2)),((45,(46,((((18,17),(16,13)),10),(6,((14,(15,(8,7))),(11,(12,(9,5)))))))),((36,(((44,43),42),((41,30),((23,22),21)))),3)))),1);
   tree tree_1009 [p = 0.000, P = 0.384] = [&W 0.000141] (((38,(39,37)),((33,20),((35,28),((40,(27,26)),((34,(32,24)),19))))),(31,(((46,45),(((((18,17),(16,13)),10),6),((14,(15,(8,7))),(11,(12,(9,5)))))),((4,((29,25),2)),(((42,36),(((44,43),(41,30)),(22,(23,21)))),3)))),1);
   tree tree_1010 [p = 0.000, P = 0.384] = [&W 0.000141] (((39,(38,37)),((33,20),((35,28),(34,((40,(27,26)),((32,24),19)))))),(31,((4,((29,25),2)),((45,(46,((((18,17),(16,13)),10),(6,((14,(15,(8,7))),(11,(12,(9,5)))))))),(42,((36,((41,30),((44,43),((23,22),21)))),3))))),1);
   tree tree_1011 [p = 0.000, P = 0.384] = [&W 0.000141] (((38,(39,37)),((33,20),((35,28),((40,(27,26)),((34,(32,24)),19))))),(31,((4,((29,25),2)),(((46,45),((((18,17),(16,13)),10),(6,((14,(15,(8,7))),(11,(12,(9,5))))))),((36,(((44,43),(41,30)),(42,(22,(23,21))))),3)))),1);
   tree tree_1012 [p = 0.000, P = 0.384] = [&W 0.000141] (((38,(39,37)),((33,20),((34,(35,28)),((40,(27,26)),((32,24),19))))),(31,((4,((6,((((18,17),(16,13)),10),((14,(15,(8,7))),(11,(12,(9,5)))))),((29,25),2))),(((46,45),42),((36,((41,30),((44,43),((23,22),21)))),3)))),1);
   tree tree_1013 [p = 0.000, P = 0.385] = [&W 0.000141] ((((39,38),37),((33,20),((34,(35,28)),((40,(27,26)),((32,24),19))))),(31,((4,((29,25),2)),(((46,45),((((18,17),(16,13)),10),(6,((14,(15,(8,7))),(11,(12,(9,5))))))),(((42,36),((41,30),((44,43),((23,22),21)))),3)))),1);
   tree tree_1014 [p = 0.000, P = 0.385] = [&W 0.000141] (((38,(39,37)),((33,20),((35,28),((40,(27,26)),((34,(32,24)),19))))),(31,((45,(46,(((((18,17),(16,13)),10),6),((14,(15,(8,7))),(11,(12,(9,5))))))),((4,((29,25),2)),(42,((36,(((44,43),(41,30)),(22,(23,21)))),3))))),1);
   tree tree_1015 [p = 0.000, P = 0.385] = [&W 0.000141] (((38,(39,37)),((33,20),((35,28),((40,(27,26)),((34,(32,24)),19))))),(31,((4,((6,((((18,17),(16,13)),10),((14,(15,(8,7))),(11,(12,(9,5)))))),((29,25),2))),((46,45),(42,((36,((44,43),((41,30),(22,(23,21))))),3))))),1);
   tree tree_1016 [p = 0.000, P = 0.385] = [&W 0.000141] ((((39,38),37),((33,20),((34,(35,28)),((40,(27,26)),((32,24),19))))),(31,((45,(46,(6,(((16,((18,17),13)),10),((14,(15,(8,7))),(11,(12,(9,5)))))))),((4,((29,25),2)),(((42,36),(((44,43),(41,30)),((23,22),21))),3)))),1);
   tree tree_1017 [p = 0.000, P = 0.385] = [&W 0.000141] (((38,(39,37)),((33,20),((35,28),((40,(27,26)),((34,(32,24)),19))))),(31,(45,((4,((46,(6,((((18,17),(16,13)),10),((14,(15,(8,7))),(11,(12,(9,5))))))),((29,25),2))),((36,(42,(((44,43),(41,30)),(22,(23,21))))),3)))),1);
   tree tree_1018 [p = 0.000, P = 0.385] = [&W 0.000141] (((38,(39,37)),((33,20),((35,28),((40,(27,26)),((34,(32,24)),19))))),(31,(45,((4,((6,((((18,17),(16,13)),10),((14,(15,(8,7))),(11,(12,(9,5)))))),((29,25),2))),(46,((36,(42,(((44,43),(41,30)),(22,(23,21))))),3))))),1);
   tree tree_1019 [p = 0.000, P = 0.385] = [&W 0.000141] (((38,(39,37)),((33,20),((34,(35,28)),((40,(27,26)),((32,24),19))))),(31,(((46,45),(6,((((18,17),(16,13)),10),((14,(15,(8,7))),(11,(12,(9,5))))))),((4,((29,25),2)),(((42,36),(((44,43),(41,30)),(22,(23,21)))),3)))),1);
   tree tree_1020 [p = 0.000, P = 0.386] = [&W 0.000141] (((38,(39,37)),((33,20),((35,28),(34,((40,(27,26)),((32,24),19)))))),(31,((4,((29,25),2)),(((46,45),((((18,17),(16,13)),10),(6,((14,(15,(8,7))),(11,(12,(9,5))))))),(((42,36),((41,30),((44,43),((23,22),21)))),3)))),1);
   tree tree_1021 [p = 0.000, P = 0.386] = [&W 0.000141] (((38,(39,37)),((33,20),((35,28),((40,(27,26)),((34,(32,24)),19))))),(31,(45,((4,((6,((((18,17),(16,13)),10),((14,(15,(8,7))),(11,(12,(9,5)))))),((29,25),2))),(46,((42,(36,(((44,43),(41,30)),(22,(23,21))))),3))))),1);
   tree tree_1022 [p = 0.000, P = 0.386] = [&W 0.000141] (((38,(39,37)),((33,20),((35,28),((27,26),(40,(34,((32,24),19))))))),(31,((4,((29,25),2)),(((46,45),((((18,17),(16,13)),10),(6,((14,(15,(8,7))),(11,(12,(9,5))))))),(42,((36,((44,43),((41,30),((23,22),21)))),3))))),1);
   tree tree_1023 [p = 0.000, P = 0.386] = [&W 0.000141] (((38,(39,37)),((33,20),((35,28),((40,(27,26)),((34,(32,24)),19))))),(31,(45,((4,((46,(6,((((18,17),(16,13)),10),((14,(15,(8,7))),(11,(12,(9,5))))))),((29,25),2))),((42,(36,(((44,43),(41,30)),(22,(23,21))))),3)))),1);
   tree tree_1024 [p = 0.000, P = 0.386] = [&W 0.000141] (((38,(39,37)),((33,20),((34,(35,28)),((40,(27,26)),((32,24),19))))),(31,(((46,45),(6,((((18,17),(16,13)),10),((14,(15,(8,7))),(11,(12,(9,5))))))),((4,((29,25),2)),((36,(((44,43),(41,30)),(22,(23,21)))),(42,3))))),1);
   tree tree_1025 [p = 0.000, P = 0.386] = [&W 0.000141] (((38,(39,37)),((33,20),((35,28),((40,(27,26)),((34,(32,24)),19))))),(31,((46,45),((4,((6,((((18,17),(16,13)),10),((14,(15,(8,7))),(11,(12,(9,5)))))),((29,25),2))),((42,(36,(((44,43),(41,30)),(22,(23,21))))),3)))),1);
   tree tree_1026 [p = 0.000, P = 0.386] = [&W 0.000141] (((38,(39,37)),((33,20),((35,28),((40,(27,26)),((34,(32,24)),19))))),(31,(45,((4,((46,(6,((((18,17),(16,13)),10),((14,(15,(8,7))),(11,(12,(9,5))))))),((29,25),2))),((36,(((44,43),(41,30)),(42,(22,(23,21))))),3)))),1);
   tree tree_1027 [p = 0.000, P = 0.387] = [&W 0.000141] (((38,(39,37)),((33,20),((35,28),((40,(27,26)),((34,(32,24)),19))))),(31,((4,((46,(6,((((18,17),(16,13)),10),((14,(15,(8,7))),(11,(12,(9,5))))))),((29,25),2))),(45,(42,((36,(((44,43),(41,30)),(22,(23,21)))),3))))),1);
   tree tree_1028 [p = 0.000, P = 0.387] = [&W 0.000141] (((38,(39,37)),((33,20),((35,28),((40,(27,26)),(34,((32,24),19)))))),(31,((4,((29,25),2)),((45,(46,((((18,17),(16,13)),10),(6,((14,(15,(8,7))),(11,(12,(9,5)))))))),((42,(36,(((44,43),(41,30)),((23,22),21)))),3)))),1);
   tree tree_1029 [p = 0.000, P = 0.387] = [&W 0.000141] (((39,(38,37)),((33,20),((35,28),((40,(27,26)),((34,(32,24)),19))))),(31,((4,((29,25),2)),((45,(46,((((18,17),(16,13)),10),(6,((14,(15,(8,7))),(11,(12,(9,5)))))))),((42,(36,(((44,43),(41,30)),(22,(23,21))))),3)))),1);
   tree tree_1030 [p = 0.000, P = 0.387] = [&W 0.000141] ((((39,38),37),((33,20),((35,28),((27,26),(40,(34,((32,24),19))))))),(31,((4,((29,25),2)),(((46,45),((((18,17),(16,13)),10),(6,((14,(15,(8,7))),(11,(12,(9,5))))))),(42,((36,(((44,43),(41,30)),((23,22),21))),3))))),1);
   tree tree_1031 [p = 0.000, P = 0.387] = [&W 0.000141] (((38,(39,37)),((33,20),((35,28),((40,(27,26)),((34,(32,24)),19))))),(31,((4,((46,(6,((((18,17),(16,13)),10),((14,(15,(8,7))),(11,(12,(9,5))))))),((29,25),2))),(45,((36,(42,((41,30),((44,43),(22,(23,21)))))),3)))),1);
   tree tree_1032 [p = 0.000, P = 0.387] = [&W 0.000141] (((39,(38,37)),((33,20),((35,28),((40,(27,26)),(34,((32,24),19)))))),(31,((4,((29,25),2)),(((46,45),((((18,17),(16,13)),10),(6,((14,(15,(8,7))),(11,(12,(9,5))))))),(((42,36),(((44,43),(41,30)),((23,22),21))),3)))),1);
   tree tree_1033 [p = 0.000, P = 0.387] = [&W 0.000141] (((39,(38,37)),((33,20),((35,28),((40,(27,26)),((34,(32,24)),19))))),(31,((4,((29,25),2)),(((46,45),((((18,17),(16,13)),10),(6,((14,(15,(8,7))),(11,(12,(9,5))))))),((42,(36,((44,43),((41,30),(22,(23,21)))))),3)))),1);
   tree tree_1034 [p = 0.000, P = 0.387] = [&W 0.000141] (((39,(38,37)),((33,20),((35,28),((40,(27,26)),((34,(32,24)),19))))),(31,((4,((29,25),2)),(((46,45),((((18,17),(16,13)),10),(6,((14,(15,(8,7))),(11,(12,(9,5))))))),((42,(36,(((44,43),(41,30)),(22,(23,21))))),3)))),1);
   tree tree_1035 [p = 0.000, P = 0.388] = [&W 0.000141] (((38,(39,37)),((33,20),((35,28),((40,(27,26)),(34,((32,24),19)))))),(31,((4,((29,25),2)),(((46,45),((((18,17),(16,13)),10),(6,((14,(15,(8,7))),(11,(12,(9,5))))))),((42,(36,((44,43),((41,30),((23,22),21))))),3)))),1);
   tree tree_1036 [p = 0.000, P = 0.388] = [&W 0.000141] (((38,(39,37)),((33,20),((35,28),((40,(27,26)),((34,(32,24)),19))))),(31,((4,((46,(6,((((18,17),(16,13)),10),((14,(15,(8,7))),(11,(12,(9,5))))))),((29,25),2))),(45,(42,((36,((44,43),((41,30),(22,(23,21))))),3))))),1);
   tree tree_1037 [p = 0.000, P = 0.388] = [&W 0.000141] ((((39,38),37),((33,20),((35,28),((40,(27,26)),((34,(32,24)),19))))),(31,((4,((29,25),2)),(((46,45),((((18,17),(16,13)),10),(6,((14,(15,(8,7))),(11,(12,(9,5))))))),(((42,36),((44,43),((41,30),(22,(23,21))))),3)))),1);
   tree tree_1038 [p = 0.000, P = 0.388] = [&W 0.000141] ((((39,38),37),((33,20),((34,(35,28)),(((40,(27,26)),(32,24)),19)))),(31,(45,((4,((46,(6,((((18,17),(16,13)),10),((14,(15,(8,7))),(11,(12,(9,5))))))),((29,25),2))),((42,(36,((44,43),((41,30),((23,22),21))))),3)))),1);
   tree tree_1039 [p = 0.000, P = 0.388] = [&W 0.000141] (((38,(39,37)),((33,20),((34,(35,28)),(((40,(27,26)),(32,24)),19)))),(31,((4,((6,((((18,17),(16,13)),10),((14,(15,(8,7))),(11,(12,(9,5)))))),((29,25),2))),((46,45),(42,((36,((44,43),((41,30),((23,22),21)))),3))))),1);
   tree tree_1040 [p = 0.000, P = 0.388] = [&W 0.000141] ((((39,38),37),((33,20),((35,28),((40,(27,26)),((34,(32,24)),19))))),(31,((4,((29,25),2)),(((46,45),((((18,17),(16,13)),10),(6,((14,(15,(8,7))),(11,(12,(9,5))))))),(42,((36,((41,30),((44,43),(22,(23,21))))),3))))),1);
   tree tree_1041 [p = 0.000, P = 0.388] = [&W 0.000141] (((38,(39,37)),((33,20),((35,28),(((40,(27,26)),(32,24)),(34,19))))),(31,(45,((4,((46,(6,((((18,17),(16,13)),10),((14,(15,(8,7))),(11,(12,(9,5))))))),((29,25),2))),((36,(42,(((44,43),(41,30)),((23,22),21)))),3)))),1);
   tree tree_1042 [p = 0.000, P = 0.389] = [&W 0.000141] (((38,(39,37)),((33,20),((35,28),(34,((40,(27,26)),((32,24),19)))))),(31,(((46,45),(((((18,17),(16,13)),10),6),((14,(15,(8,7))),(11,(12,(9,5)))))),((4,((29,25),2)),(42,((36,(((44,43),(41,30)),(23,(22,21)))),3))))),1);
   tree tree_1043 [p = 0.000, P = 0.389] = [&W 0.000141] (((39,(38,37)),((33,20),((35,28),((40,(27,26)),((34,(32,24)),19))))),(31,((4,((29,25),2)),(((46,45),(((((18,17),(16,13)),10),6),((14,(15,(8,7))),(11,(12,(9,5)))))),(((42,36),(((44,43),(41,30)),(23,(22,21)))),3)))),1);
   tree tree_1044 [p = 0.000, P = 0.389] = [&W 0.000141] (((38,(39,37)),((33,20),((34,(35,28)),(((40,(27,26)),(32,24)),19)))),(31,((4,((29,25),2)),(((46,45),((((18,17),(16,13)),10),(6,((14,(15,(8,7))),(11,(12,(9,5))))))),(((42,36),((44,43),((41,30),((23,22),21)))),3)))),1);
   tree tree_1045 [p = 0.000, P = 0.389] = [&W 0.000141] (((38,(39,37)),((33,20),((34,(35,28)),(((40,(27,26)),(32,24)),19)))),(31,((4,((46,(6,((((18,17),(16,13)),10),((14,(15,(8,7))),(11,(12,(9,5))))))),((29,25),2))),((45,42),((36,(((44,43),(41,30)),((23,22),21))),3)))),1);
   tree tree_1046 [p = 0.000, P = 0.389] = [&W 0.000141] (((39,(38,37)),((33,20),((35,28),((40,(27,26)),((34,(32,24)),19))))),(31,(((46,45),(((((18,17),(16,13)),10),6),((14,(15,(8,7))),(11,(12,(9,5)))))),((4,((29,25),2)),((42,(36,(((44,43),(41,30)),(23,(22,21))))),3)))),1);
   tree tree_1047 [p = 0.000, P = 0.389] = [&W 0.000141] ((((39,38),37),((33,20),((35,28),((40,(27,26)),((34,(32,24)),19))))),(31,((4,((29,25),2)),(((46,45),((((18,17),(16,13)),10),(6,((14,(15,(8,7))),(11,(12,(9,5))))))),(((42,36),((41,30),((44,43),(22,(23,21))))),3)))),1);
   tree tree_1048 [p = 0.000, P = 0.389] = [&W 0.000141] (((38,(39,37)),((33,20),((35,28),((40,(27,26)),((34,(32,24)),19))))),(31,((4,((6,((((18,17),(16,13)),10),((14,(15,(8,7))),(11,(12,(9,5)))))),((29,25),2))),((46,45),((42,(36,(((44,43),(41,30)),(22,(23,21))))),3)))),1);
   tree tree_1049 [p = 0.000, P = 0.390] = [&W 0.000141] (((38,(39,37)),((33,20),((35,28),((40,(27,26)),((34,(32,24)),19))))),(31,(((46,45),((((18,17),(16,13)),10),(6,((14,(15,(8,7))),(11,(12,(9,5))))))),((4,((29,25),2)),(42,((36,(((44,43),(41,30)),(23,(22,21)))),3))))),1);
   tree tree_1050 [p = 0.000, P = 0.390] = [&W 0.000141] (((38,(39,37)),((33,20),((35,28),((40,(27,26)),((34,(32,24)),19))))),(31,((4,((6,((((18,17),(16,13)),10),((14,(15,(8,7))),(11,(12,(9,5)))))),((29,25),2))),((46,45),((36,((44,43),((42,(41,30)),(22,(23,21))))),3)))),1);
   tree tree_1051 [p = 0.000, P = 0.390] = [&W 0.000141] ((((39,38),37),((33,20),((35,28),((40,(27,26)),((34,(32,24)),19))))),(31,((4,((29,25),2)),(((46,45),((((18,17),(16,13)),10),(6,((14,(15,(8,7))),(11,(12,(9,5))))))),((36,(42,(((44,43),(41,30)),(22,(23,21))))),3)))),1);
   tree tree_1052 [p = 0.000, P = 0.390] = [&W 0.000141] (((38,(39,37)),((33,20),((35,28),((40,(27,26)),(34,((32,24),19)))))),(31,((4,((29,25),2)),(((46,45),((((18,17),(16,13)),10),(6,((14,(15,(8,7))),(11,(12,(9,5))))))),((42,(36,(((44,43),(41,30)),((23,22),21)))),3)))),1);
   tree tree_1053 [p = 0.000, P = 0.390] = [&W 0.000141] (((38,(39,37)),((33,20),((35,28),(34,((40,(27,26)),((32,24),19)))))),(31,((45,(46,((((18,17),(16,13)),10),(6,((14,(15,(8,7))),(11,(12,(9,5)))))))),((4,((29,25),2)),(42,((36,(((44,43),(41,30)),(23,(22,21)))),3))))),1);
   tree tree_1054 [p = 0.000, P = 0.390] = [&W 0.000141] (((38,(39,37)),((33,20),((35,28),((40,(27,26)),((34,(32,24)),19))))),(31,(((46,45),((((18,17),(16,13)),10),(6,((14,(15,(8,7))),(11,(12,(9,5))))))),((4,((29,25),2)),(42,((36,(((44,43),(41,30)),((23,22),21))),3))))),1);
   tree tree_1055 [p = 0.000, P = 0.390] = [&W 0.000141] (((39,(38,37)),((33,20),((35,28),((40,(27,26)),((34,(32,24)),19))))),(31,((4,((6,((((18,17),(16,13)),10),((14,(15,(8,7))),(11,(12,(9,5)))))),((29,25),2))),(((46,45),42),((36,(((44,43),(41,30)),(22,(23,21)))),3)))),1);
   tree tree_1056 [p = 0.000, P = 0.391] = [&W 0.000141] ((((39,38),37),((33,20),((35,28),((40,(27,26)),((34,(32,24)),19))))),(31,(45,((4,((46,(6,((((18,17),(16,13)),10),((14,(15,(8,7))),(11,(12,(9,5))))))),((29,25),2))),(42,((36,(((44,43),(41,30)),(22,(23,21)))),3))))),1);
   tree tree_1057 [p = 0.000, P = 0.391] = [&W 0.000141] (((38,(39,37)),((33,20),((34,(35,28)),((40,(27,26)),((32,24),19))))),(31,(((46,45),((((18,17),(16,13)),10),(6,((14,(15,(8,7))),(11,(12,(9,5))))))),((4,((29,25),2)),((42,(36,(((44,43),(41,30)),(23,(22,21))))),3)))),1);
   tree tree_1058 [p = 0.000, P = 0.391] = [&W 0.000141] (((38,(39,37)),((33,20),((34,(35,28)),((40,(27,26)),((32,24),19))))),(31,(((46,45),((((18,17),(16,13)),10),(6,((14,(15,(8,7))),(11,(12,(9,5))))))),((4,((29,25),2)),((42,(36,((41,30),((44,43),(23,(22,21)))))),3)))),1);
   tree tree_1059 [p = 0.000, P = 0.391] = [&W 0.000141] (((38,(39,37)),((33,20),((34,(35,28)),((40,(27,26)),((32,24),19))))),(31,((4,((6,((((18,17),(16,13)),10),((14,(15,(8,7))),(11,(12,(9,5)))))),((29,25),2))),((46,45),((42,(36,((44,43),((41,30),((23,22),21))))),3)))),1);
   tree tree_1060 [p = 0.000, P = 0.391] = [&W 0.000141] (((38,(39,37)),((33,20),((35,28),((40,(27,26)),((34,(32,24)),19))))),(31,((4,((29,25),2)),(((46,45),((((18,17),(16,13)),10),(6,((14,(15,(8,7))),(11,(12,(9,5))))))),((36,(42,((44,43),((41,30),((23,22),21))))),3)))),1);
   tree tree_1061 [p = 0.000, P = 0.391] = [&W 0.000141] (((38,(39,37)),((33,20),((35,28),((40,(27,26)),((34,(32,24)),19))))),(31,(((46,45),(6,((((18,17),(16,13)),10),((14,(15,(8,7))),(11,(12,(9,5))))))),((4,((29,25),2)),((42,(36,(((44,43),(41,30)),(22,(23,21))))),3)))),1);
   tree tree_1062 [p = 0.000, P = 0.391] = [&W 0.000141] (((38,(39,37)),((33,20),((35,28),((40,(27,26)),((34,(32,24)),19))))),(31,((4,((29,25),2)),((45,(46,(6,((((18,17),(16,13)),10),((14,(15,(8,7))),(11,(12,(9,5)))))))),((42,(36,((44,43),((41,30),(23,(22,21)))))),3)))),1);
   tree tree_1063 [p = 0.000, P = 0.392] = [&W 0.000141] (((38,(39,37)),((33,20),((35,28),((40,(27,26)),((34,(32,24)),19))))),(31,(((46,45),(6,((((18,17),(16,13)),10),((14,(15,(8,7))),(11,(12,(9,5))))))),((4,((29,25),2)),(42,((36,((44,43),((41,30),(22,(23,21))))),3))))),1);
   tree tree_1064 [p = 0.000, P = 0.392] = [&W 0.000141] (((38,(39,37)),((33,20),((35,28),((40,(27,26)),((34,(32,24)),19))))),(31,(((46,45),(6,((((18,17),(16,13)),10),((14,(15,(8,7))),(11,(12,(9,5))))))),((4,((29,25),2)),(((42,36),(((44,43),(41,30)),(22,(23,21)))),3)))),1);
   tree tree_1065 [p = 0.000, P = 0.392] = [&W 0.000141] (((39,(38,37)),((33,20),((35,28),(34,((40,(27,26)),((32,24),19)))))),(31,((4,((29,25),2)),(((46,45),((((18,17),(16,13)),10),(6,((14,(15,(8,7))),(11,(12,(9,5))))))),(42,((36,((41,30),((44,43),(22,(23,21))))),3))))),1);
   tree tree_1066 [p = 0.000, P = 0.392] = [&W 0.000141] (((38,(39,37)),((33,20),((35,28),((40,(27,26)),((34,(32,24)),19))))),(31,((45,(46,(6,((((18,17),(16,13)),10),((14,(15,(8,7))),(11,(12,(9,5)))))))),((4,((29,25),2)),((42,(36,((41,30),((44,43),(22,(23,21)))))),3)))),1);
   tree tree_1067 [p = 0.000, P = 0.392] = [&W 0.000141] ((((39,38),37),((33,20),((35,28),((40,(27,26)),((34,(32,24)),19))))),(31,(((46,45),(6,((((18,17),(16,13)),10),((14,(15,(8,7))),(11,(12,(9,5))))))),((4,((29,25),2)),(42,((36,((44,43),((41,30),(22,(23,21))))),3))))),1);
   tree tree_1068 [p = 0.000, P = 0.392] = [&W 0.000141] (((38,(39,37)),((33,20),((35,28),((40,(27,26)),((34,(32,24)),19))))),(31,((4,((29,25),2)),(((46,45),(6,((((18,17),(16,13)),10),((14,(15,(8,7))),(11,(12,(9,5))))))),((36,((41,30),(((44,43),42),(23,(22,21))))),3)))),1);
   tree tree_1069 [p = 0.000, P = 0.392] = [&W 0.000141] (((38,(39,37)),((33,20),((35,28),((40,(27,26)),((34,(32,24)),19))))),(31,((4,((29,25),2)),((45,(46,((((18,17),(16,13)),10),(6,((14,(15,(8,7))),(11,(12,(9,5)))))))),((42,(36,(((44,43),(41,30)),((23,22),21)))),3)))),1);
   tree tree_1070 [p = 0.000, P = 0.393] = [&W 0.000141] (((38,(39,37)),((33,20),((35,28),((40,(27,26)),((34,(32,24)),19))))),(31,((4,((29,25),2)),(((46,45),(6,((((18,17),(16,13)),10),((14,(15,(8,7))),(11,(12,(9,5))))))),((36,(42,((44,43),((41,30),(23,(22,21)))))),3)))),1);
   tree tree_1071 [p = 0.000, P = 0.393] = [&W 0.000141] (((38,(39,37)),((33,20),((35,28),((40,(27,26)),((34,(32,24)),19))))),(31,((4,((29,25),2)),(((46,45),((((18,17),(16,13)),10),(6,((14,(15,(8,7))),(11,(12,(9,5))))))),((36,(42,((41,30),((44,43),((23,22),21))))),3)))),1);
   tree tree_1072 [p = 0.000, P = 0.393] = [&W 0.000141] ((((39,38),37),((33,20),((35,28),((40,(27,26)),((34,(32,24)),19))))),(31,((4,((29,25),2)),((45,(46,(6,((((18,17),(16,13)),10),((14,(15,(8,7))),(11,(12,(9,5)))))))),(((42,36),((44,43),((41,30),(23,(22,21))))),3)))),1);
   tree tree_1073 [p = 0.000, P = 0.393] = [&W 0.000141] (((38,(39,37)),((33,20),((35,28),(((40,34),(27,26)),((32,24),19))))),(31,(((46,45),(6,((((18,17),(16,13)),10),((14,(15,(8,7))),(11,(12,(9,5))))))),((4,((29,25),2)),(((42,36),(((44,43),(41,30)),(22,(23,21)))),3)))),1);
   tree tree_1074 [p = 0.000, P = 0.393] = [&W 0.000141] ((((39,38),37),((33,20),((35,28),((40,(27,26)),((34,(32,24)),19))))),(31,((4,((29,25),2)),((45,(46,(6,((((18,17),(16,13)),10),((14,(15,(8,7))),(11,(12,(9,5)))))))),(42,((36,((41,30),((44,43),(23,(22,21))))),3))))),1);
   tree tree_1075 [p = 0.000, P = 0.393] = [&W 0.000141] (((38,(39,37)),((33,20),((35,28),(34,((40,(27,26)),((32,24),19)))))),(31,(((46,45),(6,((((18,17),(16,13)),10),((14,(15,(8,7))),(11,(12,(9,5))))))),((4,((29,25),2)),(((42,36),(((44,43),(41,30)),(22,(23,21)))),3)))),1);
   tree tree_1076 [p = 0.000, P = 0.393] = [&W 0.000141] (((38,(39,37)),((33,20),((35,28),((40,(27,26)),((34,(32,24)),19))))),(31,((4,((29,25),2)),(((46,45),((((18,17),(16,13)),10),(6,((14,(15,(8,7))),(11,(12,(9,5))))))),((36,((41,30),(42,((44,43),((23,22),21))))),3)))),1);
   tree tree_1077 [p = 0.000, P = 0.394] = [&W 0.000141] (((38,(39,37)),((33,20),((35,28),((40,(27,26)),((34,(32,24)),19))))),(31,((4,((29,25),2)),(((46,45),(6,((((18,17),(16,13)),10),((14,(15,(8,7))),(11,(12,(9,5))))))),((36,((42,(41,30)),((44,43),(23,(22,21))))),3)))),1);
   tree tree_1078 [p = 0.000, P = 0.394] = [&W 0.000141] (((38,(39,37)),((33,20),((35,28),((40,(27,26)),((34,(32,24)),19))))),(31,((4,((29,25),2)),((45,(6,((((18,17),(16,13)),10),((14,(15,(8,7))),(11,(12,(9,5))))))),(46,((42,(36,(((44,43),(41,30)),(23,(22,21))))),3))))),1);
   tree tree_1079 [p = 0.000, P = 0.394] = [&W 0.000141] (((38,(39,37)),((33,20),((35,28),((40,(27,26)),((34,(32,24)),19))))),(31,((4,((29,25),2)),((46,(45,((((18,17),(16,13)),10),(6,((14,(15,(8,7))),(11,(12,(9,5)))))))),(42,((36,(((44,43),(41,30)),((23,22),21))),3))))),1);
   tree tree_1080 [p = 0.000, P = 0.394] = [&W 0.000141] (((38,(39,37)),((33,20),(34,((35,28),((40,(27,26)),((32,24),19)))))),(31,(45,((4,((46,(6,((((18,17),(16,13)),10),((14,(15,(8,7))),(11,(12,(9,5))))))),((29,25),2))),(42,((36,(((44,43),(41,30)),(22,(23,21)))),3))))),1);
   tree tree_1081 [p = 0.000, P = 0.394] = [&W 0.000141] ((((39,38),37),((33,20),((34,(35,28)),((40,(27,26)),((32,24),19))))),(31,((4,((29,25),2)),(((46,45),((((18,17),(16,13)),10),(6,((14,(15,(8,7))),(11,(12,(9,5))))))),(42,((36,((41,30),((44,43),((23,22),21)))),3))))),1);
   tree tree_1082 [p = 0.000, P = 0.394] = [&W 0.000141] (((39,(38,37)),((33,20),((35,28),((40,(27,26)),((34,(32,24)),19))))),(31,((4,((29,25),2)),(((46,45),((((18,17),(16,13)),10),(6,((14,(15,(8,7))),(11,(12,(9,5))))))),(((42,36),(((44,43),(41,30)),((23,22),21))),3)))),1);
   tree tree_1083 [p = 0.000, P = 0.394] = [&W 0.000141] (((38,(39,37)),((33,20),((35,28),((40,(27,26)),((34,(32,24)),19))))),(31,(45,((4,((29,25),2)),((46,(6,((((18,17),(16,13)),10),((14,(15,(8,7))),(11,(12,(9,5))))))),(((42,36),(((44,43),(41,30)),(23,(22,21)))),3))))),1);
   tree tree_1084 [p = 0.000, P = 0.395] = [&W 0.000141] (((38,(39,37)),((33,20),((35,28),(34,(((40,(27,26)),(32,24)),19))))),(31,(((46,45),(6,((((18,17),(16,13)),10),((14,(15,(8,7))),(11,(12,(9,5))))))),((4,((29,25),2)),(42,((36,(((44,43),(41,30)),((23,22),21))),3))))),1);
   tree tree_1085 [p = 0.000, P = 0.395] = [&W 0.000141] (((38,(39,37)),((33,20),((35,28),((40,(27,26)),((34,(32,24)),19))))),(31,((4,((6,((((18,17),(16,13)),10),((14,(15,(8,7))),(11,(12,(9,5)))))),((29,25),2))),((46,45),((36,(((44,43),(41,30)),((23,22),21))),(42,3))))),1);
   tree tree_1086 [p = 0.000, P = 0.395] = [&W 0.000141] (((38,(39,37)),((33,20),((35,28),((40,(27,26)),((34,(32,24)),19))))),(31,((4,((29,25),2)),(45,((46,(6,((((18,17),(16,13)),10),((14,(15,(8,7))),(11,(12,(9,5))))))),((36,(((44,43),(41,30)),(23,(22,21)))),(42,3)))))),1);
   tree tree_1087 [p = 0.000, P = 0.395] = [&W 0.000141] (((39,(38,37)),((33,20),((35,28),(34,((40,(27,26)),((32,24),19)))))),(31,((4,((29,25),2)),(((46,45),((((18,17),(16,13)),10),(6,((14,(15,(8,7))),(11,(12,(9,5))))))),((36,(((44,43),(41,30)),(22,(23,21)))),(42,3))))),1);
   tree tree_1088 [p = 0.000, P = 0.395] = [&W 0.000141] (((38,(39,37)),((33,20),((35,28),((40,(27,26)),((34,(32,24)),19))))),(31,((4,((6,((((18,17),(16,13)),10),((14,(15,(8,7))),(11,(12,(9,5)))))),((29,25),2))),((46,45),(((42,36),((44,43),((41,30),((23,22),21)))),3)))),1);
   tree tree_1089 [p = 0.000, P = 0.395] = [&W 0.000141] (((38,(39,37)),((33,20),((35,28),((40,(27,26)),((34,(32,24)),19))))),(31,(45,((4,((46,(6,((((18,17),(16,13)),10),((14,(15,(8,7))),(11,(12,(9,5))))))),((29,25),2))),(((42,36),(((44,43),(41,30)),((23,22),21))),3)))),1);
   tree tree_1090 [p = 0.000, P = 0.395] = [&W 0.000141] (((38,(39,37)),((33,20),((35,28),((40,(27,26)),((34,(32,24)),19))))),(31,((4,((29,25),2)),((45,(46,(6,((((18,17),(16,13)),10),((14,(15,(8,7))),(11,(12,(9,5)))))))),((36,(((44,43),(41,30)),(23,(22,21)))),(42,3))))),1);
   tree tree_1091 [p = 0.000, P = 0.396] = [&W 0.000141] (((39,(38,37)),((33,20),((35,28),((40,(27,26)),((34,(32,24)),19))))),(31,((4,((29,25),2)),(((46,45),((((18,17),(16,13)),10),(6,((14,(15,(8,7))),(11,(12,(9,5))))))),(42,((36,((44,43),((41,30),((23,22),21)))),3))))),1);
   tree tree_1092 [p = 0.000, P = 0.396] = [&W 0.000141] (((38,(39,37)),((33,20),((35,28),((40,(27,26)),((34,(32,24)),19))))),(31,(45,((4,((29,25),2)),((46,(6,((((18,17),(16,13)),10),((14,(15,(8,7))),(11,(12,(9,5))))))),(((42,36),((44,43),((41,30),(23,(22,21))))),3))))),1);
   tree tree_1093 [p = 0.000, P = 0.396] = [&W 0.000141] (((39,(38,37)),((33,20),((35,28),(34,((40,(27,26)),((32,24),19)))))),(31,((4,((29,25),2)),(((46,45),((((18,17),(16,13)),10),(6,((14,(15,(8,7))),(11,(12,(9,5))))))),(42,((36,((44,43),((41,30),(22,(23,21))))),3))))),1);
   tree tree_1094 [p = 0.000, P = 0.396] = [&W 0.000141] (((38,(39,37)),((33,20),((34,(35,28)),(((40,(27,26)),(32,24)),19)))),(31,(((46,45),(6,((((18,17),(16,13)),10),((14,(15,(8,7))),(11,(12,(9,5))))))),((4,((29,25),2)),(((42,36),(((44,43),(41,30)),((23,22),21))),3)))),1);
   tree tree_1095 [p = 0.000, P = 0.396] = [&W 0.000141] (((38,(39,37)),((33,20),((35,28),((40,(27,26)),((34,(32,24)),19))))),(31,((4,((29,25),2)),(((46,45),((((18,17),(16,13)),10),(6,((14,(15,(8,7))),(11,(12,(9,5))))))),((36,(((44,43),(42,(41,30))),((23,22),21))),3)))),1);
   tree tree_1096 [p = 0.000, P = 0.396] = [&W 0.000141] ((((39,38),37),((33,20),((35,28),((40,(27,26)),((34,(32,24)),19))))),(31,((4,((29,25),2)),(((46,45),((((18,17),(16,13)),10),(6,((14,(15,(8,7))),(11,(12,(9,5))))))),(((42,36),(((44,43),(41,30)),((23,22),21))),3)))),1);
   tree tree_1097 [p = 0.000, P = 0.396] = [&W 0.000141] (((38,(39,37)),((33,20),((35,28),((40,(27,26)),((34,(32,24)),19))))),(31,((4,((29,25),2)),((45,(46,(6,((((18,17),(16,13)),10),((14,(15,(8,7))),(11,(12,(9,5)))))))),(42,((36,((44,43),((41,30),(23,(22,21))))),3))))),1);
   tree tree_1098 [p = 0.000, P = 0.396] = [&W 0.000141] ((((39,38),37),((33,20),((35,28),((40,(27,26)),((34,(32,24)),19))))),(31,((4,((29,25),2)),(((46,45),((((18,17),(16,13)),10),(6,((14,(15,(8,7))),(11,(12,(9,5))))))),(42,((36,(((44,43),(41,30)),((23,22),21))),3))))),1);
   tree tree_1099 [p = 0.000, P = 0.397] = [&W 0.000141] (((38,(39,37)),((33,20),((35,28),((40,(27,26)),((34,(32,24)),19))))),(31,((4,((29,25),2)),(((46,45),(6,((((18,17),(16,13)),10),((14,(15,(8,7))),(11,(12,(9,5))))))),((36,(((42,41),30),((44,43),(23,(22,21))))),3)))),1);
   tree tree_1100 [p = 0.000, P = 0.397] = [&W 0.000141] (((38,(39,37)),((33,20),((35,28),((40,(27,26)),((34,(32,24)),19))))),(31,((4,((46,(6,((((18,17),(16,13)),10),((14,(15,(8,7))),(11,(12,(9,5))))))),((29,25),2))),(45,((36,(((44,43),(41,30)),((23,22),21))),(42,3))))),1);
   tree tree_1101 [p = 0.000, P = 0.397] = [&W 0.000141] (((38,(39,37)),((33,20),((35,28),((40,(27,26)),((34,(32,24)),19))))),(31,(45,((4,((29,25),2)),((46,(6,((((18,17),(16,13)),10),((14,(15,(8,7))),(11,(12,(9,5))))))),((36,(((42,41),30),((44,43),(23,(22,21))))),3))))),1);
   tree tree_1102 [p = 0.000, P = 0.397] = [&W 0.000141] (((38,(39,37)),((33,20),((35,28),((40,(27,26)),((32,24),(34,19)))))),(31,((4,((29,25),2)),(((46,45),((((18,17),(16,13)),10),(6,((14,(15,(8,7))),(11,(12,(9,5))))))),(((42,36),((41,30),((44,43),((23,22),21)))),3)))),1);
   tree tree_1103 [p = 0.000, P = 0.397] = [&W 0.000141] (((39,(38,37)),((33,20),((35,28),((40,(27,26)),((34,(32,24)),19))))),(31,((4,((29,25),2)),(((46,45),((((18,17),(16,13)),10),(6,((14,(15,(8,7))),(11,(12,(9,5))))))),((36,((41,30),((44,43),((23,22),21)))),(42,3))))),1);
   tree tree_1104 [p = 0.000, P = 0.397] = [&W 0.000141] (((38,(39,37)),((33,20),((35,28),((40,(27,26)),((34,(32,24)),19))))),(31,((46,45),((4,((6,((((18,17),(16,13)),10),((14,(15,(8,7))),(11,(12,(9,5)))))),((29,25),2))),(((42,36),(((44,43),(41,30)),(22,(23,21)))),3)))),1);
   tree tree_1105 [p = 0.000, P = 0.397] = [&W 0.000141] (((38,(39,37)),((33,20),((35,28),((34,(40,(27,26))),((32,24),19))))),(31,((4,((29,25),2)),(((46,45),((((18,17),(16,13)),10),(6,((14,(15,(8,7))),(11,(12,(9,5))))))),((42,(36,(((44,43),(41,30)),((23,22),21)))),3)))),1);
   tree tree_1106 [p = 0.000, P = 0.398] = [&W 0.000141] (((38,(39,37)),((33,20),((35,28),((40,(27,26)),(34,((32,24),19)))))),(31,((4,((6,((((18,17),(16,13)),10),((14,(15,(8,7))),(11,(12,(9,5)))))),((29,25),2))),((46,45),(42,((36,((44,43),((41,30),((23,22),21)))),3))))),1);
   tree tree_1107 [p = 0.000, P = 0.398] = [&W 0.000141] (((38,(39,37)),((33,20),((35,28),((40,(27,26)),(34,((32,24),19)))))),(31,((4,((46,(6,((((18,17),(16,13)),10),((14,(15,(8,7))),(11,(12,(9,5))))))),((29,25),2))),(45,(42,((36,((41,30),((44,43),((23,22),21)))),3))))),1);
   tree tree_1108 [p = 0.000, P = 0.398] = [&W 0.000141] (((38,(39,37)),((33,20),((34,(35,28)),((40,(27,26)),((32,24),19))))),(31,((4,((29,25),2)),(((46,45),(6,((14,(15,(8,7))),((((18,17),(16,13)),10),(11,(12,(9,5))))))),((36,((44,43),((41,30),((23,22),21)))),(42,3))))),1);
   tree tree_1109 [p = 0.000, P = 0.398] = [&W 0.000141] (((39,(38,37)),((33,20),((35,28),((40,(27,26)),((34,(32,24)),19))))),(31,(45,((4,((29,25),2)),((46,(6,((((18,17),(16,13)),10),((14,(15,(8,7))),(11,(12,(9,5))))))),((42,(36,(((44,43),(41,30)),(23,(22,21))))),3))))),1);
   tree tree_1110 [p = 0.000, P = 0.398] = [&W 0.000141] (((38,(39,37)),((33,20),((35,28),((40,(27,26)),((34,(32,24)),19))))),(31,((4,((29,25),2)),((45,(46,((((18,17),(16,13)),10),(6,((14,(15,(8,7))),(11,(12,(9,5)))))))),((36,(((44,43),(41,30)),(22,(23,21)))),(42,3))))),1);
   tree tree_1111 [p = 0.000, P = 0.398] = [&W 0.000141] (((38,(39,37)),((33,20),((35,28),(34,((40,(27,26)),((32,24),19)))))),(31,((4,((46,(6,((((18,17),(16,13)),10),((14,(15,(8,7))),(11,(12,(9,5))))))),((29,25),2))),((45,42),((36,((41,30),((44,43),((23,22),21)))),3)))),1);
   tree tree_1112 [p = 0.000, P = 0.398] = [&W 0.000141] (((38,(39,37)),((33,20),((35,28),(34,((40,(27,26)),((32,24),19)))))),(31,((4,((6,((((18,17),(16,13)),10),((14,(15,(8,7))),(11,(12,(9,5)))))),((29,25),2))),((46,45),(((42,36),(((44,43),(41,30)),((23,22),21))),3)))),1);
   tree tree_1113 [p = 0.000, P = 0.399] = [&W 0.000141] (((38,(39,37)),((33,20),((34,(35,28)),((40,(27,26)),((32,24),19))))),(31,((4,((29,25),2)),(((46,45),(6,((14,(15,(8,7))),((((18,17),(16,13)),10),(11,(12,(9,5))))))),(42,((36,(((44,43),(41,30)),(22,(23,21)))),3))))),1);
   tree tree_1114 [p = 0.000, P = 0.399] = [&W 0.000141] (((38,(39,37)),((33,20),((35,28),((40,(27,26)),((34,(32,24)),19))))),(31,((4,((46,(6,((((18,17),(16,13)),10),((14,(15,(8,7))),(11,(12,(9,5))))))),((29,25),2))),(45,(((42,36),((44,43),((41,30),(22,(23,21))))),3)))),1);
   tree tree_1115 [p = 0.000, P = 0.399] = [&W 0.000141] (((38,(39,37)),((33,20),((34,(35,28)),((40,(27,26)),((32,24),19))))),(31,((4,((29,25),2)),(((46,45),(6,((14,(15,(8,7))),((((18,17),(16,13)),10),(11,(12,(9,5))))))),(42,((36,(((44,43),(41,30)),(23,(22,21)))),3))))),1);
   tree tree_1116 [p = 0.000, P = 0.399] = [&W 0.000141] (((38,(39,37)),((33,20),((35,28),((40,(27,26)),((34,(32,24)),19))))),(31,((4,((29,25),2)),(((46,45),(6,((14,(15,(8,7))),((((18,17),(16,13)),10),(11,(12,(9,5))))))),(42,((36,((44,43),((41,30),((23,22),21)))),3))))),1);
   tree tree_1117 [p = 0.000, P = 0.399] = [&W 0.000141] (((38,(39,37)),((33,20),((34,(35,28)),((40,(27,26)),((32,24),19))))),(31,((4,((46,(6,((((18,17),(16,13)),10),((14,(15,(8,7))),(11,(12,(9,5))))))),((29,25),2))),(45,((42,(36,(((44,43),(41,30)),((23,22),21)))),3)))),1);
   tree tree_1118 [p = 0.000, P = 0.399] = [&W 0.000141] (((38,(39,37)),((33,20),((35,28),((40,(27,26)),((34,(32,24)),19))))),(31,((4,((29,25),2)),(((46,45),((((18,17),(16,13)),10),(6,((14,(15,(8,7))),(11,(12,(9,5))))))),(42,((36,((((44,43),41),30),(22,(23,21)))),3))))),1);
   tree tree_1119 [p = 0.000, P = 0.399] = [&W 0.000141] (((38,(39,37)),((33,20),((35,28),((40,(27,26)),((34,(32,24)),19))))),(31,((4,((29,25),2)),(((46,45),((((18,17),(16,13)),10),(6,((14,(15,(8,7))),(11,(12,(9,5))))))),((36,(((44,43),((42,41),30)),(22,(23,21)))),3)))),1);
   tree tree_1120 [p = 0.000, P = 0.400] = [&W 0.000141] (((39,(38,37)),((33,20),((34,(35,28)),((40,(27,26)),((32,24),19))))),(31,((4,((6,((((18,17),(16,13)),10),((14,(15,(8,7))),(11,(12,(9,5)))))),((29,25),2))),((46,(45,42)),((36,((44,43),((41,30),((23,22),21)))),3)))),1);
   tree tree_1121 [p = 0.000, P = 0.400] = [&W 0.000141] (((39,(38,37)),((33,20),((34,(35,28)),((40,(27,26)),((32,24),19))))),(31,((4,((6,((((18,17),(16,13)),10),((14,(15,(8,7))),(11,(12,(9,5)))))),((29,25),2))),((46,45),((42,(36,(((44,43),(41,30)),((23,22),21)))),3)))),1);
   tree tree_1122 [p = 0.000, P = 0.400] = [&W 0.000141] (((38,(39,37)),((33,20),((35,28),((40,(27,26)),(34,((32,24),19)))))),(31,((4,((6,((((18,17),(16,13)),10),((14,(15,(8,7))),(11,(12,(9,5)))))),((29,25),2))),((46,45),(((42,36),(((44,43),(41,30)),((23,22),21))),3)))),1);
   tree tree_1123 [p = 0.000, P = 0.400] = [&W 0.000141] (((38,(39,37)),((33,20),((35,28),((40,(27,26)),((34,(32,24)),19))))),(31,(45,((4,((46,(6,((((18,17),(16,13)),10),((14,(15,(8,7))),(11,(12,(9,5))))))),((29,25),2))),(((42,36),((44,43),((41,30),(22,(23,21))))),3)))),1);
   tree tree_1124 [p = 0.000, P = 0.400] = [&W 0.000141] (((38,(39,37)),((33,20),((35,28),(34,((40,(27,26)),((32,24),19)))))),(31,((4,((29,25),2)),(((46,45),(6,((14,(15,(8,7))),((((18,17),(16,13)),10),(11,(12,(9,5))))))),(42,((36,(((44,43),(41,30)),((23,22),21))),3))))),1);
   tree tree_1125 [p = 0.000, P = 0.400] = [&W 0.000141] (((38,(39,37)),((33,20),((35,28),((40,(27,26)),((34,(32,24)),19))))),(31,((4,((29,25),2)),((45,(46,((((18,17),(16,13)),10),(6,((14,(15,(8,7))),(11,(12,(9,5)))))))),(((42,36),((44,43),((41,30),(22,(23,21))))),3)))),1);
   tree tree_1126 [p = 0.000, P = 0.400] = [&W 0.000141] (((38,(39,37)),((33,20),((35,28),((40,(27,26)),((34,(32,24)),19))))),(31,((4,((29,25),2)),(((46,45),((((18,17),(16,13)),10),(6,((14,(15,(8,7))),(11,(12,(9,5))))))),(((42,36),((44,43),((41,30),((23,22),21)))),3)))),1);
   tree tree_1127 [p = 0.000, P = 0.401] = [&W 0.000141] (((38,(39,37)),((33,20),((35,28),(34,((40,(27,26)),((32,24),19)))))),(31,(((46,45),(6,((((18,17),(16,13)),10),((14,(15,(8,7))),(11,(12,(9,5))))))),((4,((29,25),2)),(42,((36,(((44,43),(41,30)),(22,(23,21)))),3))))),1);
   tree tree_1128 [p = 0.000, P = 0.401] = [&W 0.000141] (((38,(39,37)),((33,20),((35,28),(34,((40,(27,26)),((32,24),19)))))),(31,(((46,45),(6,((((18,17),(16,13)),10),((14,(15,(8,7))),(11,(12,(9,5))))))),((4,((29,25),2)),((42,(36,(((44,43),(41,30)),(22,(23,21))))),3)))),1);
   tree tree_1129 [p = 0.000, P = 0.401] = [&W 0.000141] (((38,(39,37)),((33,20),((35,28),((40,(27,26)),((34,(32,24)),19))))),(31,((4,((29,25),2)),((45,(46,((((18,17),(16,13)),10),(6,((14,(15,(8,7))),(11,(12,(9,5)))))))),((36,(((44,43),(41,30)),((23,22),21))),(42,3))))),1);
   tree tree_1130 [p = 0.000, P = 0.401] = [&W 0.000141] (((38,(39,37)),((33,20),((35,28),(34,(((40,(27,26)),(32,24)),19))))),(31,((4,((29,25),2)),(((46,45),((((18,17),(16,13)),10),(6,((14,(15,(8,7))),(11,(12,(9,5))))))),((42,(36,(((44,43),(41,30)),((23,22),21)))),3)))),1);
   tree tree_1131 [p = 0.000, P = 0.401] = [&W 0.000141] ((((39,38),37),((33,20),((35,28),((40,(27,26)),((34,(32,24)),19))))),(31,((4,((29,25),2)),(((46,45),(6,((((18,17),(16,13)),10),((14,(15,(8,7))),(11,(12,(9,5))))))),((36,((44,43),((41,30),(23,(22,21))))),(42,3))))),1);
   tree tree_1132 [p = 0.000, P = 0.401] = [&W 0.000141] (((38,(39,37)),((33,20),((35,28),((40,(27,26)),((34,(32,24)),19))))),(31,((4,((29,25),2)),((45,(46,((((18,17),(16,13)),10),(6,((14,(15,(8,7))),(11,(12,(9,5)))))))),(((42,36),(((44,43),(41,30)),((23,22),21))),3)))),1);
   tree tree_1133 [p = 0.000, P = 0.401] = [&W 0.000141] (((38,(39,37)),((33,20),((35,28),((40,(27,26)),((34,(32,24)),19))))),(31,((4,((29,25),2)),((45,(46,((((18,17),(16,13)),10),(6,((14,(15,(8,7))),(11,(12,(9,5)))))))),(42,((36,((44,43),((41,30),((23,22),21)))),3))))),1);
   tree tree_1134 [p = 0.000, P = 0.402] = [&W 0.000141] (((38,(39,37)),((33,20),((35,28),((40,(27,26)),((34,(32,24)),19))))),(31,((4,((29,25),2)),(((46,45),((((18,17),(16,13)),10),(6,((14,(15,(8,7))),(11,(12,(9,5))))))),(42,((36,((41,((44,43),30)),((23,22),21))),3))))),1);
   tree tree_1135 [p = 0.000, P = 0.402] = [&W 0.000141] (((38,(39,37)),((33,20),(34,((35,28),((40,(27,26)),((32,24),19)))))),(31,((4,((29,25),2)),(((46,45),((((18,17),(16,13)),10),(6,((14,(15,(8,7))),(11,(12,(9,5))))))),(42,((36,((44,43),((41,30),(22,(23,21))))),3))))),1);
   tree tree_1136 [p = 0.000, P = 0.402] = [&W 0.000141] ((((39,38),37),((33,20),((35,28),((40,(27,26)),((34,(32,24)),19))))),(31,((4,((29,25),2)),(((46,45),(6,((((18,17),(16,13)),10),((14,(15,(8,7))),(11,(12,(9,5))))))),((42,(36,((41,30),((44,43),(23,(22,21)))))),3)))),1);
   tree tree_1137 [p = 0.000, P = 0.402] = [&W 0.000141] (((38,(39,37)),((33,20),((35,28),(34,((40,(27,26)),((32,24),19)))))),(31,((4,((6,((((18,17),(16,13)),10),((14,(15,(8,7))),(11,(12,(9,5)))))),((29,25),2))),((46,45),(42,((36,((44,43),((41,30),((23,22),21)))),3))))),1);
   tree tree_1138 [p = 0.000, P = 0.402] = [&W 0.000141] (((39,(38,37)),((33,20),((34,(35,28)),((40,(27,26)),((32,24),19))))),(31,((4,((29,25),2)),(((46,45),((((18,17),(16,13)),10),(6,((14,(15,(8,7))),(11,(12,(9,5))))))),((42,(36,((44,43),((41,30),((23,22),21))))),3)))),1);
   tree tree_1139 [p = 0.000, P = 0.402] = [&W 0.000141] (((38,(39,37)),((33,20),(34,((35,28),((40,(27,26)),((32,24),19)))))),(31,((4,((29,25),2)),(((46,45),((((18,17),(16,13)),10),(6,((14,(15,(8,7))),(11,(12,(9,5))))))),(((42,36),(((44,43),(41,30)),((23,22),21))),3)))),1);
   tree tree_1140 [p = 0.000, P = 0.402] = [&W 0.000141] ((((39,38),37),((33,20),(34,((35,28),((40,(27,26)),((32,24),19)))))),(31,((4,((29,25),2)),(((46,45),((((18,17),(16,13)),10),(6,((14,(15,(8,7))),(11,(12,(9,5))))))),(42,((36,((44,43),((41,30),(22,(23,21))))),3))))),1);
   tree tree_1141 [p = 0.000, P = 0.403] = [&W 0.000141] (((38,(39,37)),((33,20),(34,((35,28),((40,(27,26)),((32,24),19)))))),(31,((4,((29,25),2)),(((46,45),((((18,17),(16,13)),10),(6,((14,(15,(8,7))),(11,(12,(9,5))))))),(42,((36,((41,30),((44,43),((23,22),21)))),3))))),1);
   tree tree_1142 [p = 0.000, P = 0.403] = [&W 0.000141] (((39,(38,37)),((33,20),((35,28),((40,(27,26)),((34,(32,24)),19))))),(31,((4,((29,25),2)),(((46,45),(6,((((18,17),(16,13)),10),((14,(15,(8,7))),(11,(12,(9,5))))))),(((42,36),(((44,43),(41,30)),(23,(22,21)))),3)))),1);
   tree tree_1143 [p = 0.000, P = 0.403] = [&W 0.000141] (((38,(39,37)),((33,20),((35,28),(34,((40,(27,26)),((32,24),19)))))),(31,(45,((4,((46,(6,((((18,17),(16,13)),10),((14,(15,(8,7))),(11,(12,(9,5))))))),((29,25),2))),((42,(36,((44,43),((41,30),((23,22),21))))),3)))),1);
   tree tree_1144 [p = 0.000, P = 0.403] = [&W 0.000141] (((38,(39,37)),((33,20),((35,28),(((40,34),(27,26)),((32,24),19))))),(31,((4,((29,25),2)),(((46,45),((((18,17),(16,13)),10),(6,((14,(15,(8,7))),(11,(12,(9,5))))))),(42,((36,(((44,43),(41,30)),(22,(23,21)))),3))))),1);
   tree tree_1145 [p = 0.000, P = 0.403] = [&W 0.000141] (((39,(38,37)),((33,20),((34,(35,28)),((40,(27,26)),((32,24),19))))),(31,((4,((29,25),2)),(((46,45),((((18,17),(16,13)),10),(6,((14,(15,(8,7))),(11,(12,(9,5))))))),(42,((36,((41,30),((44,43),((23,22),21)))),3))))),1);
   tree tree_1146 [p = 0.000, P = 0.403] = [&W 0.000141] (((39,(38,37)),((33,20),((34,(35,28)),((40,(27,26)),((32,24),19))))),(31,((4,((29,25),2)),(((46,45),((((18,17),(16,13)),10),(6,((14,(15,(8,7))),(11,(12,(9,5))))))),((42,(36,(((44,43),(41,30)),((23,22),21)))),3)))),1);
   tree tree_1147 [p = 0.000, P = 0.403] = [&W 0.000141] (((39,(38,37)),((33,20),((35,28),((40,(27,26)),((34,(32,24)),19))))),(31,((4,((29,25),2)),(((46,45),(6,((((18,17),(16,13)),10),((14,(15,(8,7))),(11,(12,(9,5))))))),(((42,36),((44,43),((41,30),(23,(22,21))))),3)))),1);
   tree tree_1148 [p = 0.000, P = 0.404] = [&W 0.000141] ((((39,38),37),((33,20),((34,(35,28)),((40,(27,26)),((32,24),19))))),(31,((4,((29,25),2)),(((46,45),(6,((((18,17),(16,13)),10),((14,(15,(8,7))),(11,(12,(9,5))))))),((36,(((44,43),(41,30)),(22,(23,21)))),(42,3))))),1);
   tree tree_1149 [p = 0.000, P = 0.404] = [&W 0.000141] ((((39,38),37),((33,20),((34,(35,28)),((40,(27,26)),((32,24),19))))),(31,((4,((29,25),2)),(((46,45),(6,((((18,17),(16,13)),10),((14,(15,(8,7))),(11,(12,(9,5))))))),(((42,36),(((44,43),(41,30)),(22,(23,21)))),3)))),1);
   tree tree_1150 [p = 0.000, P = 0.404] = [&W 0.000141] (((38,(39,37)),((33,20),(34,((35,28),((40,(27,26)),((32,24),19)))))),(31,((4,((29,25),2)),(((46,45),(((((18,17),(16,13)),10),6),((14,(15,(8,7))),(11,(12,(9,5)))))),((36,(((44,43),(41,30)),((23,22),21))),(42,3))))),1);
   tree tree_1151 [p = 0.000, P = 0.404] = [&W 0.000141] (((38,(39,37)),((33,20),((34,(35,28)),((40,(27,26)),((32,24),19))))),(31,((4,((29,25),2)),(((46,45),(6,((((18,17),(16,13)),10),((14,(15,(8,7))),(11,(12,(9,5))))))),((36,((44,43),((41,30),(42,((23,22),21))))),3)))),1);
   tree tree_1152 [p = 0.000, P = 0.404] = [&W 0.000141] (((38,(39,37)),((33,20),((34,(35,28)),((40,(27,26)),((32,24),19))))),(31,((4,((29,25),2)),((45,(6,((((18,17),(16,13)),10),((14,(15,(8,7))),(11,(12,(9,5))))))),(46,(42,((36,(((44,43),(41,30)),((23,22),21))),3)))))),1);
   tree tree_1153 [p = 0.000, P = 0.404] = [&W 0.000141] (((38,(39,37)),((33,20),((34,(35,28)),((40,(27,26)),((32,24),19))))),(31,((4,((29,25),2)),((45,(46,(6,((((18,17),(16,13)),10),((14,(15,(8,7))),(11,(12,(9,5)))))))),(42,((36,((41,30),((44,43),((23,22),21)))),3))))),1);
   tree tree_1154 [p = 0.000, P = 0.404] = [&W 0.000141] (((38,(39,37)),((33,20),((34,(35,28)),((40,(27,26)),((32,24),19))))),(31,((4,((29,25),2)),(((46,45),(((((18,17),(16,13)),10),6),((14,(15,(8,7))),(11,(12,(9,5)))))),(((42,36),((44,43),((41,30),(22,(23,21))))),3)))),1);
   tree tree_1155 [p = 0.000, P = 0.405] = [&W 0.000141] (((38,(39,37)),((33,20),((34,(35,28)),((40,(27,26)),((32,24),19))))),(31,((4,((29,25),2)),(((46,45),(6,((((18,17),(16,13)),10),((14,(15,(8,7))),(11,(12,(9,5))))))),(42,((36,((((44,43),41),30),((23,22),21))),3))))),1);
   tree tree_1156 [p = 0.000, P = 0.405] = [&W 0.000141] (((38,(39,37)),((33,20),((34,(35,28)),((40,(27,26)),((32,24),19))))),(31,((4,((29,25),2)),((45,(46,(6,((((18,17),(16,13)),10),((14,(15,(8,7))),(11,(12,(9,5)))))))),(42,((36,((((44,43),41),30),((23,22),21))),3))))),1);
   tree tree_1157 [p = 0.000, P = 0.405] = [&W 0.000141] (((38,(39,37)),((33,20),((34,(35,28)),((40,(27,26)),((32,24),19))))),(31,((4,((29,25),2)),(((46,45),(((((18,17),(16,13)),10),6),((14,(15,(8,7))),(11,(12,(9,5)))))),((36,((44,43),((41,30),(22,(23,21))))),(42,3))))),1);
   tree tree_1158 [p = 0.000, P = 0.405] = [&W 0.000141] (((38,(39,37)),((33,20),((35,28),((34,(40,(27,26))),((32,24),19))))),(31,((4,((29,25),2)),(((46,45),(((((18,17),(16,13)),10),6),((14,(15,(8,7))),(11,(12,(9,5)))))),((36,(((44,43),(41,30)),((23,22),21))),(42,3))))),1);
   tree tree_1159 [p = 0.000, P = 0.405] = [&W 0.000141] (((38,(39,37)),((33,20),((35,28),((40,(27,26)),((32,24),(34,19)))))),(31,((4,((29,25),2)),(((46,45),(((((18,17),(16,13)),10),6),((14,(15,(8,7))),(11,(12,(9,5)))))),((42,(36,(((44,43),(41,30)),(22,(23,21))))),3)))),1);
   tree tree_1160 [p = 0.000, P = 0.405] = [&W 0.000141] ((((39,38),37),((33,20),((34,(35,28)),((40,(27,26)),((32,24),19))))),(31,((4,((29,25),2)),(((46,45),(6,((((18,17),(16,13)),10),((14,(15,(8,7))),(11,(12,(9,5))))))),(((42,36),((44,43),((41,30),((23,22),21)))),3)))),1);
   tree tree_1161 [p = 0.000, P = 0.405] = [&W 0.000141] (((38,(39,37)),((33,20),((34,(35,28)),((40,(27,26)),((32,24),19))))),(31,((4,((29,25),2)),(((46,45),(6,((((18,17),(16,13)),10),((14,(15,(8,7))),(11,(12,(9,5))))))),((36,((44,43),((42,(41,30)),((23,22),21)))),3)))),1);
   tree tree_1162 [p = 0.000, P = 0.405] = [&W 0.000141] (((38,(39,37)),((33,20),((34,(35,28)),((40,(27,26)),((32,24),19))))),(31,(45,((4,((29,25),2)),((46,(6,((((18,17),(16,13)),10),((14,(15,(8,7))),(11,(12,(9,5))))))),((42,(36,((41,30),((44,43),(22,(23,21)))))),3))))),1);
   tree tree_1163 [p = 0.000, P = 0.406] = [&W 0.000141] (((38,(39,37)),((33,20),((34,(35,28)),(((40,(27,26)),(32,24)),19)))),(31,((4,((29,25),2)),(((46,45),(((((18,17),(16,13)),10),6),((14,(15,(8,7))),(11,(12,(9,5)))))),(((42,36),(((44,43),(41,30)),(22,(23,21)))),3)))),1);
   tree tree_1164 [p = 0.000, P = 0.406] = [&W 0.000141] (((38,(39,37)),((33,20),((35,28),((40,(27,26)),((34,(32,24)),19))))),(31,((4,((29,25),2)),(((46,45),(((((18,17),(16,13)),10),6),((14,(15,(8,7))),(11,(12,(9,5)))))),(((42,36),((44,43),((41,30),((23,22),21)))),3)))),1);
   tree tree_1165 [p = 0.000, P = 0.406] = [&W 0.000141] (((38,(39,37)),((33,20),((34,(35,28)),((40,(27,26)),((32,24),19))))),(31,((4,((29,25),2)),(((46,45),(6,((((18,17),(16,13)),10),((14,(15,(8,7))),(11,(12,(9,5))))))),((36,((42,((44,43),(41,30))),((23,22),21))),3)))),1);
   tree tree_1166 [p = 0.000, P = 0.406] = [&W 0.000141] (((38,(39,37)),((33,20),((34,(35,28)),((40,(27,26)),((32,24),19))))),(31,(45,((4,((29,25),2)),((46,(6,((((18,17),(16,13)),10),((14,(15,(8,7))),(11,(12,(9,5))))))),((42,(36,(((44,43),(41,30)),(22,(23,21))))),3))))),1);
   tree tree_1167 [p = 0.000, P = 0.406] = [&W 0.000141] (((38,(39,37)),((33,20),((35,28),((40,(27,26)),((32,24),(34,19)))))),(31,((4,((29,25),2)),(((46,45),(((((18,17),(16,13)),10),6),((14,(15,(8,7))),(11,(12,(9,5)))))),(42,((36,((41,30),((44,43),(22,(23,21))))),3))))),1);
   tree tree_1168 [p = 0.000, P = 0.406] = [&W 0.000141] (((38,(39,37)),((33,20),((34,(35,28)),((40,(27,26)),((32,24),19))))),(31,((4,((29,25),2)),(45,((46,(6,((((18,17),(16,13)),10),((14,(15,(8,7))),(11,(12,(9,5))))))),((42,(36,(((44,43),(41,30)),(22,(23,21))))),3))))),1);
   tree tree_1169 [p = 0.000, P = 0.406] = [&W 0.000141] (((38,(39,37)),((33,20),((34,(35,28)),((40,(27,26)),((32,24),19))))),(31,((4,((29,25),2)),(((46,45),(6,((((18,17),(16,13)),10),((14,(15,(8,7))),(11,(12,(9,5))))))),((36,(((44,43),(42,(41,30))),((23,22),21))),3)))),1);
   tree tree_1170 [p = 0.000, P = 0.407] = [&W 0.000141] ((((39,38),37),((33,20),((34,(35,28)),((27,26),(40,((32,24),19)))))),(31,((4,((29,25),2)),(((46,45),(6,((((18,17),(16,13)),10),((14,(15,(8,7))),(11,(12,(9,5))))))),((42,(36,(((44,43),(41,30)),((23,22),21)))),3)))),1);
   tree tree_1171 [p = 0.000, P = 0.407] = [&W 0.000141] (((38,(39,37)),((33,20),((34,(35,28)),((40,(27,26)),((32,24),19))))),(31,((4,((29,25),2)),(((46,45),(((((18,17),(16,13)),10),6),((14,(15,(8,7))),(11,(12,(9,5)))))),((36,(((44,43),(41,30)),(22,(23,21)))),(42,3))))),1);
   tree tree_1172 [p = 0.000, P = 0.407] = [&W 0.000141] (((39,(38,37)),((33,20),((34,(35,28)),((40,(27,26)),((32,24),19))))),(31,((4,((29,25),2)),((45,(46,(6,((((18,17),(16,13)),10),((14,(15,(8,7))),(11,(12,(9,5)))))))),((42,(36,(((44,43),(41,30)),(22,(23,21))))),3)))),1);
   tree tree_1173 [p = 0.000, P = 0.407] = [&W 0.000141] (((38,(39,37)),((33,20),((35,28),(34,((40,(27,26)),((32,24),19)))))),(31,((4,((29,25),2)),(((46,45),(((((18,17),(16,13)),10),6),((14,(15,(8,7))),(11,(12,(9,5)))))),((36,(((44,43),((42,41),30)),((23,22),21))),3)))),1);
   tree tree_1174 [p = 0.000, P = 0.407] = [&W 0.000141] (((39,(38,37)),((33,20),((34,(35,28)),((40,(27,26)),((32,24),19))))),(31,((4,((29,25),2)),((45,(46,(6,((((18,17),(16,13)),10),((14,(15,(8,7))),(11,(12,(9,5)))))))),(42,((36,(((44,43),(41,30)),(22,(23,21)))),3))))),1);
   tree tree_1175 [p = 0.000, P = 0.407] = [&W 0.000141] (((38,(39,37)),((33,20),((34,(35,28)),((40,(27,26)),((32,24),19))))),(31,((4,((29,25),2)),((46,(6,((((18,17),(16,13)),10),((14,(15,(8,7))),(11,(12,(9,5))))))),(45,((36,(((44,43),(41,30)),((23,22),21))),(42,3)))))),1);
   tree tree_1176 [p = 0.000, P = 0.407] = [&W 0.000141] (((39,(38,37)),((33,20),((34,(35,28)),((40,(27,26)),((32,24),19))))),(31,((4,((29,25),2)),((45,(46,(6,((((18,17),(16,13)),10),((14,(15,(8,7))),(11,(12,(9,5)))))))),(((42,36),((44,43),((41,30),(22,(23,21))))),3)))),1);
   tree tree_1177 [p = 0.000, P = 0.408] = [&W 0.000141] (((38,(39,37)),((33,20),((35,28),(34,((40,(27,26)),((32,24),19)))))),(31,((4,((29,25),2)),(((46,45),(((((18,17),(16,13)),10),6),((14,(15,(8,7))),(11,(12,(9,5)))))),(42,((36,((44,43),((41,30),((23,22),21)))),3))))),1);
   tree tree_1178 [p = 0.000, P = 0.408] = [&W 0.000141] (((38,(39,37)),((33,20),((34,(35,28)),(40,((27,26),((32,24),19)))))),(31,((4,((29,25),2)),((45,(46,(6,((((18,17),(16,13)),10),((14,(15,(8,7))),(11,(12,(9,5)))))))),((42,(36,(((44,43),(41,30)),((23,22),21)))),3)))),1);
   tree tree_1179 [p = 0.000, P = 0.408] = [&W 0.000141] (((38,(39,37)),((33,20),((34,(35,28)),(40,((27,26),((32,24),19)))))),(31,((4,((29,25),2)),(((46,45),(6,((((18,17),(16,13)),10),((14,(15,(8,7))),(11,(12,(9,5))))))),((42,(36,((44,43),((41,30),((23,22),21))))),3)))),1);
   tree tree_1180 [p = 0.000, P = 0.408] = [&W 0.000141] (((38,(39,37)),((33,20),((35,28),((27,26),((40,34),((32,24),19)))))),(31,((4,((29,25),2)),(((46,45),(6,((((18,17),(16,13)),10),((14,(15,(8,7))),(11,(12,(9,5))))))),(((42,36),(((44,43),(41,30)),(22,(23,21)))),3)))),1);
   tree tree_1181 [p = 0.000, P = 0.408] = [&W 0.000141] (((38,(39,37)),((33,20),((34,(35,28)),((40,(27,26)),((32,24),19))))),(31,((4,((29,25),2)),((45,(46,(6,((((18,17),(16,13)),10),((14,(15,(8,7))),(11,(12,(9,5)))))))),((36,((44,43),((41,30),((23,22),21)))),(42,3))))),1);
   tree tree_1182 [p = 0.000, P = 0.408] = [&W 0.000141] (((38,(39,37)),((33,20),((34,(35,28)),((40,(27,26)),((32,24),19))))),(31,((4,((29,25),2)),(((46,45),(6,((((18,17),(16,13)),10),((14,(15,(8,7))),(11,(12,(9,5))))))),((36,((41,30),((44,43),((23,22),21)))),(42,3))))),1);
   tree tree_1183 [p = 0.000, P = 0.408] = [&W 0.000141] (((38,(39,37)),((33,20),((34,(35,28)),((40,(27,26)),((32,24),19))))),(31,(45,((4,((29,25),2)),((46,(6,((((18,17),(16,13)),10),((14,(15,(8,7))),(11,(12,(9,5))))))),(((42,36),((41,30),((44,43),((23,22),21)))),3))))),1);
   tree tree_1184 [p = 0.000, P = 0.409] = [&W 0.000141] (((38,(39,37)),((33,20),((34,(35,28)),((40,(27,26)),((32,24),19))))),(31,((4,((29,25),2)),((46,(45,(6,((((18,17),(16,13)),10),((14,(15,(8,7))),(11,(12,(9,5)))))))),((36,(((44,43),(41,30)),((23,22),21))),(42,3))))),1);
   tree tree_1185 [p = 0.000, P = 0.409] = [&W 0.000141] ((((39,38),37),((33,20),((34,(35,28)),((40,(27,26)),((32,24),19))))),(31,((4,((29,25),2)),(((46,45),(6,((((18,17),(16,13)),10),((14,(15,(8,7))),(11,(12,(9,5))))))),(((42,36),((41,30),((44,43),(22,(23,21))))),3)))),1);
   tree tree_1186 [p = 0.000, P = 0.409] = [&W 0.000141] (((38,(39,37)),((33,20),((34,(35,28)),((40,(27,26)),((32,24),19))))),(31,((4,((29,25),2)),((45,(46,(6,((((18,17),(16,13)),10),((14,(15,(8,7))),(11,(12,(9,5)))))))),((36,(((44,43),(41,30)),((23,22),21))),(42,3))))),1);
   tree tree_1187 [p = 0.000, P = 0.409] = [&W 0.000141] (((38,(39,37)),((33,20),((34,(35,28)),((40,(27,26)),((32,24),19))))),(31,((4,((29,25),2)),((45,(46,(((((18,17),(16,13)),10),6),((14,(15,(8,7))),(11,(12,(9,5))))))),(((42,36),(((44,43),(41,30)),(22,(23,21)))),3)))),1);
   tree tree_1188 [p = 0.000, P = 0.409] = [&W 0.000141] ((((39,38),37),((33,20),((34,(35,28)),((40,(27,26)),((32,24),19))))),(31,((4,((29,25),2)),((45,(46,(6,((((18,17),(16,13)),10),((14,(15,(8,7))),(11,(12,(9,5)))))))),(((42,36),(((44,43),(41,30)),(22,(23,21)))),3)))),1);
   tree tree_1189 [p = 0.000, P = 0.409] = [&W 0.000141] (((38,(39,37)),((33,20),((35,28),(((40,34),(27,26)),((32,24),19))))),(31,((4,((29,25),2)),(((46,45),(((((18,17),(16,13)),10),6),((14,(15,(8,7))),(11,(12,(9,5)))))),((42,(36,(((44,43),(41,30)),((23,22),21)))),3)))),1);
   tree tree_1190 [p = 0.000, P = 0.409] = [&W 0.000141] (((38,(39,37)),((33,20),((34,(35,28)),((40,(27,26)),((32,24),19))))),(31,((4,((29,25),2)),((45,(46,(6,((((18,17),(16,13)),10),((14,(15,(8,7))),(11,(12,(9,5)))))))),(((42,36),((44,43),((41,30),((23,22),21)))),3)))),1);
   tree tree_1191 [p = 0.000, P = 0.410] = [&W 0.000141] (((39,(38,37)),((33,20),((34,(35,28)),((40,(27,26)),((32,24),19))))),(31,((4,((29,25),2)),(((46,45),(6,((((18,17),(16,13)),10),((14,(15,(8,7))),(11,(12,(9,5))))))),((36,((41,30),((44,43),(22,(23,21))))),(42,3))))),1);
   tree tree_1192 [p = 0.000, P = 0.410] = [&W 0.000141] ((((39,38),37),((33,20),((34,(35,28)),((40,(27,26)),((32,24),19))))),(31,((4,((29,25),2)),(((46,45),(6,((((18,17),(16,13)),10),((14,(15,(8,7))),(11,(12,(9,5))))))),((42,(36,((44,43),((41,30),(22,(23,21)))))),3)))),1);
   tree tree_1193 [p = 0.000, P = 0.410] = [&W 0.000141] (((38,(39,37)),((33,20),((35,28),(34,((40,(27,26)),((32,24),19)))))),(31,((4,((29,25),2)),(((46,45),(((((18,17),(16,13)),10),6),((14,(15,(8,7))),(11,(12,(9,5)))))),(((42,36),((44,43),((41,30),((23,22),21)))),3)))),1);
   tree tree_1194 [p = 0.000, P = 0.410] = [&W 0.000141] ((((39,38),37),((33,20),((35,28),(34,((40,(27,26)),((32,24),19)))))),(31,((4,((29,25),2)),(((46,45),(((((18,17),(16,13)),10),6),((14,(15,(8,7))),(11,(12,(9,5)))))),((42,(36,(((44,43),(41,30)),((23,22),21)))),3)))),1);
   tree tree_1195 [p = 0.000, P = 0.410] = [&W 0.000141] (((38,(39,37)),((33,20),((34,(35,28)),(((40,(27,26)),(32,24)),19)))),(31,((4,((29,25),2)),(((46,45),(((((18,17),(16,13)),10),6),((14,(15,(8,7))),(11,(12,(9,5)))))),(42,((36,((41,30),((44,43),(22,(23,21))))),3))))),1);
   tree tree_1196 [p = 0.000, P = 0.410] = [&W 0.000141] (((38,(39,37)),((33,20),((35,28),((40,(27,26)),(34,((32,24),19)))))),(31,((4,((29,25),2)),(((46,45),(6,((((18,17),(16,13)),10),((14,(15,(8,7))),(11,(12,(9,5))))))),(((42,36),((41,30),((44,43),((23,22),21)))),3)))),1);
   tree tree_1197 [p = 0.000, P = 0.410] = [&W 0.000141] (((38,(39,37)),((33,20),((35,28),((40,(27,26)),(((34,32),24),19))))),(31,((4,((29,25),2)),(((46,45),(6,((((18,17),(16,13)),10),((14,(15,(8,7))),(11,(12,(9,5))))))),(42,((36,(((44,43),(41,30)),((23,22),21))),3))))),1);
   tree tree_1198 [p = 0.000, P = 0.411] = [&W 0.000141] (((38,(39,37)),((33,20),((35,28),((40,(27,26)),((32,24),(34,19)))))),(31,((4,((29,25),2)),((45,(46,(6,((((18,17),(16,13)),10),((14,(15,(8,7))),(11,(12,(9,5)))))))),((42,(36,((44,43),((41,30),(22,(23,21)))))),3)))),1);
   tree tree_1199 [p = 0.000, P = 0.411] = [&W 0.000141] ((((39,38),37),((33,20),((34,(35,28)),(((40,(27,26)),(32,24)),19)))),(31,((4,((29,25),2)),(((46,45),(((((18,17),(16,13)),10),6),((14,(15,(8,7))),(11,(12,(9,5)))))),((42,(36,(((44,43),(41,30)),(23,(22,21))))),3)))),1);
   tree tree_1200 [p = 0.000, P = 0.411] = [&W 0.000141] (((38,(39,37)),((33,20),((34,(35,28)),(((40,(27,26)),(32,24)),19)))),(31,((4,((29,25),2)),((45,(46,(((((18,17),(16,13)),10),6),((14,(15,(8,7))),(11,(12,(9,5))))))),((42,(36,((44,43),((41,30),(23,(22,21)))))),3)))),1);
   tree tree_1201 [p = 0.000, P = 0.411] = [&W 0.000141] (((38,(39,37)),((33,20),((35,28),((27,26),((40,34),((32,24),19)))))),(31,((4,((29,25),2)),(((46,45),(6,((((18,17),(16,13)),10),((14,(15,(8,7))),(11,(12,(9,5))))))),(42,((36,(((44,43),(41,30)),((23,22),21))),3))))),1);
   tree tree_1202 [p = 0.000, P = 0.411] = [&W 0.000141] (((38,(39,37)),((33,20),((35,28),((40,(27,26)),((32,24),(34,19)))))),(31,((4,((29,25),2)),(((46,45),(6,((((18,17),(16,13)),10),((14,(15,(8,7))),(11,(12,(9,5))))))),(42,((36,((41,30),((44,43),(22,(23,21))))),3))))),1);
   tree tree_1203 [p = 0.000, P = 0.411] = [&W 0.000141] ((((39,38),37),((33,20),((34,(35,28)),((40,(27,26)),((32,24),19))))),(31,((4,((29,25),2)),(((46,45),(6,((((18,17),(16,13)),10),((14,(15,(8,7))),(11,(12,(9,5))))))),((42,(36,((41,30),((44,43),((23,22),21))))),3)))),1);
   tree tree_1204 [p = 0.000, P = 0.411] = [&W 0.000141] (((38,(39,37)),((33,20),((34,(35,28)),((40,(27,26)),((32,24),19))))),(31,((4,((29,25),2)),(((46,45),((((16,((18,17),13)),10),6),((14,(15,(8,7))),(11,(12,(9,5)))))),((42,(36,((41,30),((44,43),((23,22),21))))),3)))),1);
   tree tree_1205 [p = 0.000, P = 0.412] = [&W 0.000141] (((38,(39,37)),((33,20),((35,28),((27,26),((40,34),((32,24),19)))))),(31,((4,((29,25),2)),(((46,45),(6,((((18,17),(16,13)),10),((14,(15,(8,7))),(11,(12,(9,5))))))),(42,((36,((44,43),((41,30),((23,22),21)))),3))))),1);
   tree tree_1206 [p = 0.000, P = 0.412] = [&W 0.000141] (((38,(39,37)),((33,20),((35,28),((27,26),((40,34),((32,24),19)))))),(31,((4,((29,25),2)),(((46,45),(6,((((18,17),(16,13)),10),((14,(15,(8,7))),(11,(12,(9,5))))))),(42,((36,((41,30),((44,43),((23,22),21)))),3))))),1);
   tree tree_1207 [p = 0.000, P = 0.412] = [&W 0.000141] (((38,(39,37)),((33,20),((34,(35,28)),(((40,(27,26)),(32,24)),19)))),(31,((4,((29,25),2)),(((46,45),(((((18,17),(16,13)),10),6),((14,(15,(8,7))),(11,(12,(9,5)))))),((42,(36,(((44,43),(41,30)),(23,(22,21))))),3)))),1);
   tree tree_1208 [p = 0.000, P = 0.412] = [&W 0.000141] (((39,(38,37)),((33,20),((35,28),((27,26),((40,34),((32,24),19)))))),(31,((4,((29,25),2)),(((46,45),(6,((((18,17),(16,13)),10),((14,(15,(8,7))),(11,(12,(9,5))))))),(((42,36),((41,30),((44,43),((23,22),21)))),3)))),1);
   tree tree_1209 [p = 0.000, P = 0.412] = [&W 0.000141] (((38,(39,37)),((33,20),((35,28),(34,(((40,(27,26)),(32,24)),19))))),(31,((4,((29,25),2)),((45,(46,(6,((((18,17),(16,13)),10),((14,(15,(8,7))),(11,(12,(9,5)))))))),(42,((36,((41,30),((44,43),(22,(23,21))))),3))))),1);
   tree tree_1210 [p = 0.000, P = 0.412] = [&W 0.000141] (((39,(38,37)),((33,20),((35,28),((40,(27,26)),(34,((32,24),19)))))),(31,((4,((29,25),2)),(((46,45),(6,((((18,17),(16,13)),10),((14,(15,(8,7))),(11,(12,(9,5))))))),(((42,36),((41,30),((44,43),((23,22),21)))),3)))),1);
   tree tree_1211 [p = 0.000, P = 0.412] = [&W 0.000141] (((39,(38,37)),((33,20),((35,28),((40,(27,26)),(34,((32,24),19)))))),(31,((4,((29,25),2)),((45,(46,(6,((((18,17),(16,13)),10),((14,(15,(8,7))),(11,(12,(9,5)))))))),(42,((36,(((44,43),(41,30)),((23,22),21))),3))))),1);
   tree tree_1212 [p = 0.000, P = 0.413] = [&W 0.000141] (((39,(38,37)),((33,20),((35,28),((40,(27,26)),(34,((32,24),19)))))),(31,((4,((29,25),2)),(((46,45),(6,((((18,17),(16,13)),10),((14,(15,(8,7))),(11,(12,(9,5))))))),(42,((36,((41,30),((44,43),((23,22),21)))),3))))),1);
   tree tree_1213 [p = 0.000, P = 0.413] = [&W 0.000141] ((((39,38),37),((33,20),((35,28),((40,(27,26)),(34,((32,24),19)))))),(31,((4,((29,25),2)),(((46,45),(6,((((18,17),(16,13)),10),((14,(15,(8,7))),(11,(12,(9,5))))))),((42,(36,((41,30),((44,43),((23,22),21))))),3)))),1);
   tree tree_1214 [p = 0.000, P = 0.413] = [&W 0.000141] (((38,(39,37)),((33,20),((35,28),((40,(27,26)),((32,24),(34,19)))))),(31,((4,((29,25),2)),(((46,45),(6,((((18,17),(16,13)),10),((14,(15,(8,7))),(11,(12,(9,5))))))),(((42,36),(((44,43),(41,30)),(22,(23,21)))),3)))),1);
   tree tree_1215 [p = 0.000, P = 0.413] = [&W 0.000141] (((38,(39,37)),((33,20),((35,28),((40,(27,26)),((32,24),(34,19)))))),(31,((4,((29,25),2)),(((46,45),(6,((((18,17),(16,13)),10),((14,(15,(8,7))),(11,(12,(9,5))))))),(42,((36,((44,43),((41,30),(22,(23,21))))),3))))),1);
   tree tree_1216 [p = 0.000, P = 0.413] = [&W 0.000141] (((38,(39,37)),((33,20),((34,(35,28)),((27,26),(40,((32,24),19)))))),(31,((4,((29,25),2)),(((46,45),(((((18,17),(16,13)),10),6),((14,(15,(8,7))),(11,(12,(9,5)))))),(42,((36,(((44,43),(41,30)),(23,(22,21)))),3))))),1);
   tree tree_1217 [p = 0.000, P = 0.413] = [&W 0.000141] ((((39,38),37),((33,20),((35,28),((40,(27,26)),(34,((32,24),19)))))),(31,((4,((29,25),2)),((45,(46,(6,((((18,17),(16,13)),10),((14,(15,(8,7))),(11,(12,(9,5)))))))),(42,((36,(((44,43),(41,30)),((23,22),21))),3))))),1);
   tree tree_1218 [p = 0.000, P = 0.413] = [&W 0.000141] ((((39,38),37),((33,20),((35,28),((40,(27,26)),(34,((32,24),19)))))),(31,((4,((29,25),2)),(((46,45),(6,((((18,17),(16,13)),10),((14,(15,(8,7))),(11,(12,(9,5))))))),(((42,36),(((44,43),(41,30)),((23,22),21))),3)))),1);
   tree tree_1219 [p = 0.000, P = 0.414] = [&W 0.000141] (((39,(38,37)),((33,20),((34,(35,28)),((40,(27,26)),((32,24),19))))),(31,((4,((29,25),2)),(((46,45),(6,((((18,17),(16,13)),10),((14,(15,(8,7))),(11,(12,(9,5))))))),(((42,36),((41,30),((44,43),((23,22),21)))),3)))),1);
   tree tree_1220 [p = 0.000, P = 0.414] = [&W 0.000141] (((38,(39,37)),((33,20),((34,(35,28)),(((40,(27,26)),(32,24)),19)))),(31,((4,((29,25),2)),(((46,45),(((((18,17),(16,13)),10),6),((14,(15,(8,7))),(11,(12,(9,5)))))),((36,(((44,43),(41,30)),(22,(23,21)))),(42,3))))),1);
   tree tree_1221 [p = 0.000, P = 0.414] = [&W 0.000141] (((38,(39,37)),((33,20),((35,28),((40,(27,26)),((34,(32,24)),19))))),(31,((4,((29,25),2)),(((46,45),(((((18,17),(16,13)),10),6),((14,(15,(8,7))),(11,(12,(9,5)))))),((42,(36,((44,43),((41,30),((23,22),21))))),3)))),1);
   tree tree_1222 [p = 0.000, P = 0.414] = [&W 0.000141] (((38,(39,37)),((33,20),((34,(35,28)),((40,(27,26)),((32,24),19))))),(31,(45,((4,((29,25),2)),((46,(6,((((18,17),(16,13)),10),((14,(15,(8,7))),(11,(12,(9,5))))))),(((42,36),(((44,43),(41,30)),(22,(23,21)))),3))))),1);
   tree tree_1223 [p = 0.000, P = 0.414] = [&W 0.000141] (((38,(39,37)),((33,20),((35,28),((40,(27,26)),((32,24),(34,19)))))),(31,((4,((29,25),2)),(((46,45),(6,((((18,17),(16,13)),10),((14,(15,(8,7))),(11,(12,(9,5))))))),(((42,36),((44,43),((41,30),(22,(23,21))))),3)))),1);
   tree tree_1224 [p = 0.000, P = 0.414] = [&W 0.000141] (((38,(39,37)),((33,20),((34,(35,28)),((40,(27,26)),((32,24),19))))),(31,((4,((29,25),2)),((45,(46,(6,((((18,17),(16,13)),10),((14,(15,(8,7))),(11,(12,(9,5)))))))),(((42,36),((41,30),((44,43),(22,(23,21))))),3)))),1);
   tree tree_1225 [p = 0.000, P = 0.414] = [&W 0.000141] (((38,(39,37)),((33,20),((35,28),((40,(27,26)),((34,(32,24)),19))))),(31,((4,((29,25),2)),(((46,45),(((((18,17),(16,13)),10),6),((14,(15,(8,7))),(11,(12,(9,5)))))),((42,(36,((41,30),((44,43),((23,22),21))))),3)))),1);
   tree tree_1226 [p = 0.000, P = 0.414] = [&W 0.000141] (((38,(39,37)),((33,20),((34,(35,28)),((40,(27,26)),((32,24),19))))),(31,((4,((29,25),2)),((46,(45,(6,((((18,17),(16,13)),10),((14,(15,(8,7))),(11,(12,(9,5)))))))),(42,((36,(((44,43),(41,30)),((23,22),21))),3))))),1);
   tree tree_1227 [p = 0.000, P = 0.415] = [&W 0.000141] (((38,(39,37)),((33,20),((34,(35,28)),((40,(27,26)),((32,24),19))))),(31,((4,((29,25),2)),((45,(6,((((18,17),(16,13)),10),((14,(15,(8,7))),(11,(12,(9,5))))))),((46,42),((36,(((44,43),(41,30)),(22,(23,21)))),3))))),1);
   tree tree_1228 [p = 0.000, P = 0.415] = [&W 0.000141] (((38,(39,37)),((33,20),((35,28),((40,(27,26)),((34,(32,24)),19))))),(31,((4,((29,25),2)),((45,(46,(((((18,17),(16,13)),10),6),((14,(15,(8,7))),(11,(12,(9,5))))))),(42,((36,((44,43),((41,30),((23,22),21)))),3))))),1);
   tree tree_1229 [p = 0.000, P = 0.415] = [&W 0.000141] (((38,(39,37)),((33,20),((35,28),((40,(27,26)),((34,(32,24)),19))))),(31,((4,((29,25),2)),((45,(46,(((((18,17),(16,13)),10),6),((14,(15,(8,7))),(11,(12,(9,5))))))),(42,((36,(((44,43),(41,30)),((23,22),21))),3))))),1);
   tree tree_1230 [p = 0.000, P = 0.415] = [&W 0.000141] ((((39,38),37),((33,20),((34,(35,28)),((40,(27,26)),((32,24),19))))),(31,((4,((29,25),2)),((45,(46,(6,((((18,17),(16,13)),10),((14,(15,(8,7))),(11,(12,(9,5)))))))),((42,(36,((41,30),((44,43),((23,22),21))))),3)))),1);
   tree tree_1231 [p = 0.000, P = 0.415] = [&W 0.000141] (((39,(38,37)),((33,20),((35,28),((40,(27,26)),((34,(32,24)),19))))),(31,((4,((29,25),2)),(((46,45),(((((18,17),(16,13)),10),6),((14,(15,(8,7))),(11,(12,(9,5)))))),(((42,36),(((44,43),(41,30)),((23,22),21))),3)))),1);
   tree tree_1232 [p = 0.000, P = 0.415] = [&W 0.000141] (((38,(39,37)),((33,20),((34,(35,28)),((27,26),(40,((32,24),19)))))),(31,((4,((29,25),2)),(((46,45),(6,((((18,17),(16,13)),10),((14,(15,(8,7))),(11,(12,(9,5))))))),((42,(36,((44,43),((41,30),(22,(23,21)))))),3)))),1);
   tree tree_1233 [p = 0.000, P = 0.415] = [&W 0.000141] (((39,(38,37)),((33,20),((34,(35,28)),((40,(27,26)),((32,24),19))))),(31,((4,((29,25),2)),(((46,45),(6,((((18,17),(16,13)),10),((14,(15,(8,7))),(11,(12,(9,5))))))),((36,((42,((44,43),(41,30))),((23,22),21))),3)))),1);
   tree tree_1234 [p = 0.000, P = 0.416] = [&W 0.000141] (((38,(39,37)),((33,20),((35,28),((40,(27,26)),(((34,32),24),19))))),(31,((4,((29,25),2)),(((46,45),(6,((((18,17),(16,13)),10),((14,(15,(8,7))),(11,(12,(9,5))))))),(42,((36,((41,30),((44,43),((23,22),21)))),3))))),1);
   tree tree_1235 [p = 0.000, P = 0.416] = [&W 0.000141] (((38,(39,37)),((33,20),((34,(35,28)),(40,((27,26),((32,24),19)))))),(31,((4,((29,25),2)),(((46,45),(6,((((18,17),(16,13)),10),((14,(15,(8,7))),(11,(12,(9,5))))))),(42,((36,((44,43),((41,30),(22,(23,21))))),3))))),1);
   tree tree_1236 [p = 0.000, P = 0.416] = [&W 0.000141] (((38,(39,37)),((33,20),((34,(35,28)),(40,((27,26),((32,24),19)))))),(31,((4,((29,25),2)),(((46,45),(6,((((18,17),(16,13)),10),((14,(15,(8,7))),(11,(12,(9,5))))))),((36,(((44,43),(41,30)),(22,(23,21)))),(42,3))))),1);
   tree tree_1237 [p = 0.000, P = 0.416] = [&W 0.000141] (((39,(38,37)),((33,20),((34,(35,28)),((40,(27,26)),((32,24),19))))),(31,((4,((29,25),2)),(((46,45),(6,((((18,17),(16,13)),10),((14,(15,(8,7))),(11,(12,(9,5))))))),((36,(42,(((44,43),(41,30)),((23,22),21)))),3)))),1);
   tree tree_1238 [p = 0.000, P = 0.416] = [&W 0.000141] (((39,(38,37)),((33,20),((35,28),((40,(27,26)),((34,(32,24)),19))))),(31,((4,((29,25),2)),(((46,45),(((((18,17),(16,13)),10),6),((14,(15,(8,7))),(11,(12,(9,5)))))),(42,((36,((44,43),((41,30),((23,22),21)))),3))))),1);
   tree tree_1239 [p = 0.000, P = 0.416] = [&W 0.000141] (((39,(38,37)),((33,20),((35,28),((40,(27,26)),((34,(32,24)),19))))),(31,((4,((29,25),2)),(((46,45),(((((18,17),(16,13)),10),6),((14,(15,(8,7))),(11,(12,(9,5)))))),((36,((41,30),((44,43),((23,22),21)))),(42,3))))),1);
   tree tree_1240 [p = 0.000, P = 0.416] = [&W 0.000141] (((38,(39,37)),((33,20),((34,(35,28)),(40,((27,26),((32,24),19)))))),(31,((4,((29,25),2)),((45,(46,(6,((((18,17),(16,13)),10),((14,(15,(8,7))),(11,(12,(9,5)))))))),(42,((36,((44,43),((41,30),(22,(23,21))))),3))))),1);
   tree tree_1241 [p = 0.000, P = 0.417] = [&W 0.000141] (((39,(38,37)),((33,20),((34,(35,28)),((40,(27,26)),((32,24),19))))),(31,((4,((29,25),2)),(((46,45),(6,((((18,17),(16,13)),10),((14,(15,(8,7))),(11,(12,(9,5))))))),((42,(36,((41,30),((44,43),((23,22),21))))),3)))),1);
   tree tree_1242 [p = 0.000, P = 0.417] = [&W 0.000141] (((38,(39,37)),((33,20),((34,(35,28)),(40,((27,26),((32,24),19)))))),(31,((4,((29,25),2)),(((46,45),(6,((((18,17),(16,13)),10),((14,(15,(8,7))),(11,(12,(9,5))))))),(42,((36,(((44,43),(41,30)),(22,(23,21)))),3))))),1);
   tree tree_1243 [p = 0.000, P = 0.417] = [&W 0.000141] (((38,(39,37)),((33,20),((35,28),((40,(27,26)),((34,(32,24)),19))))),(31,((4,((29,25),2)),(((46,45),(6,((((18,17),(16,13)),10),((14,(15,(8,7))),(11,(12,(9,5))))))),((36,(42,((41,30),((44,43),(22,(23,21)))))),3)))),1);
   tree tree_1244 [p = 0.000, P = 0.417] = [&W 0.000141] (((38,(39,37)),((33,20),((35,28),((40,(27,26)),((34,(32,24)),19))))),(31,((4,((29,25),2)),(((46,45),(((((18,17),(16,13)),10),6),((14,(15,(8,7))),(11,(12,(9,5)))))),((36,((41,30),((44,43),(22,(23,21))))),(42,3))))),1);
   tree tree_1245 [p = 0.000, P = 0.417] = [&W 0.000141] (((38,(39,37)),((33,20),((35,28),((40,(27,26)),((34,(32,24)),19))))),(31,((4,((29,25),2)),((45,(46,(((((18,17),(16,13)),10),6),((14,(15,(8,7))),(11,(12,(9,5))))))),(((42,36),((41,30),((44,43),(22,(23,21))))),3)))),1);
   tree tree_1246 [p = 0.000, P = 0.417] = [&W 0.000141] (((38,(39,37)),((33,20),((35,28),(34,((40,(27,26)),((32,24),19)))))),(31,((4,((29,25),2)),(((46,45),(6,((((18,17),(16,13)),10),((14,(15,(8,7))),(11,(12,(9,5))))))),((36,(42,(((44,43),(41,30)),(22,(23,21))))),3)))),1);
   tree tree_1247 [p = 0.000, P = 0.417] = [&W 0.000141] (((38,(39,37)),((33,20),((34,(35,28)),((40,(27,26)),((32,24),19))))),(31,((4,((29,25),2)),((45,(((((18,17),(16,13)),10),6),((14,(15,(8,7))),(11,(12,(9,5)))))),((46,42),((36,(((44,43),(41,30)),((23,22),21))),3))))),1);
   tree tree_1248 [p = 0.000, P = 0.418] = [&W 0.000141] (((38,(39,37)),((33,20),((35,28),((40,(27,26)),((34,(32,24)),19))))),(31,((4,((29,25),2)),((45,(46,(6,((((18,17),(16,13)),10),((14,(15,(8,7))),(11,(12,(9,5)))))))),((36,(((44,43),(41,30)),(22,(23,21)))),(42,3))))),1);
   tree tree_1249 [p = 0.000, P = 0.418] = [&W 0.000141] (((38,(39,37)),((33,20),((35,28),((40,(27,26)),(34,((32,24),19)))))),(31,((4,((29,25),2)),(((46,45),(((((18,17),(16,13)),10),6),((14,(15,(8,7))),(11,(12,(9,5)))))),((36,(42,(((44,43),(41,30)),(22,(23,21))))),3)))),1);
   tree tree_1250 [p = 0.000, P = 0.418] = [&W 0.000141] (((38,(39,37)),((33,20),((34,(35,28)),((40,(27,26)),((32,24),19))))),(31,((4,((29,25),2)),(((46,45),(((((18,17),(16,13)),10),6),((14,(15,(8,7))),(11,(12,(9,5)))))),(((42,36),((44,43),((41,30),((23,22),21)))),3)))),1);
   tree tree_1251 [p = 0.000, P = 0.418] = [&W 0.000141] ((((39,38),37),((33,20),((35,28),(34,((40,(27,26)),((32,24),19)))))),(31,((4,((29,25),2)),((45,(46,(6,((((18,17),(16,13)),10),((14,(15,(8,7))),(11,(12,(9,5)))))))),(42,((36,(((44,43),(41,30)),(22,(23,21)))),3))))),1);
   tree tree_1252 [p = 0.000, P = 0.418] = [&W 0.000141] (((38,(39,37)),((33,20),((35,28),((40,(27,26)),((34,(32,24)),19))))),(31,((4,((29,25),2)),((45,(6,((((18,17),(16,13)),10),((14,(15,(8,7))),(11,(12,(9,5))))))),((46,42),((36,(((44,43),(41,30)),(22,(23,21)))),3))))),1);
   tree tree_1253 [p = 0.000, P = 0.418] = [&W 0.000141] (((38,(39,37)),((33,20),((34,(35,28)),((40,(27,26)),((32,24),19))))),(31,((4,((29,25),2)),((((((18,17),(16,13)),10),6),((14,(15,(8,7))),(11,(12,(9,5))))),(((46,45),42),((36,(((44,43),(41,30)),((23,22),21))),3))))),1);
   tree tree_1254 [p = 0.000, P = 0.418] = [&W 0.000141] (((38,(39,37)),((33,20),((34,(35,28)),((40,(27,26)),((32,24),19))))),(31,((4,((29,25),2)),(((46,45),(((((18,17),(16,13)),10),6),((14,(15,(8,7))),(11,(12,(9,5)))))),((36,(42,((41,30),((44,43),((23,22),21))))),3)))),1);
   tree tree_1255 [p = 0.000, P = 0.419] = [&W 0.000141] ((((39,38),37),((33,20),((35,28),((40,(27,26)),((34,(32,24)),19))))),(31,((4,((29,25),2)),(((46,45),(6,((((18,17),(16,13)),10),((14,(15,(8,7))),(11,(12,(9,5))))))),((42,(36,((44,43),((41,30),(22,(23,21)))))),3)))),1);
   tree tree_1256 [p = 0.000, P = 0.419] = [&W 0.000141] (((38,(39,37)),((33,20),((35,28),(34,((40,(27,26)),((32,24),19)))))),(31,((4,((29,25),2)),(((46,45),(6,((((18,17),(16,13)),10),((14,(15,(8,7))),(11,(12,(9,5))))))),((36,((44,43),((41,30),(22,(23,21))))),(42,3))))),1);
   tree tree_1257 [p = 0.000, P = 0.419] = [&W 0.000141] ((((39,38),37),((33,20),((35,28),((40,(27,26)),((34,(32,24)),19))))),(31,((4,((29,25),2)),(((46,45),(6,((((18,17),(16,13)),10),((14,(15,(8,7))),(11,(12,(9,5))))))),((36,((44,43),((42,(41,30)),(22,(23,21))))),3)))),1);
   tree tree_1258 [p = 0.000, P = 0.419] = [&W 0.000141] (((39,(38,37)),((33,20),((35,28),((40,(27,26)),((34,(32,24)),19))))),(31,((4,((29,25),2)),(((46,45),(6,((((18,17),(16,13)),10),((14,(15,(8,7))),(11,(12,(9,5))))))),((36,((41,30),((44,43),(22,(23,21))))),(42,3))))),1);
   tree tree_1259 [p = 0.000, P = 0.419] = [&W 0.000141] ((((39,38),37),((33,20),((35,28),((40,(27,26)),((34,(32,24)),19))))),(31,((4,((29,25),2)),((45,(46,(6,((((18,17),(16,13)),10),((14,(15,(8,7))),(11,(12,(9,5)))))))),((42,(36,(((44,43),(41,30)),(22,(23,21))))),3)))),1);
   tree tree_1260 [p = 0.000, P = 0.419] = [&W 0.000141] (((38,(39,37)),((33,20),((35,28),(34,((40,(27,26)),((32,24),19)))))),(31,((4,((29,25),2)),(((46,45),(6,((((18,17),(16,13)),10),((14,(15,(8,7))),(11,(12,(9,5))))))),((36,((41,30),((44,43),(22,(23,21))))),(42,3))))),1);
   tree tree_1261 [p = 0.000, P = 0.419] = [&W 0.000141] (((38,(39,37)),((33,20),((35,28),(((40,34),(27,26)),((32,24),19))))),(31,((4,((29,25),2)),((45,(46,(((((18,17),(16,13)),10),6),((14,(15,(8,7))),(11,(12,(9,5))))))),(((42,36),(((44,43),(41,30)),(22,(23,21)))),3)))),1);
   tree tree_1262 [p = 0.000, P = 0.420] = [&W 0.000141] (((38,(39,37)),((33,20),((35,28),((40,(27,26)),((34,(32,24)),19))))),(31,((4,((29,25),2)),((45,(46,(6,((((18,17),(16,13)),10),((14,(15,(8,7))),(11,(12,(9,5)))))))),((42,(36,((41,30),((44,43),(22,(23,21)))))),3)))),1);
   tree tree_1263 [p = 0.000, P = 0.420] = [&W 0.000141] ((((39,38),37),((33,20),((35,28),((40,(27,26)),((34,(32,24)),19))))),(31,((4,((29,25),2)),(((46,45),(6,((((18,17),(16,13)),10),((14,(15,(8,7))),(11,(12,(9,5))))))),(42,((36,((44,43),((41,30),(22,(23,21))))),3))))),1);
   tree tree_1264 [p = 0.000, P = 0.420] = [&W 0.000141] (((38,(39,37)),((33,20),((35,28),(34,((40,(27,26)),((32,24),19)))))),(31,(45,((4,((29,25),2)),((46,(6,((((18,17),(16,13)),10),((14,(15,(8,7))),(11,(12,(9,5))))))),(((42,36),(((44,43),(41,30)),(22,(23,21)))),3))))),1);
   tree tree_1265 [p = 0.000, P = 0.420] = [&W 0.000141] ((((39,38),37),((33,20),((35,28),((40,(27,26)),((34,(32,24)),19))))),(31,(45,((4,((29,25),2)),((46,(6,((((18,17),(16,13)),10),((14,(15,(8,7))),(11,(12,(9,5))))))),(42,((36,(((44,43),(41,30)),(22,(23,21)))),3)))))),1);
   tree tree_1266 [p = 0.000, P = 0.420] = [&W 0.000141] (((38,(39,37)),((33,20),((35,28),((40,(27,26)),((34,(32,24)),19))))),(31,((46,45),((4,((29,25),2)),((((((18,17),(16,13)),10),6),((14,(15,(8,7))),(11,(12,(9,5))))),(((42,36),(((44,43),(41,30)),(22,(23,21)))),3))))),1);
   tree tree_1267 [p = 0.000, P = 0.420] = [&W 0.000141] (((39,(38,37)),((33,20),((35,28),(34,((40,(27,26)),((32,24),19)))))),(31,((4,((29,25),2)),(((46,45),(6,((((18,17),(16,13)),10),((14,(15,(8,7))),(11,(12,(9,5))))))),((42,(36,(((44,43),(41,30)),(22,(23,21))))),3)))),1);
   tree tree_1268 [p = 0.000, P = 0.420] = [&W 0.000141] ((((39,38),37),((33,20),((35,28),((40,(27,26)),((34,(32,24)),19))))),(31,((4,((29,25),2)),((45,(((((18,17),(16,13)),10),6),((14,(15,(8,7))),(11,(12,(9,5)))))),((46,42),((36,(((44,43),(41,30)),(22,(23,21)))),3))))),1);
   tree tree_1269 [p = 0.000, P = 0.421] = [&W 0.000141] (((38,(39,37)),((33,20),((35,28),((40,(27,26)),((32,24),(34,19)))))),(31,((4,((29,25),2)),(((46,45),(((((18,17),(16,13)),10),6),((14,(15,(8,7))),(11,(12,(9,5)))))),(((42,36),(((44,43),(41,30)),((23,22),21))),3)))),1);
   tree tree_1270 [p = 0.000, P = 0.421] = [&W 0.000141] (((38,(39,37)),((33,20),((35,28),((40,(27,26)),((34,(32,24)),19))))),(31,((4,((29,25),2)),(((46,45),(6,((((18,17),(16,13)),10),((14,(15,(8,7))),(11,(12,(9,5))))))),((36,((41,(42,30)),((44,43),(22,(23,21))))),3)))),1);
   tree tree_1271 [p = 0.000, P = 0.421] = [&W 0.000141] (((39,(38,37)),((33,20),((35,28),(34,((40,(27,26)),((32,24),19)))))),(31,((4,((29,25),2)),(((46,45),(6,((((18,17),(16,13)),10),((14,(15,(8,7))),(11,(12,(9,5))))))),((36,(42,(((44,43),(41,30)),(22,(23,21))))),3)))),1);
   tree tree_1272 [p = 0.000, P = 0.421] = [&W 0.000141] ((((39,38),37),((33,20),((35,28),((40,(27,26)),((34,(32,24)),19))))),(31,((4,((29,25),2)),(((46,45),(((((18,17),(16,13)),10),6),((14,(15,(8,7))),(11,(12,(9,5)))))),(42,((36,(((44,43),(41,30)),(22,(23,21)))),3))))),1);
   tree tree_1273 [p = 0.000, P = 0.421] = [&W 0.000141] (((38,(39,37)),((33,20),((35,28),(((40,(27,26)),(32,24)),(34,19))))),(31,((4,((29,25),2)),(((46,45),(((((18,17),(16,13)),10),6),((14,(15,(8,7))),(11,(12,(9,5)))))),((42,(36,(((44,43),(41,30)),((23,22),21)))),3)))),1);
   tree tree_1274 [p = 0.000, P = 0.421] = [&W 0.000141] (((38,(39,37)),((33,20),((34,(35,28)),(((40,(27,26)),(32,24)),19)))),(31,((4,((29,25),2)),(((46,45),(((((18,17),(16,13)),10),6),((14,(15,(8,7))),(11,(12,(9,5)))))),(((42,36),((44,43),((41,30),((23,22),21)))),3)))),1);
   tree tree_1275 [p = 0.000, P = 0.421] = [&W 0.000141] (((38,(39,37)),((33,20),((35,28),((34,(40,(27,26))),((32,24),19))))),(31,((4,((29,25),2)),((45,(46,(6,((((18,17),(16,13)),10),((14,(15,(8,7))),(11,(12,(9,5)))))))),((42,(36,((44,43),((41,30),(22,(23,21)))))),3)))),1);
   tree tree_1276 [p = 0.000, P = 0.422] = [&W 0.000141] ((((39,38),37),((33,20),((35,28),((40,(27,26)),((34,(32,24)),19))))),(31,((4,((29,25),2)),((45,(46,(((((18,17),(16,13)),10),6),((14,(15,(8,7))),(11,(12,(9,5))))))),((42,(36,(((44,43),(41,30)),(22,(23,21))))),3)))),1);
   tree tree_1277 [p = 0.000, P = 0.422] = [&W 0.000141] (((38,(39,37)),((33,20),((35,28),((34,(40,(27,26))),((32,24),19))))),(31,((4,((29,25),2)),(((46,45),(6,((((18,17),(16,13)),10),((14,(15,(8,7))),(11,(12,(9,5))))))),(((42,36),(((44,43),(41,30)),(22,(23,21)))),3)))),1);
   tree tree_1278 [p = 0.000, P = 0.422] = [&W 0.000141] (((38,(39,37)),((33,20),((34,(35,28)),((40,(27,26)),((32,24),19))))),(31,((4,((29,25),2)),(((46,45),(((((18,17),(16,13)),10),6),((14,(15,(8,7))),(11,(12,(9,5)))))),((36,((41,30),((44,43),((23,22),21)))),(42,3))))),1);
   tree tree_1279 [p = 0.000, P = 0.422] = [&W 0.000141] (((38,(39,37)),((33,20),((35,28),((40,(27,26)),((34,(32,24)),19))))),(31,((4,((29,25),2)),((46,(6,((((18,17),(16,13)),10),((14,(15,(8,7))),(11,(12,(9,5))))))),(45,(((42,36),(((44,43),(41,30)),(22,(23,21)))),3))))),1);
   tree tree_1280 [p = 0.000, P = 0.422] = [&W 0.000141] (((38,(39,37)),((33,20),((35,28),((40,(27,26)),((34,(32,24)),19))))),(31,((4,((29,25),2)),(((46,(45,42)),(((((18,17),(16,13)),10),6),((14,(15,(8,7))),(11,(12,(9,5)))))),((36,((41,30),((44,43),(22,(23,21))))),3)))),1);
   tree tree_1281 [p = 0.000, P = 0.422] = [&W 0.000141] (((38,(39,37)),((33,20),((35,28),((40,(27,26)),((34,(32,24)),19))))),(31,((4,((29,25),2)),((45,(46,(6,((((18,17),(16,13)),10),((14,(15,(8,7))),(11,(12,(9,5)))))))),(42,((36,((41,30),((44,43),(22,(23,21))))),3))))),1);
   tree tree_1282 [p = 0.000, P = 0.422] = [&W 0.000141] (((38,(39,37)),((33,20),((34,(35,28)),((40,(27,26)),((32,24),19))))),(31,((4,((29,25),2)),(((46,45),(((((18,17),(16,13)),10),6),((14,(15,(8,7))),(11,(12,(9,5)))))),((36,((44,43),((41,30),((23,22),21)))),(42,3))))),1);
   tree tree_1283 [p = 0.000, P = 0.423] = [&W 0.000141] (((38,(39,37)),((33,20),((34,(35,28)),((40,(27,26)),((32,24),19))))),(31,((4,((29,25),2)),(((46,45),(((((18,17),(16,13)),10),6),((14,(15,(8,7))),(11,(12,(9,5)))))),((36,(((44,43),(41,30)),((23,22),21))),(42,3))))),1);
   tree tree_1284 [p = 0.000, P = 0.423] = [&W 0.000141] (((38,(39,37)),((33,20),((35,28),((40,(27,26)),((34,(32,24)),19))))),(31,((4,((29,25),2)),((42,((46,45),(6,((((18,17),(16,13)),10),((14,(15,(8,7))),(11,(12,(9,5)))))))),((36,(((44,43),(41,30)),(22,(23,21)))),3)))),1);
   tree tree_1285 [p = 0.000, P = 0.423] = [&W 0.000141] (((38,(39,37)),((33,20),((35,28),((40,(27,26)),((34,(32,24)),19))))),(31,((4,((29,25),2)),((45,(46,(6,((((18,17),(16,13)),10),((14,(15,(8,7))),(11,(12,(9,5)))))))),(((42,36),(((44,43),(41,30)),(22,(23,21)))),3)))),1);
   tree tree_1286 [p = 0.000, P = 0.423] = [&W 0.000141] (((39,(38,37)),((33,20),((35,28),(34,((40,(27,26)),((32,24),19)))))),(31,((4,((29,25),2)),(((46,45),(6,((((18,17),(16,13)),10),((14,(15,(8,7))),(11,(12,(9,5))))))),(42,((36,((44,43),((41,30),(22,(23,21))))),3))))),1);
   tree tree_1287 [p = 0.000, P = 0.423] = [&W 0.000141] (((39,(38,37)),((33,20),((35,28),(34,((40,(27,26)),((32,24),19)))))),(31,((4,((29,25),2)),(((46,45),(6,((((18,17),(16,13)),10),((14,(15,(8,7))),(11,(12,(9,5))))))),(((42,36),((41,30),((44,43),(22,(23,21))))),3)))),1);
   tree tree_1288 [p = 0.000, P = 0.423] = [&W 0.000141] (((38,(39,37)),((33,20),((35,28),((40,(27,26)),((34,(32,24)),19))))),(31,((4,((29,25),2)),((45,(46,(((((18,17),(16,13)),10),6),((14,(15,(8,7))),(11,(12,(9,5))))))),(42,((36,((41,30),((44,43),(22,(23,21))))),3))))),1);
   tree tree_1289 [p = 0.000, P = 0.423] = [&W 0.000141] (((38,(39,37)),((33,20),((35,28),((40,(27,26)),((34,(32,24)),19))))),(31,((4,((29,25),2)),((45,(((((18,17),(16,13)),10),6),((14,(15,(8,7))),(11,(12,(9,5)))))),((46,42),((36,(((44,43),(41,30)),(22,(23,21)))),3))))),1);
   tree tree_1290 [p = 0.000, P = 0.423] = [&W 0.000141] (((39,(38,37)),((33,20),((35,28),((40,(27,26)),((34,(32,24)),19))))),(31,((4,((29,25),2)),(((46,45),(6,((((18,17),(16,13)),10),((14,(15,(8,7))),(11,(12,(9,5))))))),((36,((44,43),((41,30),(22,(23,21))))),(42,3))))),1);
   tree tree_1291 [p = 0.000, P = 0.424] = [&W 0.000141] ((((39,38),37),((33,20),((34,(35,28)),((40,(27,26)),((32,24),19))))),(31,((4,((29,25),2)),(((46,45),(((((18,17),(16,13)),10),6),((14,(15,(8,7))),(11,(12,(9,5)))))),((42,(36,(((44,43),(41,30)),(22,(23,21))))),3)))),1);
   tree tree_1292 [p = 0.000, P = 0.424] = [&W 0.000141] (((38,(39,37)),((33,20),((35,28),((40,(27,26)),(34,((32,24),19)))))),(31,((4,((29,25),2)),((45,(46,(((((18,17),(16,13)),10),6),((14,(15,(8,7))),(11,(12,(9,5))))))),((42,(36,(((44,43),(41,30)),((23,22),21)))),3)))),1);
   tree tree_1293 [p = 0.000, P = 0.424] = [&W 0.000141] ((((39,38),37),((33,20),((34,(35,28)),((40,(27,26)),((32,24),19))))),(31,((4,((29,25),2)),(((46,45),(((((18,17),(16,13)),10),6),((14,(15,(8,7))),(11,(12,(9,5)))))),(42,((36,((41,30),((44,43),(22,(23,21))))),3))))),1);
   tree tree_1294 [p = 0.000, P = 0.424] = [&W 0.000141] ((((39,38),37),((33,20),((35,28),((40,(27,26)),(34,((32,24),19)))))),(31,((4,((29,25),2)),((45,(46,(((((18,17),(16,13)),10),6),((14,(15,(8,7))),(11,(12,(9,5))))))),(42,((36,(((44,43),(41,30)),((23,22),21))),3))))),1);
   tree tree_1295 [p = 0.000, P = 0.424] = [&W 0.000141] ((((39,38),37),((33,20),((34,(35,28)),((40,(27,26)),((32,24),19))))),(31,((4,((29,25),2)),(((46,45),(((((18,17),(16,13)),10),6),((14,(15,(8,7))),(11,(12,(9,5)))))),(42,((36,((44,43),((41,30),(22,(23,21))))),3))))),1);
   tree tree_1296 [p = 0.000, P = 0.424] = [&W 0.000141] (((38,(39,37)),((33,20),((35,28),((40,(27,26)),(34,((32,24),19)))))),(31,((4,((29,25),2)),(((46,45),(((((18,17),(16,13)),10),6),((14,(15,(8,7))),(11,(12,(9,5)))))),((42,(36,((44,43),((41,30),((23,22),21))))),3)))),1);
   tree tree_1297 [p = 0.000, P = 0.424] = [&W 0.000141] (((38,(39,37)),((33,20),((34,(35,28)),(((40,(27,26)),(32,24)),19)))),(31,((4,((29,25),2)),(((46,45),(6,((((18,17),(16,13)),10),((14,(15,(8,7))),(11,(12,(9,5))))))),((42,(36,((41,30),((44,43),((23,22),21))))),3)))),1);
   tree tree_1298 [p = 0.000, P = 0.425] = [&W 0.000141] (((38,(39,37)),((33,20),((35,28),((40,(27,26)),(34,((32,24),19)))))),(31,((4,((29,25),2)),(((46,45),(((((18,17),(16,13)),10),6),((14,(15,(8,7))),(11,(12,(9,5)))))),(((42,36),(((44,43),(41,30)),((23,22),21))),3)))),1);
   tree tree_1299 [p = 0.000, P = 0.425] = [&W 0.000141] (((38,(39,37)),((33,20),((35,28),((40,(27,26)),(34,((32,24),19)))))),(31,(45,((4,((29,25),2)),((46,(((((18,17),(16,13)),10),6),((14,(15,(8,7))),(11,(12,(9,5)))))),(((42,36),(((44,43),(41,30)),((23,22),21))),3))))),1);
   tree tree_1300 [p = 0.000, P = 0.425] = [&W 0.000141] (((38,(39,37)),((33,20),((35,28),((40,(27,26)),(34,((32,24),19)))))),(31,((4,((29,25),2)),(((46,45),(((((18,17),(16,13)),10),6),((14,(15,(8,7))),(11,(12,(9,5)))))),(42,((36,((41,30),((44,43),((23,22),21)))),3))))),1);
   tree tree_1301 [p = 0.000, P = 0.425] = [&W 0.000141] ((((39,38),37),((33,20),((34,(35,28)),(((40,(27,26)),(32,24)),19)))),(31,((4,((29,25),2)),(((46,45),(6,((((18,17),(16,13)),10),((14,(15,(8,7))),(11,(12,(9,5))))))),((42,(36,((41,30),((44,43),((23,22),21))))),3)))),1);
   tree tree_1302 [p = 0.000, P = 0.425] = [&W 0.000141] (((38,(39,37)),((33,20),((35,28),((40,(27,26)),((32,24),(34,19)))))),(31,((4,((29,25),2)),(((46,45),(6,((((18,17),(16,13)),10),((14,(15,(8,7))),(11,(12,(9,5))))))),(42,((36,((41,30),((44,43),((23,22),21)))),3))))),1);
   tree tree_1303 [p = 0.000, P = 0.425] = [&W 0.000141] (((38,(39,37)),((33,20),((34,(35,28)),((40,(27,26)),((32,24),19))))),(31,((4,((29,25),2)),(((46,45),(((((18,17),(16,13)),10),6),((14,(15,(8,7))),(11,(12,(9,5)))))),((36,(42,(((44,43),(41,30)),(22,(23,21))))),3)))),1);
   tree tree_1304 [p = 0.000, P = 0.425] = [&W 0.000141] (((38,(39,37)),((33,20),((34,(35,28)),((40,(27,26)),((32,24),19))))),(31,((4,((29,25),2)),((45,(46,(6,((((18,17),(16,13)),10),((14,(15,(8,7))),(11,(12,(9,5)))))))),((36,((42,((44,43),(41,30))),(22,(23,21)))),3)))),1);
   tree tree_1305 [p = 0.000, P = 0.426] = [&W 0.000141] (((38,(39,37)),((33,20),((34,(35,28)),((40,(27,26)),((32,24),19))))),(31,((4,((29,25),2)),((45,(46,(((((18,17),(16,13)),10),6),((14,(15,(8,7))),(11,(12,(9,5))))))),(42,((36,((41,30),((44,43),(22,(23,21))))),3))))),1);
   tree tree_1306 [p = 0.000, P = 0.426] = [&W 0.000141] (((38,(39,37)),((33,20),((34,(35,28)),(40,((27,26),((32,24),19)))))),(31,((4,((29,25),2)),(((46,45),(6,((((18,17),(16,13)),10),((14,(15,(8,7))),(11,(12,(9,5))))))),(42,((36,((41,30),((44,43),((23,22),21)))),3))))),1);
   tree tree_1307 [p = 0.000, P = 0.426] = [&W 0.000141] (((38,(39,37)),((33,20),((34,(35,28)),(40,((27,26),((32,24),19)))))),(31,((4,((29,25),2)),(((46,45),(6,((((18,17),(16,13)),10),((14,(15,(8,7))),(11,(12,(9,5))))))),(42,((36,(((44,43),(41,30)),((23,22),21))),3))))),1);
   tree tree_1308 [p = 0.000, P = 0.426] = [&W 0.000141] (((38,(39,37)),((33,20),((34,(35,28)),(((40,(27,26)),(32,24)),19)))),(31,((4,((29,25),2)),(((46,45),(6,((((18,17),(16,13)),10),((14,(15,(8,7))),(11,(12,(9,5))))))),((42,(36,(((44,43),(41,30)),((23,22),21)))),3)))),1);
   tree tree_1309 [p = 0.000, P = 0.426] = [&W 0.000141] (((38,(39,37)),((33,20),((35,28),((40,(27,26)),(34,((32,24),19)))))),(31,(45,((4,((29,25),2)),((46,(6,((((18,17),(16,13)),10),((14,(15,(8,7))),(11,(12,(9,5))))))),(((42,36),(((44,43),(41,30)),(22,(23,21)))),3))))),1);
   tree tree_1310 [p = 0.000, P = 0.426] = [&W 0.000141] ((((39,38),37),((33,20),((34,(35,28)),((40,(27,26)),((32,24),19))))),(31,((4,((29,25),2)),((45,(46,(((((18,17),(16,13)),10),6),((14,(15,(8,7))),(11,(12,(9,5))))))),(((42,36),(((44,43),(41,30)),(22,(23,21)))),3)))),1);
   tree tree_1311 [p = 0.000, P = 0.426] = [&W 0.000141] (((39,(38,37)),((33,20),((35,28),((40,(27,26)),((32,24),(34,19)))))),(31,((4,((29,25),2)),(((46,45),(6,((((18,17),(16,13)),10),((14,(15,(8,7))),(11,(12,(9,5))))))),(42,((36,((41,30),((44,43),((23,22),21)))),3))))),1);
   tree tree_1312 [p = 0.000, P = 0.427] = [&W 0.000141] (((38,(39,37)),((33,20),((35,28),((40,(27,26)),(34,((32,24),19)))))),(31,((4,((29,25),2)),(((46,45),(6,((((18,17),(16,13)),10),((14,(15,(8,7))),(11,(12,(9,5))))))),((36,(((44,43),(41,30)),(22,(23,21)))),(42,3))))),1);
   tree tree_1313 [p = 0.000, P = 0.427] = [&W 0.000141] (((38,(39,37)),((33,20),((35,28),((40,(27,26)),(34,((32,24),19)))))),(31,((4,((29,25),2)),(((46,45),(6,((((18,17),(16,13)),10),((14,(15,(8,7))),(11,(12,(9,5))))))),(((42,36),((44,43),((41,30),(22,(23,21))))),3)))),1);
   tree tree_1314 [p = 0.000, P = 0.427] = [&W 0.000141] (((38,(39,37)),((33,20),((34,(35,28)),(((40,(27,26)),(32,24)),19)))),(31,((4,((29,25),2)),(((46,45),(6,((((18,17),(16,13)),10),((14,(15,(8,7))),(11,(12,(9,5))))))),((36,(42,((44,43),((41,30),((23,22),21))))),3)))),1);
   tree tree_1315 [p = 0.000, P = 0.427] = [&W 0.000141] (((39,(38,37)),((33,20),((35,28),((40,(27,26)),((34,(32,24)),19))))),(31,((4,((29,25),2)),((45,(46,(6,((((18,17),(16,13)),10),((14,(15,(8,7))),(11,(12,(9,5)))))))),(42,((36,((41,30),((44,43),(22,(23,21))))),3))))),1);
   tree tree_1316 [p = 0.000, P = 0.427] = [&W 0.000141] (((38,(39,37)),((33,20),((35,28),(34,((40,(27,26)),((32,24),19)))))),(31,((4,((29,25),2)),(((46,45),(((((18,17),(16,13)),10),6),((14,(15,(8,7))),(11,(12,(9,5)))))),((42,(36,((44,43),((41,30),(22,(23,21)))))),3)))),1);
   tree tree_1317 [p = 0.000, P = 0.427] = [&W 0.000141] (((38,(39,37)),((33,20),((35,28),(34,((40,(27,26)),((32,24),19)))))),(31,((4,((29,25),2)),(((46,45),(6,(((16,((18,17),13)),10),((14,(15,(8,7))),(11,(12,(9,5))))))),((36,(((44,43),(41,30)),(23,(22,21)))),(42,3))))),1);
   tree tree_1318 [p = 0.000, P = 0.427] = [&W 0.000141] (((38,(39,37)),((33,20),((35,28),((27,26),((40,34),((32,24),19)))))),(31,((4,((29,25),2)),(((46,45),(((((18,17),(16,13)),10),6),((14,(15,(8,7))),(11,(12,(9,5)))))),(42,((36,(((44,43),(41,30)),((23,22),21))),3))))),1);
   tree tree_1319 [p = 0.000, P = 0.428] = [&W 0.000141] (((38,(39,37)),((33,20),((35,28),(34,((40,(27,26)),((32,24),19)))))),(31,((4,((29,25),2)),(((46,45),(((((18,17),(16,13)),10),6),((14,(15,(8,7))),(11,(12,(9,5)))))),((42,(36,(((44,43),(41,30)),(22,(23,21))))),3)))),1);
   tree tree_1320 [p = 0.000, P = 0.428] = [&W 0.000141] ((((39,38),37),((33,20),((34,(35,28)),((40,(27,26)),((32,24),19))))),(31,((4,((29,25),2)),(((46,45),(((((18,17),(16,13)),10),6),((14,(15,(8,7))),(11,(12,(9,5)))))),((42,(36,((44,43),((41,30),((23,22),21))))),3)))),1);
   tree tree_1321 [p = 0.000, P = 0.428] = [&W 0.000141] (((39,(38,37)),((33,20),((35,28),((40,(27,26)),((34,(32,24)),19))))),(31,((4,((29,25),2)),(((46,45),(6,((((18,17),(16,13)),10),((14,(15,(8,7))),(11,(12,(9,5))))))),(((42,36),((41,30),((44,43),(22,(23,21))))),3)))),1);
   tree tree_1322 [p = 0.000, P = 0.428] = [&W 0.000141] ((((39,38),37),((33,20),((34,(35,28)),((40,(27,26)),((32,24),19))))),(31,((4,((29,25),2)),((45,(46,(((((18,17),(16,13)),10),6),((14,(15,(8,7))),(11,(12,(9,5))))))),(((42,36),(((44,43),(41,30)),((23,22),21))),3)))),1);
   tree tree_1323 [p = 0.000, P = 0.428] = [&W 0.000141] ((((39,38),37),((33,20),((34,(35,28)),((40,(27,26)),((32,24),19))))),(31,((4,((29,25),2)),(((46,45),(((((18,17),(16,13)),10),6),((14,(15,(8,7))),(11,(12,(9,5)))))),(42,((36,((44,43),((41,30),((23,22),21)))),3))))),1);
   tree tree_1324 [p = 0.000, P = 0.428] = [&W 0.000141] (((39,(38,37)),((33,20),((35,28),((27,26),((40,34),((32,24),19)))))),(31,((4,((29,25),2)),(((46,45),(6,((((18,17),(16,13)),10),((14,(15,(8,7))),(11,(12,(9,5))))))),(42,((36,((44,43),((41,30),(22,(23,21))))),3))))),1);
   tree tree_1325 [p = 0.000, P = 0.428] = [&W 0.000141] ((((39,38),37),((33,20),((35,28),((40,(27,26)),((34,(32,24)),19))))),(31,((4,((29,25),2)),(((46,45),(6,((((18,17),(16,13)),10),((14,(15,(8,7))),(11,(12,(9,5))))))),((42,(36,((41,30),((44,43),(22,(23,21)))))),3)))),1);
   tree tree_1326 [p = 0.000, P = 0.429] = [&W 0.000141] (((38,(39,37)),((33,20),((35,28),((40,(27,26)),(34,((32,24),19)))))),(31,((4,((29,25),2)),(((46,45),(6,((((18,17),(16,13)),10),((14,(15,(8,7))),(11,(12,(9,5))))))),((36,((41,30),((44,43),(22,(23,21))))),(42,3))))),1);
   tree tree_1327 [p = 0.000, P = 0.429] = [&W 0.000141] (((38,(39,37)),((33,20),((34,(35,28)),(((40,(27,26)),(32,24)),19)))),(31,((4,((29,25),2)),(((46,45),(6,((((18,17),(16,13)),10),((14,(15,(8,7))),(11,(12,(9,5))))))),(((42,36),(((44,43),(41,30)),((23,22),21))),3)))),1);
   tree tree_1328 [p = 0.000, P = 0.429] = [&W 0.000141] (((38,(39,37)),((33,20),((35,28),(34,((40,(27,26)),((32,24),19)))))),(31,((4,((29,25),2)),(((46,45),(((((18,17),(16,13)),10),6),((14,(15,(8,7))),(11,(12,(9,5)))))),((36,((44,43),((41,30),(22,(23,21))))),(42,3))))),1);
   tree tree_1329 [p = 0.000, P = 0.429] = [&W 0.000141] (((38,(39,37)),((33,20),((34,(35,28)),(((40,(27,26)),(32,24)),19)))),(31,((4,((29,25),2)),((45,(46,(6,((((18,17),(16,13)),10),((14,(15,(8,7))),(11,(12,(9,5)))))))),(((42,36),(((44,43),(41,30)),((23,22),21))),3)))),1);
   tree tree_1330 [p = 0.000, P = 0.429] = [&W 0.000141] (((38,(39,37)),((33,20),((34,(35,28)),(((40,(27,26)),(32,24)),19)))),(31,((4,((29,25),2)),((45,(46,(6,((((18,17),(16,13)),10),((14,(15,(8,7))),(11,(12,(9,5)))))))),(42,((36,(((44,43),(41,30)),((23,22),21))),3))))),1);
   tree tree_1331 [p = 0.000, P = 0.429] = [&W 0.000141] ((((39,38),37),((33,20),((35,28),((27,26),((40,34),((32,24),19)))))),(31,((4,((29,25),2)),(((46,45),(6,((((18,17),(16,13)),10),((14,(15,(8,7))),(11,(12,(9,5))))))),((42,(36,(((44,43),(41,30)),(22,(23,21))))),3)))),1);
   tree tree_1332 [p = 0.000, P = 0.429] = [&W 0.000141] (((38,(39,37)),((33,20),((35,28),(34,((40,(27,26)),((32,24),19)))))),(31,((4,((29,25),2)),(((46,45),(((((18,17),(16,13)),10),6),((14,(15,(8,7))),(11,(12,(9,5)))))),(((42,36),(((44,43),(41,30)),(22,(23,21)))),3)))),1);
   tree tree_1333 [p = 0.000, P = 0.430] = [&W 0.000141] (((38,(39,37)),((33,20),((35,28),(34,((40,(27,26)),((32,24),19)))))),(31,((4,((29,25),2)),((45,(46,(((((18,17),(16,13)),10),6),((14,(15,(8,7))),(11,(12,(9,5))))))),(42,((36,(((44,43),(41,30)),(22,(23,21)))),3))))),1);
   tree tree_1334 [p = 0.000, P = 0.430] = [&W 0.000141] (((38,(39,37)),((33,20),((35,28),((27,26),(40,(34,((32,24),19))))))),(31,((4,((29,25),2)),(((46,45),(6,((((18,17),(16,13)),10),((14,(15,(8,7))),(11,(12,(9,5))))))),((36,(42,(((44,43),(41,30)),(22,(23,21))))),3)))),1);
   tree tree_1335 [p = 0.000, P = 0.430] = [&W 0.000141] (((39,(38,37)),((33,20),((35,28),((40,(27,26)),((34,(32,24)),19))))),(31,((4,((29,25),2)),((45,(46,(6,((((18,17),(16,13)),10),((14,(15,(8,7))),(11,(12,(9,5)))))))),((42,(36,(((44,43),(41,30)),(22,(23,21))))),3)))),1);
   tree tree_1336 [p = 0.000, P = 0.430] = [&W 0.000141] (((38,(39,37)),((33,20),((35,28),((40,(27,26)),((34,(32,24)),19))))),(31,((4,((29,25),2)),(((46,45),(((((18,17),(16,13)),10),6),((14,(15,(8,7))),(11,(12,(9,5)))))),(((42,36),((44,43),((41,30),(22,(23,21))))),3)))),1);
   tree tree_1337 [p = 0.000, P = 0.430] = [&W 0.000141] ((((39,38),37),((33,20),((35,28),((40,(27,26)),(34,((32,24),19)))))),(31,((4,((29,25),2)),(((46,45),(6,((((18,17),(16,13)),10),((14,(15,(8,7))),(11,(12,(9,5))))))),(42,((36,((44,43),((41,30),(22,(23,21))))),3))))),1);
   tree tree_1338 [p = 0.000, P = 0.430] = [&W 0.000141] (((38,(39,37)),((33,20),((34,(35,28)),((40,(27,26)),((32,24),19))))),(31,((4,((29,25),2)),(((46,45),(((((18,17),(16,13)),10),6),((14,(15,(8,7))),(11,(12,(9,5)))))),(((42,36),((44,43),((41,30),(23,(22,21))))),3)))),1);
   tree tree_1339 [p = 0.000, P = 0.430] = [&W 0.000141] (((38,(39,37)),((33,20),((35,28),((40,(27,26)),((34,(32,24)),19))))),(31,((4,((29,25),2)),(((46,45),(6,((((18,17),(16,13)),10),(((15,14),(8,7)),(11,(12,(9,5))))))),(42,((36,(((44,43),(41,30)),((23,22),21))),3))))),1);
   tree tree_1340 [p = 0.000, P = 0.431] = [&W 0.000141] (((38,(39,37)),((33,20),((35,28),((40,(27,26)),(34,((32,24),19)))))),(31,((4,((6,((((18,17),(16,13)),10),((14,(15,(8,7))),(11,(12,(9,5)))))),((29,25),2))),(45,((46,42),((36,((41,30),((44,43),(23,(22,21))))),3))))),1);
   tree tree_1341 [p = 0.000, P = 0.431] = [&W 0.000141] (((38,(39,37)),((33,20),((35,28),((40,(27,26)),((34,(32,24)),19))))),(31,((4,((29,25),2)),(((46,45),(((16,((18,17),13)),10),(6,((14,(15,(8,7))),(11,(12,(9,5))))))),(42,((36,(((44,43),(41,30)),((23,22),21))),3))))),1);
   tree tree_1342 [p = 0.000, P = 0.431] = [&W 0.000141] (((38,(39,37)),((33,20),((35,28),((40,(27,26)),((34,(32,24)),19))))),(31,((4,((29,25),2)),(((46,45),(((16,((18,17),13)),10),(6,((14,(15,(8,7))),(11,(12,(9,5))))))),(42,((36,((44,43),((41,30),((23,22),21)))),3))))),1);
   tree tree_1343 [p = 0.000, P = 0.431] = [&W 0.000141] (((38,(39,37)),((33,20),((35,28),((40,(27,26)),((32,24),(34,19)))))),(31,((4,((29,25),2)),(((46,45),(6,((((18,17),(16,13)),10),((14,(15,(8,7))),(11,(12,(9,5))))))),(42,((36,((44,43),((41,30),(23,(22,21))))),3))))),1);
   tree tree_1344 [p = 0.000, P = 0.431] = [&W 0.000141] (((38,(39,37)),((33,20),((35,28),(((40,(27,26)),(34,(32,24))),19)))),(31,((4,((29,25),2)),(((46,45),(6,((((18,17),(16,13)),10),((14,(15,(8,7))),(11,(12,(9,5))))))),(((42,36),(((44,43),(41,30)),(23,(22,21)))),3)))),1);
   tree tree_1345 [p = 0.000, P = 0.431] = [&W 0.000141] (((38,(39,37)),((33,20),((35,28),(34,(((40,(27,26)),(32,24)),19))))),(31,((4,((29,25),2)),(((46,45),(6,((((18,17),(16,13)),10),((14,(15,(8,7))),(11,(12,(9,5))))))),(42,((36,(((44,43),(41,30)),(23,(22,21)))),3))))),1);
   tree tree_1346 [p = 0.000, P = 0.431] = [&W 0.000141] (((38,(39,37)),((33,20),((35,28),((40,(27,26)),(34,((32,24),19)))))),(31,((4,((29,25),2)),(((46,45),(6,((((18,17),(16,13)),10),(((15,14),(8,7)),(11,(12,(9,5))))))),((42,(36,(((44,43),(41,30)),(22,(23,21))))),3)))),1);
   tree tree_1347 [p = 0.000, P = 0.432] = [&W 0.000141] (((38,(39,37)),((33,20),((35,28),((40,(27,26)),(34,((32,24),19)))))),(31,((4,((6,((((18,17),(16,13)),10),((14,(15,(8,7))),(11,(12,(9,5)))))),((29,25),2))),((46,45),((42,(36,((41,30),((44,43),(23,(22,21)))))),3)))),1);
   tree tree_1348 [p = 0.000, P = 0.432] = [&W 0.000141] ((((39,38),37),((33,20),((34,(35,28)),(((40,(27,26)),(32,24)),19)))),(31,((4,((29,25),2)),(((46,45),(6,((((18,17),(16,13)),10),((14,(15,(8,7))),(11,(12,(9,5))))))),(((42,36),((44,43),((41,30),(23,(22,21))))),3)))),1);
   tree tree_1349 [p = 0.000, P = 0.432] = [&W 0.000141] (((38,(39,37)),((33,20),((35,28),(34,(((40,(27,26)),(32,24)),19))))),(31,((4,((29,25),2)),(((46,45),(6,((((18,17),(16,13)),10),((14,(15,(8,7))),(11,(12,(9,5))))))),(((42,36),(((44,43),(41,30)),(23,(22,21)))),3)))),1);
   tree tree_1350 [p = 0.000, P = 0.432] = [&W 0.000141] (((38,(39,37)),((33,20),((34,(35,28)),((40,(27,26)),((32,24),19))))),(31,((4,((29,25),2)),(((46,45),(((16,((18,17),13)),10),(6,((14,(15,(8,7))),(11,(12,(9,5))))))),((42,(36,(((44,43),(41,30)),(23,(22,21))))),3)))),1);
   tree tree_1351 [p = 0.000, P = 0.432] = [&W 0.000141] ((((39,38),37),((33,20),((35,28),((40,(27,26)),((34,(32,24)),19))))),(31,((4,((29,25),2)),(((46,45),((((18,17),(16,13)),10),(6,((14,(15,(8,7))),(11,(12,(9,5))))))),(42,((36,((41,30),((44,43),(23,(22,21))))),3))))),1);
   tree tree_1352 [p = 0.000, P = 0.432] = [&W 0.000141] (((38,(39,37)),((33,20),((34,(35,28)),((27,26),(40,((32,24),19)))))),(31,((4,((29,25),2)),(((46,45),(6,((((18,17),(16,13)),10),((14,(15,(8,7))),(11,(12,(9,5))))))),(((42,36),((41,30),((44,43),(23,(22,21))))),3)))),1);
   tree tree_1353 [p = 0.000, P = 0.432] = [&W 0.000141] (((38,(39,37)),((33,20),((34,(35,28)),(((40,(27,26)),(32,24)),19)))),(31,((4,((29,25),2)),(((46,45),((((18,17),(16,13)),10),(6,((14,(15,(8,7))),(11,(12,(9,5))))))),((36,(((44,43),(41,(42,30))),(22,(23,21)))),3)))),1);
   tree tree_1354 [p = 0.000, P = 0.432] = [&W 0.000141] (((38,(39,37)),((33,20),((34,(35,28)),(((40,(27,26)),(32,24)),19)))),(31,((4,((29,25),2)),(((46,45),((((18,17),(16,13)),10),(6,((14,(15,(8,7))),(11,(12,(9,5))))))),(((42,36),(((44,43),(41,30)),(22,(23,21)))),3)))),1);
   tree tree_1355 [p = 0.000, P = 0.433] = [&W 0.000141] ((((39,38),37),((33,20),((34,(35,28)),((40,(27,26)),((32,24),19))))),(31,((4,((6,((((18,17),(16,13)),10),((14,(15,(8,7))),(11,(12,(9,5)))))),((29,25),2))),((46,45),(((42,36),(((44,43),(41,30)),(23,(22,21)))),3)))),1);
   tree tree_1356 [p = 0.000, P = 0.433] = [&W 0.000141] (((39,(38,37)),((33,20),((34,(35,28)),((40,(27,26)),((32,24),19))))),(31,((4,((6,((((18,17),(16,13)),10),((14,(15,(8,7))),(11,(12,(9,5)))))),((29,25),2))),((46,45),(42,((36,(((44,43),(41,30)),(23,(22,21)))),3))))),1);
   tree tree_1357 [p = 0.000, P = 0.433] = [&W 0.000141] (((38,(39,37)),((33,20),((35,28),((40,(27,26)),((34,(32,24)),19))))),(31,((4,((29,25),2)),(((46,45),(((16,((18,17),13)),10),(6,((14,(15,(8,7))),(11,(12,(9,5))))))),(42,((36,(((44,43),(41,30)),(23,(22,21)))),3))))),1);
   tree tree_1358 [p = 0.000, P = 0.433] = [&W 0.000141] (((38,(39,37)),((33,20),((35,28),(34,(40,((27,26),((32,24),19))))))),(31,((4,((29,25),2)),(((46,45),(((16,((18,17),13)),10),(6,((14,(15,(8,7))),(11,(12,(9,5))))))),(42,((36,((41,30),((44,43),(23,(22,21))))),3))))),1);
   tree tree_1359 [p = 0.000, P = 0.433] = [&W 0.000141] ((((39,38),37),((33,20),((35,28),((40,(27,26)),((34,(32,24)),19))))),(31,((4,((29,25),2)),(((46,45),((((18,17),(16,13)),10),(6,((14,(15,(8,7))),(11,(12,(9,5))))))),((42,(36,(((44,43),(41,30)),(23,(22,21))))),3)))),1);
   tree tree_1360 [p = 0.000, P = 0.433] = [&W 0.000141] (((39,(38,37)),((33,20),((34,(35,28)),((40,(27,26)),((32,24),19))))),(31,(45,((4,((46,(6,((((18,17),(16,13)),10),((14,(15,(8,7))),(11,(12,(9,5))))))),((29,25),2))),((42,(36,(((44,43),(41,30)),(23,(22,21))))),3)))),1);
   tree tree_1361 [p = 0.000, P = 0.433] = [&W 0.000141] ((((39,38),37),((33,20),((35,28),((40,(27,26)),((34,(32,24)),19))))),(31,((4,((29,25),2)),(((46,45),(6,((((18,17),(16,13)),10),((14,(15,(8,7))),(11,(12,(9,5))))))),((36,(((44,43),(41,30)),((23,22),21))),(42,3))))),1);
   tree tree_1362 [p = 0.000, P = 0.434] = [&W 0.000141] ((((39,38),37),((33,20),((34,(35,28)),(((40,(27,26)),(32,24)),19)))),(31,((4,((29,25),2)),(((46,45),(6,((((18,17),(16,13)),10),((14,(15,(8,7))),(11,(12,(9,5))))))),(42,((36,((41,30),((44,43),(23,(22,21))))),3))))),1);
   tree tree_1363 [p = 0.000, P = 0.434] = [&W 0.000141] (((38,(39,37)),((33,20),((35,28),((40,(27,26)),(34,((32,24),19)))))),(31,((4,((29,25),2)),((45,(46,(6,(((16,((18,17),13)),10),((14,(15,(8,7))),(11,(12,(9,5)))))))),(42,((36,((44,43),((41,30),(22,(23,21))))),3))))),1);
   tree tree_1364 [p = 0.000, P = 0.434] = [&W 0.000141] (((39,(38,37)),((33,20),((35,28),((40,(27,26)),((34,(32,24)),19))))),(31,((4,((29,25),2)),((45,(46,(6,((((18,17),(16,13)),10),((14,(15,(8,7))),(11,(12,(9,5)))))))),((36,(((44,43),(41,30)),((23,22),21))),(42,3))))),1);
   tree tree_1365 [p = 0.000, P = 0.434] = [&W 0.000141] (((38,(39,37)),((33,20),((34,(35,28)),(((40,(27,26)),(32,24)),19)))),(31,((4,((29,25),2)),(((46,45),(((16,((18,17),13)),10),(6,((14,(15,(8,7))),(11,(12,(9,5))))))),(42,((36,((44,43),((41,30),(22,(23,21))))),3))))),1);
   tree tree_1366 [p = 0.000, P = 0.434] = [&W 0.000141] (((38,(39,37)),((33,20),((35,28),(((40,(27,26)),(32,24)),(34,19))))),(31,((4,((29,25),2)),(((46,45),(6,((((18,17),(16,13)),10),((14,(15,(8,7))),(11,(12,(9,5))))))),(42,((36,((44,43),((41,30),(23,(22,21))))),3))))),1);
   tree tree_1367 [p = 0.000, P = 0.434] = [&W 0.000141] (((38,(39,37)),((33,20),((34,(35,28)),((40,(27,26)),((32,24),19))))),(31,((4,((29,25),2)),(((46,45),(((16,((18,17),13)),10),(6,((14,(15,(8,7))),(11,(12,(9,5))))))),((42,(36,(((44,43),(41,30)),(22,(23,21))))),3)))),1);
   tree tree_1368 [p = 0.000, P = 0.434] = [&W 0.000141] (((38,(39,37)),((33,20),((35,28),(34,((40,(27,26)),((32,24),19)))))),(31,((4,((29,25),2)),(((46,45),(6,(((16,((18,17),13)),10),((14,(15,(8,7))),(11,(12,(9,5))))))),(42,((36,(((44,43),(41,30)),(22,(23,21)))),3))))),1);
   tree tree_1369 [p = 0.000, P = 0.435] = [&W 0.000141] (((38,(39,37)),((33,20),((35,28),((40,(27,26)),((34,(32,24)),19))))),(31,((4,((29,25),2)),(((46,45),(6,(((16,((18,17),13)),10),((14,(15,(8,7))),(11,(12,(9,5))))))),(42,((36,((44,43),((41,30),(22,(23,21))))),3))))),1);
   tree tree_1370 [p = 0.000, P = 0.435] = [&W 0.000141] ((((39,38),37),((33,20),((35,28),((40,(27,26)),((34,(32,24)),19))))),(31,((4,((29,25),2)),((46,(45,(6,((((18,17),(16,13)),10),((14,(15,(8,7))),(11,(12,(9,5)))))))),((42,(36,(((44,43),(41,30)),((23,22),21)))),3)))),1);
   tree tree_1371 [p = 0.000, P = 0.435] = [&W 0.000141] (((39,(38,37)),((33,20),((35,28),((40,(27,26)),((34,(32,24)),19))))),(31,((4,((29,25),2)),((45,(46,(6,((((18,17),(16,13)),10),((14,(15,(8,7))),(11,(12,(9,5)))))))),(42,((36,((44,43),((41,30),((23,22),21)))),3))))),1);
   tree tree_1372 [p = 0.000, P = 0.435] = [&W 0.000141] (((39,(38,37)),((33,20),((35,28),((40,(27,26)),((34,(32,24)),19))))),(31,((4,((29,25),2)),(((46,45),(((((18,17),(16,13)),10),6),((14,(15,(8,7))),(11,(12,(9,5)))))),((36,(42,(((44,43),(41,30)),(23,(22,21))))),3)))),1);
   tree tree_1373 [p = 0.000, P = 0.435] = [&W 0.000141] (((39,(38,37)),((33,20),((35,28),((40,(27,26)),((34,(32,24)),19))))),(31,((4,((29,25),2)),((45,(46,(6,((((18,17),(16,13)),10),((14,(15,(8,7))),(11,(12,(9,5)))))))),(42,((36,(((44,43),(41,30)),((23,22),21))),3))))),1);
   tree tree_1374 [p = 0.000, P = 0.435] = [&W 0.000141] (((38,(39,37)),((33,20),((34,(35,28)),(((40,(27,26)),(32,24)),19)))),(31,((4,((29,25),2)),(((46,45),(6,((((18,17),(16,13)),10),((14,(15,(8,7))),(11,(12,(9,5))))))),((36,((41,30),((44,43),(23,(22,21))))),(42,3))))),1);
   tree tree_1375 [p = 0.000, P = 0.435] = [&W 0.000141] (((38,(39,37)),((33,20),((34,(35,28)),((40,(27,26)),((32,24),19))))),(31,((4,((29,25),2)),(((46,45),((((18,17),(16,13)),10),(6,(((15,14),(8,7)),(11,(12,(9,5))))))),(42,((36,(((44,43),(41,30)),(23,(22,21)))),3))))),1);
   tree tree_1376 [p = 0.000, P = 0.436] = [&W 0.000141] (((38,(39,37)),((33,20),((34,(35,28)),((40,(27,26)),((32,24),19))))),(31,((4,((29,25),2)),(((46,45),(6,(((16,((18,17),13)),10),((14,(15,(8,7))),(11,(12,(9,5))))))),(42,((36,((44,43),((41,30),(22,(23,21))))),3))))),1);
   tree tree_1377 [p = 0.000, P = 0.436] = [&W 0.000141] (((38,(39,37)),((33,20),((34,(35,28)),(((40,(27,26)),(32,24)),19)))),(31,((4,((29,25),2)),(((46,45),(6,((((18,17),(16,13)),10),((14,(15,(8,7))),(11,(12,(9,5))))))),((36,(42,((44,43),((41,30),(23,(22,21)))))),3)))),1);
   tree tree_1378 [p = 0.000, P = 0.436] = [&W 0.000141] (((38,(39,37)),((33,20),((34,(35,28)),(((40,(27,26)),(32,24)),19)))),(31,((4,((29,25),2)),((45,(46,(6,((((18,17),(16,13)),10),((14,(15,(8,7))),(11,(12,(9,5)))))))),((42,(36,(((44,43),(41,30)),(23,(22,21))))),3)))),1);
   tree tree_1379 [p = 0.000, P = 0.436] = [&W 0.000141] (((38,(39,37)),((33,20),((35,28),(34,((40,(27,26)),((32,24),19)))))),(31,((4,((6,((((18,17),(16,13)),10),((14,(15,(8,7))),(11,(12,(9,5)))))),((29,25),2))),(((46,45),42),((36,((44,43),((41,30),(23,(22,21))))),3)))),1);
   tree tree_1380 [p = 0.000, P = 0.436] = [&W 0.000141] (((38,(39,37)),((33,20),((34,(35,28)),((40,(27,26)),((32,24),19))))),(31,((4,((29,25),2)),(((46,45),(6,(((16,((18,17),13)),10),((14,(15,(8,7))),(11,(12,(9,5))))))),((36,(42,((44,43),((41,30),(22,(23,21)))))),3)))),1);
   tree tree_1381 [p = 0.000, P = 0.436] = [&W 0.000141] (((38,(39,37)),((33,20),((34,(35,28)),(((40,(27,26)),(32,24)),19)))),(31,((4,((29,25),2)),(((46,45),(6,((((18,17),(16,13)),10),((14,(15,(8,7))),(11,(12,(9,5))))))),(42,((36,((41,30),((44,43),(23,(22,21))))),3))))),1);
   tree tree_1382 [p = 0.000, P = 0.436] = [&W 0.000141] (((38,(39,37)),((33,20),((34,(35,28)),(((40,(27,26)),(32,24)),19)))),(31,((4,((29,25),2)),(((46,45),(6,((((18,17),(16,13)),10),((14,(15,(8,7))),(11,(12,(9,5))))))),(((42,36),((41,30),((44,43),(23,(22,21))))),3)))),1);
   tree tree_1383 [p = 0.000, P = 0.437] = [&W 0.000141] (((38,(39,37)),((33,20),((34,(35,28)),((40,(27,26)),((32,24),19))))),(31,((4,((29,25),2)),(((46,45),(6,(((16,((18,17),13)),10),((14,(15,(8,7))),(11,(12,(9,5))))))),((42,(36,((41,30),((44,43),(22,(23,21)))))),3)))),1);
   tree tree_1384 [p = 0.000, P = 0.437] = [&W 0.000141] (((38,(39,37)),((33,20),((35,28),(34,((40,(27,26)),((32,24),19)))))),(31,((4,((6,((((18,17),(16,13)),10),((14,(15,(8,7))),(11,(12,(9,5)))))),((29,25),2))),((46,(45,42)),((36,(((44,43),(41,30)),(23,(22,21)))),3)))),1);
   tree tree_1385 [p = 0.000, P = 0.437] = [&W 0.000141] (((38,(39,37)),((33,20),((34,(35,28)),((40,(27,26)),((32,24),19))))),(31,((4,((29,25),2)),(((46,45),(6,(((16,((18,17),13)),10),((14,(15,(8,7))),(11,(12,(9,5))))))),((42,(36,((44,43),((41,30),(22,(23,21)))))),3)))),1);
   tree tree_1386 [p = 0.000, P = 0.437] = [&W 0.000141] (((38,(39,37)),((33,20),((34,(35,28)),((40,(27,26)),((32,24),19))))),(31,((4,((29,25),2)),((45,(46,(6,((((18,17),(16,13)),10),((14,(15,(8,7))),(11,(12,(9,5)))))))),((36,(((44,43),(41,30)),(23,(22,21)))),(42,3))))),1);
   tree tree_1387 [p = 0.000, P = 0.437] = [&W 0.000141] (((38,(39,37)),((33,20),((35,28),(34,((40,(27,26)),((32,24),19)))))),(31,((4,((29,25),2)),((45,(46,((((18,17),(16,13)),10),(6,((14,(15,(8,7))),(11,(12,(9,5)))))))),(42,((36,((44,43),((41,30),(23,(22,21))))),3))))),1);
   tree tree_1388 [p = 0.000, P = 0.437] = [&W 0.000141] (((38,(39,37)),((33,20),((35,28),(34,((40,(27,26)),((32,24),19)))))),(31,((4,((29,25),2)),((45,((((18,17),(16,13)),10),(6,((14,(15,(8,7))),(11,(12,(9,5))))))),((46,42),((36,(((44,43),(41,30)),(23,(22,21)))),3))))),1);
   tree tree_1389 [p = 0.000, P = 0.437] = [&W 0.000141] ((((39,38),37),((33,20),((34,(35,28)),((40,(27,26)),((32,24),19))))),(31,((4,((29,25),2)),(((46,45),(6,((((18,17),(16,13)),10),((14,(15,(8,7))),(11,(12,(9,5))))))),(((42,36),((41,30),((44,43),(23,(22,21))))),3)))),1);
   tree tree_1390 [p = 0.000, P = 0.438] = [&W 0.000141] (((38,(39,37)),((33,20),((35,28),(34,((40,(27,26)),((32,24),19)))))),(31,((4,((29,25),2)),((45,(46,((((18,17),(16,13)),10),(6,((14,(15,(8,7))),(11,(12,(9,5)))))))),(((42,36),(((44,43),(41,30)),(23,(22,21)))),3)))),1);
   tree tree_1391 [p = 0.000, P = 0.438] = [&W 0.000141] (((38,(39,37)),((33,20),((35,28),(34,((40,(27,26)),((32,24),19)))))),(31,((4,((29,25),2)),(((46,45),((((18,17),(16,13)),10),(6,((14,(15,(8,7))),(11,(12,(9,5))))))),(((42,36),((41,30),((44,43),(23,(22,21))))),3)))),1);
   tree tree_1392 [p = 0.000, P = 0.438] = [&W 0.000141] (((38,(39,37)),((33,20),((35,28),(34,((40,(27,26)),((32,24),19)))))),(31,((4,((29,25),2)),((45,(46,((((18,17),(16,13)),10),(6,((14,(15,(8,7))),(11,(12,(9,5)))))))),(42,((36,(((44,43),(41,30)),(23,(22,21)))),3))))),1);
   tree tree_1393 [p = 0.000, P = 0.438] = [&W 0.000141] (((38,(39,37)),((33,20),((34,(35,28)),((40,(27,26)),((32,24),19))))),(31,(45,((4,((29,25),2)),((46,(6,((((18,17),(16,13)),10),((14,(15,(8,7))),(11,(12,(9,5))))))),((42,(36,(((44,43),(41,30)),(23,(22,21))))),3))))),1);
   tree tree_1394 [p = 0.000, P = 0.438] = [&W 0.000141] (((38,(39,37)),((33,20),((35,28),(34,((40,(27,26)),((32,24),19)))))),(31,((46,45),((4,((29,25),2)),(((((18,17),(16,13)),10),(6,((14,(15,(8,7))),(11,(12,(9,5)))))),((42,(36,(((44,43),(41,30)),(23,(22,21))))),3))))),1);
   tree tree_1395 [p = 0.000, P = 0.438] = [&W 0.000141] (((38,(39,37)),((33,20),((34,(35,28)),((40,(27,26)),((32,24),19))))),(31,(45,((4,((46,(6,((((18,17),(16,13)),10),((14,(15,(8,7))),(11,(12,(9,5))))))),((29,25),2))),((42,(36,((41,30),((44,43),(23,(22,21)))))),3)))),1);
   tree tree_1396 [p = 0.000, P = 0.438] = [&W 0.000141] (((38,(39,37)),((33,20),((34,(35,28)),((40,(27,26)),((32,24),19))))),(31,((4,((29,25),2)),((45,(46,(6,((((18,17),(16,13)),10),((14,(15,(8,7))),(11,(12,(9,5)))))))),((36,((((44,43),42),(41,30)),(23,(22,21)))),3)))),1);
   tree tree_1397 [p = 0.000, P = 0.439] = [&W 0.000141] (((38,(39,37)),((33,20),((35,28),(34,((40,(27,26)),((32,24),19)))))),(31,((4,((29,25),2)),((45,(46,((((18,17),(16,13)),10),(6,((14,(15,(8,7))),(11,(12,(9,5)))))))),((36,(42,(((44,43),(41,30)),(23,(22,21))))),3)))),1);
   tree tree_1398 [p = 0.000, P = 0.439] = [&W 0.000141] (((39,(38,37)),((33,20),((35,28),((40,(27,26)),(34,((32,24),19)))))),(31,((4,((29,25),2)),(((46,45),((((18,17),(16,13)),10),(6,((14,(15,(8,7))),(11,(12,(9,5))))))),(42,((36,(((44,43),(41,30)),(23,(22,21)))),3))))),1);
   tree tree_1399 [p = 0.000, P = 0.439] = [&W 0.000141] (((38,(39,37)),((33,20),((34,(35,28)),((40,(27,26)),((32,24),19))))),(31,((4,((6,((((18,17),(16,13)),10),((14,(15,(8,7))),(11,(12,(9,5)))))),((29,25),2))),((46,(45,42)),((36,((41,30),((44,43),(23,(22,21))))),3)))),1);
   tree tree_1400 [p = 0.000, P = 0.439] = [&W 0.000141] (((38,(39,37)),((33,20),((34,(35,28)),((40,(27,26)),((32,24),19))))),(31,((4,((29,25),2)),((45,(46,((((18,17),(16,13)),10),(6,((14,(15,(8,7))),(11,(12,(9,5)))))))),((42,(36,((41,30),((44,43),(22,(23,21)))))),3)))),1);
   tree tree_1401 [p = 0.000, P = 0.439] = [&W 0.000141] (((38,(39,37)),((33,20),((34,(35,28)),((40,(27,26)),((32,24),19))))),(31,((4,((6,((((18,17),(16,13)),10),((14,(15,(8,7))),(11,(12,(9,5)))))),((29,25),2))),((45,(46,42)),((36,((44,43),((41,30),(23,(22,21))))),3)))),1);
   tree tree_1402 [p = 0.000, P = 0.439] = [&W 0.000141] (((38,(39,37)),((33,20),((34,(35,28)),((40,(27,26)),((32,24),19))))),(31,((4,((46,(6,((((18,17),(16,13)),10),((14,(15,(8,7))),(11,(12,(9,5))))))),((29,25),2))),((45,42),((36,((44,43),((41,30),(23,(22,21))))),3)))),1);
   tree tree_1403 [p = 0.000, P = 0.439] = [&W 0.000141] (((38,(39,37)),((33,20),((34,(35,28)),((40,(27,26)),((32,24),19))))),(31,((4,((6,((((18,17),(16,13)),10),((14,(15,(8,7))),(11,(12,(9,5)))))),((29,25),2))),(((46,45),42),((36,((44,43),((41,30),(23,(22,21))))),3)))),1);
   tree tree_1404 [p = 0.000, P = 0.440] = [&W 0.000141] (((38,(39,37)),((33,20),((34,(35,28)),((40,(27,26)),((32,24),19))))),(31,((4,((6,((((18,17),(16,13)),10),((14,(15,(8,7))),(11,(12,(9,5)))))),((29,25),2))),(((46,45),42),((36,(((44,43),(41,30)),(23,(22,21)))),3)))),1);
   tree tree_1405 [p = 0.000, P = 0.440] = [&W 0.000141] (((38,(39,37)),((33,20),((35,28),(34,((27,26),(40,((32,24),19))))))),(31,((4,((29,25),2)),(((46,45),((((18,17),(16,13)),10),(6,((14,(15,(8,7))),(11,(12,(9,5))))))),(42,((36,(((44,43),(41,30)),(23,(22,21)))),3))))),1);
   tree tree_1406 [p = 0.000, P = 0.440] = [&W 0.000141] ((((39,38),37),((33,20),((34,(35,28)),((40,(27,26)),((32,24),19))))),(31,((4,((29,25),2)),((46,(45,(6,((((18,17),(16,13)),10),((14,(15,(8,7))),(11,(12,(9,5)))))))),(42,((36,(((44,43),(41,30)),(23,(22,21)))),3))))),1);
   tree tree_1407 [p = 0.000, P = 0.440] = [&W 0.000141] (((38,(39,37)),((33,20),((34,(35,28)),((40,(27,26)),((32,24),19))))),(31,((4,((46,(6,((((18,17),(16,13)),10),((14,(15,(8,7))),(11,(12,(9,5))))))),((29,25),2))),(45,(42,((36,((44,43),((41,30),(23,(22,21))))),3))))),1);
   tree tree_1408 [p = 0.000, P = 0.440] = [&W 0.000141] (((38,(39,37)),((33,20),((35,28),(34,((40,(27,26)),((32,24),19)))))),(31,((4,((29,25),2)),(((46,45),((((18,17),(16,13)),10),(6,((14,(15,(8,7))),(11,(12,(9,5))))))),((36,(((44,43),(41,30)),(23,(22,21)))),(42,3))))),1);
   tree tree_1409 [p = 0.000, P = 0.440] = [&W 0.000141] ((((39,38),37),((33,20),((34,(35,28)),((40,(27,26)),((32,24),19))))),(31,((4,((29,25),2)),(((46,45),(6,((((18,17),(16,13)),10),((14,(15,(8,7))),(11,(12,(9,5))))))),((36,(((44,43),42),((41,30),(23,(22,21))))),3)))),1);
   tree tree_1410 [p = 0.000, P = 0.440] = [&W 0.000141] (((38,(39,37)),((33,20),((34,(35,28)),((40,(27,26)),((32,24),19))))),(31,((4,((29,25),2)),((45,(46,(6,((((18,17),(16,13)),10),((14,(15,(8,7))),(11,(12,(9,5)))))))),((36,(42,(((44,43),(41,30)),(23,(22,21))))),3)))),1);
   tree tree_1411 [p = 0.000, P = 0.441] = [&W 0.000141] (((38,(39,37)),((33,20),((34,(35,28)),((40,(27,26)),((32,24),19))))),(31,((46,45),((4,((6,((((18,17),(16,13)),10),((14,(15,(8,7))),(11,(12,(9,5)))))),((29,25),2))),((42,(36,(((44,43),(41,30)),(23,(22,21))))),3)))),1);
   tree tree_1412 [p = 0.000, P = 0.441] = [&W 0.000141] (((38,(39,37)),((33,20),((35,28),(34,(((40,(27,26)),(32,24)),19))))),(31,((4,((29,25),2)),(((46,45),((((18,17),(16,13)),10),(6,((14,(15,(8,7))),(11,(12,(9,5))))))),((36,((44,43),((41,30),(22,(23,21))))),(42,3))))),1);
   tree tree_1413 [p = 0.000, P = 0.441] = [&W 0.000141] (((38,(39,37)),((33,20),(34,((35,28),(((40,(27,26)),(32,24)),19))))),(31,((4,((29,25),2)),(((46,45),((((18,17),(16,13)),10),(6,((14,(15,(8,7))),(11,(12,(9,5))))))),(42,((36,((44,43),((41,30),(22,(23,21))))),3))))),1);
   tree tree_1414 [p = 0.000, P = 0.441] = [&W 0.000141] (((38,(39,37)),((33,20),((35,28),((40,(27,26)),((32,24),(34,19)))))),(31,((4,((29,25),2)),(((46,45),((((18,17),(16,13)),10),(6,((14,(15,(8,7))),(11,(12,(9,5))))))),(42,((36,(((44,43),(41,30)),(22,(23,21)))),3))))),1);
   tree tree_1415 [p = 0.000, P = 0.441] = [&W 0.000141] (((38,(39,37)),((33,20),(34,((35,28),((40,(27,26)),((32,24),19)))))),(31,((4,((29,25),2)),(((46,45),((((18,17),(16,13)),10),(6,((14,(15,(8,7))),(11,(12,(9,5))))))),(42,((36,((41,30),((44,43),(23,(22,21))))),3))))),1);
   tree tree_1416 [p = 0.000, P = 0.441] = [&W 0.000141] (((38,(39,37)),((33,20),((34,(35,28)),((40,(27,26)),((32,24),19))))),(31,((4,((29,25),2)),((42,((46,45),(6,((((18,17),(16,13)),10),((14,(15,(8,7))),(11,(12,(9,5)))))))),((36,((44,43),((41,30),(23,(22,21))))),3)))),1);
   tree tree_1417 [p = 0.000, P = 0.441] = [&W 0.000141] (((38,(39,37)),((33,20),((34,(35,28)),(((40,(27,26)),(32,24)),19)))),(31,((4,((29,25),2)),(((46,45),((((18,17),(16,13)),10),(6,((14,(15,(8,7))),(11,(12,(9,5))))))),(42,((36,(((44,43),(41,30)),(22,(23,21)))),3))))),1);
   tree tree_1418 [p = 0.000, P = 0.441] = [&W 0.000141] (((38,(39,37)),((33,20),((34,(35,28)),((40,(27,26)),((32,24),19))))),(31,((4,((29,25),2)),(((46,45),(6,((((18,17),(16,13)),10),((14,(15,(8,7))),(11,(12,(9,5))))))),((36,(((44,43),(41,(42,30))),(23,(22,21)))),3)))),1);
   tree tree_1419 [p = 0.000, P = 0.442] = [&W 0.000141] (((38,(39,37)),((33,20),((34,(35,28)),((40,(27,26)),((32,24),19))))),(31,(45,((4,((29,25),2)),((46,(6,((((18,17),(16,13)),10),((14,(15,(8,7))),(11,(12,(9,5))))))),(((42,36),((44,43),((41,30),(23,(22,21))))),3))))),1);
   tree tree_1420 [p = 0.000, P = 0.442] = [&W 0.000141] (((38,(39,37)),((33,20),((34,(35,28)),((40,(27,26)),((32,24),19))))),(31,((4,((29,25),2)),((45,(46,(6,((((18,17),(16,13)),10),((14,(15,(8,7))),(11,(12,(9,5)))))))),(((42,36),((44,43),((41,30),(23,(22,21))))),3)))),1);
   tree tree_1421 [p = 0.000, P = 0.442] = [&W 0.000141] ((((39,38),37),((33,20),((34,(35,28)),((40,(27,26)),((32,24),19))))),(31,((4,((6,((((18,17),(16,13)),10),((14,(15,(8,7))),(11,(12,(9,5)))))),((29,25),2))),(45,((46,42),((36,(((44,43),(41,30)),(23,(22,21)))),3))))),1);
   tree tree_1422 [p = 0.000, P = 0.442] = [&W 0.000141] (((38,(39,37)),((33,20),((34,(35,28)),((27,26),(40,((32,24),19)))))),(31,((4,((29,25),2)),(((46,45),((((18,17),(16,13)),10),(6,((14,(15,(8,7))),(11,(12,(9,5))))))),(42,((36,(((44,43),(41,30)),(22,(23,21)))),3))))),1);
   tree tree_1423 [p = 0.000, P = 0.442] = [&W 0.000141] (((38,(39,37)),((33,20),((34,(35,28)),((40,(27,26)),((32,24),19))))),(31,((4,((29,25),2)),(((46,45),(6,((((18,17),(16,13)),10),((14,(15,(8,7))),(11,(12,(9,5))))))),((36,(42,((44,43),((41,30),(23,(22,21)))))),3)))),1);
   tree tree_1424 [p = 0.000, P = 0.442] = [&W 0.000141] (((38,(39,37)),((33,20),((34,(35,28)),((40,(27,26)),((32,24),19))))),(31,((4,((29,25),2)),(((46,45),(6,((((18,17),(16,13)),10),((14,(15,(8,7))),(11,(12,(9,5))))))),((36,(42,((41,30),((44,43),(23,(22,21)))))),3)))),1);
   tree tree_1425 [p = 0.000, P = 0.442] = [&W 0.000141] (((38,(39,37)),((33,20),((34,(35,28)),((40,(27,26)),((32,24),19))))),(31,(45,((4,((29,25),2)),((46,(6,((((18,17),(16,13)),10),((14,(15,(8,7))),(11,(12,(9,5))))))),((36,(42,(((44,43),(41,30)),(23,(22,21))))),3))))),1);
   tree tree_1426 [p = 0.000, P = 0.443] = [&W 0.000141] (((38,(39,37)),((33,20),((34,(35,28)),((40,(27,26)),((32,24),19))))),(31,((4,((29,25),2)),((45,(46,((((18,17),(16,13)),10),(6,((14,(15,(8,7))),(11,(12,(9,5)))))))),(((42,36),((44,43),((41,30),(22,(23,21))))),3)))),1);
   tree tree_1427 [p = 0.000, P = 0.443] = [&W 0.000141] (((38,(39,37)),((33,20),((34,(35,28)),((40,(27,26)),((32,24),19))))),(31,((4,((29,25),2)),((45,(46,((((18,17),(16,13)),10),(6,((14,(15,(8,7))),(11,(12,(9,5)))))))),(((42,36),((41,30),((44,43),(22,(23,21))))),3)))),1);
   tree tree_1428 [p = 0.000, P = 0.443] = [&W 0.000141] (((38,(39,37)),((33,20),((34,(35,28)),((40,(27,26)),((32,24),19))))),(31,((4,((29,25),2)),((46,(45,(6,((((18,17),(16,13)),10),((14,(15,(8,7))),(11,(12,(9,5)))))))),(42,((36,(((44,43),(41,30)),(23,(22,21)))),3))))),1);
   tree tree_1429 [p = 0.000, P = 0.443] = [&W 0.000141] (((38,(39,37)),((33,20),((34,(35,28)),((40,(27,26)),((32,24),19))))),(31,(45,((4,((46,(6,((((18,17),(16,13)),10),((14,(15,(8,7))),(11,(12,(9,5))))))),((29,25),2))),((42,(36,(((44,43),(41,30)),(23,(22,21))))),3)))),1);
   tree tree_1430 [p = 0.000, P = 0.443] = [&W 0.000141] (((38,(39,37)),((33,20),((35,28),((34,(40,(27,26))),((32,24),19))))),(31,((4,((29,25),2)),(((46,45),((((18,17),(16,13)),10),(6,((14,(15,(8,7))),(11,(12,(9,5))))))),(42,((36,(((44,43),(41,30)),(23,(22,21)))),3))))),1);
   tree tree_1431 [p = 0.000, P = 0.443] = [&W 0.000141] (((38,(39,37)),((33,20),((34,(35,28)),((40,(27,26)),((32,24),19))))),(31,((4,((29,25),2)),((45,(6,((((18,17),(16,13)),10),((14,(15,(8,7))),(11,(12,(9,5))))))),((46,42),((36,(((44,43),(41,30)),(23,(22,21)))),3))))),1);
   tree tree_1432 [p = 0.000, P = 0.443] = [&W 0.000141] (((38,(39,37)),((33,20),((34,(35,28)),((40,(27,26)),((32,24),19))))),(31,((4,((29,25),2)),((45,(46,(6,((((18,17),(16,13)),10),((14,(15,(8,7))),(11,(12,(9,5)))))))),((36,(((44,43),(41,30)),(42,(23,(22,21))))),3)))),1);
   tree tree_1433 [p = 0.000, P = 0.444] = [&W 0.000141] (((38,(39,37)),((33,20),((34,(35,28)),((40,(27,26)),((32,24),19))))),(31,((46,45),((4,((6,((((18,17),(16,13)),10),((14,(15,(8,7))),(11,(12,(9,5)))))),((29,25),2))),((42,(36,((44,43),((41,30),(23,(22,21)))))),3)))),1);
   tree tree_1434 [p = 0.000, P = 0.444] = [&W 0.000141] (((38,(39,37)),((33,20),((35,28),((40,(27,26)),((34,(32,24)),19))))),(31,(45,((4,((6,((((18,17),(16,13)),10),((14,(15,(8,7))),(11,(12,(9,5)))))),((29,25),2))),(46,(42,((36,(((44,43),(41,30)),(23,(22,21)))),3)))))),1);
   tree tree_1435 [p = 0.000, P = 0.444] = [&W 0.000141] (((38,(39,37)),((33,20),(34,((35,28),((40,(27,26)),((32,24),19)))))),(31,((4,((29,25),2)),(((46,45),(6,((((18,17),(16,13)),10),((14,(15,(8,7))),(11,(12,(9,5))))))),((36,(((44,43),(41,30)),((23,22),21))),(42,3))))),1);
   tree tree_1436 [p = 0.000, P = 0.444] = [&W 0.000141] (((39,(38,37)),((33,20),((34,(35,28)),((40,(27,26)),((32,24),19))))),(31,((4,((29,25),2)),((45,(46,(((((18,17),(16,13)),10),6),((14,(15,(8,7))),(11,(12,(9,5))))))),(42,((36,(((44,43),(41,30)),(23,(22,21)))),3))))),1);
   tree tree_1437 [p = 0.000, P = 0.444] = [&W 0.000141] ((((39,38),37),((33,20),((35,28),((40,(27,26)),((34,(32,24)),19))))),(31,((4,((29,25),2)),(((46,45),(6,(((16,((18,17),13)),10),((14,(15,(8,7))),(11,(12,(9,5))))))),(42,((36,(((44,43),(41,30)),(23,(22,21)))),3))))),1);
   tree tree_1438 [p = 0.000, P = 0.444] = [&W 0.000141] (((38,(39,37)),((33,20),(34,((35,28),((40,(27,26)),((32,24),19)))))),(31,((4,((29,25),2)),(((46,45),(6,((((18,17),(16,13)),10),((14,(15,(8,7))),(11,(12,(9,5))))))),(42,((36,((41,30),((44,43),((23,22),21)))),3))))),1);
   tree tree_1439 [p = 0.000, P = 0.444] = [&W 0.000141] (((39,(38,37)),((33,20),((34,(35,28)),((40,(27,26)),((32,24),19))))),(31,((4,((29,25),2)),(((46,45),(((((18,17),(16,13)),10),6),((14,(15,(8,7))),(11,(12,(9,5)))))),(42,((36,(((44,43),(41,30)),(23,(22,21)))),3))))),1);
   tree tree_1440 [p = 0.000, P = 0.445] = [&W 0.000141] (((38,(39,37)),((33,20),((35,28),((40,(27,26)),((34,(32,24)),19))))),(31,((4,((6,((((18,17),(16,13)),10),((14,(15,(8,7))),(11,(12,(9,5)))))),((29,25),2))),((46,45),((42,(36,(((44,43),(41,30)),(23,(22,21))))),3)))),1);
   tree tree_1441 [p = 0.000, P = 0.445] = [&W 0.000141] ((((39,38),37),((33,20),((34,(35,28)),((40,(27,26)),((32,24),19))))),(31,((4,((29,25),2)),(((46,45),(((((18,17),(16,13)),10),6),((14,(15,(8,7))),(11,(12,(9,5)))))),((42,(36,((41,30),((44,43),(23,(22,21)))))),3)))),1);
   tree tree_1442 [p = 0.000, P = 0.445] = [&W 0.000141] (((38,(39,37)),((33,20),((35,28),((40,(27,26)),((34,(32,24)),19))))),(31,((4,((46,(6,((((18,17),(16,13)),10),((14,(15,(8,7))),(11,(12,(9,5))))))),((29,25),2))),(45,((42,(36,(((44,43),(41,30)),(23,(22,21))))),3)))),1);
   tree tree_1443 [p = 0.000, P = 0.445] = [&W 0.000141] (((38,(39,37)),((33,20),((35,28),((40,(27,26)),((34,(32,24)),19))))),(31,((4,((6,((((18,17),(16,13)),10),((14,(15,(8,7))),(11,(12,(9,5)))))),((29,25),2))),((46,45),((42,(36,((44,43),((41,30),(23,(22,21)))))),3)))),1);
   tree tree_1444 [p = 0.000, P = 0.445] = [&W 0.000141] ((((39,38),37),((33,20),((34,(35,28)),((40,(27,26)),((32,24),19))))),(31,((4,((29,25),2)),(((46,45),(((((18,17),(16,13)),10),6),((14,(15,(8,7))),(11,(12,(9,5)))))),((42,(36,(((44,43),(41,30)),(23,(22,21))))),3)))),1);
   tree tree_1445 [p = 0.000, P = 0.445] = [&W 0.000141] (((38,(39,37)),((33,20),(34,((35,28),((40,(27,26)),((32,24),19)))))),(31,((4,((29,25),2)),(((46,45),(6,((((18,17),(16,13)),10),((14,(15,(8,7))),(11,(12,(9,5))))))),((42,(36,((41,30),((44,43),((23,22),21))))),3)))),1);
   tree tree_1446 [p = 0.000, P = 0.445] = [&W 0.000141] (((38,(39,37)),((33,20),((35,28),((40,(27,26)),(34,((32,24),19)))))),(31,((4,((29,25),2)),(((46,45),(((((18,17),(16,13)),10),6),((14,(15,(8,7))),(11,(12,(9,5)))))),((42,(36,(((44,43),(41,30)),(23,(22,21))))),3)))),1);
   tree tree_1447 [p = 0.000, P = 0.446] = [&W 0.000141] (((38,(39,37)),((33,20),((35,28),((40,(27,26)),(34,((32,24),19)))))),(31,((4,((29,25),2)),(((46,45),(((((18,17),(16,13)),10),6),((14,(15,(8,7))),(11,(12,(9,5)))))),(((42,36),(((44,43),(41,30)),(23,(22,21)))),3)))),1);
   tree tree_1448 [p = 0.000, P = 0.446] = [&W 0.000141] (((38,(39,37)),((33,20),((35,28),((40,(27,26)),((34,(32,24)),19))))),(31,((46,45),((4,((6,((((18,17),(16,13)),10),((14,(15,(8,7))),(11,(12,(9,5)))))),((29,25),2))),(42,((36,((44,43),((41,30),(23,(22,21))))),3))))),1);
   tree tree_1449 [p = 0.000, P = 0.446] = [&W 0.000141] (((38,(39,37)),((33,20),((35,28),((40,(27,26)),((34,(32,24)),19))))),(31,((46,45),((4,((6,((((18,17),(16,13)),10),((14,(15,(8,7))),(11,(12,(9,5)))))),((29,25),2))),(42,((36,((41,30),((44,43),(23,(22,21))))),3))))),1);
   tree tree_1450 [p = 0.000, P = 0.446] = [&W 0.000141] (((38,(39,37)),((33,20),((35,28),((40,(27,26)),((34,(32,24)),19))))),(31,((4,((6,((((18,17),(16,13)),10),((14,(15,(8,7))),(11,(12,(9,5)))))),((29,25),2))),(45,((46,42),((36,((41,30),((44,43),(23,(22,21))))),3))))),1);
   tree tree_1451 [p = 0.000, P = 0.446] = [&W 0.000141] (((38,(39,37)),((33,20),((35,28),((40,(27,26)),((34,(32,24)),19))))),(31,((4,((29,25),2)),(((46,45),(6,(((16,((18,17),13)),10),((14,(15,(8,7))),(11,(12,(9,5))))))),(42,((36,(((44,43),(41,30)),(23,(22,21)))),3))))),1);
   tree tree_1452 [p = 0.000, P = 0.446] = [&W 0.000141] (((38,(39,37)),((33,20),(34,((35,28),((40,(27,26)),((32,24),19)))))),(31,((4,((29,25),2)),((45,(46,(6,((((18,17),(16,13)),10),((14,(15,(8,7))),(11,(12,(9,5)))))))),(42,((36,(((44,43),(41,30)),((23,22),21))),3))))),1);
   tree tree_1453 [p = 0.000, P = 0.446] = [&W 0.000141] (((38,(39,37)),((33,20),(34,((35,28),((40,(27,26)),((32,24),19)))))),(31,((4,((29,25),2)),(((46,45),(6,((((18,17),(16,13)),10),((14,(15,(8,7))),(11,(12,(9,5))))))),((42,(36,(((44,43),(41,30)),((23,22),21)))),3)))),1);
   tree tree_1454 [p = 0.000, P = 0.447] = [&W 0.000141] (((39,(38,37)),((33,20),((34,(35,28)),((40,(27,26)),((32,24),19))))),(31,((4,((29,25),2)),((45,(46,(((((18,17),(16,13)),10),6),((14,(15,(8,7))),(11,(12,(9,5))))))),((42,(36,(((44,43),(41,30)),(23,(22,21))))),3)))),1);
   tree tree_1455 [p = 0.000, P = 0.447] = [&W 0.000141] ((((39,38),37),((33,20),((35,28),(((40,34),(27,26)),((32,24),19))))),(31,((4,((29,25),2)),(((46,45),(6,((((18,17),(16,13)),10),((14,(15,(8,7))),(11,(12,(9,5))))))),(42,((36,(((44,43),(41,30)),((23,22),21))),3))))),1);
   tree tree_1456 [p = 0.000, P = 0.447] = [&W 0.000141] (((38,(39,37)),((33,20),(34,((35,28),((40,(27,26)),((32,24),19)))))),(31,((4,((29,25),2)),(((46,45),(6,((((18,17),(16,13)),10),((14,(15,(8,7))),(11,(12,(9,5))))))),(((42,36),((44,43),((41,30),((23,22),21)))),3)))),1);
   tree tree_1457 [p = 0.000, P = 0.447] = [&W 0.000141] (((38,(39,37)),((33,20),((35,28),((34,(40,(27,26))),((32,24),19))))),(31,((4,((29,25),2)),(((46,45),(6,((((18,17),(16,13)),10),((14,(15,(8,7))),(11,(12,(9,5))))))),(42,((36,(((44,43),(41,30)),((23,22),21))),3))))),1);
   tree tree_1458 [p = 0.000, P = 0.447] = [&W 0.000141] (((38,(39,37)),((33,20),((34,(35,28)),(((40,(27,26)),(32,24)),19)))),(31,((4,((29,25),2)),(((46,45),(6,((((18,17),(16,13)),10),((14,(15,(8,7))),(11,(12,(9,5))))))),((36,(42,((44,43),((41,30),(22,(23,21)))))),3)))),1);
   tree tree_1459 [p = 0.000, P = 0.447] = [&W 0.000141] ((((39,38),37),((33,20),((34,(35,28)),(((40,(27,26)),(32,24)),19)))),(31,((4,((29,25),2)),(((46,45),(6,((((18,17),(16,13)),10),((14,(15,(8,7))),(11,(12,(9,5))))))),(((42,36),((44,43),((41,30),(22,(23,21))))),3)))),1);
   tree tree_1460 [p = 0.000, P = 0.447] = [&W 0.000141] (((38,(39,37)),((33,20),((35,28),(34,((40,(27,26)),((32,24),19)))))),(31,((4,((29,25),2)),((45,(46,(6,((((18,17),(16,13)),10),((14,(15,(8,7))),(11,(12,(9,5)))))))),(((42,36),(((44,43),(41,30)),((23,22),21))),3)))),1);
   tree tree_1461 [p = 0.000, P = 0.448] = [&W 0.000141] (((38,(39,37)),((33,20),((35,28),(34,((40,(27,26)),((32,24),19)))))),(31,((4,((29,25),2)),((45,(46,(6,((((18,17),(16,13)),10),((14,(15,(8,7))),(11,(12,(9,5)))))))),((36,(42,(((44,43),(41,30)),((23,22),21)))),3)))),1);
   tree tree_1462 [p = 0.000, P = 0.448] = [&W 0.000141] (((38,(39,37)),((33,20),((35,28),(34,((40,(27,26)),((32,24),19)))))),(31,((4,((29,25),2)),((46,(45,(6,((((18,17),(16,13)),10),((14,(15,(8,7))),(11,(12,(9,5)))))))),(42,((36,((44,43),((41,30),((23,22),21)))),3))))),1);
   tree tree_1463 [p = 0.000, P = 0.448] = [&W 0.000141] ((((39,38),37),((33,20),((34,(35,28)),(((40,(27,26)),(32,24)),19)))),(31,((4,((29,25),2)),(((46,45),(6,((((18,17),(16,13)),10),((14,(15,(8,7))),(11,(12,(9,5))))))),(42,((36,(((44,43),(41,30)),(22,(23,21)))),3))))),1);
   tree tree_1464 [p = 0.000, P = 0.448] = [&W 0.000141] (((38,(39,37)),((33,20),((35,28),(34,(40,((27,26),((32,24),19))))))),(31,((4,((29,25),2)),(((46,45),(6,((((18,17),(16,13)),10),((14,(15,(8,7))),(11,(12,(9,5))))))),(42,((36,(((44,43),(41,30)),((23,22),21))),3))))),1);
   tree tree_1465 [p = 0.000, P = 0.448] = [&W 0.000141] (((38,(39,37)),((33,20),((35,28),(34,((27,26),(40,((32,24),19))))))),(31,((4,((29,25),2)),(((46,45),(6,((((18,17),(16,13)),10),((14,(15,(8,7))),(11,(12,(9,5))))))),((42,(36,(((44,43),(41,30)),((23,22),21)))),3)))),1);
   tree tree_1466 [p = 0.000, P = 0.448] = [&W 0.000141] (((38,(39,37)),((33,20),((35,28),(34,((40,(27,26)),((32,24),19)))))),(31,((4,((29,25),2)),(((46,45),(6,((((18,17),(16,13)),10),((14,(15,(8,7))),(11,(12,(9,5))))))),((36,(((44,43),(41,30)),((23,22),21))),(42,3))))),1);
   tree tree_1467 [p = 0.000, P = 0.448] = [&W 0.000141] (((39,(38,37)),((33,20),((34,(35,28)),(((40,(27,26)),(32,24)),19)))),(31,((4,((29,25),2)),(((46,45),(6,((((18,17),(16,13)),10),((14,(15,(8,7))),(11,(12,(9,5))))))),((36,(((44,43),(41,30)),(22,(23,21)))),(42,3))))),1);
   tree tree_1468 [p = 0.000, P = 0.449] = [&W 0.000141] (((38,(39,37)),((33,20),((35,28),(34,((40,(27,26)),((32,24),19)))))),(31,((4,((29,25),2)),((45,(46,(6,((((18,17),(16,13)),10),((14,(15,(8,7))),(11,(12,(9,5)))))))),((36,(((44,43),(41,30)),((23,22),21))),(42,3))))),1);
   tree tree_1469 [p = 0.000, P = 0.449] = [&W 0.000141] (((38,(39,37)),((33,20),((35,28),(34,((40,(27,26)),((32,24),19)))))),(31,((4,((29,25),2)),(((46,45),(6,((((18,17),(16,13)),10),((14,(15,(8,7))),(11,(12,(9,5))))))),((42,(36,((41,30),((44,43),((23,22),21))))),3)))),1);
   tree tree_1470 [p = 0.000, P = 0.449] = [&W 0.000141] ((((39,38),37),((33,20),((34,(35,28)),((40,(27,26)),((32,24),19))))),(31,(45,((4,((29,25),2)),((46,(((((18,17),(16,13)),10),6),((14,(15,(8,7))),(11,(12,(9,5)))))),(42,((36,((44,43),((41,30),(23,(22,21))))),3)))))),1);
   tree tree_1471 [p = 0.000, P = 0.449] = [&W 0.000141] (((38,(39,37)),((33,20),((34,(35,28)),(((40,(27,26)),(32,24)),19)))),(31,((4,((29,25),2)),((45,(46,(6,((((18,17),(16,13)),10),((14,(15,(8,7))),(11,(12,(9,5)))))))),(((42,36),((44,43),((41,30),(22,(23,21))))),3)))),1);
   tree tree_1472 [p = 0.000, P = 0.449] = [&W 0.000141] ((((39,38),37),((33,20),((35,28),((40,(27,26)),((34,(32,24)),19))))),(31,((4,((6,((((18,17),(16,13)),10),((14,(15,(8,7))),(11,(12,(9,5)))))),((29,25),2))),((46,45),(((42,36),(((44,43),(41,30)),(23,(22,21)))),3)))),1);
   tree tree_1473 [p = 0.000, P = 0.449] = [&W 0.000141] ((((39,38),37),((33,20),((34,(35,28)),((40,(27,26)),((32,24),19))))),(31,((4,((29,25),2)),(((46,45),(((((18,17),(16,13)),10),6),((14,(15,(8,7))),(11,(12,(9,5)))))),((36,(42,((44,43),((41,30),(23,(22,21)))))),3)))),1);
   tree tree_1474 [p = 0.000, P = 0.449] = [&W 0.000141] (((38,(39,37)),((33,20),((35,28),(((40,34),(27,26)),((32,24),19))))),(31,((4,((29,25),2)),(((46,45),(6,((((18,17),(16,13)),10),((14,(15,(8,7))),(11,(12,(9,5))))))),(((42,36),(((44,43),(41,30)),((23,22),21))),3)))),1);
   tree tree_1475 [p = 0.000, P = 0.450] = [&W 0.000141] (((38,(39,37)),((33,20),((34,(35,28)),(((40,(27,26)),(32,24)),19)))),(31,((4,((29,25),2)),(((46,45),(6,((((18,17),(16,13)),10),((14,(15,(8,7))),(11,(12,(9,5))))))),(42,((36,((41,30),((44,43),(22,(23,21))))),3))))),1);
   tree tree_1476 [p = 0.000, P = 0.450] = [&W 0.000141] (((38,(39,37)),((33,20),((34,(35,28)),(((40,(27,26)),(32,24)),19)))),(31,((4,((29,25),2)),(((46,45),(6,((((18,17),(16,13)),10),((14,(15,(8,7))),(11,(12,(9,5))))))),((42,(36,((44,43),((41,30),(22,(23,21)))))),3)))),1);
   tree tree_1477 [p = 0.000, P = 0.450] = [&W 0.000141] (((38,(39,37)),((33,20),((35,28),(34,((40,(27,26)),((32,24),19)))))),(31,((4,((29,25),2)),((45,(46,(6,((((18,17),(16,13)),10),((14,(15,(8,7))),(11,(12,(9,5)))))))),((42,(36,((41,30),((44,43),((23,22),21))))),3)))),1);
   tree tree_1478 [p = 0.000, P = 0.450] = [&W 0.000141] ((((39,38),37),((33,20),((35,28),(34,((40,(27,26)),((32,24),19)))))),(31,((4,((29,25),2)),(((46,45),(6,((((18,17),(16,13)),10),((14,(15,(8,7))),(11,(12,(9,5))))))),((36,(((44,43),(41,30)),((23,22),21))),(42,3))))),1);
   tree tree_1479 [p = 0.000, P = 0.450] = [&W 0.000141] ((((39,38),37),((33,20),((35,28),((40,(27,26)),((34,(32,24)),19))))),(31,((4,((6,((((18,17),(16,13)),10),((14,(15,(8,7))),(11,(12,(9,5)))))),((29,25),2))),((46,45),((42,(36,(((44,43),(41,30)),(23,(22,21))))),3)))),1);
   tree tree_1480 [p = 0.000, P = 0.450] = [&W 0.000141] ((((39,38),37),((33,20),((35,28),(34,((40,(27,26)),((32,24),19)))))),(31,((4,((29,25),2)),(((46,45),(6,((((18,17),(16,13)),10),((14,(15,(8,7))),(11,(12,(9,5))))))),(42,((36,((41,30),((44,43),((23,22),21)))),3))))),1);
   tree tree_1481 [p = 0.000, P = 0.450] = [&W 0.000141] ((((39,38),37),((33,20),(34,((35,28),((40,(27,26)),((32,24),19)))))),(31,((4,((29,25),2)),(((46,45),(6,((((18,17),(16,13)),10),((14,(15,(8,7))),(11,(12,(9,5))))))),(42,((36,(((44,43),(41,30)),((23,22),21))),3))))),1);
   tree tree_1482 [p = 0.000, P = 0.450] = [&W 0.000141] (((38,(39,37)),((33,20),((35,28),(34,((40,(27,26)),((32,24),19)))))),(31,((4,((29,25),2)),((45,(46,(6,((((18,17),(16,13)),10),((14,(15,(8,7))),(11,(12,(9,5)))))))),(42,((36,((44,43),((41,30),((23,22),21)))),3))))),1);
   tree tree_1483 [p = 0.000, P = 0.451] = [&W 0.000141] (((38,(39,37)),((33,20),((35,28),(34,((40,(27,26)),((32,24),19)))))),(31,((4,((29,25),2)),(((46,45),(6,((((18,17),(16,13)),10),((14,(15,(8,7))),(11,(12,(9,5))))))),((42,(36,((44,43),((41,30),((23,22),21))))),3)))),1);
   tree tree_1484 [p = 0.000, P = 0.451] = [&W 0.000141] (((38,(39,37)),((33,20),(34,((35,28),((40,(27,26)),((32,24),19)))))),(31,((4,((29,25),2)),(((46,45),(6,(((16,((18,17),13)),10),((14,(15,(8,7))),(11,(12,(9,5))))))),((42,(36,(((44,43),(41,30)),((23,22),21)))),3)))),1);
   tree tree_1485 [p = 0.000, P = 0.451] = [&W 0.000141] (((38,(39,37)),((33,20),((35,28),((40,(27,26)),((34,(32,24)),19))))),(31,((4,((29,25),2)),((45,(46,(((((18,17),(16,13)),10),6),((14,(15,(8,7))),(11,(12,(9,5))))))),(42,((36,((44,43),((41,30),(23,(22,21))))),3))))),1);
   tree tree_1486 [p = 0.000, P = 0.451] = [&W 0.000141] (((38,(39,37)),((33,20),((35,28),(34,((40,(27,26)),((32,24),19)))))),(31,((4,((29,25),2)),(((46,45),(6,(((16,((18,17),13)),10),((14,(15,(8,7))),(11,(12,(9,5))))))),((36,(((44,43),(41,30)),((23,22),21))),(42,3))))),1);
   tree tree_1487 [p = 0.000, P = 0.451] = [&W 0.000141] (((38,(39,37)),((33,20),((35,28),((34,(40,(27,26))),((32,24),19))))),(31,((4,((29,25),2)),(((46,45),(((((18,17),(16,13)),10),6),((14,(15,(8,7))),(11,(12,(9,5)))))),((42,(36,(((44,43),(41,30)),(23,(22,21))))),3)))),1);
   tree tree_1488 [p = 0.000, P = 0.451] = [&W 0.000141] (((38,(39,37)),((33,20),((35,28),((40,(27,26)),((34,(32,24)),19))))),(31,((4,((29,25),2)),(((46,45),(6,((((18,17),(16,13)),10),((14,(15,(8,7))),(11,(12,(9,5))))))),((36,((44,43),((41,30),(42,((23,22),21))))),3)))),1);
   tree tree_1489 [p = 0.000, P = 0.451] = [&W 0.000141] (((38,(39,37)),((33,20),((35,28),((40,(27,26)),((34,(32,24)),19))))),(31,((4,((29,25),2)),((46,(45,(6,((((18,17),(16,13)),10),((14,(15,(8,7))),(11,(12,(9,5)))))))),(42,((36,(((44,43),(41,30)),((23,22),21))),3))))),1);
   tree tree_1490 [p = 0.000, P = 0.452] = [&W 0.000141] ((((39,38),37),((33,20),((35,28),((40,(27,26)),((34,(32,24)),19))))),(31,((4,((29,25),2)),((45,(46,(6,(((16,((18,17),13)),10),((14,(15,(8,7))),(11,(12,(9,5)))))))),(42,((36,(((44,43),(41,30)),((23,22),21))),3))))),1);
   tree tree_1491 [p = 0.000, P = 0.452] = [&W 0.000141] ((((39,38),37),((33,20),((35,28),(((40,34),(27,26)),((32,24),19))))),(31,((4,((29,25),2)),(((46,45),(((((18,17),(16,13)),10),6),((14,(15,(8,7))),(11,(12,(9,5)))))),(42,((36,(((44,43),(41,30)),(23,(22,21)))),3))))),1);
   tree tree_1492 [p = 0.000, P = 0.452] = [&W 0.000141] (((38,(39,37)),((33,20),((35,28),((40,(27,26)),((34,(32,24)),19))))),(31,(45,((4,((29,25),2)),((46,(6,((((18,17),(16,13)),10),((14,(15,(8,7))),(11,(12,(9,5))))))),((42,(36,((41,30),((44,43),((23,22),21))))),3))))),1);
   tree tree_1493 [p = 0.000, P = 0.452] = [&W 0.000141] (((38,(39,37)),((33,20),((35,28),((40,(27,26)),((34,(32,24)),19))))),(31,(45,((4,((29,25),2)),((46,(6,((((18,17),(16,13)),10),((14,(15,(8,7))),(11,(12,(9,5))))))),((42,(36,((44,43),((41,30),((23,22),21))))),3))))),1);
   tree tree_1494 [p = 0.000, P = 0.452] = [&W 0.000141] (((38,(39,37)),((33,20),((34,(35,28)),((40,(27,26)),((32,24),19))))),(31,((4,((29,25),2)),(((46,45),(6,(((16,((18,17),13)),10),((14,(15,(8,7))),(11,(12,(9,5))))))),((36,(42,(((44,43),(41,30)),((23,22),21)))),3)))),1);
   tree tree_1495 [p = 0.000, P = 0.452] = [&W 0.000141] ((((39,38),37),((33,20),((35,28),((40,(27,26)),((34,(32,24)),19))))),(31,((4,((29,25),2)),((45,(46,(6,((((18,17),(16,13)),10),((14,(15,(8,7))),(11,(12,(9,5)))))))),(42,((36,((41,30),((44,43),((23,22),21)))),3))))),1);
   tree tree_1496 [p = 0.000, P = 0.452] = [&W 0.000141] (((38,(39,37)),((33,20),((34,(35,28)),((40,(27,26)),((32,24),19))))),(31,((4,((29,25),2)),(((46,45),(6,(((16,((18,17),13)),10),((14,(15,(8,7))),(11,(12,(9,5))))))),(42,((36,((44,43),((41,30),((23,22),21)))),3))))),1);
   tree tree_1497 [p = 0.000, P = 0.453] = [&W 0.000141] ((((39,38),37),((33,20),((35,28),((40,(27,26)),((34,(32,24)),19))))),(31,((4,((29,25),2)),((46,(45,(6,((((18,17),(16,13)),10),((14,(15,(8,7))),(11,(12,(9,5)))))))),(42,((36,(((44,43),(41,30)),((23,22),21))),3))))),1);
   tree tree_1498 [p = 0.000, P = 0.453] = [&W 0.000141] ((((39,38),37),((33,20),((35,28),((40,(27,26)),((34,(32,24)),19))))),(31,((4,((29,25),2)),(((46,45),(((((18,17),(16,13)),10),6),((14,(15,(8,7))),(11,(12,(9,5)))))),(42,((36,((44,43),((41,30),(23,(22,21))))),3))))),1);
   tree tree_1499 [p = 0.000, P = 0.453] = [&W 0.000141] ((((39,38),37),((33,20),((35,28),((40,(27,26)),((34,(32,24)),19))))),(31,((4,((29,25),2)),(((46,45),(6,((((18,17),(16,13)),10),((14,(15,(8,7))),(11,(12,(9,5))))))),(42,((36,((44,43),((41,30),((23,22),21)))),3))))),1);
   tree tree_1500 [p = 0.000, P = 0.453] = [&W 0.000141] (((38,(39,37)),((33,20),((35,28),(34,((40,(27,26)),((32,24),19)))))),(31,((46,45),((4,((6,((((18,17),(16,13)),10),((14,(15,(8,7))),(11,(12,(9,5)))))),((29,25),2))),((42,(36,(((44,43),(41,30)),(23,(22,21))))),3)))),1);
   tree tree_1501 [p = 0.000, P = 0.453] = [&W 0.000141] (((38,(39,37)),((33,20),((35,28),((40,(27,26)),((34,(32,24)),19))))),(31,((4,((29,25),2)),((45,(46,(6,((((18,17),(16,13)),10),((14,(15,(8,7))),(11,(12,(9,5)))))))),((42,(36,((44,43),((41,30),((23,22),21))))),3)))),1);
   tree tree_1502 [p = 0.000, P = 0.453] = [&W 0.000141] (((38,(39,37)),((33,20),((35,28),((40,(27,26)),((34,(32,24)),19))))),(31,((4,((29,25),2)),(((46,45),(6,((((18,17),(16,13)),10),((14,(15,(8,7))),(11,(12,(9,5))))))),((36,(((44,43),(42,(41,30))),((23,22),21))),3)))),1);
   tree tree_1503 [p = 0.000, P = 0.453] = [&W 0.000141] ((((39,38),37),((33,20),((35,28),((40,(27,26)),((34,(32,24)),19))))),(31,(45,((4,((29,25),2)),((46,(6,((((18,17),(16,13)),10),((14,(15,(8,7))),(11,(12,(9,5))))))),(((42,36),((44,43),((41,30),((23,22),21)))),3))))),1);
   tree tree_1504 [p = 0.000, P = 0.454] = [&W 0.000141] (((38,(39,37)),((33,20),((34,(35,28)),((40,(27,26)),((32,24),19))))),(31,((4,((29,25),2)),((45,(46,(6,(((16,((18,17),13)),10),((14,(15,(8,7))),(11,(12,(9,5)))))))),(42,((36,(((44,43),(41,30)),((23,22),21))),3))))),1);
   tree tree_1505 [p = 0.000, P = 0.454] = [&W 0.000141] (((38,(39,37)),((33,20),((35,28),(((40,34),(27,26)),((32,24),19))))),(31,((4,((29,25),2)),(((46,45),(((((18,17),(16,13)),10),6),((14,(15,(8,7))),(11,(12,(9,5)))))),(((42,36),(((44,43),(41,30)),(23,(22,21)))),3)))),1);
   tree tree_1506 [p = 0.000, P = 0.454] = [&W 0.000141] (((38,(39,37)),((33,20),((35,28),((40,(27,26)),((34,(32,24)),19))))),(31,((4,((29,25),2)),((42,((46,45),(6,((((18,17),(16,13)),10),((14,(15,(8,7))),(11,(12,(9,5)))))))),((36,((41,30),((44,43),((23,22),21)))),3)))),1);
   tree tree_1507 [p = 0.000, P = 0.454] = [&W 0.000141] (((38,(39,37)),((33,20),((35,28),((40,(27,26)),((34,(32,24)),19))))),(31,((4,((29,25),2)),((45,(46,(6,((((18,17),(16,13)),10),((14,(15,(8,7))),(11,(12,(9,5)))))))),(((42,36),(((44,43),(41,30)),((23,22),21))),3)))),1);
   tree tree_1508 [p = 0.000, P = 0.454] = [&W 0.000141] (((38,(39,37)),((33,20),((35,28),((40,(27,26)),((34,(32,24)),19))))),(31,((4,((29,25),2)),((((46,45),42),(6,((((18,17),(16,13)),10),((14,(15,(8,7))),(11,(12,(9,5))))))),((36,((44,43),((41,30),((23,22),21)))),3)))),1);
   tree tree_1509 [p = 0.000, P = 0.454] = [&W 0.000141] (((38,(39,37)),((33,20),((35,28),((40,(27,26)),((34,(32,24)),19))))),(31,((4,((29,25),2)),(((45,42),(46,(6,((((18,17),(16,13)),10),((14,(15,(8,7))),(11,(12,(9,5)))))))),((36,(((44,43),(41,30)),((23,22),21))),3)))),1);
   tree tree_1510 [p = 0.000, P = 0.454] = [&W 0.000141] (((38,(39,37)),((33,20),((35,28),(34,((40,(27,26)),((32,24),19)))))),(31,((4,((29,25),2)),(((46,45),(((((18,17),(16,13)),10),6),((14,(15,(8,7))),(11,(12,(9,5)))))),(((42,36),((44,43),((41,30),(23,(22,21))))),3)))),1);
   tree tree_1511 [p = 0.000, P = 0.455] = [&W 0.000141] (((38,(39,37)),((33,20),((35,28),((40,(27,26)),((34,(32,24)),19))))),(31,((4,((29,25),2)),((46,(45,(6,((((18,17),(16,13)),10),((14,(15,(8,7))),(11,(12,(9,5)))))))),(((42,36),(((44,43),(41,30)),((23,22),21))),3)))),1);
   tree tree_1512 [p = 0.000, P = 0.455] = [&W 0.000141] (((38,(39,37)),((33,20),((35,28),((40,(27,26)),((34,(32,24)),19))))),(31,((4,((29,25),2)),((45,(46,(6,((((18,17),(16,13)),10),((14,(15,(8,7))),(11,(12,(9,5)))))))),((36,(((44,43),(41,30)),((23,22),21))),(42,3))))),1);
   tree tree_1513 [p = 0.000, P = 0.455] = [&W 0.000141] (((38,(39,37)),((33,20),((34,(35,28)),((40,(27,26)),((32,24),19))))),(31,((4,((29,25),2)),((45,(46,(((((18,17),(16,13)),10),6),((14,(15,(8,7))),(11,(12,(9,5))))))),(42,((36,(((44,43),(41,30)),(23,(22,21)))),3))))),1);
   tree tree_1514 [p = 0.000, P = 0.455] = [&W 0.000141] (((38,(39,37)),((33,20),((35,28),(34,((27,26),(40,((32,24),19))))))),(31,((4,((29,25),2)),(((46,45),(((((18,17),(16,13)),10),6),((14,(15,(8,7))),(11,(12,(9,5)))))),(42,((36,(((44,43),(41,30)),(23,(22,21)))),3))))),1);
   tree tree_1515 [p = 0.000, P = 0.455] = [&W 0.000141] (((38,(39,37)),((33,20),((35,28),((40,(27,26)),(34,((32,24),19)))))),(31,((4,((29,25),2)),(((46,45),(6,(((16,((18,17),13)),10),((14,(15,(8,7))),(11,(12,(9,5))))))),((36,(((44,43),(41,30)),(23,(22,21)))),(42,3))))),1);
   tree tree_1516 [p = 0.000, P = 0.455] = [&W 0.000141] (((38,(39,37)),((33,20),((35,28),((40,(27,26)),((34,(32,24)),19))))),(31,(45,((4,((29,25),2)),((46,(6,((((18,17),(16,13)),10),((14,(15,(8,7))),(11,(12,(9,5))))))),(((42,36),((44,43),((41,30),((23,22),21)))),3))))),1);
   tree tree_1517 [p = 0.000, P = 0.455] = [&W 0.000141] (((38,(39,37)),((33,20),((34,(35,28)),((40,(27,26)),((32,24),19))))),(31,((4,((29,25),2)),(((46,45),(6,(((16,((18,17),13)),10),((14,(15,(8,7))),(11,(12,(9,5))))))),((36,((42,((44,43),(41,30))),(23,(22,21)))),3)))),1);
   tree tree_1518 [p = 0.000, P = 0.456] = [&W 0.000141] (((38,(39,37)),((33,20),((35,28),((40,(27,26)),((34,(32,24)),19))))),(31,(45,((4,((29,25),2)),((46,(6,((((18,17),(16,13)),10),((14,(15,(8,7))),(11,(12,(9,5))))))),(42,((36,(((44,43),(41,30)),((23,22),21))),3)))))),1);
   tree tree_1519 [p = 0.000, P = 0.456] = [&W 0.000141] (((38,(39,37)),((33,20),((34,(35,28)),((40,(27,26)),((32,24),19))))),(31,((4,((29,25),2)),(((46,45),(6,(((16,((18,17),13)),10),((14,(15,(8,7))),(11,(12,(9,5))))))),((36,(((44,43),(41,30)),(23,(22,21)))),(42,3))))),1);
   tree tree_1520 [p = 0.000, P = 0.456] = [&W 0.000141] (((38,(39,37)),((33,20),((35,28),((40,(27,26)),((34,(32,24)),19))))),(31,((4,((29,25),2)),((45,(6,((((18,17),(16,13)),10),((14,(15,(8,7))),(11,(12,(9,5))))))),((46,42),((36,(((44,43),(41,30)),((23,22),21))),3))))),1);
   tree tree_1521 [p = 0.000, P = 0.456] = [&W 0.000141] (((38,(39,37)),((33,20),((35,28),(34,((40,(27,26)),((32,24),19)))))),(31,((4,((29,25),2)),(((46,45),(((((18,17),(16,13)),10),6),((14,(15,(8,7))),(11,(12,(9,5)))))),((42,(36,((41,30),((44,43),(23,(22,21)))))),3)))),1);
   tree tree_1522 [p = 0.000, P = 0.456] = [&W 0.000141] (((38,(39,37)),((33,20),((35,28),(34,((40,(27,26)),((32,24),19)))))),(31,((4,((29,25),2)),(((46,45),(((((18,17),(16,13)),10),6),((14,(15,(8,7))),(11,(12,(9,5)))))),((42,(36,((44,43),((41,30),(23,(22,21)))))),3)))),1);
   tree tree_1523 [p = 0.000, P = 0.456] = [&W 0.000141] (((38,(39,37)),((33,20),((35,28),((40,(27,26)),((34,(32,24)),19))))),(31,((4,((29,25),2)),((46,(6,((((18,17),(16,13)),10),((14,(15,(8,7))),(11,(12,(9,5))))))),((45,42),((36,(((44,43),(41,30)),((23,22),21))),3))))),1);
   tree tree_1524 [p = 0.000, P = 0.456] = [&W 0.000141] ((((39,38),37),((33,20),((35,28),(34,((40,(27,26)),((32,24),19)))))),(31,((4,((29,25),2)),(((46,45),(((((18,17),(16,13)),10),6),((14,(15,(8,7))),(11,(12,(9,5)))))),(42,((36,(((44,43),(41,30)),(23,(22,21)))),3))))),1);
   tree tree_1525 [p = 0.000, P = 0.457] = [&W 0.000141] (((38,(39,37)),((33,20),((35,28),((40,(27,26)),((34,(32,24)),19))))),(31,(45,((4,((6,((((18,17),(16,13)),10),((14,(15,(8,7))),(11,(12,(9,5)))))),((29,25),2))),((36,((41,30),((44,43),(23,(22,21))))),((46,42),3))))),1);
   tree tree_1526 [p = 0.000, P = 0.457] = [&W 0.000141] (((38,(39,37)),((33,20),((34,(35,28)),((40,(27,26)),((32,24),19))))),(31,((4,((29,25),2)),(((46,45),(6,(((16,((18,17),13)),10),((14,(15,(8,7))),(11,(12,(9,5))))))),(((42,36),(((44,43),(41,30)),(23,(22,21)))),3)))),1);
   tree tree_1527 [p = 0.000, P = 0.457] = [&W 0.000141] (((38,(39,37)),((33,20),((35,28),((40,(27,26)),((34,(32,24)),19))))),(31,(45,((4,((29,25),2)),((6,((((18,17),(16,13)),10),((14,(15,(8,7))),(11,(12,(9,5)))))),((46,42),((36,(((44,43),(41,30)),((23,22),21))),3)))))),1);
   tree tree_1528 [p = 0.000, P = 0.457] = [&W 0.000141] (((38,(39,37)),((33,20),((35,28),((40,(27,26)),((34,(32,24)),19))))),(31,(45,((4,((29,25),2)),((46,(6,((((18,17),(16,13)),10),((14,(15,(8,7))),(11,(12,(9,5))))))),(42,((36,((44,43),((41,30),((23,22),21)))),3)))))),1);
   tree tree_1529 [p = 0.000, P = 0.457] = [&W 0.000141] (((38,(39,37)),((33,20),((34,(35,28)),((40,(27,26)),((32,24),19))))),(31,((4,((46,(6,(((16,((18,17),13)),10),((14,(15,(8,7))),(11,(12,(9,5))))))),((29,25),2))),(45,(42,((36,(((44,43),(41,30)),((23,22),21))),3))))),1);
   tree tree_1530 [p = 0.000, P = 0.457] = [&W 0.000141] (((38,(39,37)),((33,20),((34,(35,28)),((40,(27,26)),((32,24),19))))),(31,((4,((6,(((16,((18,17),13)),10),((14,(15,(8,7))),(11,(12,(9,5)))))),((29,25),2))),(45,((46,42),((36,(((44,43),(41,30)),((23,22),21))),3))))),1);
   tree tree_1531 [p = 0.000, P = 0.457] = [&W 0.000141] (((38,(39,37)),((33,20),((34,(35,28)),((40,(27,26)),((32,24),19))))),(31,((4,((46,(6,((((18,17),(16,13)),10),((14,(15,(8,7))),(11,(12,(9,5))))))),((29,25),2))),(45,(((42,36),(((44,43),(41,30)),(22,(23,21)))),3)))),1);
   tree tree_1532 [p = 0.000, P = 0.458] = [&W 0.000141] (((38,(39,37)),((33,20),((35,28),((40,(27,26)),((34,(32,24)),19))))),(31,((((46,45),(((((18,17),(16,13)),10),6),((14,(15,(8,7))),(11,(12,(9,5)))))),(4,((29,25),2))),((36,(((44,43),(41,30)),(23,(22,21)))),(42,3)))),1);
   tree tree_1533 [p = 0.000, P = 0.458] = [&W 0.000141] (((38,(39,37)),((33,20),((35,28),(34,((40,(27,26)),((32,24),19)))))),(31,((46,45),(((6,((((18,17),(16,13)),10),((14,(15,(8,7))),(11,(12,(9,5)))))),(4,((29,25),2))),(((42,36),(((44,43),(41,30)),((23,22),21))),3)))),1);
   tree tree_1534 [p = 0.000, P = 0.458] = [&W 0.000141] (((39,(38,37)),((33,20),((35,28),((27,26),((40,34),((32,24),19)))))),(31,((((46,45),(6,((((18,17),(16,13)),10),((14,(15,(8,7))),(11,(12,(9,5))))))),(4,((29,25),2))),(((42,36),((41,30),((44,43),(23,(22,21))))),3))),1);
   tree tree_1535 [p = 0.000, P = 0.458] = [&W 0.000141] (((38,(39,37)),((33,20),((35,28),(34,((40,(27,26)),((32,24),19)))))),(31,(45,(((46,(((((18,17),(16,13)),10),6),((14,(15,(8,7))),(11,(12,(9,5)))))),(4,((29,25),2))),(((42,36),(((44,43),(41,30)),(23,(22,21)))),3)))),1);
   tree tree_1536 [p = 0.000, P = 0.458] = [&W 0.000141] (((38,(39,37)),((33,20),((34,(35,28)),((40,(27,26)),((32,24),19))))),(31,((4,((46,(6,((((18,17),(16,13)),10),((14,(15,(8,7))),(11,(12,(9,5))))))),((29,25),2))),((45,42),((36,((41,30),((44,43),(22,(23,21))))),3)))),1);
   tree tree_1537 [p = 0.000, P = 0.458] = [&W 0.000141] (((38,(39,37)),((33,20),((34,(35,28)),((40,(27,26)),((32,24),19))))),(31,(((6,((((18,17),(16,13)),10),((14,(15,(8,7))),(11,(12,(9,5)))))),(4,((29,25),2))),((46,45),(((42,36),((41,30),((44,43),(22,(23,21))))),3)))),1);
   tree tree_1538 [p = 0.000, P = 0.458] = [&W 0.000141] (((38,(39,37)),((33,20),((34,(35,28)),((40,(27,26)),((32,24),19))))),(31,((4,((6,(((16,((18,17),13)),10),((14,(15,(8,7))),(11,(12,(9,5)))))),((29,25),2))),((46,45),(((42,36),(((44,43),(41,30)),((23,22),21))),3)))),1);
   tree tree_1539 [p = 0.000, P = 0.459] = [&W 0.000141] (((38,(39,37)),((33,20),((34,(35,28)),((40,(27,26)),((32,24),19))))),(31,(45,((4,(((((18,17),(16,13)),10),(6,((14,(15,(8,7))),(11,(12,(9,5)))))),((29,25),2))),((46,42),((36,(((44,43),(41,30)),(22,(23,21)))),3))))),1);
   tree tree_1540 [p = 0.000, P = 0.459] = [&W 0.000141] (((38,(39,37)),((33,20),((35,28),((40,(27,26)),(34,((32,24),19)))))),(31,((46,45),((4,((((((18,17),(16,13)),10),6),((14,(15,(8,7))),(11,(12,(9,5))))),((29,25),2))),(42,((36,(((44,43),(41,30)),(22,(23,21)))),3))))),1);
   tree tree_1541 [p = 0.000, P = 0.459] = [&W 0.000141] (((38,(39,37)),((33,20),((34,(35,28)),((40,(27,26)),((32,24),19))))),(31,(45,((((((18,17),(16,13)),10),(6,((14,(15,(8,7))),(11,(12,(9,5)))))),(4,((29,25),2))),((46,42),((36,(((44,43),(41,30)),(23,(22,21)))),3))))),1);
   tree tree_1542 [p = 0.000, P = 0.459] = [&W 0.000141] ((((39,38),37),((33,20),((35,28),((40,(27,26)),((34,(32,24)),19))))),(31,((4,((((((18,17),(16,13)),10),6),((14,(15,(8,7))),(11,(12,(9,5))))),((29,25),2))),(((46,45),42),((36,(((44,43),(41,30)),(23,(22,21)))),3)))),1);
   tree tree_1543 [p = 0.000, P = 0.459] = [&W 0.000141] (((38,(39,37)),((33,20),((34,(35,28)),((40,(27,26)),((32,24),19))))),(31,((4,((46,(6,((((18,17),(16,13)),10),((14,(15,(8,7))),(11,(12,(9,5))))))),((29,25),2))),((45,42),((36,((44,43),((41,30),(22,(23,21))))),3)))),1);
   tree tree_1544 [p = 0.000, P = 0.459] = [&W 0.000141] (((38,(39,37)),((33,20),((34,(35,28)),((40,(27,26)),((32,24),19))))),(31,((((46,45),((((18,17),(16,13)),10),(6,((14,(15,(8,7))),(11,(12,(9,5))))))),(4,((29,25),2))),(((42,36),(((44,43),(41,30)),(23,(22,21)))),3))),1);
   tree tree_1545 [p = 0.000, P = 0.459] = [&W 0.000141] (((38,(39,37)),((33,20),((35,28),(34,((40,(27,26)),((32,24),19)))))),(31,(((6,((((18,17),(16,13)),10),((14,(15,(8,7))),(11,(12,(9,5)))))),(4,((29,25),2))),((46,45),(((42,36),(((44,43),(41,30)),(23,(22,21)))),3)))),1);
   tree tree_1546 [p = 0.000, P = 0.459] = [&W 0.000141] ((((39,38),37),((33,20),((35,28),((40,(27,26)),((34,(32,24)),19))))),(31,((((((18,17),(16,13)),10),(6,((14,(15,(8,7))),(11,(12,(9,5)))))),(4,((29,25),2))),(((46,45),42),((36,(((44,43),(41,30)),(22,(23,21)))),3)))),1);
   tree tree_1547 [p = 0.000, P = 0.460] = [&W 0.000141] (((38,(39,37)),((33,20),((35,28),(34,((40,(27,26)),((32,24),19)))))),(31,((((46,45),(6,((((18,17),(16,13)),10),((14,(15,(8,7))),(11,(12,(9,5))))))),(4,((29,25),2))),(((42,36),(((44,43),(41,30)),(23,(22,21)))),3))),1);
   tree tree_1548 [p = 0.000, P = 0.460] = [&W 0.000141] (((38,(39,37)),((33,20),((35,28),((40,(27,26)),((34,(32,24)),19))))),(31,((4,((6,(((16,((18,17),13)),10),((14,(15,(8,7))),(11,(12,(9,5)))))),((29,25),2))),((46,45),((36,(42,(((44,43),(41,30)),((23,22),21)))),3)))),1);
   tree tree_1549 [p = 0.000, P = 0.460] = [&W 0.000141] (((38,(39,37)),((33,20),((34,(35,28)),((40,(27,26)),((32,24),19))))),(31,(((6,((((18,17),(16,13)),10),((14,(15,(8,7))),(11,(12,(9,5)))))),(4,((29,25),2))),(((46,45),42),((36,(((44,43),(41,30)),(22,(23,21)))),3)))),1);
   tree tree_1550 [p = 0.000, P = 0.460] = [&W 0.000141] (((38,(39,37)),((33,20),((35,28),(34,((40,(27,26)),((32,24),19)))))),(31,(45,(((6,((((18,17),(16,13)),10),((14,(15,(8,7))),(11,(12,(9,5)))))),(4,((29,25),2))),((46,42),((36,(((44,43),(41,30)),((23,22),21))),3))))),1);
   tree tree_1551 [p = 0.000, P = 0.460] = [&W 0.000141] (((38,(39,37)),((33,20),((34,(35,28)),((40,(27,26)),((32,24),19))))),(31,((4,(((((18,17),(16,13)),10),(6,((14,(15,(8,7))),(11,(12,(9,5)))))),((29,25),2))),((46,45),(((42,36),((44,43),((41,30),(22,(23,21))))),3)))),1);
   tree tree_1552 [p = 0.000, P = 0.460] = [&W 0.000141] ((((39,38),37),((33,20),((35,28),((40,(27,26)),((34,(32,24)),19))))),(31,((((46,45),(6,((((18,17),(16,13)),10),((14,(15,(8,7))),(11,(12,(9,5))))))),(4,((29,25),2))),(42,((36,(((44,43),(41,30)),(22,(23,21)))),3)))),1);
   tree tree_1553 [p = 0.000, P = 0.460] = [&W 0.000141] (((38,(39,37)),((33,20),((34,(35,28)),((40,(27,26)),((32,24),19))))),(31,(45,(((46,(6,((((18,17),(16,13)),10),((14,(15,(8,7))),(11,(12,(9,5))))))),(4,((29,25),2))),(42,((36,(((44,43),(41,30)),(22,(23,21)))),3))))),1);
   tree tree_1554 [p = 0.000, P = 0.461] = [&W 0.000141] (((38,(39,37)),((33,20),((34,(35,28)),((40,(27,26)),((32,24),19))))),(31,((46,45),(((6,((((18,17),(16,13)),10),((14,(15,(8,7))),(11,(12,(9,5)))))),(4,((29,25),2))),(42,((36,(((44,43),(41,30)),(22,(23,21)))),3))))),1);
   tree tree_1555 [p = 0.000, P = 0.461] = [&W 0.000141] (((38,(39,37)),((33,20),((34,(35,28)),((40,(27,26)),((32,24),19))))),(31,(((6,((((18,17),(16,13)),10),((14,(15,(8,7))),(11,(12,(9,5)))))),(4,((29,25),2))),((46,(45,42)),((36,(((44,43),(41,30)),(22,(23,21)))),3)))),1);
   tree tree_1556 [p = 0.000, P = 0.461] = [&W 0.000141] (((38,(39,37)),((33,20),((34,(35,28)),((40,(27,26)),((32,24),19))))),(31,((4,(((((18,17),(16,13)),10),(6,((14,(15,(8,7))),(11,(12,(9,5)))))),((29,25),2))),((46,45),(((42,36),(((44,43),(41,30)),(22,(23,21)))),3)))),1);
   tree tree_1557 [p = 0.000, P = 0.461] = [&W 0.000141] (((38,(39,37)),((33,20),((34,(35,28)),((40,(27,26)),((32,24),19))))),(31,(45,(((46,(6,((((18,17),(16,13)),10),((14,(15,(8,7))),(11,(12,(9,5))))))),(4,((29,25),2))),(42,((36,((44,43),((41,30),(22,(23,21))))),3))))),1);
   tree tree_1558 [p = 0.000, P = 0.461] = [&W 0.000141] (((38,(39,37)),((33,20),((34,(35,28)),((40,(27,26)),((32,24),19))))),(31,((4,(((((18,17),(16,13)),10),(6,((14,(15,(8,7))),(11,(12,(9,5)))))),((29,25),2))),((46,45),(42,((36,((44,43),((41,30),(22,(23,21))))),3))))),1);
   tree tree_1559 [p = 0.000, P = 0.461] = [&W 0.000141] (((38,(39,37)),((33,20),((35,28),(34,((40,(27,26)),((32,24),19)))))),(31,((46,45),((4,((6,(((16,((18,17),13)),10),((14,(15,(8,7))),(11,(12,(9,5)))))),((29,25),2))),(((42,36),(((44,43),(41,30)),((23,22),21))),3)))),1);
   tree tree_1560 [p = 0.000, P = 0.461] = [&W 0.000141] (((38,(39,37)),((33,20),((35,28),((40,(27,26)),(34,((32,24),19)))))),(31,(((6,((((18,17),(16,13)),10),((14,(15,(8,7))),(11,(12,(9,5)))))),(4,((29,25),2))),((46,45),((42,(36,(((44,43),(41,30)),(23,(22,21))))),3)))),1);
   tree tree_1561 [p = 0.000, P = 0.462] = [&W 0.000141] ((((39,38),37),((33,20),((35,28),((40,(27,26)),((34,(32,24)),19))))),(31,(((6,((((18,17),(16,13)),10),((14,(15,(8,7))),(11,(12,(9,5)))))),(4,((29,25),2))),((46,45),(42,((36,((44,43),((41,30),(22,(23,21))))),3))))),1);
   tree tree_1562 [p = 0.000, P = 0.462] = [&W 0.000141] (((38,(39,37)),((33,20),((34,(35,28)),((40,(27,26)),((32,24),19))))),(31,((46,45),(((6,((((18,17),(16,13)),10),((14,(15,(8,7))),(11,(12,(9,5)))))),(4,((29,25),2))),(((42,36),(((44,43),(41,30)),(22,(23,21)))),3)))),1);
   tree tree_1563 [p = 0.000, P = 0.462] = [&W 0.000141] (((38,(39,37)),((33,20),((34,(35,28)),((40,(27,26)),((32,24),19))))),(31,(((6,((((18,17),(16,13)),10),((14,(15,(8,7))),(11,(12,(9,5)))))),(4,((29,25),2))),(((46,45),42),((36,((44,43),((41,30),(22,(23,21))))),3)))),1);
   tree tree_1564 [p = 0.000, P = 0.462] = [&W 0.000141] (((38,(39,37)),((33,20),((34,(35,28)),((40,(27,26)),((32,24),19))))),(31,(45,((4,((6,((((18,17),(16,13)),10),((14,(15,(8,7))),(11,(12,(9,5)))))),((29,25),2))),(46,(((42,36),(((44,43),(41,30)),(22,(23,21)))),3))))),1);
   tree tree_1565 [p = 0.000, P = 0.462] = [&W 0.000141] (((38,(39,37)),((33,20),((34,(35,28)),((40,(27,26)),((32,24),19))))),(31,(((6,((((18,17),(16,13)),10),((14,(15,(8,7))),(11,(12,(9,5)))))),(4,((29,25),2))),(45,((46,42),((36,((41,30),((44,43),(22,(23,21))))),3))))),1);
   tree tree_1566 [p = 0.000, P = 0.462] = [&W 0.000141] (((38,(39,37)),((33,20),((34,(35,28)),((40,(27,26)),((32,24),19))))),(31,(((46,(6,((((18,17),(16,13)),10),((14,(15,(8,7))),(11,(12,(9,5))))))),(4,((29,25),2))),((45,42),((36,((44,43),((41,30),(22,(23,21))))),3)))),1);
   tree tree_1567 [p = 0.000, P = 0.462] = [&W 0.000141] (((38,(39,37)),((33,20),((34,(35,28)),((40,(27,26)),((32,24),19))))),(31,((4,((6,((((18,17),(16,13)),10),((14,(15,(8,7))),(11,(12,(9,5)))))),((29,25),2))),(((46,45),42),((36,(((44,43),(41,30)),(22,(23,21)))),3)))),1);
   tree tree_1568 [p = 0.000, P = 0.463] = [&W 0.000141] (((38,(39,37)),((33,20),((34,(35,28)),((40,(27,26)),((32,24),19))))),(31,((4,((((((18,17),(16,13)),10),6),((14,(15,(8,7))),(11,(12,(9,5))))),((29,25),2))),(((46,45),42),((36,(((44,43),(41,30)),(23,(22,21)))),3)))),1);
   tree tree_1569 [p = 0.000, P = 0.463] = [&W 0.000141] (((38,(39,37)),((33,20),((35,28),((40,(27,26)),((34,(32,24)),19))))),(31,((4,((((((18,17),(16,13)),10),6),((14,(15,(8,7))),(11,(12,(9,5))))),((29,25),2))),((46,45),(((42,36),(((44,43),(41,30)),((23,22),21))),3)))),1);
   tree tree_1570 [p = 0.000, P = 0.463] = [&W 0.000141] ((((39,38),37),((33,20),((34,(35,28)),((40,(27,26)),((32,24),19))))),(31,(45,((4,((46,(6,((((18,17),(16,13)),10),((14,(15,(8,7))),(11,(12,(9,5))))))),((29,25),2))),((42,(36,((41,30),((44,43),(22,(23,21)))))),3)))),1);
   tree tree_1571 [p = 0.000, P = 0.463] = [&W 0.000141] (((38,(39,37)),((33,20),((34,(35,28)),((40,(27,26)),((32,24),19))))),(31,((4,((46,(((((18,17),(16,13)),10),6),((14,(15,(8,7))),(11,(12,(9,5)))))),((29,25),2))),((45,42),((36,((44,43),((41,30),(22,(23,21))))),3)))),1);
   tree tree_1572 [p = 0.000, P = 0.463] = [&W 0.000141] (((38,(39,37)),((33,20),((35,28),((40,(27,26)),((34,(32,24)),19))))),(31,(((46,(6,(((16,((18,17),13)),10),((14,(15,(8,7))),(11,(12,(9,5))))))),(4,((29,25),2))),((45,42),((36,(((44,43),(41,30)),(23,(22,21)))),3)))),1);
   tree tree_1573 [p = 0.000, P = 0.463] = [&W 0.000141] (((38,(39,37)),((33,20),((34,(35,28)),((40,(27,26)),((32,24),19))))),(31,((((46,45),(6,(((16,((18,17),13)),10),((14,(15,(8,7))),(11,(12,(9,5))))))),(4,((29,25),2))),(42,((36,((44,43),((41,30),(23,(22,21))))),3)))),1);
   tree tree_1574 [p = 0.000, P = 0.463] = [&W 0.000141] (((38,(39,37)),((33,20),((34,(35,28)),((40,(27,26)),((32,24),19))))),(31,((4,((((((18,17),(16,13)),10),6),((14,(15,(8,7))),(11,(12,(9,5))))),((29,25),2))),(((46,45),42),((36,(((44,43),(41,30)),(22,(23,21)))),3)))),1);
   tree tree_1575 [p = 0.000, P = 0.464] = [&W 0.000141] (((39,(38,37)),((33,20),((35,28),((40,(27,26)),((34,(32,24)),19))))),(31,((4,(((((18,17),(16,13)),10),(6,((14,(15,(8,7))),(11,(12,(9,5)))))),((29,25),2))),(((46,45),42),((36,(((44,43),(41,30)),(22,(23,21)))),3)))),1);
   tree tree_1576 [p = 0.000, P = 0.464] = [&W 0.000141] (((38,(39,37)),((33,20),(34,((35,28),((40,(27,26)),((32,24),19)))))),(31,((((((18,17),(16,13)),10),(6,(((15,14),(8,7)),(11,(12,(9,5)))))),(4,((29,25),2))),(45,((36,((44,43),((41,30),(23,(22,21))))),((46,42),3))))),1);
   tree tree_1577 [p = 0.000, P = 0.464] = [&W 0.000141] (((38,(39,37)),((33,20),((34,(35,28)),((40,(27,26)),((32,24),19))))),(31,((4,((((((18,17),(16,13)),10),6),((14,(15,(8,7))),(11,(12,(9,5))))),((29,25),2))),((46,45),(42,((36,((44,43),((41,30),(23,(22,21))))),3))))),1);
   tree tree_1578 [p = 0.000, P = 0.464] = [&W 0.000141] (((38,(39,37)),((33,20),((34,(35,28)),((40,(27,26)),((32,24),19))))),(31,((4,((6,(((16,((18,17),13)),10),((14,(15,(8,7))),(11,(12,(9,5)))))),((29,25),2))),(45,((46,42),((36,((44,43),((41,30),(22,(23,21))))),3))))),1);
   tree tree_1579 [p = 0.000, P = 0.464] = [&W 0.000141] (((38,(39,37)),((33,20),((35,28),((40,(27,26)),((34,(32,24)),19))))),(31,(((6,((((18,17),(16,13)),10),((14,(15,(8,7))),(11,(12,(9,5)))))),(4,((29,25),2))),((46,45),(((42,36),(((44,43),(41,30)),(23,(22,21)))),3)))),1);
   tree tree_1580 [p = 0.000, P = 0.464] = [&W 0.000141] (((38,(39,37)),((33,20),((34,(35,28)),((40,(27,26)),((32,24),19))))),(31,((4,((((((18,17),(16,13)),10),6),((14,(15,(8,7))),(11,(12,(9,5))))),((29,25),2))),(45,(46,(((42,36),((41,30),((44,43),(22,(23,21))))),3))))),1);
   tree tree_1581 [p = 0.000, P = 0.464] = [&W 0.000141] (((38,(39,37)),((33,20),((35,28),(34,((40,(27,26)),((32,24),19)))))),(31,(((46,45),(6,((((18,17),(16,13)),10),((14,(15,(8,7))),(11,(12,(9,5))))))),((4,((29,25),2)),((42,(36,((41,30),((44,43),(23,(22,21)))))),3)))),1);
   tree tree_1582 [p = 0.000, P = 0.465] = [&W 0.000141] (((38,(39,37)),((33,20),((35,28),((27,26),((40,34),((32,24),19)))))),(31,((4,(((((18,17),(16,13)),10),(6,((14,(15,(8,7))),(11,(12,(9,5)))))),((29,25),2))),(((46,45),42),((36,(((44,43),(41,30)),(22,(23,21)))),3)))),1);
   tree tree_1583 [p = 0.000, P = 0.465] = [&W 0.000141] (((38,(39,37)),((33,20),((34,(35,28)),((40,(27,26)),((32,24),19))))),(31,((4,((((((18,17),(16,13)),10),6),((14,(15,(8,7))),(11,(12,(9,5))))),((29,25),2))),(((46,45),42),((36,((41,30),((44,43),(22,(23,21))))),3)))),1);
   tree tree_1584 [p = 0.000, P = 0.465] = [&W 0.000141] (((38,(39,37)),((33,20),((35,28),(34,((40,(27,26)),((32,24),19)))))),(31,(45,((46,(4,(((((18,17),(16,13)),10),(6,((14,(15,(8,7))),(11,(12,(9,5)))))),((29,25),2)))),(42,((36,(((44,43),(41,30)),(23,(22,21)))),3))))),1);
   tree tree_1585 [p = 0.000, P = 0.465] = [&W 0.000141] (((38,(39,37)),((33,20),((35,28),((40,(27,26)),((34,(32,24)),19))))),(31,(45,(((46,(6,((((18,17),(16,13)),10),((14,(15,(8,7))),(11,(12,(9,5))))))),(4,((29,25),2))),(((42,36),(((44,43),(41,30)),(23,(22,21)))),3)))),1);
   tree tree_1586 [p = 0.000, P = 0.465] = [&W 0.000141] (((38,(39,37)),((33,20),((34,(35,28)),((40,(27,26)),((32,24),19))))),(31,((4,((46,(((((18,17),(16,13)),10),6),((14,(15,(8,7))),(11,(12,(9,5)))))),((29,25),2))),((45,42),((36,((41,30),((44,43),(22,(23,21))))),3)))),1);
   tree tree_1587 [p = 0.000, P = 0.465] = [&W 0.000141] (((38,(39,37)),((33,20),((34,(35,28)),((40,(27,26)),((32,24),19))))),(31,(45,((4,((46,(6,((((18,17),(16,13)),10),((14,(15,(8,7))),(11,(12,(9,5))))))),((29,25),2))),((36,(42,(((44,43),(41,30)),(22,(23,21))))),3)))),1);
   tree tree_1588 [p = 0.000, P = 0.465] = [&W 0.000141] (((38,(39,37)),((33,20),((34,(35,28)),((40,(27,26)),((32,24),19))))),(31,((46,45),((4,((((((18,17),(16,13)),10),6),((14,(15,(8,7))),(11,(12,(9,5))))),((29,25),2))),((42,(36,(((44,43),(41,30)),(22,(23,21))))),3)))),1);
   tree tree_1589 [p = 0.000, P = 0.466] = [&W 0.000141] (((38,(39,37)),((33,20),((34,(35,28)),((40,(27,26)),((32,24),19))))),(31,((46,45),(((((((18,17),(16,13)),10),6),((14,(15,(8,7))),(11,(12,(9,5))))),(4,((29,25),2))),(42,((36,((41,30),((44,43),(22,(23,21))))),3))))),1);
   tree tree_1590 [p = 0.000, P = 0.466] = [&W 0.000141] (((38,(39,37)),((33,20),((35,28),((40,(27,26)),((34,(32,24)),19))))),(31,(45,((4,((46,(6,(((16,((18,17),13)),10),((14,(15,(8,7))),(11,(12,(9,5))))))),((29,25),2))),(42,((36,(((44,43),(41,30)),(22,(23,21)))),3))))),1);
   tree tree_1591 [p = 0.000, P = 0.466] = [&W 0.000141] (((38,(39,37)),((33,20),((35,28),((40,(27,26)),((34,(32,24)),19))))),(31,((((46,45),(6,((((18,17),(16,13)),10),((14,(15,(8,7))),(11,(12,(9,5))))))),(4,((29,25),2))),((42,(36,((44,43),((41,30),(22,(23,21)))))),3))),1);
   tree tree_1592 [p = 0.000, P = 0.466] = [&W 0.000141] (((38,(39,37)),((33,20),((35,28),(34,((40,(27,26)),((32,24),19)))))),(31,(((6,((((18,17),(16,13)),10),((14,(15,(8,7))),(11,(12,(9,5)))))),(4,((29,25),2))),((46,45),(((42,36),(((44,43),(41,30)),((23,22),21))),3)))),1);
   tree tree_1593 [p = 0.000, P = 0.466] = [&W 0.000141] (((38,(39,37)),((33,20),((34,(35,28)),((40,(27,26)),((32,24),19))))),(31,((4,((6,((((18,17),(16,13)),10),((14,(15,(8,7))),(11,(12,(9,5)))))),((29,25),2))),((45,(46,42)),((36,(((44,43),(41,30)),(22,(23,21)))),3)))),1);
   tree tree_1594 [p = 0.000, P = 0.466] = [&W 0.000141] (((38,(39,37)),((33,20),((34,(35,28)),((40,(27,26)),((32,24),19))))),(31,((4,((6,((((18,17),(16,13)),10),((14,(15,(8,7))),(11,(12,(9,5)))))),((29,25),2))),(45,((46,42),((36,(((44,43),(41,30)),(22,(23,21)))),3))))),1);
   tree tree_1595 [p = 0.000, P = 0.466] = [&W 0.000141] (((38,(39,37)),((33,20),((34,(35,28)),((40,(27,26)),((32,24),19))))),(31,((((((18,17),(16,13)),10),(6,((14,(15,(8,7))),(11,(12,(9,5)))))),(4,((29,25),2))),((46,45),(42,((36,(((44,43),(41,30)),(23,(22,21)))),3))))),1);
   tree tree_1596 [p = 0.000, P = 0.467] = [&W 0.000141] ((((39,38),37),((33,20),((34,(35,28)),((40,(27,26)),((32,24),19))))),(31,((4,((46,((((18,17),(16,13)),10),(6,((14,(15,(8,7))),(11,(12,(9,5))))))),((29,25),2))),(45,(42,((36,(((44,43),(41,30)),((23,22),21))),3))))),1);
   tree tree_1597 [p = 0.000, P = 0.467] = [&W 0.000141] (((38,(39,37)),((33,20),((35,28),((40,(27,26)),((34,(32,24)),19))))),(31,((46,45),((((((18,17),(16,13)),10),(6,((14,(15,(8,7))),(11,(12,(9,5)))))),(4,((29,25),2))),(42,((36,(((44,43),(41,30)),(22,(23,21)))),3))))),1);
   tree tree_1598 [p = 0.000, P = 0.467] = [&W 0.000141] (((38,(39,37)),((33,20),((34,(35,28)),((40,(27,26)),((32,24),19))))),(31,(45,((4,((46,(((((18,17),(16,13)),10),6),((14,(15,(8,7))),(11,(12,(9,5)))))),((29,25),2))),((42,(36,(((44,43),(41,30)),(22,(23,21))))),3)))),1);
   tree tree_1599 [p = 0.000, P = 0.467] = [&W 0.000141] ((((39,38),37),((33,20),((34,(35,28)),((40,(27,26)),((32,24),19))))),(31,((4,((6,((((18,17),(16,13)),10),((14,(15,(8,7))),(11,(12,(9,5)))))),((29,25),2))),((46,45),(((42,36),(((44,43),(41,30)),(22,(23,21)))),3)))),1);
   tree tree_1600 [p = 0.000, P = 0.467] = [&W 0.000141] ((((39,38),37),((33,20),((34,(35,28)),((40,(27,26)),((32,24),19))))),(31,((4,((6,((((18,17),(16,13)),10),((14,(15,(8,7))),(11,(12,(9,5)))))),((29,25),2))),((46,45),(((42,36),((44,43),((41,30),(22,(23,21))))),3)))),1);
   tree tree_1601 [p = 0.000, P = 0.467] = [&W 0.000141] (((38,(39,37)),((33,20),((34,(35,28)),((40,(27,26)),((32,24),19))))),(31,(45,((4,((46,(6,((((18,17),(16,13)),10),((14,(15,(8,7))),(11,(12,(9,5))))))),((29,25),2))),((42,(36,(((44,43),(41,30)),(22,(23,21))))),3)))),1);
   tree tree_1602 [p = 0.000, P = 0.467] = [&W 0.000141] (((38,(39,37)),((33,20),((34,(35,28)),((40,(27,26)),((32,24),19))))),(31,((((46,45),(((((18,17),(16,13)),10),6),((14,(15,(8,7))),(11,(12,(9,5)))))),(4,((29,25),2))),(((42,36),(((44,43),(41,30)),(22,(23,21)))),3))),1);
   tree tree_1603 [p = 0.000, P = 0.468] = [&W 0.000141] (((38,(39,37)),((33,20),((34,(35,28)),((40,(27,26)),((32,24),19))))),(31,((46,45),((4,(((((18,17),(16,13)),10),(6,((14,(15,(8,7))),(11,(12,(9,5)))))),((29,25),2))),((42,(36,(((44,43),(41,30)),(22,(23,21))))),3)))),1);
   tree tree_1604 [p = 0.000, P = 0.468] = [&W 0.000141] (((38,(39,37)),((33,20),((34,(35,28)),((40,(27,26)),((32,24),19))))),(31,(45,((4,(((((18,17),(16,13)),10),(6,((14,(15,(8,7))),(11,(12,(9,5)))))),((29,25),2))),(((46,42),(36,(((44,43),(41,30)),((23,22),21)))),3)))),1);
   tree tree_1605 [p = 0.000, P = 0.468] = [&W 0.000141] (((38,(39,37)),((33,20),((34,(35,28)),((40,(27,26)),((32,24),19))))),(31,((45,(4,((46,(6,((((18,17),(16,13)),10),((14,(15,(8,7))),(11,(12,(9,5))))))),((29,25),2)))),((42,(36,(((44,43),(41,30)),(22,(23,21))))),3))),1);
   tree tree_1606 [p = 0.000, P = 0.468] = [&W 0.000141] (((38,(39,37)),((33,20),((34,(35,28)),((40,(27,26)),((32,24),19))))),(31,(45,(((((((18,17),(16,13)),10),6),((14,(15,(8,7))),(11,(12,(9,5))))),(4,((29,25),2))),((46,42),((36,((44,43),((41,30),(23,(22,21))))),3))))),1);
   tree tree_1607 [p = 0.000, P = 0.468] = [&W 0.000141] (((38,(39,37)),((33,20),((35,28),((40,(27,26)),((34,(32,24)),19))))),(31,(45,((4,((((((18,17),(16,13)),10),6),((14,(15,(8,7))),(11,(12,(9,5))))),((29,25),2))),((46,42),((36,(((44,43),(41,30)),(23,(22,21)))),3))))),1);
   tree tree_1608 [p = 0.000, P = 0.468] = [&W 0.000141] (((38,(39,37)),((33,20),((35,28),((40,(27,26)),((34,(32,24)),19))))),(31,(((6,((((18,17),(16,13)),10),((14,(15,(8,7))),(11,(12,(9,5)))))),(4,((29,25),2))),((46,45),((36,((44,43),((41,30),(22,(23,21))))),(42,3))))),1);
   tree tree_1609 [p = 0.000, P = 0.468] = [&W 0.000141] (((38,(39,37)),((33,20),((35,28),((40,(27,26)),((34,(32,24)),19))))),(31,((4,((((16,((18,17),13)),10),(6,((14,(15,(8,7))),(11,(12,(9,5)))))),((29,25),2))),((46,45),((36,(42,(((44,43),(41,30)),(22,(23,21))))),3)))),1);
   tree tree_1610 [p = 0.000, P = 0.468] = [&W 0.000141] (((38,(39,37)),((33,20),((34,(35,28)),((40,(27,26)),((32,24),19))))),(31,((46,45),((4,(((((18,17),(16,13)),10),(6,((14,(15,(8,7))),(11,(12,(9,5)))))),((29,25),2))),((36,(((44,43),(41,30)),(23,(22,21)))),(42,3))))),1);
   tree tree_1611 [p = 0.000, P = 0.469] = [&W 0.000141] (((38,(39,37)),((33,20),((35,28),((40,(27,26)),((34,(32,24)),19))))),(31,((4,((6,((((18,17),(16,13)),10),(((15,14),(8,7)),(11,(12,(9,5)))))),((29,25),2))),((46,45),(42,((36,(((44,43),(41,30)),(22,(23,21)))),3))))),1);
   tree tree_1612 [p = 0.000, P = 0.469] = [&W 0.000141] (((38,(39,37)),((33,20),((35,28),((40,(27,26)),((34,(32,24)),19))))),(31,((4,((((((18,17),(16,13)),10),6),((14,(15,(8,7))),(11,(12,(9,5))))),((29,25),2))),(45,((46,42),((36,(((44,43),(41,30)),(23,(22,21)))),3))))),1);
   tree tree_1613 [p = 0.000, P = 0.469] = [&W 0.000141] (((38,(39,37)),((33,20),((35,28),((40,(27,26)),((34,(32,24)),19))))),(31,((4,((((((18,17),(16,13)),10),6),((14,(15,(8,7))),(11,(12,(9,5))))),((29,25),2))),((46,45),(42,((36,(((44,43),(41,30)),(23,(22,21)))),3))))),1);
   tree tree_1614 [p = 0.000, P = 0.469] = [&W 0.000141] (((38,(39,37)),((33,20),((34,(35,28)),((40,(27,26)),((32,24),19))))),(31,((4,((46,(((16,((18,17),13)),10),(6,((14,(15,(8,7))),(11,(12,(9,5))))))),((29,25),2))),(45,(42,((36,((44,43),((41,30),(22,(23,21))))),3))))),1);
   tree tree_1615 [p = 0.000, P = 0.469] = [&W 0.000141] (((38,(39,37)),((33,20),((35,28),((40,(27,26)),((34,(32,24)),19))))),(31,((((46,45),(6,((((18,17),(16,13)),10),((14,(15,(8,7))),(11,(12,(9,5))))))),(4,((29,25),2))),(((42,36),(((44,43),(41,30)),((23,22),21))),3))),1);
   tree tree_1616 [p = 0.000, P = 0.469] = [&W 0.000141] (((38,(39,37)),((33,20),((35,28),((40,(27,26)),((34,(32,24)),19))))),(31,(45,(((46,(6,((((18,17),(16,13)),10),((14,(15,(8,7))),(11,(12,(9,5))))))),(4,((29,25),2))),(((42,36),((44,43),((41,30),(22,(23,21))))),3)))),1);
   tree tree_1617 [p = 0.000, P = 0.469] = [&W 0.000141] ((((39,38),37),((33,20),((34,(35,28)),(((40,(27,26)),(32,24)),19)))),(31,((4,((46,(6,((((18,17),(16,13)),10),((14,(15,(8,7))),(11,(12,(9,5))))))),((29,25),2))),(45,((42,(36,(((44,43),(41,30)),(22,(23,21))))),3)))),1);
   tree tree_1618 [p = 0.000, P = 0.470] = [&W 0.000141] (((38,(39,37)),((33,20),((35,28),((40,(27,26)),((34,(32,24)),19))))),(31,(((((((18,17),(16,13)),10),6),((14,(15,(8,7))),(11,(12,(9,5))))),(4,((29,25),2))),((46,(45,42)),((36,(((44,43),(41,30)),((23,22),21))),3)))),1);
   tree tree_1619 [p = 0.000, P = 0.470] = [&W 0.000141] (((38,(39,37)),((33,20),((35,28),((40,(27,26)),((34,(32,24)),19))))),(31,(((6,((((18,17),(16,13)),10),((14,(15,(8,7))),(11,(12,(9,5)))))),(4,((29,25),2))),((46,45),(42,((36,((44,43),((41,30),(22,(23,21))))),3))))),1);
   tree tree_1620 [p = 0.000, P = 0.470] = [&W 0.000141] (((38,(39,37)),((33,20),((34,(35,28)),(((40,(27,26)),(32,24)),19)))),(31,((4,((6,((((18,17),(16,13)),10),((14,(15,(8,7))),(11,(12,(9,5)))))),((29,25),2))),((46,45),((42,(36,(((44,43),(41,30)),(22,(23,21))))),3)))),1);
   tree tree_1621 [p = 0.000, P = 0.470] = [&W 0.000141] (((38,(39,37)),((33,20),((34,(35,28)),(((40,(27,26)),(32,24)),19)))),(31,((4,((((((18,17),(16,13)),10),6),((14,(15,(8,7))),(11,(12,(9,5))))),((29,25),2))),(45,(46,(((42,36),((44,43),((41,30),((23,22),21)))),3))))),1);
   tree tree_1622 [p = 0.000, P = 0.470] = [&W 0.000141] ((((39,38),37),((33,20),((34,(35,28)),((40,(27,26)),((32,24),19))))),(31,((4,((((((18,17),(16,13)),10),6),((14,(15,(8,7))),(11,(12,(9,5))))),((29,25),2))),((46,45),(((42,36),(((44,43),(41,30)),((23,22),21))),3)))),1);
   tree tree_1623 [p = 0.000, P = 0.470] = [&W 0.000141] (((38,(39,37)),((33,20),((34,(35,28)),((40,(27,26)),((32,24),19))))),(31,((4,(((((18,17),(16,13)),10),(6,((14,(15,(8,7))),(11,(12,(9,5)))))),((29,25),2))),((46,45),(((42,36),((44,43),((41,30),(23,(22,21))))),3)))),1);
   tree tree_1624 [p = 0.000, P = 0.470] = [&W 0.000141] (((38,(39,37)),((33,20),((35,28),((40,(27,26)),((34,(32,24)),19))))),(31,((4,((6,(((16,((18,17),13)),10),((14,(15,(8,7))),(11,(12,(9,5)))))),((29,25),2))),((46,45),(((42,36),(((44,43),(41,30)),(23,(22,21)))),3)))),1);
   tree tree_1625 [p = 0.000, P = 0.471] = [&W 0.000141] (((38,(39,37)),((33,20),((34,(35,28)),((40,(27,26)),((32,24),19))))),(31,((4,(((((18,17),(16,13)),10),(6,((14,(15,(8,7))),(11,(12,(9,5)))))),((29,25),2))),((46,45),(((42,36),(((44,43),(41,30)),(23,(22,21)))),3)))),1);
   tree tree_1626 [p = 0.000, P = 0.471] = [&W 0.000141] (((38,(39,37)),((33,20),((35,28),(34,((40,(27,26)),((32,24),19)))))),(31,(((6,((((18,17),(16,13)),10),((14,(15,(8,7))),(11,(12,(9,5)))))),(4,((29,25),2))),(((46,45),42),((36,((44,43),((41,30),(22,(23,21))))),3)))),1);
   tree tree_1627 [p = 0.000, P = 0.471] = [&W 0.000141] (((38,(39,37)),((33,20),((34,(35,28)),((40,(27,26)),((32,24),19))))),(31,((46,45),((4,((((((18,17),(16,13)),10),6),((14,(15,(8,7))),(11,(12,(9,5))))),((29,25),2))),(42,((36,((41,30),((44,43),((23,22),21)))),3))))),1);
   tree tree_1628 [p = 0.000, P = 0.471] = [&W 0.000141] (((39,(38,37)),((33,20),((34,(35,28)),((40,(27,26)),((32,24),19))))),(31,((4,((((((18,17),(16,13)),10),6),((14,(15,(8,7))),(11,(12,(9,5))))),((29,25),2))),((45,(46,42)),((36,(((44,43),(41,30)),((23,22),21))),3)))),1);
   tree tree_1629 [p = 0.000, P = 0.471] = [&W 0.000141] (((38,(39,37)),((33,20),((35,28),(34,((40,(27,26)),((32,24),19)))))),(31,(((6,((((18,17),(16,13)),10),((14,(15,(8,7))),(11,(12,(9,5)))))),(4,((29,25),2))),(((46,45),42),((36,((41,30),((44,43),(22,(23,21))))),3)))),1);
   tree tree_1630 [p = 0.000, P = 0.471] = [&W 0.000141] (((38,(39,37)),((33,20),((34,(35,28)),(((40,(27,26)),(32,24)),19)))),(31,((4,((46,(6,((((18,17),(16,13)),10),((14,(15,(8,7))),(11,(12,(9,5))))))),((29,25),2))),((45,42),((36,((41,30),((44,43),(22,(23,21))))),3)))),1);
   tree tree_1631 [p = 0.000, P = 0.471] = [&W 0.000141] (((38,(39,37)),((33,20),((34,(35,28)),((40,(27,26)),((32,24),19))))),(31,((46,45),((4,((((((18,17),(16,13)),10),6),((14,(15,(8,7))),(11,(12,(9,5))))),((29,25),2))),((42,(36,(((44,43),(41,30)),((23,22),21)))),3)))),1);
   tree tree_1632 [p = 0.000, P = 0.472] = [&W 0.000141] (((38,(39,37)),((33,20),((35,28),(34,((40,(27,26)),((32,24),19)))))),(31,((((((18,17),(16,13)),10),(6,((14,(15,(8,7))),(11,(12,(9,5)))))),(4,((29,25),2))),((46,45),((36,(((44,43),(41,30)),((23,22),21))),(42,3))))),1);
   tree tree_1633 [p = 0.000, P = 0.472] = [&W 0.000141] (((38,(39,37)),((33,20),((34,(35,28)),((40,(27,26)),((32,24),19))))),(31,(45,((4,((((((18,17),(16,13)),10),6),((14,(15,(8,7))),(11,(12,(9,5))))),((29,25),2))),(46,((42,(36,(((44,43),(41,30)),((23,22),21)))),3))))),1);
   tree tree_1634 [p = 0.000, P = 0.472] = [&W 0.000141] (((38,(39,37)),((33,20),((34,(35,28)),((40,(27,26)),((32,24),19))))),(31,((4,((((((18,17),(16,13)),10),6),((14,(15,(8,7))),(11,(12,(9,5))))),((29,25),2))),((46,45),((42,(36,((44,43),((41,30),((23,22),21))))),3)))),1);
   tree tree_1635 [p = 0.000, P = 0.472] = [&W 0.000141] (((38,(39,37)),((33,20),((34,(35,28)),((40,(27,26)),((32,24),19))))),(31,((4,((46,(((((18,17),(16,13)),10),6),((14,(15,(8,7))),(11,(12,(9,5)))))),((29,25),2))),((45,42),((36,((41,30),((44,43),((23,22),21)))),3)))),1);
   tree tree_1636 [p = 0.000, P = 0.472] = [&W 0.000141] (((38,(39,37)),((33,20),((35,28),((40,(27,26)),((34,(32,24)),19))))),(31,(45,((4,(((((18,17),(16,13)),10),(6,((14,(15,(8,7))),(11,(12,(9,5)))))),((29,25),2))),((46,42),((36,(((44,43),(41,30)),((23,22),21))),3))))),1);
   tree tree_1637 [p = 0.000, P = 0.472] = [&W 0.000141] (((38,(39,37)),((33,20),((35,28),((40,(27,26)),((34,(32,24)),19))))),(31,((4,(((((18,17),(16,13)),10),(6,((14,(15,(8,7))),(11,(12,(9,5)))))),((29,25),2))),((45,(46,42)),((36,(((44,43),(41,30)),((23,22),21))),3)))),1);
   tree tree_1638 [p = 0.000, P = 0.472] = [&W 0.000141] (((38,(39,37)),((33,20),((35,28),((40,(27,26)),((34,(32,24)),19))))),(31,(45,((4,(((((18,17),(16,13)),10),(6,((14,(15,(8,7))),(11,(12,(9,5)))))),((29,25),2))),((46,42),((36,((44,43),((41,30),((23,22),21)))),3))))),1);
   tree tree_1639 [p = 0.000, P = 0.473] = [&W 0.000141] (((38,(39,37)),((33,20),((35,28),((40,(27,26)),((34,(32,24)),19))))),(31,(45,(((46,(6,((((18,17),(16,13)),10),((14,(15,(8,7))),(11,(12,(9,5))))))),(4,((29,25),2))),(((42,36),(((44,43),(41,30)),((23,22),21))),3)))),1);
   tree tree_1640 [p = 0.000, P = 0.473] = [&W 0.000141] (((38,(39,37)),((33,20),((35,28),((40,(27,26)),((34,(32,24)),19))))),(31,(45,(((46,(6,((((18,17),(16,13)),10),((14,(15,(8,7))),(11,(12,(9,5))))))),(4,((29,25),2))),(42,((36,((44,43),((41,30),((23,22),21)))),3))))),1);
   tree tree_1641 [p = 0.000, P = 0.473] = [&W 0.000141] (((38,(39,37)),((33,20),((35,28),((40,(27,26)),((34,(32,24)),19))))),(31,((4,((((((18,17),(16,13)),10),6),((14,(15,(8,7))),(11,(12,(9,5))))),((29,25),2))),((46,45),((42,(36,(((44,43),(41,30)),(23,(22,21))))),3)))),1);
   tree tree_1642 [p = 0.000, P = 0.473] = [&W 0.000141] (((38,(39,37)),((33,20),(34,((35,28),((40,(27,26)),((32,24),19)))))),(31,(45,(((46,(6,((((18,17),(16,13)),10),((14,(15,(8,7))),(11,(12,(9,5))))))),(4,((29,25),2))),((42,(36,((41,30),((44,43),(22,(23,21)))))),3)))),1);
   tree tree_1643 [p = 0.000, P = 0.473] = [&W 0.000141] (((39,(38,37)),((33,20),((34,(35,28)),((40,(27,26)),((32,24),19))))),(31,(45,((((((18,17),(16,13)),10),(6,((14,(15,(8,7))),(11,(12,(9,5)))))),(4,((29,25),2))),(46,(((42,36),(((44,43),(41,30)),((23,22),21))),3))))),1);
   tree tree_1644 [p = 0.000, P = 0.473] = [&W 0.000141] (((38,(39,37)),((33,20),((34,(35,28)),(((40,(27,26)),(32,24)),19)))),(31,((4,((6,((((18,17),(16,13)),10),((14,(15,(8,7))),(11,(12,(9,5)))))),((29,25),2))),((46,45),((36,(((44,43),(41,30)),(22,(23,21)))),(42,3))))),1);
   tree tree_1645 [p = 0.000, P = 0.473] = [&W 0.000141] (((38,(39,37)),((33,20),((35,28),((40,(27,26)),((34,(32,24)),19))))),(31,(45,((4,((((((18,17),(16,13)),10),6),((14,(15,(8,7))),(11,(12,(9,5))))),((29,25),2))),(46,((42,(36,(((44,43),(41,30)),(22,(23,21))))),3))))),1);
   tree tree_1646 [p = 0.000, P = 0.474] = [&W 0.000141] (((38,(39,37)),((33,20),((34,(35,28)),((40,(27,26)),((32,24),19))))),(31,(((6,((((18,17),(16,13)),10),((14,(15,(8,7))),(11,(12,(9,5)))))),(4,((29,25),2))),((46,45),((42,(36,(((44,43),(41,30)),(23,(22,21))))),3)))),1);
   tree tree_1647 [p = 0.000, P = 0.474] = [&W 0.000141] (((38,(39,37)),((33,20),((35,28),((40,(27,26)),((34,(32,24)),19))))),(31,((4,((((((18,17),(16,13)),10),6),((14,(15,(8,7))),(11,(12,(9,5))))),((29,25),2))),((45,(46,42)),((36,(((44,43),(41,30)),(22,(23,21)))),3)))),1);
   tree tree_1648 [p = 0.000, P = 0.474] = [&W 0.000141] (((38,(39,37)),((33,20),((35,28),(34,((40,(27,26)),((32,24),19)))))),(31,(45,(((46,(6,((((18,17),(16,13)),10),((14,(15,(8,7))),(11,(12,(9,5))))))),(4,((29,25),2))),(42,((36,(((44,43),(41,30)),((23,22),21))),3))))),1);
   tree tree_1649 [p = 0.000, P = 0.474] = [&W 0.000141] (((38,(39,37)),((33,20),((35,28),((40,(27,26)),((34,(32,24)),19))))),(31,(((((((18,17),(16,13)),10),6),((14,(15,(8,7))),(11,(12,(9,5))))),(4,((29,25),2))),(((46,45),42),((36,(((44,43),(41,30)),(22,(23,21)))),3)))),1);
   tree tree_1650 [p = 0.000, P = 0.474] = [&W 0.000141] ((((39,38),37),((33,20),((34,(35,28)),((40,(27,26)),((32,24),19))))),(31,((((46,45),(6,((((18,17),(16,13)),10),((14,(15,(8,7))),(11,(12,(9,5))))))),(4,((29,25),2))),(((42,36),(((44,43),(41,30)),(22,(23,21)))),3))),1);
   tree tree_1651 [p = 0.000, P = 0.474] = [&W 0.000141] (((38,(39,37)),((33,20),((35,28),(34,((40,(27,26)),((32,24),19)))))),(31,((4,((((((18,17),(16,13)),10),6),((14,(15,(8,7))),(11,(12,(9,5))))),((29,25),2))),((46,45),(((42,36),(((44,43),(41,30)),((23,22),21))),3)))),1);
   tree tree_1652 [p = 0.000, P = 0.474] = [&W 0.000141] ((((39,38),37),((33,20),((34,(35,28)),((40,(27,26)),((32,24),19))))),(31,(((6,((((18,17),(16,13)),10),((14,(15,(8,7))),(11,(12,(9,5)))))),(4,((29,25),2))),((46,45),((42,(36,(((44,43),(41,30)),(22,(23,21))))),3)))),1);
   tree tree_1653 [p = 0.000, P = 0.475] = [&W 0.000141] (((38,(39,37)),((33,20),((34,(35,28)),((40,(27,26)),((32,24),19))))),(31,((4,((46,(6,((((18,17),(16,13)),10),((14,(15,(8,7))),(11,(12,(9,5))))))),((29,25),2))),(45,((36,(((44,43),(41,30)),(22,(23,21)))),(42,3))))),1);
   tree tree_1654 [p = 0.000, P = 0.475] = [&W 0.000141] ((((39,38),37),((33,20),((34,(35,28)),((40,(27,26)),((32,24),19))))),(31,((46,45),(((6,((((18,17),(16,13)),10),((14,(15,(8,7))),(11,(12,(9,5)))))),(4,((29,25),2))),(42,((36,(((44,43),(41,30)),(22,(23,21)))),3))))),1);
   tree tree_1655 [p = 0.000, P = 0.475] = [&W 0.000141] (((38,(39,37)),((33,20),((35,28),(34,((40,(27,26)),((32,24),19)))))),(31,((4,(((((18,17),(16,13)),10),(6,((14,(15,(8,7))),(11,(12,(9,5)))))),((29,25),2))),((46,45),(42,((36,((41,30),((44,43),((23,22),21)))),3))))),1);
   tree tree_1656 [p = 0.000, P = 0.475] = [&W 0.000141] (((38,(39,37)),((33,20),((34,(35,28)),((40,(27,26)),((32,24),19))))),(31,((46,45),(((6,((((18,17),(16,13)),10),((14,(15,(8,7))),(11,(12,(9,5)))))),(4,((29,25),2))),((42,(36,((44,43),((41,30),(22,(23,21)))))),3)))),1);
   tree tree_1657 [p = 0.000, P = 0.475] = [&W 0.000141] (((38,(39,37)),((33,20),((34,(35,28)),((40,(27,26)),((32,24),19))))),(31,((((46,45),(6,((((18,17),(16,13)),10),((14,(15,(8,7))),(11,(12,(9,5))))))),(4,((29,25),2))),(42,((36,(((44,43),(41,30)),(22,(23,21)))),3)))),1);
   tree tree_1658 [p = 0.000, P = 0.475] = [&W 0.000141] (((38,(39,37)),((33,20),((34,(35,28)),((40,(27,26)),((32,24),19))))),(31,(((6,((((18,17),(16,13)),10),((14,(15,(8,7))),(11,(12,(9,5)))))),(4,((29,25),2))),((46,45),(42,((36,(((44,43),(41,30)),(22,(23,21)))),3))))),1);
   tree tree_1659 [p = 0.000, P = 0.475] = [&W 0.000141] (((38,(39,37)),((33,20),((34,(35,28)),((40,(27,26)),((32,24),19))))),(31,((((46,45),(6,((((18,17),(16,13)),10),((14,(15,(8,7))),(11,(12,(9,5))))))),(4,((29,25),2))),((42,(36,((41,30),((44,43),(22,(23,21)))))),3))),1);
   tree tree_1660 [p = 0.000, P = 0.476] = [&W 0.000141] (((38,(39,37)),((33,20),((35,28),(34,(((40,(27,26)),(32,24)),19))))),(31,(45,((((((18,17),(16,13)),10),(6,((14,(15,(8,7))),(11,(12,(9,5)))))),(4,((29,25),2))),((46,42),((36,((41,30),((44,43),((23,22),21)))),3))))),1);
   tree tree_1661 [p = 0.000, P = 0.476] = [&W 0.000141] (((38,(39,37)),((33,20),((34,(35,28)),((40,(27,26)),((32,24),19))))),(31,(((46,(((((18,17),(16,13)),10),6),((14,(15,(8,7))),(11,(12,(9,5)))))),(4,((29,25),2))),((45,42),((36,((44,43),((41,30),(23,(22,21))))),3)))),1);
   tree tree_1662 [p = 0.000, P = 0.476] = [&W 0.000141] (((38,(39,37)),((33,20),((35,28),((40,(27,26)),((34,(32,24)),19))))),(31,((4,((((((18,17),(16,13)),10),6),((14,(15,(8,7))),(11,(12,(9,5))))),((29,25),2))),(((46,45),42),((36,((41,30),((44,43),(22,(23,21))))),3)))),1);
   tree tree_1663 [p = 0.000, P = 0.476] = [&W 0.000141] ((((39,38),37),((33,20),((35,28),((40,(27,26)),((34,(32,24)),19))))),(31,(45,(((46,((((18,17),(16,13)),10),(6,((14,(15,(8,7))),(11,(12,(9,5))))))),(4,((29,25),2))),(42,((36,(((44,43),(41,30)),((23,22),21))),3))))),1);
   tree tree_1664 [p = 0.000, P = 0.476] = [&W 0.000141] (((38,(39,37)),((33,20),((35,28),(34,((40,(27,26)),((32,24),19)))))),(31,((46,45),((4,((((((18,17),(16,13)),10),6),((14,(15,(8,7))),(11,(12,(9,5))))),((29,25),2))),((42,(36,(((44,43),(41,30)),((23,22),21)))),3)))),1);
   tree tree_1665 [p = 0.000, P = 0.476] = [&W 0.000141] (((38,(39,37)),((33,20),((34,(35,28)),((40,(27,26)),((32,24),19))))),(31,(((46,(6,((((18,17),(16,13)),10),((14,(15,(8,7))),(11,(12,(9,5))))))),(4,((29,25),2))),((45,42),((36,((44,43),((41,30),(23,(22,21))))),3)))),1);
   tree tree_1666 [p = 0.000, P = 0.476] = [&W 0.000141] (((38,(39,37)),((33,20),((34,(35,28)),((40,(27,26)),((32,24),19))))),(31,(45,(((46,(6,((((18,17),(16,13)),10),((14,(15,(8,7))),(11,(12,(9,5))))))),(4,((29,25),2))),(42,((36,((41,30),((44,43),(23,(22,21))))),3))))),1);
   tree tree_1667 [p = 0.000, P = 0.477] = [&W 0.000141] (((38,(39,37)),((33,20),(34,((35,28),((40,(27,26)),((32,24),19)))))),(31,(((46,(6,((((18,17),(16,13)),10),((14,(15,(8,7))),(11,(12,(9,5))))))),(4,((29,25),2))),(45,((42,(36,(((44,43),(41,30)),((23,22),21)))),3)))),1);
   tree tree_1668 [p = 0.000, P = 0.477] = [&W 0.000141] (((38,(39,37)),((33,20),((35,28),((40,(27,26)),((34,(32,24)),19))))),(31,((4,((((((18,17),(16,13)),10),6),((14,(15,(8,7))),(11,(12,(9,5))))),((29,25),2))),((46,45),(((42,36),((44,43),((41,30),(23,(22,21))))),3)))),1);
   tree tree_1669 [p = 0.000, P = 0.477] = [&W 0.000141] (((38,(39,37)),((33,20),((34,(35,28)),((40,(27,26)),((32,24),19))))),(31,(((6,((((18,17),(16,13)),10),((14,(15,(8,7))),(11,(12,(9,5)))))),(4,((29,25),2))),((46,45),(((42,36),(((44,43),(41,30)),(23,(22,21)))),3)))),1);
   tree tree_1670 [p = 0.000, P = 0.477] = [&W 0.000141] ((((39,38),37),((33,20),((35,28),((40,(27,26)),((34,(32,24)),19))))),(31,((4,((((((18,17),(16,13)),10),6),((14,(15,(8,7))),(11,(12,(9,5))))),((29,25),2))),(((46,45),42),((36,(((44,43),(41,30)),(22,(23,21)))),3)))),1);
   tree tree_1671 [p = 0.000, P = 0.477] = [&W 0.000141] (((38,(39,37)),((33,20),((34,(35,28)),((40,(27,26)),((32,24),19))))),(31,(45,(((46,(6,((((18,17),(16,13)),10),((14,(15,(8,7))),(11,(12,(9,5))))))),(4,((29,25),2))),(((42,36),(((44,43),(41,30)),(23,(22,21)))),3)))),1);
   tree tree_1672 [p = 0.000, P = 0.477] = [&W 0.000141] (((39,(38,37)),((33,20),((35,28),((40,(27,26)),((34,(32,24)),19))))),(31,((4,((((((18,17),(16,13)),10),6),((14,(15,(8,7))),(11,(12,(9,5))))),((29,25),2))),((46,(45,42)),((36,(((44,43),(41,30)),(22,(23,21)))),3)))),1);
   tree tree_1673 [p = 0.000, P = 0.477] = [&W 0.000141] ((((39,38),37),((33,20),((35,28),((40,(27,26)),((34,(32,24)),19))))),(31,(45,((4,((((((18,17),(16,13)),10),6),((14,(15,(8,7))),(11,(12,(9,5))))),((29,25),2))),((46,42),((36,(((44,43),(41,30)),(22,(23,21)))),3))))),1);
   tree tree_1674 [p = 0.000, P = 0.477] = [&W 0.000141] (((38,(39,37)),((33,20),((34,(35,28)),((40,(27,26)),((32,24),19))))),(31,(((46,(6,((((18,17),(16,13)),10),((14,(15,(8,7))),(11,(12,(9,5))))))),(4,((29,25),2))),((45,42),((36,(((44,43),(41,30)),(23,(22,21)))),3)))),1);
   tree tree_1675 [p = 0.000, P = 0.478] = [&W 0.000141] (((38,(39,37)),((33,20),((34,(35,28)),((40,(27,26)),((32,24),19))))),(31,((46,45),((4,(((((18,17),(16,13)),10),(6,((14,(15,(8,7))),(11,(12,(9,5)))))),((29,25),2))),(42,((36,(((44,43),(41,30)),(23,(22,21)))),3))))),1);
   tree tree_1676 [p = 0.000, P = 0.478] = [&W 0.000141] (((38,(39,37)),((33,20),((35,28),((40,(27,26)),((34,(32,24)),19))))),(31,(45,((4,((((((18,17),(16,13)),10),6),((14,(15,(8,7))),(11,(12,(9,5))))),((29,25),2))),((46,42),((36,(((44,43),(41,30)),(22,(23,21)))),3))))),1);
   tree tree_1677 [p = 0.000, P = 0.478] = [&W 0.000141] (((38,(39,37)),((33,20),((34,(35,28)),((40,(27,26)),((32,24),19))))),(31,(((6,((((18,17),(16,13)),10),((14,(15,(8,7))),(11,(12,(9,5)))))),(4,((29,25),2))),((46,45),((42,(36,((41,30),((44,43),(23,(22,21)))))),3)))),1);
   tree tree_1678 [p = 0.000, P = 0.478] = [&W 0.000141] (((38,(39,37)),((33,20),((34,(35,28)),((40,(27,26)),((32,24),19))))),(31,(45,((4,((46,(6,((((18,17),(16,13)),10),((14,(15,(8,7))),(11,(12,(9,5))))))),((29,25),2))),((36,(((44,43),(41,30)),(22,(23,21)))),(42,3))))),1);
   tree tree_1679 [p = 0.000, P = 0.478] = [&W 0.000141] (((38,(39,37)),((33,20),((35,28),((40,(27,26)),((34,(32,24)),19))))),(31,((4,((((((18,17),(16,13)),10),6),((14,(15,(8,7))),(11,(12,(9,5))))),((29,25),2))),((46,45),(42,((36,((44,43),((41,30),(22,(23,21))))),3))))),1);
   tree tree_1680 [p = 0.000, P = 0.478] = [&W 0.000141] (((38,(39,37)),((33,20),((35,28),((40,(27,26)),((34,(32,24)),19))))),(31,(45,((4,((46,(((((18,17),(16,13)),10),6),((14,(15,(8,7))),(11,(12,(9,5)))))),((29,25),2))),((42,(36,(((44,43),(41,30)),(22,(23,21))))),3)))),1);
   tree tree_1681 [p = 0.000, P = 0.478] = [&W 0.000141] (((38,(39,37)),((33,20),((34,(35,28)),((40,(27,26)),((32,24),19))))),(31,(45,(((6,((((18,17),(16,13)),10),((14,(15,(8,7))),(11,(12,(9,5)))))),(4,((29,25),2))),((46,42),((36,(((44,43),(41,30)),(23,(22,21)))),3))))),1);
   tree tree_1682 [p = 0.000, P = 0.479] = [&W 0.000141] (((38,(39,37)),((33,20),((34,(35,28)),((40,(27,26)),((32,24),19))))),(31,((((46,45),(6,((((18,17),(16,13)),10),((14,(15,(8,7))),(11,(12,(9,5))))))),(4,((29,25),2))),(42,((36,(((44,43),(41,30)),(23,(22,21)))),3)))),1);
   tree tree_1683 [p = 0.000, P = 0.479] = [&W 0.000141] (((38,(39,37)),((33,20),((35,28),((40,(27,26)),((34,(32,24)),19))))),(31,((((46,45),(6,((((18,17),(16,13)),10),((14,(15,(8,7))),(11,(12,(9,5))))))),(4,((29,25),2))),((42,(36,(((44,43),(41,30)),(22,(23,21))))),3))),1);
   tree tree_1684 [p = 0.000, P = 0.479] = [&W 0.000141] (((38,(39,37)),((33,20),((35,28),((40,(27,26)),((34,(32,24)),19))))),(31,(45,((4,((46,(((((18,17),(16,13)),10),6),((14,(15,(8,7))),(11,(12,(9,5)))))),((29,25),2))),((42,(36,((41,30),((44,43),((23,22),21))))),3)))),1);
   tree tree_1685 [p = 0.000, P = 0.479] = [&W 0.000141] (((38,(39,37)),((33,20),((35,28),((40,(27,26)),(34,((32,24),19)))))),(31,(((6,((((18,17),(16,13)),10),((14,(15,(8,7))),(11,(12,(9,5)))))),(4,((29,25),2))),(46,((45,42),((36,(((44,43),(41,30)),((23,22),21))),3))))),1);
   tree tree_1686 [p = 0.000, P = 0.479] = [&W 0.000141] (((38,(39,37)),((33,20),((35,28),(34,((40,(27,26)),((32,24),19)))))),(31,(45,((46,(6,((((18,17),(16,13)),10),((14,(15,(8,7))),(11,(12,(9,5))))))),((4,((29,25),2)),((42,(36,((41,30),((44,43),(23,(22,21)))))),3))))),1);
   tree tree_1687 [p = 0.000, P = 0.479] = [&W 0.000141] (((38,(39,37)),((33,20),((35,28),((40,(27,26)),((34,(32,24)),19))))),(31,((((46,45),((((18,17),(16,13)),10),(6,((14,(15,(8,7))),(11,(12,(9,5))))))),(4,((29,25),2))),(42,((36,(((44,43),(41,30)),(23,(22,21)))),3)))),1);
   tree tree_1688 [p = 0.000, P = 0.479] = [&W 0.000141] (((39,(38,37)),((33,20),((35,28),((40,(27,26)),((34,(32,24)),19))))),(31,((4,(((((18,17),(16,13)),10),(6,((14,(15,(8,7))),(11,(12,(9,5)))))),((29,25),2))),((46,45),((42,(36,(((44,43),(41,30)),(23,(22,21))))),3)))),1);
   tree tree_1689 [p = 0.000, P = 0.480] = [&W 0.000141] (((38,(39,37)),((33,20),((35,28),((40,(27,26)),((34,(32,24)),19))))),(31,((4,(((((18,17),(16,13)),10),(6,((14,(15,(8,7))),(11,(12,(9,5)))))),((29,25),2))),(((46,45),42),((36,((41,30),((44,43),(23,(22,21))))),3)))),1);
   tree tree_1690 [p = 0.000, P = 0.480] = [&W 0.000141] (((38,(39,37)),((33,20),((35,28),(34,((40,(27,26)),((32,24),19)))))),(31,(45,((4,((46,((((18,17),(16,13)),10),(6,((14,(15,(8,7))),(11,(12,(9,5))))))),((29,25),2))),((42,(36,((44,43),((41,30),(22,(23,21)))))),3)))),1);
   tree tree_1691 [p = 0.000, P = 0.480] = [&W 0.000141] (((38,(39,37)),((33,20),((35,28),((40,(27,26)),((34,(32,24)),19))))),(31,((46,45),(((6,((((18,17),(16,13)),10),((14,(15,(8,7))),(11,(12,(9,5)))))),(4,((29,25),2))),(42,((36,(((44,43),(41,30)),(23,(22,21)))),3))))),1);
   tree tree_1692 [p = 0.000, P = 0.480] = [&W 0.000141] (((38,(39,37)),((33,20),((35,28),((40,(27,26)),((34,(32,24)),19))))),(31,(45,((4,((46,((((18,17),(16,13)),10),(6,((14,(15,(8,7))),(11,(12,(9,5))))))),((29,25),2))),(((42,36),(((44,43),(41,30)),(23,(22,21)))),3)))),1);
   tree tree_1693 [p = 0.000, P = 0.480] = [&W 0.000141] (((38,(39,37)),((33,20),((35,28),((40,(27,26)),((34,(32,24)),19))))),(31,(45,((4,(((((18,17),(16,13)),10),(6,((14,(15,(8,7))),(11,(12,(9,5)))))),((29,25),2))),((46,42),((36,((44,43),((41,30),(22,(23,21))))),3))))),1);
   tree tree_1694 [p = 0.000, P = 0.480] = [&W 0.000141] (((38,(39,37)),((33,20),(34,((35,28),((40,(27,26)),((32,24),19)))))),(31,((4,(((((18,17),(16,13)),10),(6,((14,(15,(8,7))),(11,(12,(9,5)))))),((29,25),2))),((45,(46,42)),((36,(((44,43),(41,30)),(22,(23,21)))),3)))),1);
   tree tree_1695 [p = 0.000, P = 0.480] = [&W 0.000141] ((((39,38),37),((33,20),((34,(35,28)),((40,(27,26)),((32,24),19))))),(31,(((6,((((18,17),(16,13)),10),((14,(15,(8,7))),(11,(12,(9,5)))))),(4,((29,25),2))),((45,(46,42)),((36,(((44,43),(41,30)),((23,22),21))),3)))),1);
   tree tree_1696 [p = 0.000, P = 0.481] = [&W 0.000141] (((38,(39,37)),((33,20),((35,28),((40,(27,26)),((34,(32,24)),19))))),(31,((4,((((((18,17),(16,13)),10),6),((14,(15,(8,7))),(11,(12,(9,5))))),((29,25),2))),((46,45),(42,((36,((44,43),((41,30),((23,22),21)))),3))))),1);
   tree tree_1697 [p = 0.000, P = 0.481] = [&W 0.000141] (((38,(39,37)),((33,20),((35,28),((40,(27,26)),((34,(32,24)),19))))),(31,((4,(((((18,17),(16,13)),10),(6,((14,(15,(8,7))),(11,(12,(9,5)))))),((29,25),2))),((46,45),(42,((36,((44,43),((41,30),(22,(23,21))))),3))))),1);
   tree tree_1698 [p = 0.000, P = 0.481] = [&W 0.000141] ((((39,38),37),((33,20),((34,(35,28)),((40,(27,26)),((32,24),19))))),(31,((4,((46,(6,((((18,17),(16,13)),10),((14,(15,(8,7))),(11,(12,(9,5))))))),((29,25),2))),(45,(42,((36,((41,30),((44,43),(22,(23,21))))),3))))),1);
   tree tree_1699 [p = 0.000, P = 0.481] = [&W 0.000141] (((38,(39,37)),((33,20),((34,(35,28)),((40,(27,26)),((32,24),19))))),(31,(((6,((((18,17),(16,13)),10),((14,(15,(8,7))),(11,(12,(9,5)))))),(4,((29,25),2))),((46,45),((42,(36,((44,43),((41,30),((23,22),21))))),3)))),1);
   tree tree_1700 [p = 0.000, P = 0.481] = [&W 0.000141] (((38,(39,37)),((33,20),((34,(35,28)),(((40,(27,26)),(32,24)),19)))),(31,((4,(((((18,17),(16,13)),10),(6,((14,(15,(8,7))),(11,(12,(9,5)))))),((29,25),2))),((46,45),((36,(42,(((44,43),(41,30)),(23,(22,21))))),3)))),1);
   tree tree_1701 [p = 0.000, P = 0.481] = [&W 0.000141] ((((39,38),37),((33,20),((35,28),((40,(27,26)),((34,(32,24)),19))))),(31,(((46,45),(6,((((18,17),(16,13)),10),((14,(15,(8,7))),(11,(12,(9,5))))))),((4,((29,25),2)),(42,((36,(((44,43),(41,30)),(23,(22,21)))),3))))),1);
   tree tree_1702 [p = 0.000, P = 0.481] = [&W 0.000141] (((38,(39,37)),((33,20),((35,28),((40,(27,26)),((34,(32,24)),19))))),(31,((4,(((((18,17),(16,13)),10),(6,((14,(15,(8,7))),(11,(12,(9,5)))))),((29,25),2))),((46,45),(42,((36,(((44,43),(41,30)),(23,(22,21)))),3))))),1);
   tree tree_1703 [p = 0.000, P = 0.482] = [&W 0.000141] (((38,(39,37)),((33,20),((34,(35,28)),((40,(27,26)),((32,24),19))))),(31,((4,((((((18,17),(16,13)),10),6),((14,(15,(8,7))),(11,(12,(9,5))))),((29,25),2))),((46,45),((36,(((44,43),(41,30)),(23,(22,21)))),(42,3))))),1);
   tree tree_1704 [p = 0.000, P = 0.482] = [&W 0.000141] (((38,(39,37)),((33,20),((35,28),((40,(27,26)),((34,(32,24)),19))))),(31,((46,45),((4,(((((18,17),(16,13)),10),(6,((14,(15,(8,7))),(11,(12,(9,5)))))),((29,25),2))),((36,((44,43),((41,30),(23,(22,21))))),(42,3))))),1);
   tree tree_1705 [p = 0.000, P = 0.482] = [&W 0.000141] (((38,(39,37)),((33,20),((34,(35,28)),((40,(27,26)),((32,24),19))))),(31,((((((18,17),(16,13)),10),(6,((14,(15,(8,7))),(11,(12,(9,5)))))),(4,((29,25),2))),((46,45),((36,(42,((44,43),((41,30),(22,(23,21)))))),3)))),1);
   tree tree_1706 [p = 0.000, P = 0.482] = [&W 0.000141] (((38,(39,37)),((33,20),((35,28),((40,(27,26)),((34,(32,24)),19))))),(31,(45,((((((18,17),(16,13)),10),(6,((14,(15,(8,7))),(11,(12,(9,5)))))),(4,((29,25),2))),(((46,42),(36,(((44,43),(41,30)),(23,(22,21))))),3)))),1);
   tree tree_1707 [p = 0.000, P = 0.482] = [&W 0.000141] (((38,(39,37)),((33,20),((35,28),((40,(27,26)),((34,(32,24)),19))))),(31,((4,((((((18,17),(16,13)),10),6),((14,(15,(8,7))),(11,(12,(9,5))))),((29,25),2))),((45,(46,42)),((36,((41,30),((44,43),((23,22),21)))),3)))),1);
   tree tree_1708 [p = 0.000, P = 0.482] = [&W 0.000141] (((38,(39,37)),((33,20),((35,28),((40,(27,26)),((34,(32,24)),19))))),(31,((46,45),((4,(((((18,17),(16,13)),10),(6,((14,(15,(8,7))),(11,(12,(9,5)))))),((29,25),2))),((42,(36,(((44,43),(41,30)),(23,(22,21))))),3)))),1);
   tree tree_1709 [p = 0.000, P = 0.482] = [&W 0.000141] (((38,(39,37)),((33,20),((34,(35,28)),(((40,(27,26)),(32,24)),19)))),(31,((4,(((((18,17),(16,13)),10),(6,((14,(15,(8,7))),(11,(12,(9,5)))))),((29,25),2))),((46,45),((42,(36,(((44,43),(41,30)),((23,22),21)))),3)))),1);
   tree tree_1710 [p = 0.000, P = 0.483] = [&W 0.000141] (((38,(39,37)),((33,20),((35,28),(34,((40,(27,26)),((32,24),19)))))),(31,((4,(((((18,17),(16,13)),10),(6,((14,(15,(8,7))),(11,(12,(9,5)))))),((29,25),2))),((46,45),((42,(36,((41,30),((44,43),(22,(23,21)))))),3)))),1);
   tree tree_1711 [p = 0.000, P = 0.483] = [&W 0.000141] (((38,(39,37)),((33,20),((35,28),(((40,34),(27,26)),((32,24),19))))),(31,(((46,45),(6,((((18,17),(16,13)),10),((14,(15,(8,7))),(11,(12,(9,5))))))),((4,((29,25),2)),(((42,36),((41,30),((44,43),(23,(22,21))))),3)))),1);
   tree tree_1712 [p = 0.000, P = 0.483] = [&W 0.000141] (((38,(39,37)),((33,20),((34,(35,28)),((40,(27,26)),((32,24),19))))),(31,((((((18,17),(16,13)),10),(6,((14,(15,(8,7))),(11,(12,(9,5)))))),(4,((29,25),2))),((46,45),((42,(36,(((44,43),(41,30)),(22,(23,21))))),3)))),1);
   tree tree_1713 [p = 0.000, P = 0.483] = [&W 0.000141] (((38,(39,37)),((33,20),((35,28),((40,(27,26)),((34,(32,24)),19))))),(31,(((46,45),(6,((((18,17),(16,13)),10),((14,(15,(8,7))),(11,(12,(9,5))))))),((4,((29,25),2)),(42,((36,((41,30),((44,43),(23,(22,21))))),3))))),1);
   tree tree_1714 [p = 0.000, P = 0.483] = [&W 0.000141] (((38,(39,37)),((33,20),((35,28),((40,(27,26)),((34,(32,24)),19))))),(31,((((((18,17),(16,13)),10),(6,((14,(15,(8,7))),(11,(12,(9,5)))))),(4,((29,25),2))),(45,((46,42),((36,(((44,43),(41,30)),(23,(22,21)))),3))))),1);
   tree tree_1715 [p = 0.000, P = 0.483] = [&W 0.000141] (((38,(39,37)),((33,20),((35,28),((40,(27,26)),((34,(32,24)),19))))),(31,((((((18,17),(16,13)),10),(6,((14,(15,(8,7))),(11,(12,(9,5)))))),(4,((29,25),2))),((46,45),(42,((36,((((44,43),41),30),(23,(22,21)))),3))))),1);
   tree tree_1716 [p = 0.000, P = 0.483] = [&W 0.000141] (((38,(39,37)),((33,20),((34,(35,28)),((40,(27,26)),((32,24),19))))),(31,(45,(((46,(6,((((18,17),(16,13)),10),((14,(15,(8,7))),(11,(12,(9,5))))))),(4,((29,25),2))),(42,((36,(((44,43),(41,30)),((23,22),21))),3))))),1);
   tree tree_1717 [p = 0.000, P = 0.484] = [&W 0.000141] (((38,(39,37)),((33,20),((34,(35,28)),((40,(27,26)),((32,24),19))))),(31,(45,(((46,(6,((((18,17),(16,13)),10),((14,(15,(8,7))),(11,(12,(9,5))))))),(4,((29,25),2))),((42,(36,(((44,43),(41,30)),((23,22),21)))),3)))),1);
   tree tree_1718 [p = 0.000, P = 0.484] = [&W 0.000141] (((38,(39,37)),((33,20),((34,(35,28)),((40,(27,26)),((32,24),19))))),(31,(((6,((((18,17),(16,13)),10),((14,(15,(8,7))),(11,(12,(9,5)))))),(4,((29,25),2))),((46,45),((36,(42,((44,43),((41,30),((23,22),21))))),3)))),1);
   tree tree_1719 [p = 0.000, P = 0.484] = [&W 0.000141] (((38,(39,37)),((33,20),((35,28),((40,(27,26)),((34,(32,24)),19))))),(31,(((46,(6,((((18,17),(16,13)),10),((14,(15,(8,7))),(11,(12,(9,5))))))),(4,((29,25),2))),((45,42),((36,((44,43),((41,30),(23,(22,21))))),3)))),1);
   tree tree_1720 [p = 0.000, P = 0.484] = [&W 0.000141] (((38,(39,37)),((33,20),((34,(35,28)),((40,(27,26)),((32,24),19))))),(31,((((((18,17),(16,13)),10),(6,((14,(15,(8,7))),(11,(12,(9,5)))))),(4,((29,25),2))),((46,45),(42,((36,(((44,43),(41,30)),(22,(23,21)))),3))))),1);
   tree tree_1721 [p = 0.000, P = 0.484] = [&W 0.000141] (((39,(38,37)),((33,20),((34,(35,28)),((40,(27,26)),((32,24),19))))),(31,(45,((4,((46,(6,((((18,17),(16,13)),10),((14,(15,(8,7))),(11,(12,(9,5))))))),((29,25),2))),(((42,36),(((44,43),(41,30)),(22,(23,21)))),3)))),1);
   tree tree_1722 [p = 0.000, P = 0.484] = [&W 0.000141] (((38,(39,37)),((33,20),((35,28),((27,26),((40,34),((32,24),19)))))),(31,((((((18,17),(16,13)),10),(6,((14,(15,(8,7))),(11,(12,(9,5)))))),(4,((29,25),2))),((45,42),(46,((36,(((44,43),(41,30)),(22,(23,21)))),3))))),1);
   tree tree_1723 [p = 0.000, P = 0.484] = [&W 0.000141] (((38,(39,37)),((33,20),((35,28),((40,(27,26)),((34,(32,24)),19))))),(31,((45,(46,(6,((((18,17),(16,13)),10),((14,(15,(8,7))),(11,(12,(9,5)))))))),((4,((29,25),2)),((42,(36,((41,30),((44,43),(23,(22,21)))))),3)))),1);
   tree tree_1724 [p = 0.000, P = 0.485] = [&W 0.000141] (((38,(39,37)),((33,20),((35,28),((40,(27,26)),((34,(32,24)),19))))),(31,((4,(((((18,17),(16,13)),10),(6,((14,(15,(8,7))),(11,(12,(9,5)))))),((29,25),2))),((46,45),((36,(((44,43),(41,30)),(22,(23,21)))),(42,3))))),1);
   tree tree_1725 [p = 0.000, P = 0.485] = [&W 0.000141] ((((39,38),37),((33,20),((35,28),((40,(27,26)),((34,(32,24)),19))))),(31,(45,((4,(((((18,17),(16,13)),10),(6,((14,(15,(8,7))),(11,(12,(9,5)))))),((29,25),2))),((46,42),((36,(((44,43),(41,30)),(22,(23,21)))),3))))),1);
   tree tree_1726 [p = 0.000, P = 0.485] = [&W 0.000141] (((39,(38,37)),((33,20),((35,28),(34,((40,(27,26)),((32,24),19)))))),(31,(((46,45),(6,((((18,17),(16,13)),10),((14,(15,(8,7))),(11,(12,(9,5))))))),((4,((29,25),2)),(42,((36,(((44,43),(41,30)),(23,(22,21)))),3))))),1);
   tree tree_1727 [p = 0.000, P = 0.485] = [&W 0.000141] (((38,(39,37)),((33,20),((34,(35,28)),((40,(27,26)),((32,24),19))))),(31,((((46,45),(6,((((18,17),(16,13)),10),((14,(15,(8,7))),(11,(12,(9,5))))))),(4,((29,25),2))),(((42,36),(((44,43),(41,30)),(23,(22,21)))),3))),1);
   tree tree_1728 [p = 0.000, P = 0.485] = [&W 0.000141] ((((39,38),37),((33,20),((35,28),(((40,34),(27,26)),((32,24),19))))),(31,((4,((29,25),2)),(((46,45),(6,((((18,17),(16,13)),10),((14,(15,(8,7))),(11,(12,(9,5))))))),((42,(36,((41,30),((44,43),(23,(22,21)))))),3)))),1);
   tree tree_1729 [p = 0.000, P = 0.485] = [&W 0.000141] (((38,(39,37)),((33,20),((35,28),((40,(27,26)),((34,(32,24)),19))))),(31,((4,((((((18,17),(16,13)),10),6),((14,(15,(8,7))),(11,(12,(9,5))))),((29,25),2))),(((46,45),42),((36,(((44,43),(41,30)),((23,22),21))),3)))),1);
   tree tree_1730 [p = 0.000, P = 0.485] = [&W 0.000141] ((((39,38),37),((33,20),((35,28),((40,(27,26)),((34,(32,24)),19))))),(31,(((46,45),(6,((((18,17),(16,13)),10),((14,(15,(8,7))),(11,(12,(9,5))))))),((4,((29,25),2)),((36,(((44,43),(41,30)),(23,(22,21)))),(42,3))))),1);
   tree tree_1731 [p = 0.000, P = 0.486] = [&W 0.000141] (((38,(39,37)),((33,20),((34,(35,28)),((40,(27,26)),((32,24),19))))),(31,(45,((((((18,17),(16,13)),10),(6,((14,(15,(8,7))),(11,(12,(9,5)))))),(4,((29,25),2))),((46,42),((36,((44,43),((41,30),(22,(23,21))))),3))))),1);
   tree tree_1732 [p = 0.000, P = 0.486] = [&W 0.000141] (((38,(39,37)),((33,20),((35,28),(34,((40,(27,26)),((32,24),19)))))),(31,(((46,45),(6,((((18,17),(16,13)),10),((14,(15,(8,7))),(11,(12,(9,5))))))),((4,((29,25),2)),(((42,36),(((44,43),(41,30)),(23,(22,21)))),3)))),1);
   tree tree_1733 [p = 0.000, P = 0.486] = [&W 0.000141] (((38,(39,37)),((33,20),((34,(35,28)),((40,(27,26)),((32,24),19))))),(31,((((((18,17),(16,13)),10),(6,((14,(15,(8,7))),(11,(12,(9,5)))))),(4,((29,25),2))),((46,45),(42,((36,((44,43),((41,30),(22,(23,21))))),3))))),1);
   tree tree_1734 [p = 0.000, P = 0.486] = [&W 0.000141] (((38,(39,37)),((33,20),((35,28),((40,(27,26)),((34,(32,24)),19))))),(31,(((6,((((18,17),(16,13)),10),((14,(15,(8,7))),(11,(12,(9,5)))))),(4,((29,25),2))),(45,((46,42),((36,((41,30),((44,43),(23,(22,21))))),3))))),1);
   tree tree_1735 [p = 0.000, P = 0.486] = [&W 0.000141] (((38,(39,37)),((33,20),((35,28),((40,(27,26)),((34,(32,24)),19))))),(31,((45,(46,(6,((((18,17),(16,13)),10),((14,(15,(8,7))),(11,(12,(9,5)))))))),((4,((29,25),2)),(42,((36,(((44,43),(41,30)),(23,(22,21)))),3))))),1);
   tree tree_1736 [p = 0.000, P = 0.486] = [&W 0.000141] (((38,(39,37)),((33,20),((34,(35,28)),((40,(27,26)),((32,24),19))))),(31,((4,(((((18,17),(16,13)),10),(6,((14,(15,(8,7))),(11,(12,(9,5)))))),((29,25),2))),((46,45),(42,((36,((44,43),((41,30),((23,22),21)))),3))))),1);
   tree tree_1737 [p = 0.000, P = 0.486] = [&W 0.000141] (((38,(39,37)),((33,20),((35,28),((40,(27,26)),((34,(32,24)),19))))),(31,((4,((((((18,17),(16,13)),10),6),((14,(15,(8,7))),(11,(12,(9,5))))),((29,25),2))),((46,(45,42)),((36,(((44,43),(41,30)),((23,22),21))),3)))),1);
   tree tree_1738 [p = 0.000, P = 0.486] = [&W 0.000141] (((38,(39,37)),((33,20),((35,28),((40,(27,26)),((34,(32,24)),19))))),(31,(45,((4,((((((18,17),(16,13)),10),6),((14,(15,(8,7))),(11,(12,(9,5))))),((29,25),2))),((46,42),((36,(((44,43),(41,30)),((23,22),21))),3))))),1);
   tree tree_1739 [p = 0.000, P = 0.487] = [&W 0.000141] (((38,(39,37)),((33,20),((34,(35,28)),((40,(27,26)),((32,24),19))))),(31,(45,((4,(((((18,17),(16,13)),10),(6,((14,(15,(8,7))),(11,(12,(9,5)))))),((29,25),2))),((46,42),((36,(((44,43),(41,30)),((23,22),21))),3))))),1);
   tree tree_1740 [p = 0.000, P = 0.487] = [&W 0.000070] (((38,(39,37)),((33,20),((35,28),(34,((40,(27,26)),((32,24),19)))))),(31,(45,((4,((((((18,17),(16,13)),10),6),((14,(15,(8,7))),(11,(12,(9,5))))),((29,25),2))),((46,(42,(36,(((44,43),(41,30)),(23,(22,21)))))),3)))),1);
   tree tree_1741 [p = 0.000, P = 0.487] = [&W 0.000070] (((38,(39,37)),((33,20),((35,28),((40,(27,26)),((34,(32,24)),19))))),(31,((4,((29,25),2)),((45,(46,(((((18,17),(16,13)),10),6),((14,(15,(8,7))),(11,(12,(9,5))))))),(42,((36,((41,30),((44,43),((23,22),21)))),3))))),1);
   tree tree_1742 [p = 0.000, P = 0.487] = [&W 0.000070] ((((39,38),37),((33,20),((35,28),(34,((40,(27,26)),((32,24),19)))))),(31,((4,((29,25),2)),((45,(46,(((((18,17),(16,13)),10),6),((14,(15,(8,7))),(11,(12,(9,5))))))),(42,((36,((44,43),((41,30),((23,22),21)))),3))))),1);
   tree tree_1743 [p = 0.000, P = 0.487] = [&W 0.000070] (((38,(39,37)),((33,20),((35,28),(34,((40,(27,26)),((32,24),19)))))),(31,((4,((29,25),2)),(((46,45),(((((18,17),(16,13)),10),6),((14,(15,(8,7))),(11,(12,(9,5)))))),(((42,36),(((44,43),(41,30)),(23,(22,21)))),3)))),1);
   tree tree_1744 [p = 0.000, P = 0.487] = [&W 0.000070] ((((39,38),37),((33,20),((35,28),(34,((40,(27,26)),((32,24),19)))))),(31,((4,((((((18,17),(16,13)),10),6),((14,(15,(8,7))),(11,(12,(9,5))))),((29,25),2))),((46,45),((36,(42,(((44,43),(41,30)),(23,(22,21))))),3)))),1);
   tree tree_1745 [p = 0.000, P = 0.487] = [&W 0.000070] (((38,(39,37)),((33,20),(34,((35,28),((40,(27,26)),((32,24),19)))))),(31,((4,((((((18,17),(16,13)),10),6),((14,(15,(8,7))),(11,(12,(9,5))))),((29,25),2))),((46,45),((36,(((44,43),(41,30)),(23,(22,21)))),(42,3))))),1);
   tree tree_1746 [p = 0.000, P = 0.487] = [&W 0.000070] ((((39,38),37),((33,20),((35,28),(34,((40,(27,26)),((32,24),19)))))),(31,((4,((29,25),2)),(((46,45),(((((18,17),(16,13)),10),6),((14,(15,(8,7))),(11,(12,(9,5)))))),((36,((42,(41,30)),((44,43),((23,22),21)))),3)))),1);
   tree tree_1747 [p = 0.000, P = 0.487] = [&W 0.000070] (((38,(39,37)),((33,20),((35,28),(34,((40,(27,26)),((32,24),19)))))),(31,((46,45),((4,((((((18,17),(16,13)),10),6),((14,(15,(8,7))),(11,(12,(9,5))))),((29,25),2))),((42,(36,(((44,43),(41,30)),(23,(22,21))))),3)))),1);
   tree tree_1748 [p = 0.000, P = 0.487] = [&W 0.000070] (((39,(38,37)),((33,20),((35,28),(34,((40,(27,26)),((32,24),19)))))),(31,(45,((4,((46,(((((18,17),(16,13)),10),6),((14,(15,(8,7))),(11,(12,(9,5)))))),((29,25),2))),(42,((36,(((44,43),(41,30)),(23,(22,21)))),3))))),1);
   tree tree_1749 [p = 0.000, P = 0.487] = [&W 0.000070] (((38,(39,37)),((33,20),((35,28),(34,((40,(27,26)),((32,24),19)))))),(31,((4,((29,25),2)),((((46,45),42),(((((18,17),(16,13)),10),6),((14,(15,(8,7))),(11,(12,(9,5)))))),((36,((41,30),((44,43),(23,(22,21))))),3)))),1);
   tree tree_1750 [p = 0.000, P = 0.487] = [&W 0.000070] (((38,(39,37)),((33,20),((35,28),(34,((40,(27,26)),((32,24),19)))))),(31,((4,((((((18,17),(16,13)),10),6),((14,(15,(8,7))),(11,(12,(9,5))))),((29,25),2))),((46,45),((36,(42,(((44,43),(41,30)),(23,(22,21))))),3)))),1);
   tree tree_1751 [p = 0.000, P = 0.487] = [&W 0.000070] (((38,(39,37)),((33,20),((35,28),((40,(27,26)),((34,(32,24)),19))))),(31,((4,((29,25),2)),(45,((46,(((((18,17),(16,13)),10),6),((14,(15,(8,7))),(11,(12,(9,5)))))),((42,(36,(((44,43),(41,30)),((23,22),21)))),3))))),1);
   tree tree_1752 [p = 0.000, P = 0.488] = [&W 0.000070] (((38,(39,37)),((33,20),((35,28),(((40,34),(27,26)),((32,24),19))))),(31,((4,((29,25),2)),(((46,45),(((((18,17),(16,13)),10),6),((14,(15,(8,7))),(11,(12,(9,5)))))),((36,((42,(41,30)),((44,43),((23,22),21)))),3)))),1);
   tree tree_1753 [p = 0.000, P = 0.488] = [&W 0.000070] (((38,(39,37)),((33,20),((35,28),(34,((40,(27,26)),((32,24),19)))))),(31,((4,((46,(((((18,17),(16,13)),10),6),((14,(15,(8,7))),(11,(12,(9,5)))))),((29,25),2))),((45,42),((36,((44,43),((41,30),(23,(22,21))))),3)))),1);
   tree tree_1754 [p = 0.000, P = 0.488] = [&W 0.000070] (((38,(39,37)),((33,20),((35,28),(34,((40,(27,26)),((32,24),19)))))),(31,((4,((29,25),2)),((45,(46,(((((18,17),(16,13)),10),6),((14,(15,(8,7))),(11,(12,(9,5))))))),((36,(((44,43),(41,30)),(23,(22,21)))),(42,3))))),1);
   tree tree_1755 [p = 0.000, P = 0.488] = [&W 0.000070] (((38,(39,37)),((33,20),((35,28),((40,(27,26)),((32,24),(34,19)))))),(31,((4,((((((18,17),(16,13)),10),6),((14,(15,(8,7))),(11,(12,(9,5))))),((29,25),2))),((46,45),(((42,36),((44,43),((41,30),(23,(22,21))))),3)))),1);
   tree tree_1756 [p = 0.000, P = 0.488] = [&W 0.000070] (((38,(39,37)),((33,20),((35,28),(34,((40,(27,26)),((32,24),19)))))),(31,(45,((4,((46,(((((18,17),(16,13)),10),6),((14,(15,(8,7))),(11,(12,(9,5)))))),((29,25),2))),(42,((36,(((44,43),(41,30)),(23,(22,21)))),3))))),1);
   tree tree_1757 [p = 0.000, P = 0.488] = [&W 0.000070] (((38,(39,37)),((33,20),((35,28),((40,(27,26)),((34,(32,24)),19))))),(31,((4,((29,25),2)),((45,(46,(((((18,17),(16,13)),10),6),((14,(15,(8,7))),(11,(12,(9,5))))))),((42,(36,((41,30),((44,43),((23,22),21))))),3)))),1);
   tree tree_1758 [p = 0.000, P = 0.488] = [&W 0.000070] (((38,(39,37)),((33,20),((35,28),((40,(27,26)),((34,(32,24)),19))))),(31,((46,45),((4,((((((18,17),(16,13)),10),6),((14,(15,(8,7))),(11,(12,(9,5))))),((29,25),2))),(42,((36,(((44,43),(41,30)),(23,(22,21)))),3))))),1);
   tree tree_1759 [p = 0.000, P = 0.488] = [&W 0.000070] ((((39,38),37),((33,20),(34,((35,28),((40,(27,26)),((32,24),19)))))),(31,((4,((((((18,17),(16,13)),10),6),((14,(15,(8,7))),(11,(12,(9,5))))),((29,25),2))),((46,45),(((42,36),(((44,43),(41,30)),(23,(22,21)))),3)))),1);
   tree tree_1760 [p = 0.000, P = 0.488] = [&W 0.000070] (((38,(39,37)),((33,20),((35,28),((40,(27,26)),((34,(32,24)),19))))),(31,((4,((29,25),2)),(((46,45),(((((18,17),(16,13)),10),6),((14,(15,(8,7))),(11,(12,(9,5)))))),(42,((36,((41,((44,43),30)),((23,22),21))),3))))),1);
   tree tree_1761 [p = 0.000, P = 0.488] = [&W 0.000070] (((38,(39,37)),((33,20),(34,((35,28),((40,(27,26)),((32,24),19)))))),(31,((4,((((((18,17),(16,13)),10),6),((14,(15,(8,7))),(11,(12,(9,5))))),((29,25),2))),(45,((46,42),((36,(((44,43),(41,30)),(23,(22,21)))),3))))),1);
   tree tree_1762 [p = 0.000, P = 0.488] = [&W 0.000070] ((((39,38),37),((33,20),(34,((35,28),((40,(27,26)),((32,24),19)))))),(31,((4,((((((18,17),(16,13)),10),6),((14,(15,(8,7))),(11,(12,(9,5))))),((29,25),2))),((46,45),((42,(36,((41,30),((44,43),(23,(22,21)))))),3)))),1);
   tree tree_1763 [p = 0.000, P = 0.488] = [&W 0.000070] (((38,(39,37)),((33,20),((35,28),((40,(27,26)),((34,(32,24)),19))))),(31,(45,((4,((29,25),2)),((46,(((((18,17),(16,13)),10),6),((14,(15,(8,7))),(11,(12,(9,5)))))),(42,((36,((41,30),((44,43),((23,22),21)))),3)))))),1);
   tree tree_1764 [p = 0.000, P = 0.488] = [&W 0.000070] ((((39,38),37),((33,20),(34,((35,28),((40,(27,26)),((32,24),19)))))),(31,((4,((29,25),2)),(((46,45),(((((18,17),(16,13)),10),6),((14,(15,(8,7))),(11,(12,(9,5)))))),(42,((36,(((44,43),(41,30)),((23,22),21))),3))))),1);
   tree tree_1765 [p = 0.000, P = 0.488] = [&W 0.000070] (((38,(39,37)),((33,20),((35,28),((40,(27,26)),((34,(32,24)),19))))),(31,((4,((29,25),2)),((((((18,17),(16,13)),10),6),((14,(15,(8,7))),(11,(12,(9,5))))),((46,45),((36,(((44,43),(41,30)),((23,22),21))),(42,3)))))),1);
   tree tree_1766 [p = 0.000, P = 0.489] = [&W 0.000070] (((39,(38,37)),((33,20),((35,28),(34,((40,(27,26)),((32,24),19)))))),(31,((4,((29,25),2)),(((46,45),(((((18,17),(16,13)),10),6),((14,(15,(8,7))),(11,(12,(9,5)))))),(42,((36,(((44,43),(41,30)),((23,22),21))),3))))),1);
   tree tree_1767 [p = 0.000, P = 0.489] = [&W 0.000070] (((38,(39,37)),((33,20),((35,28),((40,(27,26)),((34,(32,24)),19))))),(31,((4,((29,25),2)),((45,(((((18,17),(16,13)),10),6),((14,(15,(8,7))),(11,(12,(9,5)))))),(46,(((42,36),(((44,43),(41,30)),((23,22),21))),3))))),1);
   tree tree_1768 [p = 0.000, P = 0.489] = [&W 0.000070] (((38,(39,37)),((33,20),((35,28),(34,((40,(27,26)),((32,24),19)))))),(31,((4,((((((18,17),(16,13)),10),6),((14,(15,(8,7))),(11,(12,(9,5))))),((29,25),2))),(((46,45),42),((36,((44,43),((41,30),(23,(22,21))))),3)))),1);
   tree tree_1769 [p = 0.000, P = 0.489] = [&W 0.000070] (((38,(39,37)),((33,20),((35,28),((40,(27,26)),((34,(32,24)),19))))),(31,(45,((4,((29,25),2)),((46,(((((18,17),(16,13)),10),6),((14,(15,(8,7))),(11,(12,(9,5)))))),(42,((36,((44,43),((41,30),((23,22),21)))),3)))))),1);
   tree tree_1770 [p = 0.000, P = 0.489] = [&W 0.000070] (((38,(39,37)),((33,20),((35,28),(((40,34),(27,26)),((32,24),19))))),(31,(45,((4,((((((18,17),(16,13)),10),6),((14,(15,(8,7))),(11,(12,(9,5))))),((29,25),2))),((46,42),((36,(((44,43),(41,30)),(23,(22,21)))),3))))),1);
   tree tree_1771 [p = 0.000, P = 0.489] = [&W 0.000070] (((38,(39,37)),((33,20),((35,28),((40,(27,26)),((34,(32,24)),19))))),(31,((4,((29,25),2)),((45,(((((18,17),(16,13)),10),6),((14,(15,(8,7))),(11,(12,(9,5)))))),((46,42),((36,(((44,43),(41,30)),((23,22),21))),3))))),1);
   tree tree_1772 [p = 0.000, P = 0.489] = [&W 0.000070] (((38,(39,37)),((33,20),((34,(35,28)),(((40,(27,26)),(32,24)),19)))),(31,((4,((((((18,17),(16,13)),10),6),((14,(15,(8,7))),(11,(12,(9,5))))),((29,25),2))),(45,((46,42),((36,(((44,43),(41,30)),(23,(22,21)))),3))))),1);
   tree tree_1773 [p = 0.000, P = 0.489] = [&W 0.000070] (((38,(39,37)),((33,20),((35,28),(34,((40,(27,26)),((32,24),19)))))),(31,((4,((29,25),2)),((45,(((((18,17),(16,13)),10),6),((14,(15,(8,7))),(11,(12,(9,5)))))),(((42,36),(((44,43),(41,30)),(23,(22,21)))),(46,3))))),1);
   tree tree_1774 [p = 0.000, P = 0.489] = [&W 0.000070] (((38,(39,37)),((33,20),((35,28),(34,((40,(27,26)),((32,24),19)))))),(31,((4,((29,25),2)),(((46,45),(((((18,17),(16,13)),10),6),((14,(15,(8,7))),(11,(12,(9,5)))))),((36,((44,43),((41,(42,30)),(23,(22,21))))),3)))),1);
   tree tree_1775 [p = 0.000, P = 0.489] = [&W 0.000070] (((38,(39,37)),((33,20),((35,28),(34,((40,(27,26)),((32,24),19)))))),(31,((4,((((((18,17),(16,13)),10),6),((14,(15,(8,7))),(11,(12,(9,5))))),((29,25),2))),((46,(45,42)),((36,(((44,43),(41,30)),(23,(22,21)))),3)))),1);
   tree tree_1776 [p = 0.000, P = 0.489] = [&W 0.000070] (((39,(38,37)),((33,20),((35,28),(34,((40,(27,26)),((32,24),19)))))),(31,((4,((((((18,17),(16,13)),10),6),((14,(15,(8,7))),(11,(12,(9,5))))),((29,25),2))),((45,42),(46,((36,((44,43),((41,30),(23,(22,21))))),3))))),1);
   tree tree_1777 [p = 0.000, P = 0.489] = [&W 0.000070] (((39,(38,37)),((33,20),((35,28),(34,((40,(27,26)),((32,24),19)))))),(31,((4,((((((18,17),(16,13)),10),6),((14,(15,(8,7))),(11,(12,(9,5))))),((29,25),2))),((46,45),(((42,36),((44,43),((41,30),(23,(22,21))))),3)))),1);
   tree tree_1778 [p = 0.000, P = 0.489] = [&W 0.000070] (((38,(39,37)),((33,20),((35,28),(34,((40,(27,26)),((32,24),19)))))),(31,((4,((((((18,17),(16,13)),10),6),((14,(15,(8,7))),(11,(12,(9,5))))),((29,25),2))),(45,((46,42),((36,((44,43),((41,30),(23,(22,21))))),3))))),1);
   tree tree_1779 [p = 0.000, P = 0.489] = [&W 0.000070] ((((39,38),37),((33,20),((35,28),(34,((40,(27,26)),((32,24),19)))))),(31,((4,((29,25),2)),(((46,45),(((((18,17),(16,13)),10),6),((14,(15,(8,7))),(11,(12,(9,5)))))),(42,((36,((41,30),((44,43),((23,22),21)))),3))))),1);
   tree tree_1780 [p = 0.000, P = 0.490] = [&W 0.000070] ((((39,38),37),((33,20),((35,28),((40,(27,26)),((34,(32,24)),19))))),(31,((4,((29,25),2)),(((46,45),(((((18,17),(16,13)),10),6),((14,(15,(8,7))),(11,(12,(9,5)))))),((42,(36,((44,43),((41,30),((23,22),21))))),3)))),1);
   tree tree_1781 [p = 0.000, P = 0.490] = [&W 0.000070] ((((39,38),37),((33,20),((34,(35,28)),((40,(27,26)),((32,24),19))))),(31,((4,((((((18,17),(16,13)),10),6),((14,(15,(8,7))),(11,(12,(9,5))))),((29,25),2))),((46,45),(((42,36),(30,(41,((44,43),(23,(22,21)))))),3)))),1);
   tree tree_1782 [p = 0.000, P = 0.490] = [&W 0.000070] ((((39,38),37),((33,20),((35,28),((40,(27,26)),((34,(32,24)),19))))),(31,((4,((29,25),2)),((45,(46,(((((18,17),(16,13)),10),6),((14,(15,(8,7))),(11,(12,(9,5))))))),(42,((36,((44,43),((41,30),((23,22),21)))),3))))),1);
   tree tree_1783 [p = 0.000, P = 0.490] = [&W 0.000070] (((39,(38,37)),((33,20),(35,(28,((40,(27,26)),(34,((32,24),19))))))),(31,((4,((29,25),2)),(((46,45),(((((18,17),(16,13)),10),6),((14,(15,(8,7))),(11,(12,(9,5)))))),((36,((((44,43),42),(41,30)),(23,(22,21)))),3)))),1);
   tree tree_1784 [p = 0.000, P = 0.490] = [&W 0.000070] (((39,(38,37)),((33,20),((35,28),((40,(27,26)),(34,((32,24),19)))))),(31,((4,((29,25),2)),((45,(46,(((((18,17),(16,13)),10),6),((14,(15,(8,7))),(11,(12,(9,5))))))),((42,(36,((41,30),((44,43),(23,(22,21)))))),3)))),1);
   tree tree_1785 [p = 0.000, P = 0.490] = [&W 0.000070] ((((39,38),37),((33,20),((35,28),((40,(27,26)),((34,(32,24)),19))))),(31,((4,((29,25),2)),(((46,45),(((((18,17),(16,13)),10),6),((14,(15,(8,7))),(11,(12,(9,5)))))),(42,((36,(((44,43),(41,30)),((23,22),21))),3))))),1);
   tree tree_1786 [p = 0.000, P = 0.490] = [&W 0.000070] ((((39,38),37),((33,20),((34,(35,28)),((40,(27,26)),((32,24),19))))),(31,((4,((46,(((((18,17),(16,13)),10),6),((14,(15,(8,7))),(11,(12,(9,5)))))),((29,25),2))),(45,(42,((36,(((44,43),(41,30)),(23,(22,21)))),3))))),1);
   tree tree_1787 [p = 0.000, P = 0.490] = [&W 0.000070] ((((39,38),37),((33,20),((35,28),((40,(27,26)),((34,(32,24)),19))))),(31,((4,((29,25),2)),(((46,45),(((((18,17),(16,13)),10),6),((14,(15,(8,7))),(11,(12,(9,5)))))),((42,(36,((41,30),((44,43),((23,22),21))))),3)))),1);
   tree tree_1788 [p = 0.000, P = 0.490] = [&W 0.000070] ((((39,38),37),((33,20),((35,28),((40,(27,26)),((34,(32,24)),19))))),(31,((4,((29,25),2)),(((46,45),(((((18,17),(16,13)),10),6),((14,(15,(8,7))),(11,(12,(9,5)))))),((36,((((44,43),42),(41,30)),((23,22),21))),3)))),1);
   tree tree_1789 [p = 0.000, P = 0.490] = [&W 0.000070] (((39,(38,37)),((33,20),((34,(35,28)),((40,(27,26)),((32,24),19))))),(31,((4,((((((18,17),(16,13)),10),6),((14,(15,(8,7))),(11,(12,(9,5))))),((29,25),2))),((46,45),(42,((36,(((44,43),(41,30)),(23,(22,21)))),3))))),1);
   tree tree_1790 [p = 0.000, P = 0.490] = [&W 0.000070] ((((39,38),37),((33,20),((35,28),(34,((40,(27,26)),((32,24),19)))))),(31,((4,((29,25),2)),(42,((46,(45,(((((18,17),(16,13)),10),6),((14,(15,(8,7))),(11,(12,(9,5))))))),((36,(((44,43),(41,30)),((23,22),21))),3))))),1);
   tree tree_1791 [p = 0.000, P = 0.490] = [&W 0.000070] (((38,(39,37)),((33,20),((35,28),((40,(27,26)),(34,((32,24),19)))))),(31,((4,((46,(((((18,17),(16,13)),10),6),((14,(15,(8,7))),(11,(12,(9,5)))))),((29,25),2))),(45,(42,((36,((44,43),((41,30),(23,(22,21))))),3))))),1);
   tree tree_1792 [p = 0.000, P = 0.490] = [&W 0.000070] (((39,(38,37)),((33,20),((35,28),((40,(27,26)),(34,((32,24),19)))))),(31,((4,((29,25),2)),((46,(45,(((((18,17),(16,13)),10),6),((14,(15,(8,7))),(11,(12,(9,5))))))),((36,(((44,43),(41,30)),(23,(22,21)))),(42,3))))),1);
   tree tree_1793 [p = 0.000, P = 0.490] = [&W 0.000070] (((39,(38,37)),((33,20),((34,(35,28)),((40,(27,26)),((32,24),19))))),(31,((4,((((((18,17),(16,13)),10),6),((14,(15,(8,7))),(11,(12,(9,5))))),((29,25),2))),((46,45),(((42,36),((41,30),((44,43),(23,(22,21))))),3)))),1);
   tree tree_1794 [p = 0.000, P = 0.491] = [&W 0.000070] ((((39,38),37),((33,20),((35,28),((40,(27,26)),((34,(32,24)),19))))),(31,(45,((4,((46,(((((18,17),(16,13)),10),6),((14,(15,(8,7))),(11,(12,(9,5)))))),((29,25),2))),((42,(36,((44,43),((41,30),(23,(22,21)))))),3)))),1);
   tree tree_1795 [p = 0.000, P = 0.491] = [&W 0.000070] (((39,(38,37)),((33,20),((35,28),((40,(27,26)),(34,((32,24),19)))))),(31,((4,((29,25),2)),(((46,45),(((((18,17),(16,13)),10),6),((14,(15,(8,7))),(11,(12,(9,5)))))),(42,((36,(((44,43),(41,30)),(23,(22,21)))),3))))),1);
   tree tree_1796 [p = 0.000, P = 0.491] = [&W 0.000070] (((39,(38,37)),((33,20),((35,28),((40,(27,26)),(34,((32,24),19)))))),(31,((4,((29,25),2)),(((46,45),(((((18,17),(16,13)),10),6),((14,(15,(8,7))),(11,(12,(9,5)))))),((36,(42,((41,30),((44,43),(23,(22,21)))))),3)))),1);
   tree tree_1797 [p = 0.000, P = 0.491] = [&W 0.000070] (((39,(38,37)),((33,20),((35,28),((40,(27,26)),((34,(32,24)),19))))),(31,((4,((29,25),2)),(((46,45),(((((18,17),(16,13)),10),6),((14,(15,(8,7))),(11,(12,(9,5)))))),((36,(((44,43),(41,30)),((23,22),21))),(42,3))))),1);
   tree tree_1798 [p = 0.000, P = 0.491] = [&W 0.000070] ((((39,38),37),((33,20),((35,28),(34,((40,(27,26)),((32,24),19)))))),(31,((4,((29,25),2)),((46,(45,(((((18,17),(16,13)),10),6),((14,(15,(8,7))),(11,(12,(9,5))))))),(42,((36,((41,30),((44,43),((23,22),21)))),3))))),1);
   tree tree_1799 [p = 0.000, P = 0.491] = [&W 0.000070] (((38,(39,37)),((33,20),((35,28),((40,(27,26)),((34,(32,24)),19))))),(31,((4,((29,25),2)),(((46,45),(((((18,17),(16,13)),10),6),((14,(15,(8,7))),(11,(12,(9,5)))))),((36,(42,(((44,43),(41,30)),((23,22),21)))),3)))),1);
   tree tree_1800 [p = 0.000, P = 0.491] = [&W 0.000070] ((((39,38),37),((33,20),((35,28),((40,(27,26)),((34,(32,24)),19))))),(31,((4,((29,25),2)),(((46,45),(((((18,17),(16,13)),10),6),((14,(15,(8,7))),(11,(12,(9,5)))))),((36,(((44,43),(41,30)),((23,22),21))),(42,3))))),1);
   tree tree_1801 [p = 0.000, P = 0.491] = [&W 0.000070] ((((39,38),37),((33,20),((35,28),((40,(27,26)),((34,(32,24)),19))))),(31,((4,((((((18,17),(16,13)),10),6),((14,(15,(8,7))),(11,(12,(9,5))))),((29,25),2))),((46,45),(42,((36,(((44,43),(41,30)),(23,(22,21)))),3))))),1);
   tree tree_1802 [p = 0.000, P = 0.491] = [&W 0.000070] (((39,(38,37)),((33,20),((34,(35,28)),(((40,(27,26)),(32,24)),19)))),(31,((4,((((((18,17),(16,13)),10),6),((14,(15,(8,7))),(11,(12,(9,5))))),((29,25),2))),((46,45),(((42,36),(((44,43),(41,30)),(23,(22,21)))),3)))),1);
   tree tree_1803 [p = 0.000, P = 0.491] = [&W 0.000070] (((38,(39,37)),((33,20),((35,28),((40,(27,26)),((34,(32,24)),19))))),(31,(45,((4,((((((18,17),(16,13)),10),6),((14,(15,(8,7))),(11,(12,(9,5))))),((29,25),2))),((46,42),((36,((44,43),((41,30),(23,(22,21))))),3))))),1);
   tree tree_1804 [p = 0.000, P = 0.491] = [&W 0.000070] (((38,(39,37)),((33,20),((35,28),((40,(27,26)),((34,(32,24)),19))))),(31,((4,((29,25),2)),((45,(46,(((((18,17),(16,13)),10),6),((14,(15,(8,7))),(11,(12,(9,5))))))),((42,(36,((44,43),((41,30),((23,22),21))))),3)))),1);
   tree tree_1805 [p = 0.000, P = 0.491] = [&W 0.000070] (((38,(39,37)),((33,20),((35,28),(34,((40,(27,26)),((32,24),19)))))),(31,((4,((29,25),2)),((45,(46,(((((18,17),(16,13)),10),6),((14,(15,(8,7))),(11,(12,(9,5))))))),((36,(((44,43),(41,30)),(23,(22,(42,21))))),3)))),1);
   tree tree_1806 [p = 0.000, P = 0.491] = [&W 0.000070] (((38,(39,37)),((33,20),((35,28),(34,((40,(27,26)),((32,24),19)))))),(31,(45,((4,((46,(((((18,17),(16,13)),10),6),((14,(15,(8,7))),(11,(12,(9,5)))))),((29,25),2))),(42,((36,((41,30),((44,43),(23,(22,21))))),3))))),1);
   tree tree_1807 [p = 0.000, P = 0.491] = [&W 0.000070] ((((39,38),37),((33,20),((35,28),(34,((40,(27,26)),((32,24),19)))))),(31,((4,((29,25),2)),((45,(((((18,17),(16,13)),10),6),((14,(15,(8,7))),(11,(12,(9,5)))))),((46,42),((36,((44,43),((41,30),((23,22),21)))),3))))),1);
   tree tree_1808 [p = 0.000, P = 0.491] = [&W 0.000070] ((((39,38),37),((33,20),((35,28),((40,(27,26)),((34,(32,24)),19))))),(31,((4,((29,25),2)),(((46,45),(((((18,17),(16,13)),10),6),((14,(15,(8,7))),(11,(12,(9,5)))))),(((42,36),(((44,43),(41,30)),((23,22),21))),3)))),1);
   tree tree_1809 [p = 0.000, P = 0.492] = [&W 0.000070] (((38,(39,37)),((33,20),((35,28),(34,((27,26),(40,((32,24),19))))))),(31,((4,((29,25),2)),(((46,45),(((((18,17),(16,13)),10),6),((14,(15,(8,7))),(11,(12,(9,5)))))),(42,((36,((41,30),((44,43),(23,(22,21))))),3))))),1);
   tree tree_1810 [p = 0.000, P = 0.492] = [&W 0.000070] ((((39,38),37),((33,20),((35,28),((40,(27,26)),((34,(32,24)),19))))),(31,((4,((29,25),2)),(((46,45),(((((18,17),(16,13)),10),6),((14,(15,(8,7))),(11,(12,(9,5)))))),(42,((36,((41,30),((44,43),((23,22),21)))),3))))),1);
   tree tree_1811 [p = 0.000, P = 0.492] = [&W 0.000070] ((((39,38),37),((33,20),((35,28),((40,(27,26)),((34,(32,24)),19))))),(31,(45,((4,((29,25),2)),((46,(((((18,17),(16,13)),10),6),((14,(15,(8,7))),(11,(12,(9,5)))))),(((42,36),((41,30),((44,43),((23,22),21)))),3))))),1);
   tree tree_1812 [p = 0.000, P = 0.492] = [&W 0.000070] ((((39,38),37),((33,20),((35,28),(34,((40,(27,26)),((32,24),19)))))),(31,((4,((29,25),2)),((45,(46,(((((18,17),(16,13)),10),6),((14,(15,(8,7))),(11,(12,(9,5))))))),(((42,36),(((44,43),(41,30)),((23,22),21))),3)))),1);
   tree tree_1813 [p = 0.000, P = 0.492] = [&W 0.000070] ((((39,38),37),((33,20),((35,28),((40,(27,26)),((34,(32,24)),19))))),(31,((46,45),((4,((((((18,17),(16,13)),10),6),((14,(15,(8,7))),(11,(12,(9,5))))),((29,25),2))),((42,(36,(((44,43),(41,30)),(23,(22,21))))),3)))),1);
   tree tree_1814 [p = 0.000, P = 0.492] = [&W 0.000070] (((39,(38,37)),((33,20),((35,28),(34,((40,(27,26)),((32,24),19)))))),(31,((4,((29,25),2)),(((46,45),(((((18,17),(16,13)),10),6),((14,(15,(8,7))),(11,(12,(9,5)))))),(((42,36),((41,30),((44,43),(23,(22,21))))),3)))),1);
   tree tree_1815 [p = 0.000, P = 0.492] = [&W 0.000070] (((38,(39,37)),((33,20),((35,28),((40,(27,26)),((34,(32,24)),19))))),(31,((4,((29,25),2)),((45,(46,(((((18,17),(16,13)),10),6),((14,(15,(8,7))),(11,(12,(9,5))))))),((42,(36,(((44,43),(41,30)),((23,22),21)))),3)))),1);
   tree tree_1816 [p = 0.000, P = 0.492] = [&W 0.000070] (((39,(38,37)),((33,20),((35,28),((40,(27,26)),(34,((32,24),19)))))),(31,((4,((29,25),2)),((46,42),((45,(((((18,17),(16,13)),10),6),((14,(15,(8,7))),(11,(12,(9,5)))))),((36,(((44,43),(41,30)),(23,(22,21)))),3))))),1);
   tree tree_1817 [p = 0.000, P = 0.492] = [&W 0.000070] (((38,(39,37)),((33,20),((35,28),(34,((40,(27,26)),((32,24),19)))))),(31,((4,((29,25),2)),((45,(46,(((((18,17),(16,13)),10),6),((14,(15,(8,7))),(11,(12,(9,5))))))),((42,(36,((41,30),((44,43),(23,(22,21)))))),3)))),1);
   tree tree_1818 [p = 0.000, P = 0.492] = [&W 0.000070] (((38,(39,37)),((33,20),((35,28),((27,26),(40,((34,(32,24)),19)))))),(31,((4,((29,25),2)),((45,(46,(((((18,17),(16,13)),10),6),((14,(15,(8,7))),(11,(12,(9,5))))))),(((42,36),(((44,43),(41,30)),((23,22),21))),3)))),1);
   tree tree_1819 [p = 0.000, P = 0.492] = [&W 0.000070] (((39,(38,37)),((33,20),((34,(35,28)),(((40,(27,26)),(32,24)),19)))),(31,((4,((46,(((((18,17),(16,13)),10),6),((14,(15,(8,7))),(11,(12,(9,5)))))),((29,25),2))),(45,(42,((36,((41,30),((44,43),(23,(22,21))))),3))))),1);
   tree tree_1820 [p = 0.000, P = 0.492] = [&W 0.000070] (((38,(39,37)),((33,20),((35,28),((40,(27,26)),((34,(32,24)),19))))),(31,((4,((((((18,17),(16,13)),10),6),((14,(15,(8,7))),(11,(12,(9,5))))),((29,25),2))),((46,(45,42)),((36,(((44,43),(41,30)),(23,(22,21)))),3)))),1);
   tree tree_1821 [p = 0.000, P = 0.492] = [&W 0.000070] (((38,37),((39,(33,20)),((35,28),(34,((40,(27,26)),((32,24),19)))))),(31,((4,((29,25),2)),(((46,45),(((((18,17),(16,13)),10),6),((14,(15,(8,7))),(11,(12,(9,5)))))),(((42,36),((44,43),((41,30),(23,(22,21))))),3)))),1);
   tree tree_1822 [p = 0.000, P = 0.492] = [&W 0.000070] ((((39,38),37),((33,20),((35,28),(40,((34,(27,26)),((32,24),19)))))),(31,((4,((29,25),2)),(((46,45),(((((18,17),(16,13)),10),6),((14,(15,(8,7))),(11,(12,(9,5)))))),((42,(36,((44,43),((41,30),((23,22),21))))),3)))),1);
   tree tree_1823 [p = 0.000, P = 0.493] = [&W 0.000070] ((((39,38),37),((33,20),((35,28),(34,((40,(27,26)),((32,24),19)))))),(31,((4,((29,25),2)),((45,(((((18,17),(16,13)),10),6),((14,(15,(8,7))),(11,(12,(9,5)))))),((46,42),((36,(((44,43),(41,30)),(23,(22,21)))),3))))),1);
   tree tree_1824 [p = 0.000, P = 0.493] = [&W 0.000070] ((((39,38),37),((33,20),((35,28),(34,((40,(27,26)),((32,24),19)))))),(31,((4,((29,25),2)),(((46,45),(((((18,17),(16,13)),10),6),((14,(15,(8,7))),(11,(12,(9,5)))))),(42,((36,((44,43),((41,30),((23,22),21)))),3))))),1);
   tree tree_1825 [p = 0.000, P = 0.493] = [&W 0.000070] (((38,(39,37)),((33,20),((35,28),((40,(27,26)),((34,(32,24)),19))))),(31,((4,((((((18,17),(16,13)),10),6),((14,(15,(8,7))),(11,(12,(9,5))))),((29,25),2))),((45,(46,42)),((36,(((44,43),(41,30)),(23,(22,21)))),3)))),1);
   tree tree_1826 [p = 0.000, P = 0.493] = [&W 0.000070] (((38,(39,37)),((33,20),((35,28),((40,(27,26)),((34,(32,24)),19))))),(31,((4,((46,(((((18,17),(16,13)),10),6),((14,(15,(8,7))),(11,(12,(9,5)))))),((29,25),2))),(45,((42,(36,((41,30),((44,43),(23,(22,21)))))),3)))),1);
   tree tree_1827 [p = 0.000, P = 0.493] = [&W 0.000070] (((38,(39,37)),((33,20),((35,28),((40,(27,26)),((34,(32,24)),19))))),(31,((4,((46,(((((18,17),(16,13)),10),6),((14,(15,(8,7))),(11,(12,(9,5)))))),((29,25),2))),(42,(45,((36,((41,30),((44,43),(23,(22,21))))),3))))),1);
   tree tree_1828 [p = 0.000, P = 0.493] = [&W 0.000070] (((38,(39,37)),((33,20),((35,28),(34,((40,(27,26)),((32,24),19)))))),(31,((4,((29,25),2)),(((46,45),(((((18,17),(16,13)),10),6),((14,(15,(8,7))),(11,(12,(9,5)))))),((36,(42,((41,30),((44,43),(23,(22,21)))))),3)))),1);
   tree tree_1829 [p = 0.000, P = 0.493] = [&W 0.000070] (((38,(39,37)),((33,20),((35,28),((40,(27,26)),((34,(32,24)),19))))),(31,((4,((((((18,17),(16,13)),10),6),((14,(15,(8,7))),(11,(12,(9,5))))),((29,25),2))),((45,(46,42)),((36,((44,43),((41,30),(23,(22,21))))),3)))),1);
   tree tree_1830 [p = 0.000, P = 0.493] = [&W 0.000070] (((38,(39,37)),((33,20),((35,28),((40,(27,26)),((34,(32,24)),19))))),(31,((4,((29,25),2)),((45,(46,(((((18,17),(16,13)),10),6),((14,(15,(8,7))),(11,(12,(9,5))))))),((36,((44,43),((41,30),((23,22),21)))),(42,3))))),1);
   tree tree_1831 [p = 0.000, P = 0.493] = [&W 0.000070] ((((39,38),37),((33,20),((35,28),((40,(27,26)),((34,(32,24)),19))))),(31,(45,((4,((((((18,17),(16,13)),10),6),((14,(15,(8,7))),(11,(12,(9,5))))),((29,25),2))),((46,42),((36,((44,43),((41,30),(23,(22,21))))),3))))),1);
   tree tree_1832 [p = 0.000, P = 0.493] = [&W 0.000070] (((38,(39,37)),((33,20),((35,28),((40,(27,26)),((34,(32,24)),19))))),(31,((4,((((((18,17),(16,13)),10),6),((14,(15,(8,7))),(11,(12,(9,5))))),((29,25),2))),(((46,45),42),((36,((41,30),((44,43),(23,(22,21))))),3)))),1);
   tree tree_1833 [p = 0.000, P = 0.493] = [&W 0.000070] (((38,(39,37)),((33,20),((35,28),(34,((40,(27,26)),((32,24),19)))))),(31,((4,((29,25),2)),(((46,45),(((((18,17),(16,13)),10),6),((14,(15,(8,7))),(11,(12,(9,5)))))),((36,((41,30),(42,((44,43),(23,(22,21)))))),3)))),1);
   tree tree_1834 [p = 0.000, P = 0.493] = [&W 0.000070] (((38,(39,37)),((33,20),((35,28),((40,(27,26)),((34,(32,24)),19))))),(31,(45,((4,((((((18,17),(16,13)),10),6),((14,(15,(8,7))),(11,(12,(9,5))))),((29,25),2))),((46,42),((36,((41,30),((44,43),(23,(22,21))))),3))))),1);
   tree tree_1835 [p = 0.000, P = 0.493] = [&W 0.000070] (((38,(39,37)),((33,20),((35,28),((40,(27,26)),((34,(32,24)),19))))),(31,((4,((46,(((((18,17),(16,13)),10),6),((14,(15,(8,7))),(11,(12,(9,5)))))),((29,25),2))),(45,((36,(42,(((44,43),(41,30)),(23,(22,21))))),3)))),1);
   tree tree_1836 [p = 0.000, P = 0.493] = [&W 0.000070] (((38,(39,37)),((33,20),(34,((35,28),(40,((27,26),((32,24),19))))))),(31,((4,((29,25),2)),((46,(45,(((((18,17),(16,13)),10),6),((14,(15,(8,7))),(11,(12,(9,5))))))),((36,((44,43),((41,30),((23,22),21)))),(42,3))))),1);
   tree tree_1837 [p = 0.000, P = 0.494] = [&W 0.000070] ((((39,38),37),((33,20),((35,28),(34,((40,(27,26)),((32,24),19)))))),(31,((4,((29,25),2)),(42,(((46,45),(((((18,17),(16,13)),10),6),((14,(15,(8,7))),(11,(12,(9,5)))))),((36,(((44,43),(41,30)),(23,(22,21)))),3))))),1);
   tree tree_1838 [p = 0.000, P = 0.494] = [&W 0.000070] (((38,(39,37)),((33,20),((35,28),(((40,34),(27,26)),((32,24),19))))),(31,((4,((29,25),2)),(((46,45),(((((18,17),(16,13)),10),6),((14,(15,(8,7))),(11,(12,(9,5)))))),(42,((36,(((44,43),(41,30)),((23,22),21))),3))))),1);
   tree tree_1839 [p = 0.000, P = 0.494] = [&W 0.000070] (((38,(39,37)),((33,20),((35,28),((40,(27,26)),((34,(32,24)),19))))),(31,((46,45),((4,((((((18,17),(16,13)),10),6),((14,(15,(8,7))),(11,(12,(9,5))))),((29,25),2))),(42,((36,((44,43),((41,30),(23,(22,21))))),3))))),1);
   tree tree_1840 [p = 0.000, P = 0.494] = [&W 0.000070] (((38,(39,37)),((33,20),((35,28),(((40,(27,26)),(32,24)),(34,19))))),(31,(45,((4,((46,(((((18,17),(16,13)),10),6),((14,(15,(8,7))),(11,(12,(9,5)))))),((29,25),2))),((36,(((44,43),(41,30)),(23,(22,21)))),(42,3))))),1);
   tree tree_1841 [p = 0.000, P = 0.494] = [&W 0.000070] (((38,(39,37)),((33,20),((35,28),((40,(27,26)),((34,(32,24)),19))))),(31,((46,45),((4,((((((18,17),(16,13)),10),6),((14,(15,(8,7))),(11,(12,(9,5))))),((29,25),2))),((42,(36,((41,30),((44,43),(23,(22,21)))))),3)))),1);
   tree tree_1842 [p = 0.000, P = 0.494] = [&W 0.000070] (((38,(39,37)),((33,20),((35,28),(34,((40,(27,26)),((32,24),19)))))),(31,((4,((29,25),2)),(((46,45),(((((18,17),(16,13)),10),6),((14,(15,(8,7))),(11,(12,(9,5)))))),((36,((44,43),((42,(41,30)),(23,(22,21))))),3)))),1);
   tree tree_1843 [p = 0.000, P = 0.494] = [&W 0.000070] (((38,(39,37)),((33,20),((35,28),(((40,34),(27,26)),((32,24),19))))),(31,((4,((29,25),2)),(((46,45),(((((18,17),(16,13)),10),6),((14,(15,(8,7))),(11,(12,(9,5)))))),(42,((36,((41,30),((44,43),((23,22),21)))),3))))),1);
   tree tree_1844 [p = 0.000, P = 0.494] = [&W 0.000070] (((38,(39,37)),((33,20),((35,28),((40,(34,(27,26))),((32,24),19))))),(31,((4,((29,25),2)),((45,(46,(((((18,17),(16,13)),10),6),((14,(15,(8,7))),(11,(12,(9,5))))))),((42,(36,((41,30),((44,43),((23,22),21))))),3)))),1);
   tree tree_1845 [p = 0.000, P = 0.494] = [&W 0.000070] (((39,(38,37)),((33,20),((35,28),(((40,34),(27,26)),((32,24),19))))),(31,((4,((29,25),2)),(((46,45),(((((18,17),(16,13)),10),6),((14,(15,(8,7))),(11,(12,(9,5)))))),((36,(((44,43),(41,30)),((23,22),21))),(42,3))))),1);
   tree tree_1846 [p = 0.000, P = 0.494] = [&W 0.000070] ((((39,38),37),((33,20),((35,28),(34,(40,((27,26),((32,24),19))))))),(31,((4,((29,25),2)),(((46,45),(((((18,17),(16,13)),10),6),((14,(15,(8,7))),(11,(12,(9,5)))))),(42,((36,((44,43),((41,30),(23,(22,21))))),3))))),1);
   tree tree_1847 [p = 0.000, P = 0.494] = [&W 0.000070] (((38,(39,37)),((33,20),((35,28),((40,(27,26)),((34,(32,24)),19))))),(31,(45,((4,((46,(((((18,17),(16,13)),10),6),((14,(15,(8,7))),(11,(12,(9,5)))))),((29,25),2))),((42,(36,(((44,43),(41,30)),(23,(22,21))))),3)))),1);
   tree tree_1848 [p = 0.000, P = 0.494] = [&W 0.000070] (((38,(39,37)),((33,20),(34,((35,28),((40,(27,26)),((32,24),19)))))),(31,((4,((29,25),2)),(((46,45),(((((18,17),(16,13)),10),6),((14,(15,(8,7))),(11,(12,(9,5)))))),((42,(36,(((44,43),(41,30)),((23,22),21)))),3)))),1);
   tree tree_1849 [p = 0.000, P = 0.494] = [&W 0.000070] (((38,(39,37)),((33,20),((35,28),((40,(27,26)),((32,24),(34,19)))))),(31,(45,((4,((((((18,17),(16,13)),10),6),((14,(15,(8,7))),(11,(12,(9,5))))),((29,25),2))),((46,42),((36,((41,30),((44,43),(23,(22,21))))),3))))),1);
   tree tree_1850 [p = 0.000, P = 0.494] = [&W 0.000070] ((((39,38),37),((33,20),((35,28),(34,((40,(27,26)),((32,24),19)))))),(31,((4,((29,25),2)),((45,(((((18,17),(16,13)),10),6),((14,(15,(8,7))),(11,(12,(9,5)))))),(((46,42),(36,((41,30),((44,43),(23,(22,21)))))),3)))),1);
   tree tree_1851 [p = 0.000, P = 0.495] = [&W 0.000070] (((38,(39,37)),((33,20),(34,((35,28),((40,(27,26)),((32,24),19)))))),(31,((4,((29,25),2)),((45,(46,(((((18,17),(16,13)),10),6),((14,(15,(8,7))),(11,(12,(9,5))))))),((42,(36,((41,30),((44,43),((23,22),21))))),3)))),1);
   tree tree_1852 [p = 0.000, P = 0.495] = [&W 0.000070] (((38,(39,37)),((33,20),(34,((35,28),((40,(27,26)),((32,24),19)))))),(31,(45,((4,((29,25),2)),((46,(((((18,17),(16,13)),10),6),((14,(15,(8,7))),(11,(12,(9,5)))))),(42,((36,((41,30),((44,43),((23,22),21)))),3)))))),1);
   tree tree_1853 [p = 0.000, P = 0.495] = [&W 0.000070] ((((39,38),37),((33,20),((35,28),(34,((40,(27,26)),((32,24),19)))))),(31,((4,((29,25),2)),(((46,45),(((((18,17),(16,13)),10),6),((14,(15,(8,7))),(11,(12,(9,5)))))),(((42,36),((41,30),((44,43),(23,(22,21))))),3)))),1);
   tree tree_1854 [p = 0.000, P = 0.495] = [&W 0.000070] (((38,(39,37)),((33,20),(34,((35,28),((40,(27,26)),((32,24),19)))))),(31,((4,((29,25),2)),((45,(46,(((((18,17),(16,13)),10),6),((14,(15,(8,7))),(11,(12,(9,5))))))),(42,((36,((((44,43),41),30),((23,22),21))),3))))),1);
   tree tree_1855 [p = 0.000, P = 0.495] = [&W 0.000070] (((38,(39,37)),((33,20),((35,28),((40,(27,26)),((34,(32,24)),19))))),(31,((4,((29,25),2)),(((46,45),(((((18,17),(16,13)),10),6),((14,(15,(8,7))),(11,(12,(9,5)))))),((36,((41,30),((44,43),((23,22),21)))),(42,3))))),1);
   tree tree_1856 [p = 0.000, P = 0.495] = [&W 0.000070] (((39,(38,37)),((33,20),((35,28),(34,((40,(27,26)),((32,24),19)))))),(31,((4,((29,25),2)),((45,(((((18,17),(16,13)),10),6),((14,(15,(8,7))),(11,(12,(9,5)))))),((46,42),((36,((44,43),((41,30),(23,(22,21))))),3))))),1);
   tree tree_1857 [p = 0.000, P = 0.495] = [&W 0.000070] ((((39,38),37),((33,20),((35,28),(((40,34),(27,26)),((32,24),19))))),(31,((4,((29,25),2)),(((46,45),(((((18,17),(16,13)),10),6),((14,(15,(8,7))),(11,(12,(9,5)))))),(42,((36,(((44,43),(41,30)),((23,22),21))),3))))),1);
   tree tree_1858 [p = 0.000, P = 0.495] = [&W 0.000070] (((39,(38,37)),((33,20),((35,28),(34,((40,(27,26)),((32,24),19)))))),(31,((4,((29,25),2)),(((46,45),(((((18,17),(16,13)),10),6),((14,(15,(8,7))),(11,(12,(9,5)))))),((36,((44,43),(((42,41),30),(23,(22,21))))),3)))),1);
   tree tree_1859 [p = 0.000, P = 0.495] = [&W 0.000070] (((38,(39,37)),((33,20),((35,28),(34,(40,((27,26),((32,24),19))))))),(31,((4,((29,25),2)),(((46,45),(((((18,17),(16,13)),10),6),((14,(15,(8,7))),(11,(12,(9,5)))))),((42,(36,(((44,43),(41,30)),(23,(22,21))))),3)))),1);
   tree tree_1860 [p = 0.000, P = 0.495] = [&W 0.000070] (((38,37),((39,(33,20)),((35,28),(34,(40,((27,26),((32,24),19))))))),(31,((4,((29,25),2)),(((46,45),(((((18,17),(16,13)),10),6),((14,(15,(8,7))),(11,(12,(9,5)))))),(((42,36),(((44,43),(41,30)),((23,22),21))),3)))),1);
   tree tree_1861 [p = 0.000, P = 0.495] = [&W 0.000070] (((38,37),((39,(33,20)),((35,28),((40,(27,26)),(34,((32,24),19)))))),(31,((4,((29,25),2)),(((46,45),(((((18,17),(16,13)),10),6),((14,(15,(8,7))),(11,(12,(9,5)))))),(42,((36,(((44,43),(41,30)),(23,(22,21)))),3))))),1);
   tree tree_1862 [p = 0.000, P = 0.495] = [&W 0.000070] ((((39,38),37),((33,20),((35,28),((40,(27,26)),((34,(32,24)),19))))),(31,(45,((4,((((((18,17),(16,13)),10),6),((14,(15,(8,7))),(11,(12,(9,5))))),((29,25),2))),((46,42),((36,((41,30),((44,43),(23,(22,21))))),3))))),1);
   tree tree_1863 [p = 0.000, P = 0.495] = [&W 0.000070] ((((39,38),37),((33,20),((35,28),((40,(27,26)),((34,(32,24)),19))))),(31,((4,((((((18,17),(16,13)),10),6),((14,(15,(8,7))),(11,(12,(9,5))))),((29,25),2))),((46,45),((36,(((44,43),(41,30)),(23,(22,21)))),(42,3))))),1);
   tree tree_1864 [p = 0.000, P = 0.495] = [&W 0.000070] (((38,(39,37)),((33,20),((35,28),((40,(27,26)),((34,(32,24)),19))))),(31,(45,((4,((((((18,17),(16,13)),10),6),((14,(15,(8,7))),(11,(12,(9,5))))),((29,25),2))),(46,(((42,36),(((44,43),(41,30)),(23,(22,21)))),3))))),1);
   tree tree_1865 [p = 0.000, P = 0.495] = [&W 0.000070] (((38,(39,37)),((33,20),((35,28),((40,(27,26)),((34,(32,24)),19))))),(31,((4,((29,25),2)),((45,(((((18,17),(16,13)),10),6),((14,(15,(8,7))),(11,(12,(9,5)))))),(46,(((42,36),((44,43),((41,30),((23,22),21)))),3))))),1);
   tree tree_1866 [p = 0.000, P = 0.496] = [&W 0.000070] (((38,(39,37)),((33,20),((35,28),(34,((40,(27,26)),((32,24),19)))))),(31,(45,((4,((29,25),2)),((46,(((((18,17),(16,13)),10),6),((14,(15,(8,7))),(11,(12,(9,5)))))),(42,((36,(((44,43),(41,30)),(23,(22,21)))),3)))))),1);
   tree tree_1867 [p = 0.000, P = 0.496] = [&W 0.000070] (((38,(39,37)),((33,20),((35,28),((40,(27,26)),((34,(32,24)),19))))),(31,((4,((29,25),2)),((45,(46,(((((18,17),(16,13)),10),6),((14,(15,(8,7))),(11,(12,(9,5))))))),(((42,36),((44,43),((41,30),((23,22),21)))),3)))),1);
   tree tree_1868 [p = 0.000, P = 0.496] = [&W 0.000070] (((38,(39,37)),((33,20),((35,28),(34,((40,(27,26)),((32,24),19)))))),(31,((4,((29,25),2)),((((((18,17),(16,13)),10),6),((14,(15,(8,7))),(11,(12,(9,5))))),(((46,45),42),((36,((44,43),((41,30),(23,(22,21))))),3))))),1);
   tree tree_1869 [p = 0.000, P = 0.496] = [&W 0.000070] (((38,(39,37)),((33,20),((35,28),(34,((40,(27,26)),((32,24),19)))))),(31,((4,((29,25),2)),(45,((46,(((((18,17),(16,13)),10),6),((14,(15,(8,7))),(11,(12,(9,5)))))),(42,((36,((44,43),((41,30),(23,(22,21))))),3)))))),1);
   tree tree_1870 [p = 0.000, P = 0.496] = [&W 0.000070] (((38,(39,37)),((33,20),((35,28),((40,(34,(27,26))),((32,24),19))))),(31,((4,((29,25),2)),(((46,45),(((((18,17),(16,13)),10),6),((14,(15,(8,7))),(11,(12,(9,5)))))),(((42,36),((44,43),((41,30),((23,22),21)))),3)))),1);
   tree tree_1871 [p = 0.000, P = 0.496] = [&W 0.000070] ((39,((38,37),((33,20),((35,28),(34,((40,(27,26)),((32,24),19))))))),(31,((4,((29,25),2)),(((46,45),(((((18,17),(16,13)),10),6),((14,(15,(8,7))),(11,(12,(9,5)))))),(((42,36),(((44,43),(41,30)),((23,22),21))),3)))),1);
   tree tree_1872 [p = 0.000, P = 0.496] = [&W 0.000070] (((38,(39,37)),((33,20),((35,28),((40,(27,26)),((32,24),(34,19)))))),(31,((45,(4,((((((18,17),(16,13)),10),6),((14,(15,(8,7))),(11,(12,(9,5))))),((29,25),2)))),((46,42),((36,(((44,43),(41,30)),(23,(22,21)))),3)))),1);
   tree tree_1873 [p = 0.000, P = 0.496] = [&W 0.000070] (((38,(39,37)),((33,20),((35,28),((40,(27,26)),((34,(32,24)),19))))),(31,((4,((29,25),2)),((((((18,17),(16,13)),10),6),((14,(15,(8,7))),(11,(12,(9,5))))),((46,45),(((42,36),((44,43),((41,30),((23,22),21)))),3))))),1);
   tree tree_1874 [p = 0.000, P = 0.496] = [&W 0.000070] (((39,(38,37)),((33,20),((34,(35,28)),(((40,(27,26)),(32,24)),19)))),(31,((4,((46,(((((18,17),(16,13)),10),6),((14,(15,(8,7))),(11,(12,(9,5)))))),((29,25),2))),(45,(42,((36,((44,43),((41,30),(23,(22,21))))),3))))),1);
   tree tree_1875 [p = 0.000, P = 0.496] = [&W 0.000070] (((38,(39,37)),((33,20),((35,28),((40,(27,26)),((34,(32,24)),19))))),(31,((4,((((((18,17),(16,13)),10),6),((14,(15,(8,7))),(11,(12,(9,5))))),((29,25),2))),((46,(45,42)),((36,((41,((44,43),30)),(23,(22,21)))),3)))),1);
   tree tree_1876 [p = 0.000, P = 0.496] = [&W 0.000070] (((38,(39,37)),((33,20),((35,28),((40,(27,26)),((34,(32,24)),19))))),(31,(45,((4,((46,(((((18,17),(16,13)),10),6),((14,(15,(8,7))),(11,(12,(9,5)))))),((29,25),2))),(((42,36),((44,43),((41,30),(23,(22,21))))),3)))),1);
   tree tree_1877 [p = 0.000, P = 0.496] = [&W 0.000070] (((38,37),((39,(33,20)),((35,28),(34,(40,((27,26),((32,24),19))))))),(31,((4,((29,25),2)),(((46,45),(((((18,17),(16,13)),10),6),((14,(15,(8,7))),(11,(12,(9,5)))))),(((42,36),((44,43),((41,30),((23,22),21)))),3)))),1);
   tree tree_1878 [p = 0.000, P = 0.496] = [&W 0.000070] (((38,(39,37)),((33,20),((35,28),(34,((40,(27,26)),((32,24),19)))))),(31,((4,((29,25),2)),((45,(46,(((((18,17),(16,13)),10),6),((14,(15,(8,7))),(11,(12,(9,5))))))),((36,(42,(((44,43),(41,30)),(23,(22,21))))),3)))),1);
   tree tree_1879 [p = 0.000, P = 0.496] = [&W 0.000070] (((38,(39,37)),((33,20),((35,28),((40,(27,26)),((34,(32,24)),19))))),(31,((4,((((((18,17),(16,13)),10),6),((14,(15,(8,7))),(11,(12,(9,5))))),((29,25),2))),(45,((46,42),((36,((41,30),((44,43),(23,(22,21))))),3))))),1);
   tree tree_1880 [p = 0.000, P = 0.497] = [&W 0.000070] (((39,(38,37)),((33,20),(34,((35,28),((40,(27,26)),((32,24),19)))))),(31,((4,((29,25),2)),(((46,45),(((((18,17),(16,13)),10),6),((14,(15,(8,7))),(11,(12,(9,5)))))),(42,((36,((44,43),((41,30),((23,22),21)))),3))))),1);
   tree tree_1881 [p = 0.000, P = 0.497] = [&W 0.000070] (((38,(39,37)),((33,20),((35,28),(40,((27,26),((34,(32,24)),19)))))),(31,((4,((29,25),2)),(((46,45),(((((18,17),(16,13)),10),6),((14,(15,(8,7))),(11,(12,(9,5)))))),(42,((36,(((44,43),(41,30)),((23,22),21))),3))))),1);
   tree tree_1882 [p = 0.000, P = 0.497] = [&W 0.000070] (((38,(39,37)),((33,20),((35,28),((40,(27,26)),((34,(32,24)),19))))),(31,((4,((((((18,17),(16,13)),10),6),((14,(15,(8,7))),(11,(12,(9,5))))),((29,25),2))),((46,45),(42,((36,((41,30),((44,43),(23,(22,21))))),3))))),1);
   tree tree_1883 [p = 0.000, P = 0.497] = [&W 0.000070] (((38,(39,37)),((33,20),((35,28),((40,(27,26)),((34,(32,24)),19))))),(31,((4,((((((18,17),(16,13)),10),6),((14,(15,(8,7))),(11,(12,(9,5))))),((29,25),2))),(((46,45),42),((36,((44,43),((41,30),(23,(22,21))))),3)))),1);
   tree tree_1884 [p = 0.000, P = 0.497] = [&W 0.000070] (((38,(39,37)),((33,20),((35,28),(34,((40,(27,26)),((32,24),19)))))),(31,((4,((29,25),2)),((45,(46,(((((18,17),(16,13)),10),6),((14,(15,(8,7))),(11,(12,(9,5))))))),((42,(36,(((44,43),(41,30)),(23,(22,21))))),3)))),1);
   tree tree_1885 [p = 0.000, P = 0.497] = [&W 0.000070] (((38,(39,37)),((33,20),((35,28),((40,(27,26)),((34,(32,24)),19))))),(31,((4,((((((18,17),(16,13)),10),6),((14,(15,(8,7))),(11,(12,(9,5))))),((29,25),2))),((46,45),(((42,36),(((44,43),(41,30)),(23,(22,21)))),3)))),1);
   tree tree_1886 [p = 0.000, P = 0.497] = [&W 0.000070] (((38,(39,37)),((33,20),((35,28),((40,(27,26)),((34,(32,24)),19))))),(31,((4,((((((18,17),(16,13)),10),6),((14,(15,(8,7))),(11,(12,(9,5))))),((29,25),2))),((46,45),((36,((42,(41,30)),((44,43),(23,(22,21))))),3)))),1);
   tree tree_1887 [p = 0.000, P = 0.497] = [&W 0.000070] (((38,(39,37)),((33,20),((35,28),((40,(27,26)),((34,(32,24)),19))))),(31,((4,((29,25),2)),(((46,45),(((((18,17),(16,13)),10),6),((14,(15,(8,7))),(11,(12,(9,5)))))),(((42,36),((((44,43),41),30),((23,22),21))),3)))),1);
   tree tree_1888 [p = 0.000, P = 0.497] = [&W 0.000070] (((38,(39,37)),((33,20),((35,28),((40,(27,26)),((34,(32,24)),19))))),(31,(46,((4,((((((18,17),(16,13)),10),6),((14,(15,(8,7))),(11,(12,(9,5))))),((29,25),2))),(45,(((42,36),(((44,43),(41,30)),(23,(22,21)))),3))))),1);
   tree tree_1889 [p = 0.000, P = 0.497] = [&W 0.000070] ((((39,38),37),((33,20),((35,28),((40,(27,26)),((34,(32,24)),19))))),(31,((4,((((((18,17),(16,13)),10),6),((14,(15,(8,7))),(11,(12,(9,5))))),((29,25),2))),((46,45),((36,((44,43),((41,30),(23,(22,21))))),(42,3))))),1);
   tree tree_1890 [p = 0.000, P = 0.497] = [&W 0.000070] (((39,(38,37)),((33,20),((35,28),(34,(((40,(27,26)),(32,24)),19))))),(31,((4,((((((18,17),(16,13)),10),6),((14,(15,(8,7))),(11,(12,(9,5))))),((29,25),2))),((46,45),(((42,36),((44,43),((41,30),(23,(22,21))))),3)))),1);
   tree tree_1891 [p = 0.000, P = 0.497] = [&W 0.000070] (((38,(39,37)),((33,20),((35,28),((40,(27,26)),((34,(32,24)),19))))),(31,((4,((29,25),2)),((46,(((((18,17),(16,13)),10),6),((14,(15,(8,7))),(11,(12,(9,5)))))),(45,((36,(((44,43),(41,30)),((23,22),21))),(42,3)))))),1);
   tree tree_1892 [p = 0.000, P = 0.497] = [&W 0.000070] (((38,(39,37)),((33,20),((35,28),(34,((40,(27,26)),((32,24),19)))))),(31,((4,((29,25),2)),(((46,45),(((((18,17),(16,13)),10),6),((14,(15,(8,7))),(11,(12,(9,5)))))),((36,(42,(((44,43),(41,30)),(23,(22,21))))),3)))),1);
   tree tree_1893 [p = 0.000, P = 0.497] = [&W 0.000070] (((38,(39,37)),((33,20),((35,28),((40,(27,26)),((34,(32,24)),19))))),(31,((4,((29,25),2)),((45,(46,(((((18,17),(16,13)),10),6),((14,(15,(8,7))),(11,(12,(9,5))))))),(((42,36),((41,((44,43),30)),((23,22),21))),3)))),1);
   tree tree_1894 [p = 0.000, P = 0.498] = [&W 0.000070] (((39,(38,37)),((33,20),((35,28),((40,(27,26)),((34,(32,24)),19))))),(31,(45,((4,((46,(6,((((18,17),(16,13)),10),((14,(15,(8,7))),(11,(12,(9,5))))))),((29,25),2))),(42,((36,(((44,43),(41,30)),((23,22),21))),3))))),1);
   tree tree_1895 [p = 0.000, P = 0.498] = [&W 0.000070] (((38,(39,37)),((33,20),((34,(35,28)),((40,(27,26)),((32,24),19))))),(31,((4,((29,25),2)),((((((18,17),(16,13)),10),6),((14,(15,(8,7))),(11,(12,(9,5))))),((45,42),(46,((36,(((44,43),(41,30)),(23,(22,21)))),3)))))),1);
   tree tree_1896 [p = 0.000, P = 0.498] = [&W 0.000070] (((39,(38,37)),((33,20),((34,(35,28)),((40,(27,26)),((32,24),19))))),(31,((4,((29,25),2)),(((46,45),(((((18,17),(16,13)),10),6),((14,(15,(8,7))),(11,(12,(9,5)))))),((42,(36,(((44,43),(41,30)),(23,(22,21))))),3)))),1);
   tree tree_1897 [p = 0.000, P = 0.498] = [&W 0.000070] (((38,(39,37)),((33,20),((34,(35,28)),((40,(27,26)),((32,24),19))))),(31,((46,45),((4,((((((18,17),(16,13)),10),6),((14,(15,(8,7))),(11,(12,(9,5))))),((29,25),2))),((42,(36,((44,43),((41,30),(23,(22,21)))))),3)))),1);
   tree tree_1898 [p = 0.000, P = 0.498] = [&W 0.000070] (((39,(38,37)),((33,20),((34,(35,28)),((40,(27,26)),((32,24),19))))),(31,((4,((29,25),2)),((45,(46,(((((18,17),(16,13)),10),6),((14,(15,(8,7))),(11,(12,(9,5))))))),((42,(36,((44,43),((41,30),(23,(22,21)))))),3)))),1);
   tree tree_1899 [p = 0.000, P = 0.498] = [&W 0.000070] (((38,(39,37)),((33,20),((34,(35,28)),((40,(27,26)),((32,24),19))))),(31,((4,((46,(((((18,17),(16,13)),10),6),((14,(15,(8,7))),(11,(12,(9,5)))))),((29,25),2))),(45,((42,(36,(41,(30,((44,43),(23,(22,21))))))),3)))),1);
   tree tree_1900 [p = 0.000, P = 0.498] = [&W 0.000070] (((38,(39,37)),((33,20),((34,(35,28)),((40,(27,26)),((32,24),19))))),(31,((4,((29,25),2)),((46,(45,(((((18,17),(16,13)),10),6),((14,(15,(8,7))),(11,(12,(9,5))))))),(42,((36,((44,43),((41,30),(23,(22,21))))),3))))),1);
   tree tree_1901 [p = 0.000, P = 0.498] = [&W 0.000070] ((((39,38),37),((33,20),((34,(35,28)),((40,(27,26)),((32,24),19))))),(31,((4,((((((18,17),(16,13)),10),6),((14,(15,(8,7))),(11,(12,(9,5))))),((29,25),2))),((46,45),(42,((36,((44,43),((41,30),(23,(22,21))))),3))))),1);
   tree tree_1902 [p = 0.000, P = 0.498] = [&W 0.000070] ((((39,38),37),((33,20),((34,(35,28)),((40,(27,26)),((32,24),19))))),(31,((4,((((((18,17),(16,13)),10),6),((14,(15,(8,7))),(11,(12,(9,5))))),((29,25),2))),((46,45),(((42,36),((41,30),((44,43),(23,(22,21))))),3)))),1);
   tree tree_1903 [p = 0.000, P = 0.498] = [&W 0.000070] ((((39,38),37),((33,20),((34,(35,28)),((40,(27,26)),((32,24),19))))),(31,((4,((((((18,17),(16,13)),10),6),((14,(15,(8,7))),(11,(12,(9,5))))),((29,25),2))),((45,(46,42)),((36,((44,43),((41,30),(23,(22,21))))),3)))),1);
   tree tree_1904 [p = 0.000, P = 0.498] = [&W 0.000070] (((38,(39,37)),((33,20),((34,(35,28)),(((40,(27,26)),(32,24)),19)))),(31,((4,((29,25),2)),(((46,45),(((((18,17),(16,13)),10),6),((14,(15,(8,7))),(11,(12,(9,5)))))),(42,((36,((44,43),((41,30),(23,(22,21))))),3))))),1);
   tree tree_1905 [p = 0.000, P = 0.498] = [&W 0.000070] (((38,(39,37)),((33,20),((34,(35,28)),((40,(27,26)),((32,24),19))))),(31,((4,((29,25),2)),((45,(46,(((((18,17),(16,13)),10),6),((14,(15,(8,7))),(11,(12,(9,5))))))),(((42,36),((41,30),((44,43),(23,(22,21))))),3)))),1);
   tree tree_1906 [p = 0.000, P = 0.498] = [&W 0.000070] (((38,(39,37)),((33,20),((34,(35,28)),((40,(27,26)),((32,24),19))))),(31,((4,((29,25),2)),(((46,45),(((((18,17),(16,13)),10),6),((14,(15,(8,7))),(11,(12,(9,5)))))),((36,(42,((41,30),((44,43),(23,(22,21)))))),3)))),1);
   tree tree_1907 [p = 0.000, P = 0.498] = [&W 0.000070] (((38,(39,37)),((33,20),((34,(35,28)),((40,(27,26)),((32,24),19))))),(31,((4,((46,(((((18,17),(16,13)),10),6),((14,(15,(8,7))),(11,(12,(9,5)))))),((29,25),2))),(45,((36,((42,(41,30)),((44,43),(23,(22,21))))),3)))),1);
   tree tree_1908 [p = 0.000, P = 0.499] = [&W 0.000070] (((38,(39,37)),((33,20),((34,(35,28)),((40,(27,26)),((32,24),19))))),(31,(45,((4,((29,25),2)),((46,(((((18,17),(16,13)),10),6),((14,(15,(8,7))),(11,(12,(9,5)))))),((36,(42,(((44,43),(41,30)),(23,(22,21))))),3))))),1);
   tree tree_1909 [p = 0.000, P = 0.499] = [&W 0.000070] (((38,(39,37)),((33,20),((34,(35,28)),((40,(27,26)),((32,24),19))))),(31,((4,(((46,45),(((((18,17),(16,13)),10),6),((14,(15,(8,7))),(11,(12,(9,5)))))),((29,25),2))),(((42,36),(((44,43),(41,30)),(23,(22,21)))),3))),1);
   tree tree_1910 [p = 0.000, P = 0.499] = [&W 0.000070] (((38,(39,37)),((33,20),((34,(35,28)),((40,(27,26)),((32,24),19))))),(31,((4,((29,25),2)),((45,(46,(((((18,17),(16,13)),10),6),((14,(15,(8,7))),(11,(12,(9,5))))))),((36,(((44,43),42),((41,30),(23,(22,21))))),3)))),1);
   tree tree_1911 [p = 0.000, P = 0.499] = [&W 0.000070] (((38,(39,37)),((33,20),((34,(35,28)),((40,(27,26)),((32,24),19))))),(31,((4,((29,25),2)),(((46,45),(((((18,17),(16,13)),10),6),((14,(15,(8,7))),(11,(12,(9,5)))))),((36,((41,30),(42,((44,43),(23,(22,21)))))),3)))),1);
   tree tree_1912 [p = 0.000, P = 0.499] = [&W 0.000070] ((((39,38),37),((33,20),((34,(35,28)),(40,((27,26),((32,24),19)))))),(31,((4,((((((18,17),(16,13)),10),6),((14,(15,(8,7))),(11,(12,(9,5))))),((29,25),2))),((46,45),(((42,36),(((44,43),(41,30)),(23,(22,21)))),3)))),1);
   tree tree_1913 [p = 0.000, P = 0.499] = [&W 0.000070] ((((39,38),37),((33,20),((34,(35,28)),(40,((27,26),((32,24),19)))))),(31,(45,((4,((46,(((((18,17),(16,13)),10),6),((14,(15,(8,7))),(11,(12,(9,5)))))),((29,25),2))),((36,(((44,43),(41,30)),(23,(22,21)))),(42,3))))),1);
   tree tree_1914 [p = 0.000, P = 0.499] = [&W 0.000070] ((((39,38),37),((33,20),((34,(35,28)),((40,(27,26)),((32,24),19))))),(31,((46,45),((4,((((((18,17),(16,13)),10),6),((14,(15,(8,7))),(11,(12,(9,5))))),((29,25),2))),((36,(((44,43),(41,30)),(23,(22,21)))),(42,3))))),1);
   tree tree_1915 [p = 0.000, P = 0.499] = [&W 0.000070] (((38,(39,37)),((33,20),((34,(35,28)),((40,(27,26)),((32,24),19))))),(31,(45,((4,((46,(((((18,17),(16,13)),10),6),((14,(15,(8,7))),(11,(12,(9,5)))))),((29,25),2))),(((42,36),(((44,43),(41,30)),(23,(22,21)))),3)))),1);
   tree tree_1916 [p = 0.000, P = 0.499] = [&W 0.000070] (((39,(38,37)),((33,20),((34,(35,28)),((40,(27,26)),((32,24),19))))),(31,((4,((29,25),2)),(((46,45),(((((18,17),(16,13)),10),6),((14,(15,(8,7))),(11,(12,(9,5)))))),((42,(36,((44,43),((41,30),(23,(22,21)))))),3)))),1);
   tree tree_1917 [p = 0.000, P = 0.499] = [&W 0.000070] (((38,(39,37)),((33,20),((35,28),((40,(27,26)),(((34,32),24),19))))),(31,((4,((29,25),2)),(((46,45),(((((18,17),(16,13)),10),6),((14,(15,(8,7))),(11,(12,(9,5)))))),(42,((36,(((44,43),(41,30)),(23,(22,21)))),3))))),1);
   tree tree_1918 [p = 0.000, P = 0.499] = [&W 0.000070] (((38,(39,37)),((33,20),((34,(35,28)),((27,26),(40,((32,24),19)))))),(31,((4,((29,25),2)),((45,(46,(((((18,17),(16,13)),10),6),((14,(15,(8,7))),(11,(12,(9,5))))))),((36,((44,43),((41,30),(23,(22,21))))),(42,3))))),1);
   tree tree_1919 [p = 0.000, P = 0.499] = [&W 0.000070] ((((39,38),37),((33,20),((34,(35,28)),((40,(27,26)),((32,24),19))))),(31,(45,((4,((46,(((((18,17),(16,13)),10),6),((14,(15,(8,7))),(11,(12,(9,5)))))),((29,25),2))),(42,((36,(((44,43),(41,30)),(23,(22,21)))),3))))),1);
   tree tree_1920 [p = 0.000, P = 0.499] = [&W 0.000070] (((38,(39,37)),((33,20),((35,28),((40,(27,26)),((34,(32,24)),19))))),(31,((4,((((((18,17),(16,13)),10),6),((14,(15,(8,7))),(11,(12,(9,5))))),((29,25),2))),((46,45),((42,(36,(41,(30,((44,43),((23,22),21)))))),3)))),1);
   tree tree_1921 [p = 0.000, P = 0.499] = [&W 0.000070] (((38,(39,37)),((33,20),((35,28),(((40,(27,26)),(32,24)),(34,19))))),(31,((4,((46,(((((18,17),(16,13)),10),6),((14,(15,(8,7))),(11,(12,(9,5)))))),((29,25),2))),(45,(42,((36,((44,43),((41,30),((23,22),21)))),3))))),1);
   tree tree_1922 [p = 0.000, P = 0.500] = [&W 0.000070] (((38,(39,37)),((33,20),((34,(35,28)),((40,(27,26)),((32,24),19))))),(31,((4,((((((18,17),(16,13)),10),6),((14,(15,(8,7))),(11,(12,(9,5))))),((29,25),2))),((46,45),(((42,36),((41,30),((44,43),(23,(22,21))))),3)))),1);
   tree tree_1923 [p = 0.000, P = 0.500] = [&W 0.000070] (((38,(39,37)),((33,20),((34,(35,28)),((40,(27,26)),((32,24),19))))),(31,((4,((29,25),2)),(((46,45),(((((18,17),(16,13)),10),6),((14,(15,(8,7))),(11,(12,(9,5)))))),(((42,36),((41,((44,43),30)),(23,(22,21)))),3)))),1);
   tree tree_1924 [p = 0.000, P = 0.500] = [&W 0.000070] (((38,(39,37)),((33,20),((34,(35,28)),((40,(27,26)),((32,24),19))))),(31,((4,((((((18,17),(16,13)),10),6),((14,(15,(8,7))),(11,(12,(9,5))))),((29,25),2))),(45,((36,((44,43),((41,30),(23,(22,21))))),((46,42),3))))),1);
   tree tree_1925 [p = 0.000, P = 0.500] = [&W 0.000070] (((38,(39,37)),((33,20),((34,(35,28)),((40,(27,26)),((32,24),19))))),(31,((4,((29,25),2)),(((46,45),(((((18,17),(16,13)),10),6),((14,(15,(8,7))),(11,(12,(9,5)))))),((36,(((44,43),(41,30)),(23,(22,21)))),(42,3))))),1);
   tree tree_1926 [p = 0.000, P = 0.500] = [&W 0.000070] (((39,(38,37)),((33,20),((34,(35,28)),((40,(27,26)),((32,24),19))))),(31,((4,((29,25),2)),(((46,45),(((((18,17),(16,13)),10),6),((14,(15,(8,7))),(11,(12,(9,5)))))),((36,(42,(((44,43),(41,30)),(23,(22,21))))),3)))),1);
   tree tree_1927 [p = 0.000, P = 0.500] = [&W 0.000070] (((38,(39,37)),((33,20),((34,(35,28)),((40,(27,26)),((32,24),19))))),(31,((4,((29,25),2)),(((46,45),(((((18,17),(16,13)),10),6),((14,(15,(8,7))),(11,(12,(9,5)))))),((36,((44,43),((41,30),(23,(22,21))))),(42,3))))),1);
   tree tree_1928 [p = 0.000, P = 0.500] = [&W 0.000070] (((38,(39,37)),((33,20),((34,(35,28)),((40,(27,26)),((32,24),19))))),(31,(45,((4,((((((18,17),(16,13)),10),6),((14,(15,(8,7))),(11,(12,(9,5))))),((29,25),2))),(46,(42,((36,(((44,43),(41,30)),(23,(22,21)))),3)))))),1);
   tree tree_1929 [p = 0.000, P = 0.500] = [&W 0.000070] (((38,(39,37)),((33,20),((34,(35,28)),((40,(27,26)),((32,24),19))))),(31,(45,((4,((29,25),2)),((((((18,17),(16,13)),10),6),((14,(15,(8,7))),(11,(12,(9,5))))),((46,42),((36,((41,30),((44,43),(23,(22,21))))),3)))))),1);
   tree tree_1930 [p = 0.000, P = 0.500] = [&W 0.000070] (((38,(39,37)),((33,20),((34,(35,28)),((40,(27,26)),((32,24),19))))),(31,((4,((29,25),2)),((45,(((((18,17),(16,13)),10),6),((14,(15,(8,7))),(11,(12,(9,5)))))),((46,42),((36,((41,30),((44,43),(23,(22,21))))),3))))),1);
   tree tree_1931 [p = 0.000, P = 0.500] = [&W 0.000070] (((38,(39,37)),((33,20),((34,(35,28)),((40,(27,26)),((32,24),19))))),(31,((4,((29,25),2)),((45,(46,(((((18,17),(16,13)),10),6),((14,(15,(8,7))),(11,(12,(9,5))))))),(42,((36,((41,30),((44,43),(23,(22,21))))),3))))),1);
   tree tree_1932 [p = 0.000, P = 0.500] = [&W 0.000070] (((38,(39,37)),((33,20),((34,(35,28)),((40,(27,26)),((32,24),19))))),(31,((4,((29,25),2)),(45,((46,(((((18,17),(16,13)),10),6),((14,(15,(8,7))),(11,(12,(9,5)))))),(42,((36,((41,30),((44,43),(23,(22,21))))),3)))))),1);
   tree tree_1933 [p = 0.000, P = 0.500] = [&W 0.000070] (((38,(39,37)),((33,20),((34,(35,28)),((40,(27,26)),((32,24),19))))),(31,(45,((4,((29,25),2)),((46,(((((18,17),(16,13)),10),6),((14,(15,(8,7))),(11,(12,(9,5)))))),(42,((36,((41,30),((44,43),(23,(22,21))))),3)))))),1);
   tree tree_1934 [p = 0.000, P = 0.500] = [&W 0.000070] (((38,(39,37)),((33,20),((35,28),((40,(27,26)),((32,24),(34,19)))))),(31,((4,((29,25),2)),(((46,45),(((((18,17),(16,13)),10),6),((14,(15,(8,7))),(11,(12,(9,5)))))),(((42,36),((44,43),((41,30),(23,(22,21))))),3)))),1);
   tree tree_1935 [p = 0.000, P = 0.500] = [&W 0.000070] (((38,(39,37)),((33,20),((34,(35,28)),((40,(27,26)),((32,24),19))))),(31,((4,((29,25),2)),(((46,45),(((((18,17),(16,13)),10),6),((14,(15,(8,7))),(11,(12,(9,5)))))),(((42,36),((41,30),((44,43),(23,(22,21))))),3)))),1);
   tree tree_1936 [p = 0.000, P = 0.500] = [&W 0.000070] ((((39,38),37),((33,20),((35,28),((40,(27,26)),((34,(32,24)),19))))),(31,(45,((4,((46,(((((18,17),(16,13)),10),6),((14,(15,(8,7))),(11,(12,(9,5)))))),((29,25),2))),(((42,36),((44,43),((41,30),((23,22),21)))),3)))),1);
   tree tree_1937 [p = 0.000, P = 0.501] = [&W 0.000070] (((38,(39,37)),((33,20),((34,(35,28)),((40,(27,26)),((32,24),19))))),(31,((4,((29,25),2)),(((46,45),(((((18,17),(16,13)),10),6),((14,(15,(8,7))),(11,(12,(9,5)))))),((36,(((42,41),((44,43),30)),(23,(22,21)))),3)))),1);
   tree tree_1938 [p = 0.000, P = 0.501] = [&W 0.000070] ((((39,38),37),((33,20),((35,28),((40,(27,26)),((32,24),(34,19)))))),(31,(45,((4,((46,(((((18,17),(16,13)),10),6),((14,(15,(8,7))),(11,(12,(9,5)))))),((29,25),2))),(((42,36),(((44,43),(41,30)),(23,(22,21)))),3)))),1);
   tree tree_1939 [p = 0.000, P = 0.501] = [&W 0.000070] (((38,(39,37)),((33,20),((34,(35,28)),((40,(27,26)),((32,24),19))))),(31,(45,((4,((46,(((((18,17),(16,13)),10),6),((14,(15,(8,7))),(11,(12,(9,5)))))),((29,25),2))),((42,(36,(((44,43),(41,30)),(23,(22,21))))),3)))),1);
   tree tree_1940 [p = 0.000, P = 0.501] = [&W 0.000070] (((38,(39,37)),((33,20),((34,(35,28)),((40,(27,26)),((32,24),19))))),(31,((4,((29,25),2)),((45,(46,(((((18,17),(16,13)),10),6),((14,(15,(8,7))),(11,(12,(9,5))))))),((36,(((44,43),(42,(41,30))),(23,(22,21)))),3)))),1);
   tree tree_1941 [p = 0.000, P = 0.501] = [&W 0.000070] ((((39,38),37),((33,20),((34,(35,28)),((40,(27,26)),((32,24),19))))),(31,((4,((29,25),2)),((45,(((((18,17),(16,13)),10),6),((14,(15,(8,7))),(11,(12,(9,5)))))),(46,(42,((36,(((44,43),(41,30)),(23,(22,21)))),3)))))),1);
   tree tree_1942 [p = 0.000, P = 0.501] = [&W 0.000070] ((((39,38),37),((33,20),((34,(35,28)),((40,(27,26)),((32,24),19))))),(31,((4,((29,25),2)),(((46,45),(((((18,17),(16,13)),10),6),((14,(15,(8,7))),(11,(12,(9,5)))))),(((42,36),((41,30),((44,43),(23,(22,21))))),3)))),1);
   tree tree_1943 [p = 0.000, P = 0.501] = [&W 0.000070] ((((39,38),37),((33,20),((34,(35,28)),((40,(27,26)),((32,24),19))))),(31,((4,((29,25),2)),(((46,45),(((((18,17),(16,13)),10),6),((14,(15,(8,7))),(11,(12,(9,5)))))),((36,((41,30),((44,43),(23,(22,21))))),(42,3))))),1);
   tree tree_1944 [p = 0.000, P = 0.501] = [&W 0.000070] (((38,(39,37)),((33,20),((34,(35,28)),((40,(27,26)),((32,24),19))))),(31,((4,((29,25),2)),(((46,45),(((((18,17),(16,13)),10),6),((14,(15,(8,7))),(11,(12,(9,5)))))),(42,((36,(41,(30,((44,43),(23,(22,21)))))),3))))),1);
   tree tree_1945 [p = 0.000, P = 0.501] = [&W 0.000070] (((38,(39,37)),((33,20),((34,(35,28)),((40,(27,26)),((32,24),19))))),(31,((4,((((((18,17),(16,13)),10),6),((14,(15,(8,7))),(11,(12,(9,5))))),((29,25),2))),(45,(46,(42,((36,((41,30),((44,43),(23,(22,21))))),3)))))),1);
   tree tree_1946 [p = 0.000, P = 0.501] = [&W 0.000070] (((38,(39,37)),((33,20),((34,(35,28)),((40,(27,26)),((32,24),19))))),(31,((4,((46,(((((18,17),(16,13)),10),6),((14,(15,(8,7))),(11,(12,(9,5)))))),((29,25),2))),(45,(42,((36,((44,43),((41,30),(23,(22,21))))),3))))),1);
   tree tree_1947 [p = 0.000, P = 0.501] = [&W 0.000070] (((38,(39,37)),((33,20),((34,(35,28)),((40,(27,26)),((32,24),19))))),(31,(45,((4,((46,(((((18,17),(16,13)),10),6),((14,(15,(8,7))),(11,(12,(9,5)))))),((29,25),2))),(42,((36,((41,30),((44,43),(23,(22,21))))),3))))),1);
   tree tree_1948 [p = 0.000, P = 0.501] = [&W 0.000070] ((((39,38),37),((33,20),((34,(35,28)),((40,(27,26)),((32,24),19))))),(31,((4,((29,25),2)),((46,(((((18,17),(16,13)),10),6),((14,(15,(8,7))),(11,(12,(9,5)))))),(45,((42,(36,((41,30),((44,43),(23,(22,21)))))),3))))),1);
   tree tree_1949 [p = 0.000, P = 0.501] = [&W 0.000070] ((((39,38),37),((33,20),((34,(35,28)),(40,((27,26),((32,24),19)))))),(31,((4,((29,25),2)),((45,(46,(((((18,17),(16,13)),10),6),((14,(15,(8,7))),(11,(12,(9,5))))))),(((42,36),(((44,43),(41,30)),(23,(22,21)))),3)))),1);
   tree tree_1950 [p = 0.000, P = 0.501] = [&W 0.000070] (((38,(39,37)),((33,20),((34,(35,28)),((40,(27,26)),((32,24),19))))),(31,((4,((((((18,17),(16,13)),10),6),((14,(15,(8,7))),(11,(12,(9,5))))),((29,25),2))),(45,((46,42),((36,((44,43),((41,30),(23,(22,21))))),3))))),1);
   tree tree_1951 [p = 0.000, P = 0.502] = [&W 0.000070] (((38,(39,37)),((33,20),((34,(35,28)),((40,(27,26)),((32,24),19))))),(31,((4,((((((18,17),(16,13)),10),6),((14,(15,(8,7))),(11,(12,(9,5))))),((29,25),2))),((46,45),(42,((36,((41,30),((44,43),(23,(22,21))))),3))))),1);
   tree tree_1952 [p = 0.000, P = 0.502] = [&W 0.000070] ((((39,38),37),((33,20),((34,(35,28)),((40,(27,26)),((32,24),19))))),(31,((4,((29,25),2)),((45,(46,(((((18,17),(16,13)),10),6),((14,(15,(8,7))),(11,(12,(9,5))))))),(42,((36,((44,43),((41,30),(23,(22,21))))),3))))),1);
   tree tree_1953 [p = 0.000, P = 0.502] = [&W 0.000070] ((((39,38),37),((33,20),((34,(35,28)),((40,(27,26)),((32,24),19))))),(31,((4,((29,25),2)),((45,(((((18,17),(16,13)),10),6),((14,(15,(8,7))),(11,(12,(9,5)))))),((46,42),((36,(((44,43),(41,30)),(23,(22,21)))),3))))),1);
   tree tree_1954 [p = 0.000, P = 0.502] = [&W 0.000070] (((38,(39,37)),((33,20),((34,(35,28)),((40,(27,26)),((32,24),19))))),(31,(45,((4,((((((18,17),(16,13)),10),6),((14,(15,(8,7))),(11,(12,(9,5))))),((29,25),2))),((46,42),((36,((44,43),((41,30),(23,(22,21))))),3))))),1);
   tree tree_1955 [p = 0.000, P = 0.502] = [&W 0.000070] ((((39,38),37),((33,20),((34,(35,28)),((40,(27,26)),((32,24),19))))),(31,((4,((29,25),2)),((((((18,17),(16,13)),10),6),((14,(15,(8,7))),(11,(12,(9,5))))),((46,45),(42,((36,((41,30),((44,43),(23,(22,21))))),3)))))),1);
   tree tree_1956 [p = 0.000, P = 0.502] = [&W 0.000070] ((((39,38),37),((33,20),((34,(35,28)),((40,(27,26)),((32,24),19))))),(31,((46,45),((4,((29,25),2)),((((((18,17),(16,13)),10),6),((14,(15,(8,7))),(11,(12,(9,5))))),(((42,36),(((44,43),(41,30)),(23,(22,21)))),3))))),1);
   tree tree_1957 [p = 0.000, P = 0.502] = [&W 0.000070] ((((39,38),37),((33,20),((34,(35,28)),((40,(27,26)),((32,24),19))))),(31,((4,((29,25),2)),((46,(45,(((((18,17),(16,13)),10),6),((14,(15,(8,7))),(11,(12,(9,5))))))),((36,(((44,43),(41,30)),(23,(22,21)))),(42,3))))),1);
   tree tree_1958 [p = 0.000, P = 0.502] = [&W 0.000070] ((((39,38),37),((33,20),((34,(35,28)),((40,(27,26)),((32,24),19))))),(31,((4,((29,25),2)),(((46,45),(((((18,17),(16,13)),10),6),((14,(15,(8,7))),(11,(12,(9,5)))))),((36,((((44,43),41),30),(23,(22,21)))),(42,3))))),1);
   tree tree_1959 [p = 0.000, P = 0.502] = [&W 0.000070] ((((39,38),37),((33,20),((34,(35,28)),((40,(27,26)),((32,24),19))))),(31,((4,((29,25),2)),(((46,45),(((((18,17),(16,13)),10),6),((14,(15,(8,7))),(11,(12,(9,5)))))),((36,((44,43),((41,30),(23,(22,21))))),(42,3))))),1);
   tree tree_1960 [p = 0.000, P = 0.502] = [&W 0.000070] ((((39,38),37),((33,20),((34,(35,28)),((40,(27,26)),((32,24),19))))),(31,((4,((29,25),2)),(((46,45),(((((18,17),(16,13)),10),6),((14,(15,(8,7))),(11,(12,(9,5)))))),(((42,36),((44,43),((41,30),(23,(22,21))))),3)))),1);
   tree tree_1961 [p = 0.000, P = 0.502] = [&W 0.000070] (((38,(39,37)),((33,20),((34,(35,28)),((40,(27,26)),((32,24),19))))),(31,((4,((((((18,17),(16,13)),10),6),((14,(15,(8,7))),(11,(12,(9,5))))),((29,25),2))),(46,((45,42),((36,((44,43),((41,30),(23,(22,21))))),3))))),1);
   tree tree_1962 [p = 0.000, P = 0.502] = [&W 0.000070] (((38,(39,37)),((33,20),((34,(35,28)),((40,(27,26)),((32,24),19))))),(31,(45,((4,((29,25),2)),((46,(((((18,17),(16,13)),10),6),((14,(15,(8,7))),(11,(12,(9,5)))))),((42,(36,(((44,43),(41,30)),(23,(22,21))))),3))))),1);
   tree tree_1963 [p = 0.000, P = 0.502] = [&W 0.000070] (((39,(38,37)),((33,20),((34,(35,28)),((40,(27,26)),((32,24),19))))),(31,((4,((29,25),2)),((46,(45,(((((18,17),(16,13)),10),6),((14,(15,(8,7))),(11,(12,(9,5))))))),((36,(((44,43),(41,30)),(23,(22,21)))),(42,3))))),1);
   tree tree_1964 [p = 0.000, P = 0.502] = [&W 0.000070] (((38,(39,37)),((33,20),((34,(35,28)),((40,(27,26)),((32,24),19))))),(31,(45,((4,((46,(((((18,17),(16,13)),10),6),((14,(15,(8,7))),(11,(12,(9,5)))))),((29,25),2))),((42,(36,((41,30),((44,43),(23,(22,21)))))),3)))),1);
   tree tree_1965 [p = 0.000, P = 0.503] = [&W 0.000070] (((38,(39,37)),((33,20),((34,(35,28)),((40,(27,26)),((32,24),19))))),(31,(45,((4,((29,25),2)),((((((18,17),(16,13)),10),6),((14,(15,(8,7))),(11,(12,(9,5))))),((46,(42,(36,(((44,43),(41,30)),(23,(22,21)))))),3))))),1);
   tree tree_1966 [p = 0.000, P = 0.503] = [&W 0.000070] (((38,(39,37)),((33,20),((34,(35,28)),((40,(27,26)),((32,24),19))))),(31,((4,((29,25),2)),((45,(((((18,17),(16,13)),10),6),((14,(15,(8,7))),(11,(12,(9,5)))))),(((46,42),(36,(((44,43),(41,30)),(23,(22,21))))),3)))),1);
   tree tree_1967 [p = 0.000, P = 0.503] = [&W 0.000070] (((38,(39,37)),((33,20),((34,(35,28)),((40,(27,26)),((32,24),19))))),(31,((4,((46,(((((18,17),(16,13)),10),6),((14,(15,(8,7))),(11,(12,(9,5)))))),((29,25),2))),(45,((42,(36,((41,30),((44,43),(23,(22,21)))))),3)))),1);
   tree tree_1968 [p = 0.000, P = 0.503] = [&W 0.000070] (((39,(38,37)),((33,20),((34,(35,28)),((40,(27,26)),((32,24),19))))),(31,((4,((29,25),2)),(((46,45),(((((18,17),(16,13)),10),6),((14,(15,(8,7))),(11,(12,(9,5)))))),((36,(((44,43),(41,30)),(23,(22,21)))),(42,3))))),1);
   tree tree_1969 [p = 0.000, P = 0.503] = [&W 0.000070] (((38,(39,37)),((33,20),((34,(35,28)),((40,(27,26)),((32,24),19))))),(31,((4,((29,25),2)),((45,(46,(((((18,17),(16,13)),10),6),((14,(15,(8,7))),(11,(12,(9,5))))))),((42,(36,((41,30),((44,43),(23,(22,21)))))),3)))),1);
   tree tree_1970 [p = 0.000, P = 0.503] = [&W 0.000070] (((39,(38,37)),((33,20),((34,(35,28)),((40,(27,26)),((32,24),19))))),(31,(45,((4,((29,25),2)),((46,(((((18,17),(16,13)),10),6),((14,(15,(8,7))),(11,(12,(9,5)))))),(((42,36),((44,43),((41,30),(23,(22,21))))),3))))),1);
   tree tree_1971 [p = 0.000, P = 0.503] = [&W 0.000070] (((38,(39,37)),((33,20),((34,(35,28)),((40,(27,26)),((32,24),19))))),(31,(45,((4,((((((18,17),(16,13)),10),6),((14,(15,(8,7))),(11,(12,(9,5))))),((29,25),2))),((42,(36,(((44,43),(41,30)),(23,(22,21))))),(46,3))))),1);
   tree tree_1972 [p = 0.000, P = 0.503] = [&W 0.000070] (((39,(38,37)),((33,20),((34,(35,28)),((40,(27,26)),((32,24),19))))),(31,((4,((29,25),2)),((45,(46,(((((18,17),(16,13)),10),6),((14,(15,(8,7))),(11,(12,(9,5))))))),(((42,36),(((44,43),(41,30)),(23,(22,21)))),3)))),1);
   tree tree_1973 [p = 0.000, P = 0.503] = [&W 0.000070] (((38,(39,37)),((33,20),((34,(35,28)),((40,(27,26)),((32,24),19))))),(31,((4,((((((18,17),(16,13)),10),6),((14,(15,(8,7))),(11,(12,(9,5))))),((29,25),2))),((45,42),(46,((36,((41,30),((44,43),(23,(22,21))))),3))))),1);
   tree tree_1974 [p = 0.000, P = 0.503] = [&W 0.000070] (((38,37),(39,((33,20),((34,(35,28)),((40,(27,26)),((32,24),19)))))),(31,((4,((29,25),2)),(((46,45),(((((18,17),(16,13)),10),6),((14,(15,(8,7))),(11,(12,(9,5)))))),(((42,36),((41,30),((44,43),(23,(22,21))))),3)))),1);
   tree tree_1975 [p = 0.000, P = 0.503] = [&W 0.000070] (((38,(39,37)),((33,20),((34,(35,28)),((40,(27,26)),((32,24),19))))),(31,((46,45),((4,((((((18,17),(16,13)),10),6),((14,(15,(8,7))),(11,(12,(9,5))))),((29,25),2))),(((42,36),(((44,43),(41,30)),(23,(22,21)))),3)))),1);
   tree tree_1976 [p = 0.000, P = 0.503] = [&W 0.000070] (((38,(39,37)),((33,20),((34,(35,28)),((40,(27,26)),((32,24),19))))),(31,((4,((((((18,17),(16,13)),10),6),((14,(15,(8,7))),(11,(12,(9,5))))),((29,25),2))),((46,45),(((42,36),(((44,43),(41,30)),(23,(22,21)))),3)))),1);
   tree tree_1977 [p = 0.000, P = 0.503] = [&W 0.000070] (((38,(39,37)),((33,20),((34,(35,28)),((40,(27,26)),((32,24),19))))),(31,((46,45),((4,((29,25),2)),((((((18,17),(16,13)),10),6),((14,(15,(8,7))),(11,(12,(9,5))))),((42,(36,(((44,43),(41,30)),(23,(22,21))))),3))))),1);
   tree tree_1978 [p = 0.000, P = 0.503] = [&W 0.000070] (((38,(39,37)),((33,20),((34,(35,28)),((40,(27,26)),((32,24),19))))),(31,(45,((4,((46,(((((18,17),(16,13)),10),6),((14,(15,(8,7))),(11,(12,(9,5)))))),((29,25),2))),(42,((36,(((44,43),(41,30)),(23,(22,21)))),3))))),1);
   tree tree_1979 [p = 0.000, P = 0.504] = [&W 0.000070] (((39,(38,37)),((33,20),((34,(35,28)),((40,(27,26)),((32,24),19))))),(31,((4,((29,25),2)),(((46,45),(((((18,17),(16,13)),10),6),((14,(15,(8,7))),(11,(12,(9,5)))))),(((42,36),((41,30),((44,43),(23,(22,21))))),3)))),1);
   tree tree_1980 [p = 0.000, P = 0.504] = [&W 0.000070] (((38,(39,37)),((33,20),((34,(35,28)),((40,(27,26)),((32,24),19))))),(31,((4,((((((18,17),(16,13)),10),6),((14,(15,(8,7))),(11,(12,(9,5))))),((29,25),2))),(45,((46,42),((36,(((44,43),(41,30)),(23,(22,21)))),3))))),1);
   tree tree_1981 [p = 0.000, P = 0.504] = [&W 0.000070] (((38,(39,37)),((33,20),((34,(35,28)),((40,(27,26)),((32,24),19))))),(31,((4,((((((18,17),(16,13)),10),6),((14,(15,(8,7))),(11,(12,(9,5))))),((29,25),2))),((46,(45,42)),((36,(((44,43),(41,30)),(23,(22,21)))),3)))),1);
   tree tree_1982 [p = 0.000, P = 0.504] = [&W 0.000070] (((38,37),(39,((33,20),((34,(35,28)),((40,(27,26)),((32,24),19)))))),(31,((4,((29,25),2)),(((46,45),(((((18,17),(16,13)),10),6),((14,(15,(8,7))),(11,(12,(9,5)))))),((42,(36,((41,30),((44,43),(23,(22,21)))))),3)))),1);
   tree tree_1983 [p = 0.000, P = 0.504] = [&W 0.000070] (((38,(39,37)),((33,20),((34,(35,28)),((40,(27,26)),((32,24),19))))),(31,((45,(4,((46,(((((18,17),(16,13)),10),6),((14,(15,(8,7))),(11,(12,(9,5)))))),((29,25),2)))),(((42,36),(((44,43),(41,30)),(23,(22,21)))),3))),1);
   tree tree_1984 [p = 0.000, P = 0.504] = [&W 0.000070] (((38,(39,37)),((33,20),((35,28),((27,26),((40,34),((32,24),19)))))),(31,((4,((29,25),2)),(((46,45),(((((18,17),(16,13)),10),6),((14,(15,(8,7))),(11,(12,(9,5)))))),((36,((41,30),((44,43),(23,(22,21))))),(42,3))))),1);
   tree tree_1985 [p = 0.000, P = 0.504] = [&W 0.000070] (((38,(39,37)),((33,20),((35,28),((40,(27,26)),(34,((32,24),19)))))),(31,((4,((29,25),2)),(((46,45),(((((18,17),(16,13)),10),6),((14,(15,(8,7))),(11,(12,(9,5)))))),((36,(42,(((44,43),(41,30)),(23,(22,21))))),3)))),1);
   tree tree_1986 [p = 0.000, P = 0.504] = [&W 0.000070] (((38,(39,37)),((33,20),((35,28),(((40,(27,26)),(32,24)),(34,19))))),(31,((4,((29,25),2)),((45,(46,(((((18,17),(16,13)),10),6),((14,(15,(8,7))),(11,(12,(9,5))))))),(42,((36,((44,43),((41,30),(23,(22,21))))),3))))),1);
   tree tree_1987 [p = 0.000, P = 0.504] = [&W 0.000070] (((39,(38,37)),((33,20),((35,28),((40,(27,26)),((34,(32,24)),19))))),(31,((4,((29,25),2)),((45,(46,(((((18,17),(16,13)),10),6),((14,(15,(8,7))),(11,(12,(9,5))))))),((42,(36,(((44,43),(41,30)),((23,22),21)))),3)))),1);
   tree tree_1988 [p = 0.000, P = 0.504] = [&W 0.000070] (((38,(39,37)),((33,20),((34,(35,28)),(((40,(27,26)),(32,24)),19)))),(31,(45,((4,((29,25),2)),((((((18,17),(16,13)),10),6),((14,(15,(8,7))),(11,(12,(9,5))))),((46,42),((36,((44,43),((41,30),(23,(22,21))))),3)))))),1);
   tree tree_1989 [p = 0.000, P = 0.504] = [&W 0.000070] (((38,(39,37)),((33,20),((34,(35,28)),(((40,(27,26)),(32,24)),19)))),(31,((4,((29,25),2)),((45,42),((46,(((((18,17),(16,13)),10),6),((14,(15,(8,7))),(11,(12,(9,5)))))),((36,(((44,43),(41,30)),(23,(22,21)))),3))))),1);
   tree tree_1990 [p = 0.000, P = 0.504] = [&W 0.000070] ((((39,38),37),((33,20),((35,28),((27,26),((40,34),((32,24),19)))))),(31,((4,((((((18,17),(16,13)),10),6),((14,(15,(8,7))),(11,(12,(9,5))))),((29,25),2))),(((46,45),42),((36,(((44,43),(41,30)),(23,(22,21)))),3)))),1);
   tree tree_1991 [p = 0.000, P = 0.504] = [&W 0.000070] ((((39,38),37),((33,20),((35,28),((40,(27,26)),(34,((32,24),19)))))),(31,((4,((29,25),2)),((46,(((((18,17),(16,13)),10),6),((14,(15,(8,7))),(11,(12,(9,5)))))),(45,(42,((36,((44,43),((41,30),(23,(22,21))))),3)))))),1);
   tree tree_1992 [p = 0.000, P = 0.504] = [&W 0.000070] ((((39,38),37),((33,20),((35,28),((27,26),((40,34),((32,24),19)))))),(31,((4,((29,25),2)),(((46,45),(((((18,17),(16,13)),10),6),((14,(15,(8,7))),(11,(12,(9,5)))))),(((42,36),((41,30),((44,43),(23,(22,21))))),3)))),1);
   tree tree_1993 [p = 0.000, P = 0.505] = [&W 0.000070] (((38,(39,37)),((33,20),((35,28),((40,(27,26)),(34,((32,24),19)))))),(31,((4,((29,25),2)),((45,(((((18,17),(16,13)),10),6),((14,(15,(8,7))),(11,(12,(9,5)))))),(((46,42),(36,((44,43),((41,30),(23,(22,21)))))),3)))),1);
   tree tree_1994 [p = 0.000, P = 0.505] = [&W 0.000070] (((38,(39,37)),((33,20),((34,(35,28)),((27,26),(40,((32,24),19)))))),(31,(45,((4,((((((18,17),(16,13)),10),6),((14,(15,(8,7))),(11,(12,(9,5))))),((29,25),2))),((46,42),((36,(((44,43),(41,30)),(23,(22,21)))),3))))),1);
   tree tree_1995 [p = 0.000, P = 0.505] = [&W 0.000070] (((38,(39,37)),((33,20),((35,28),((27,26),(40,(34,((32,24),19))))))),(31,((45,(4,((((((18,17),(16,13)),10),6),((14,(15,(8,7))),(11,(12,(9,5))))),((29,25),2)))),(46,((42,(36,(((44,43),(41,30)),(23,(22,21))))),3)))),1);
   tree tree_1996 [p = 0.000, P = 0.505] = [&W 0.000070] (((38,(39,37)),((33,20),((35,28),((40,(27,26)),(34,((32,24),19)))))),(31,((4,((46,(((((18,17),(16,13)),10),6),((14,(15,(8,7))),(11,(12,(9,5)))))),((29,25),2))),((45,42),((36,((44,43),((41,30),(23,(22,21))))),3)))),1);
   tree tree_1997 [p = 0.000, P = 0.505] = [&W 0.000070] (((38,(39,37)),((33,20),((35,28),((27,26),((40,34),((32,24),19)))))),(31,((4,((29,25),2)),(((46,45),(((((18,17),(16,13)),10),6),((14,(15,(8,7))),(11,(12,(9,5)))))),((36,((41,(42,30)),((44,43),(23,(22,21))))),3)))),1);
   tree tree_1998 [p = 0.000, P = 0.505] = [&W 0.000070] (((38,(39,37)),((33,20),((34,(35,28)),(((40,(27,26)),(32,24)),19)))),(31,((4,((29,25),2)),((45,(((((18,17),(16,13)),10),6),((14,(15,(8,7))),(11,(12,(9,5)))))),((46,42),((36,(((44,43),(41,30)),(23,(22,21)))),3))))),1);
   tree tree_1999 [p = 0.000, P = 0.505] = [&W 0.000070] (((38,(39,37)),((33,20),((35,28),((40,(27,26)),(34,((32,24),19)))))),(31,((4,((((((18,17),(16,13)),10),6),((14,(15,(8,7))),(11,(12,(9,5))))),((29,25),2))),((46,45),(((42,36),((44,43),((41,30),(23,(22,21))))),3)))),1);
   tree tree_2000 [p = 0.000, P = 0.505] = [&W 0.000070] (((38,(39,37)),((33,20),((34,(35,28)),((27,26),(40,((32,24),19)))))),(31,((4,((((((18,17),(16,13)),10),6),((14,(15,(8,7))),(11,(12,(9,5))))),((29,25),2))),((46,45),((42,(36,((44,43),((41,30),(23,(22,21)))))),3)))),1);
   tree tree_2001 [p = 0.000, P = 0.505] = [&W 0.000070] (((38,(39,37)),((33,20),((34,(35,28)),(((40,(27,26)),(32,24)),19)))),(31,((4,((29,25),2)),(((46,45),(((((18,17),(16,13)),10),6),((14,(15,(8,7))),(11,(12,(9,5)))))),(((42,36),(((44,43),(41,30)),(23,(22,21)))),3)))),1);
   tree tree_2002 [p = 0.000, P = 0.505] = [&W 0.000070] (((38,(39,37)),((33,20),((34,(35,28)),((40,(27,26)),((32,24),19))))),(31,(45,((4,((46,(((((18,17),(16,13)),10),6),((14,(15,(8,7))),(11,(12,(9,5)))))),((29,25),2))),((36,((41,30),((44,43),(23,(22,21))))),(42,3))))),1);
   tree tree_2003 [p = 0.000, P = 0.505] = [&W 0.000070] (((39,(38,37)),((33,20),((34,(35,28)),((27,26),(40,((32,24),19)))))),(31,((4,((29,25),2)),(((46,45),(((((18,17),(16,13)),10),6),((14,(15,(8,7))),(11,(12,(9,5)))))),((42,(36,((41,30),((44,43),(23,(22,21)))))),3)))),1);
   tree tree_2004 [p = 0.000, P = 0.505] = [&W 0.000070] (((38,(39,37)),((33,20),((34,(35,28)),(40,((27,26),((32,24),19)))))),(31,((4,((((((18,17),(16,13)),10),6),((14,(15,(8,7))),(11,(12,(9,5))))),((29,25),2))),(45,((46,42),((36,(((44,43),(41,30)),(23,(22,21)))),3))))),1);
   tree tree_2005 [p = 0.000, P = 0.505] = [&W 0.000070] (((38,(39,37)),((33,20),((35,28),((40,(27,26)),(34,((32,24),19)))))),(31,((4,((46,(((((18,17),(16,13)),10),6),((14,(15,(8,7))),(11,(12,(9,5)))))),((29,25),2))),(45,(42,((36,(((44,43),(41,30)),(23,(22,21)))),3))))),1);
   tree tree_2006 [p = 0.000, P = 0.505] = [&W 0.000070] (((38,(39,37)),((33,20),((35,28),((40,(27,26)),(34,((32,24),19)))))),(31,(45,((4,((((((18,17),(16,13)),10),6),((14,(15,(8,7))),(11,(12,(9,5))))),((29,25),2))),(46,((42,(36,((44,43),((41,30),(23,(22,21)))))),3))))),1);
   tree tree_2007 [p = 0.000, P = 0.505] = [&W 0.000070] (((38,(39,37)),((33,20),((35,28),(34,((40,(27,26)),((32,24),19)))))),(31,((4,((((((18,17),(16,13)),10),6),((14,(15,(8,7))),(11,(12,(9,5))))),((29,25),2))),((46,45),((36,((44,43),((41,30),(23,(22,21))))),(42,3))))),1);
   tree tree_2008 [p = 0.000, P = 0.506] = [&W 0.000070] (((39,(38,37)),((33,20),((35,28),((40,(27,26)),((34,(32,24)),19))))),(31,((4,((29,25),2)),(((45,42),(46,(((((18,17),(16,13)),10),6),((14,(15,(8,7))),(11,(12,(9,5))))))),((36,((44,43),((41,30),((23,22),21)))),3)))),1);
   tree tree_2009 [p = 0.000, P = 0.506] = [&W 0.000070] (((38,(39,37)),((33,20),((34,(35,28)),(((40,(27,26)),(32,24)),19)))),(31,((4,((((((18,17),(16,13)),10),6),((14,(15,(8,7))),(11,(12,(9,5))))),((29,25),2))),(((46,45),42),((36,((41,30),((44,43),(23,(22,21))))),3)))),1);
   tree tree_2010 [p = 0.000, P = 0.506] = [&W 0.000070] (((38,(39,37)),((33,20),((35,28),(34,((27,26),(40,((32,24),19))))))),(31,((4,((46,(((((18,17),(16,13)),10),6),((14,(15,(8,7))),(11,(12,(9,5)))))),((29,25),2))),((45,42),((36,((41,30),((44,43),(23,(22,21))))),3)))),1);
   tree tree_2011 [p = 0.000, P = 0.506] = [&W 0.000070] (((38,(39,37)),((33,20),((35,28),(34,((40,(27,26)),((32,24),19)))))),(31,((4,((((((18,17),(16,13)),10),6),((14,(15,(8,7))),(11,(12,(9,5))))),((29,25),2))),((46,45),((36,(((44,43),(41,30)),(23,(22,21)))),(42,3))))),1);
   tree tree_2012 [p = 0.000, P = 0.506] = [&W 0.000070] (((38,(39,37)),((33,20),((35,28),(34,((27,26),(40,((32,24),19))))))),(31,((4,((46,(((((18,17),(16,13)),10),6),((14,(15,(8,7))),(11,(12,(9,5)))))),((29,25),2))),((45,42),((36,((44,43),((41,30),(23,(22,21))))),3)))),1);
   tree tree_2013 [p = 0.000, P = 0.506] = [&W 0.000070] (((38,(39,37)),((33,20),((35,28),((40,34),((27,26),((32,24),19)))))),(31,((4,((((((18,17),(16,13)),10),6),((14,(15,(8,7))),(11,(12,(9,5))))),((29,25),2))),((45,(46,42)),((36,(((44,43),(41,30)),(23,(22,21)))),3)))),1);
   tree tree_2014 [p = 0.000, P = 0.506] = [&W 0.000070] (((38,(39,37)),((33,20),((35,28),((40,(27,26)),((32,24),(34,19)))))),(31,((4,((46,(((((18,17),(16,13)),10),6),((14,(15,(8,7))),(11,(12,(9,5)))))),((29,25),2))),(45,((42,(36,(((44,43),(41,30)),(23,(22,21))))),3)))),1);
   tree tree_2015 [p = 0.000, P = 0.506] = [&W 0.000070] (((38,(39,37)),((33,20),((34,(35,28)),((40,(27,26)),((32,24),19))))),(31,((4,((29,25),2)),((45,(46,(((((18,17),(16,13)),10),6),((14,(15,(8,7))),(11,(12,(9,5))))))),((36,((44,43),((42,(41,30)),(22,(23,21))))),3)))),1);
   tree tree_2016 [p = 0.000, P = 0.506] = [&W 0.000070] (((39,(38,37)),((33,20),((35,28),((40,(27,26)),((34,(32,24)),19))))),(31,((4,((29,25),2)),((45,(((((18,17),(16,13)),10),6),((14,(15,(8,7))),(11,(12,(9,5)))))),((46,42),((36,((44,43),((41,30),((23,22),21)))),3))))),1);
   tree tree_2017 [p = 0.000, P = 0.506] = [&W 0.000070] (((38,(39,37)),((33,20),((35,28),((27,26),(34,(40,((32,24),19))))))),(31,((4,((29,25),2)),(((46,45),(((((18,17),(16,13)),10),6),((14,(15,(8,7))),(11,(12,(9,5)))))),(42,((36,((44,43),((41,30),((23,22),21)))),3))))),1);
   tree tree_2018 [p = 0.000, P = 0.506] = [&W 0.000070] (((38,(39,37)),((33,20),((35,28),((40,(27,26)),(34,((32,24),19)))))),(31,((4,((29,25),2)),((45,(46,(((((18,17),(16,13)),10),6),((14,(15,(8,7))),(11,(12,(9,5))))))),((42,(36,((41,30),((44,43),(23,(22,21)))))),3)))),1);
   tree tree_2019 [p = 0.000, P = 0.506] = [&W 0.000070] (((39,(38,37)),((33,20),((35,28),((40,(27,26)),((32,24),(34,19)))))),(31,((4,((((((18,17),(16,13)),10),6),((14,(15,(8,7))),(11,(12,(9,5))))),((29,25),2))),((46,45),((36,((((44,43),42),(41,30)),(23,(22,21)))),3)))),1);
   tree tree_2020 [p = 0.000, P = 0.506] = [&W 0.000070] (((38,(39,37)),((33,20),((35,28),(((40,(27,26)),(32,24)),(34,19))))),(31,((4,((29,25),2)),((45,(46,(((((18,17),(16,13)),10),6),((14,(15,(8,7))),(11,(12,(9,5))))))),((42,(36,(((44,43),(41,30)),(23,(22,21))))),3)))),1);
   tree tree_2021 [p = 0.000, P = 0.506] = [&W 0.000070] (((39,(38,37)),((33,20),((35,28),((40,(27,26)),((32,24),(34,19)))))),(31,((4,((((((18,17),(16,13)),10),6),((14,(15,(8,7))),(11,(12,(9,5))))),((29,25),2))),((46,45),((36,(((44,43),42),((41,30),(23,(22,21))))),3)))),1);
   tree tree_2022 [p = 0.000, P = 0.507] = [&W 0.000070] (((38,(39,37)),((33,20),((35,28),(((40,(27,26)),(32,24)),(34,19))))),(31,((4,((29,25),2)),((46,(45,(((((18,17),(16,13)),10),6),((14,(15,(8,7))),(11,(12,(9,5))))))),(42,((36,((44,43),((41,30),(23,(22,21))))),3))))),1);
   tree tree_2023 [p = 0.000, P = 0.507] = [&W 0.000070] (((38,(39,37)),((33,20),((35,28),((34,(32,24)),((40,(27,26)),19))))),(31,((4,((29,25),2)),(((46,45),(((((18,17),(16,13)),10),6),((14,(15,(8,7))),(11,(12,(9,5)))))),(42,((36,((41,30),((44,43),(23,(22,21))))),3))))),1);
   tree tree_2024 [p = 0.000, P = 0.507] = [&W 0.000070] (((38,(39,37)),((33,20),((35,28),((40,(27,26)),(34,((32,24),19)))))),(31,((4,((((((18,17),(16,13)),10),6),((14,(15,(8,7))),(11,(12,(9,5))))),((29,25),2))),((46,45),((36,(((44,43),(41,30)),(23,(42,(22,21))))),3)))),1);
   tree tree_2025 [p = 0.000, P = 0.507] = [&W 0.000070] ((((39,38),37),((33,20),((35,28),((40,(27,26)),((34,(32,24)),19))))),(31,(45,((4,((29,25),2)),((46,(((((18,17),(16,13)),10),6),((14,(15,(8,7))),(11,(12,(9,5)))))),(42,((36,((41,30),((44,43),((23,22),21)))),3)))))),1);
   tree tree_2026 [p = 0.000, P = 0.507] = [&W 0.000070] ((((39,38),37),((33,20),((35,28),((40,(27,26)),((34,(32,24)),19))))),(31,((46,45),((4,((((((18,17),(16,13)),10),6),((14,(15,(8,7))),(11,(12,(9,5))))),((29,25),2))),((42,(36,(((44,43),(41,30)),((23,22),21)))),3)))),1);
   tree tree_2027 [p = 0.000, P = 0.507] = [&W 0.000070] (((39,(38,37)),((33,20),((35,28),((40,(27,26)),((34,(32,24)),19))))),(31,((4,((29,25),2)),((45,(46,(((((18,17),(16,13)),10),6),((14,(15,(8,7))),(11,(12,(9,5))))))),(42,((36,(((44,43),(41,30)),((23,22),21))),3))))),1);
   tree tree_2028 [p = 0.000, P = 0.507] = [&W 0.000070] (((38,(39,37)),((33,20),((35,28),((27,26),(40,(34,((32,24),19))))))),(31,((46,45),((4,((((((18,17),(16,13)),10),6),((14,(15,(8,7))),(11,(12,(9,5))))),((29,25),2))),(42,((36,(((44,43),(41,30)),(23,(22,21)))),3))))),1);
   tree tree_2029 [p = 0.000, P = 0.507] = [&W 0.000070] (((38,(39,37)),((33,20),((34,(35,28)),(((40,(27,26)),(32,24)),19)))),(31,((4,((29,25),2)),((45,(46,(((((18,17),(16,13)),10),6),((14,(15,(8,7))),(11,(12,(9,5))))))),(42,((36,(((44,43),(41,30)),(23,(22,21)))),3))))),1);
   tree tree_2030 [p = 0.000, P = 0.507] = [&W 0.000070] ((((39,38),37),((33,20),((35,28),((40,(27,26)),((32,24),(34,19)))))),(31,((4,((29,25),2)),(((46,45),(((((18,17),(16,13)),10),6),((14,(15,(8,7))),(11,(12,(9,5)))))),(42,((36,(((44,43),(41,30)),(23,(22,21)))),3))))),1);
   tree tree_2031 [p = 0.000, P = 0.507] = [&W 0.000070] (((38,(39,37)),((33,20),((35,28),((40,(27,26)),((32,24),(34,19)))))),(31,((4,((29,25),2)),((45,(((((18,17),(16,13)),10),6),((14,(15,(8,7))),(11,(12,(9,5)))))),((46,42),((36,((44,43),((41,30),(23,(22,21))))),3))))),1);
   tree tree_2032 [p = 0.000, P = 0.507] = [&W 0.000070] (((38,(39,37)),((33,20),((35,28),((40,(27,26)),((32,(34,24)),19))))),(31,((4,((29,25),2)),(((46,45),(((((18,17),(16,13)),10),6),((14,(15,(8,7))),(11,(12,(9,5)))))),(42,((36,((41,30),((44,43),(23,(22,21))))),3))))),1);
   tree tree_2033 [p = 0.000, P = 0.507] = [&W 0.000070] ((((39,38),37),((33,20),((35,28),((40,(27,26)),((32,24),(34,19)))))),(31,((4,((29,25),2)),((45,(46,(((((18,17),(16,13)),10),6),((14,(15,(8,7))),(11,(12,(9,5))))))),(((42,36),(((44,43),(41,30)),(23,(22,21)))),3)))),1);
   tree tree_2034 [p = 0.000, P = 0.507] = [&W 0.000070] (((38,(39,37)),((33,20),((35,28),((40,(27,26)),(34,((32,24),19)))))),(31,((4,((29,25),2)),(((46,45),(((((18,17),(16,13)),10),6),((14,(15,(8,7))),(11,(12,(9,5)))))),(((42,36),((44,43),((41,30),(23,(22,21))))),3)))),1);
   tree tree_2035 [p = 0.000, P = 0.507] = [&W 0.000070] (((38,(39,37)),((33,20),((35,28),((40,(27,26)),((32,24),(34,19)))))),(31,((4,((29,25),2)),(((46,45),(((((18,17),(16,13)),10),6),((14,(15,(8,7))),(11,(12,(9,5)))))),(42,((36,((41,30),((44,43),(23,(22,21))))),3))))),1);
   tree tree_2036 [p = 0.000, P = 0.508] = [&W 0.000070] ((((39,38),37),((33,20),((34,(35,28)),((40,(27,26)),((32,24),19))))),(31,((4,((46,(((((18,17),(16,13)),10),6),((14,(15,(8,7))),(11,(12,(9,5)))))),((29,25),2))),(45,((36,(42,((41,30),((44,43),(23,(22,21)))))),3)))),1);
   tree tree_2037 [p = 0.000, P = 0.508] = [&W 0.000070] ((((39,38),37),((33,20),((35,28),(((40,(27,26)),(34,(32,24))),19)))),(31,((4,((29,25),2)),((45,(46,(((((18,17),(16,13)),10),6),((14,(15,(8,7))),(11,(12,(9,5))))))),(42,((36,(((44,43),(41,30)),(23,(22,21)))),3))))),1);
   tree tree_2038 [p = 0.000, P = 0.508] = [&W 0.000070] (((38,(39,37)),((33,20),((35,28),(34,(((40,(27,26)),(32,24)),19))))),(31,((4,((29,25),2)),(((46,45),(((((18,17),(16,13)),10),6),((14,(15,(8,7))),(11,(12,(9,5)))))),((36,(((44,43),(42,(41,30))),(23,(22,21)))),3)))),1);
   tree tree_2039 [p = 0.000, P = 0.508] = [&W 0.000070] (((38,(39,37)),((33,20),((35,28),(34,(((40,(27,26)),(32,24)),19))))),(31,((4,((29,25),2)),(((46,45),(((((18,17),(16,13)),10),6),((14,(15,(8,7))),(11,(12,(9,5)))))),((36,(((44,43),(41,30)),(23,(22,21)))),(42,3))))),1);
   tree tree_2040 [p = 0.000, P = 0.508] = [&W 0.000070] (((38,(39,37)),((33,20),((34,(35,28)),((40,(27,26)),((32,24),19))))),(31,((4,((((((18,17),(16,13)),10),6),((14,(15,(8,7))),(11,(12,(9,5))))),((29,25),2))),((46,45),((36,((44,43),((41,30),(23,(22,21))))),(42,3))))),1);
   tree tree_2041 [p = 0.000, P = 0.508] = [&W 0.000070] (((38,(39,37)),((33,20),((34,(35,28)),(40,((27,26),((32,24),19)))))),(31,((4,((29,25),2)),(((46,45),(((((18,17),(16,13)),10),6),((14,(15,(8,7))),(11,(12,(9,5)))))),((42,(36,((41,30),((44,43),(23,(22,21)))))),3)))),1);
   tree tree_2042 [p = 0.000, P = 0.508] = [&W 0.000070] (((38,(39,37)),((33,20),((34,(35,28)),((40,(27,26)),((32,24),19))))),(31,(45,((4,((29,25),2)),((46,(((((18,17),(16,13)),10),6),((14,(15,(8,7))),(11,(12,(9,5)))))),((36,((41,30),((44,43),(23,(22,21))))),(42,3)))))),1);
   tree tree_2043 [p = 0.000, P = 0.508] = [&W 0.000070] (((38,(39,37)),((33,20),((35,28),((40,(27,26)),(34,((32,24),19)))))),(31,((4,((29,25),2)),(((46,45),(((((18,17),(16,13)),10),6),((14,(15,(8,7))),(11,(12,(9,5)))))),((36,((44,43),((41,(42,30)),(23,(22,21))))),3)))),1);
   tree tree_2044 [p = 0.000, P = 0.508] = [&W 0.000070] (((38,(39,37)),((33,20),((34,(35,28)),((40,(27,26)),((32,24),19))))),(31,((4,((29,25),2)),((45,(46,(((((18,17),(16,13)),10),6),((14,(15,(8,7))),(11,(12,(9,5))))))),((36,(((44,43),(41,30)),(23,(22,21)))),(42,3))))),1);
   tree tree_2045 [p = 0.000, P = 0.508] = [&W 0.000070] ((((39,38),37),((33,20),((35,28),((40,(27,26)),(((34,32),24),19))))),(31,((4,((29,25),2)),((45,(46,(((((18,17),(16,13)),10),6),((14,(15,(8,7))),(11,(12,(9,5))))))),((42,(36,(((44,43),(41,30)),(23,(22,21))))),3)))),1);
   tree tree_2046 [p = 0.000, P = 0.508] = [&W 0.000070] ((((39,38),37),((33,20),((34,(35,28)),((40,(27,26)),((32,24),19))))),(31,((46,45),((4,((((((18,17),(16,13)),10),6),((14,(15,(8,7))),(11,(12,(9,5))))),((29,25),2))),(42,((36,(((44,43),(41,30)),(23,(22,21)))),3))))),1);
   tree tree_2047 [p = 0.000, P = 0.508] = [&W 0.000070] (((38,(39,37)),((33,20),((34,(35,28)),(40,((27,26),((32,24),19)))))),(31,((4,((29,25),2)),(45,((46,(((((18,17),(16,13)),10),6),((14,(15,(8,7))),(11,(12,(9,5)))))),(((42,36),((41,30),((44,43),(23,(22,21))))),3))))),1);
   tree tree_2048 [p = 0.000, P = 0.508] = [&W 0.000070] (((38,(39,37)),((33,20),((35,28),(40,((27,26),(34,((32,24),19))))))),(31,((4,((29,25),2)),(((46,45),(((((18,17),(16,13)),10),6),((14,(15,(8,7))),(11,(12,(9,5)))))),(((42,36),((41,30),((44,43),(23,(22,21))))),3)))),1);
   tree tree_2049 [p = 0.000, P = 0.508] = [&W 0.000070] (((38,(39,37)),((33,20),((34,(35,28)),(40,((27,26),((32,24),19)))))),(31,((4,((29,25),2)),((45,(((((18,17),(16,13)),10),6),((14,(15,(8,7))),(11,(12,(9,5)))))),(46,(((42,36),(((44,43),(41,30)),(23,(22,21)))),3))))),1);
   tree tree_2050 [p = 0.000, P = 0.509] = [&W 0.000070] (((38,(39,37)),((33,20),((34,(35,28)),(40,((27,26),((32,24),19)))))),(31,((4,((29,25),2)),(((46,45),(((((18,17),(16,13)),10),6),((14,(15,(8,7))),(11,(12,(9,5)))))),(42,((36,((44,43),((41,30),(23,(22,21))))),3))))),1);
   tree tree_2051 [p = 0.000, P = 0.509] = [&W 0.000070] (((38,(39,37)),((33,20),((34,(35,28)),(40,((27,26),((32,24),19)))))),(31,((4,((29,25),2)),(((46,45),(((((18,17),(16,13)),10),6),((14,(15,(8,7))),(11,(12,(9,5)))))),(((42,36),(((44,43),(41,30)),(23,(22,21)))),3)))),1);
   tree tree_2052 [p = 0.000, P = 0.509] = [&W 0.000070] (((39,(38,37)),((33,20),((34,(35,28)),(((40,(27,26)),(32,24)),19)))),(31,((4,((29,25),2)),(((46,45),(((((18,17),(16,13)),10),6),((14,(15,(8,7))),(11,(12,(9,5)))))),(42,((36,((44,43),((41,30),(23,(22,21))))),3))))),1);
   tree tree_2053 [p = 0.000, P = 0.509] = [&W 0.000070] (((38,(39,37)),((33,20),((35,28),((40,(27,26)),(34,((32,24),19)))))),(31,((46,45),((4,((((((18,17),(16,13)),10),6),((14,(15,(8,7))),(11,(12,(9,5))))),((29,25),2))),((36,(((44,43),(41,30)),(23,(22,21)))),(42,3))))),1);
   tree tree_2054 [p = 0.000, P = 0.509] = [&W 0.000070] (((39,(38,37)),((33,20),((34,(35,28)),(((40,(27,26)),(32,24)),19)))),(31,((4,((29,25),2)),(((46,45),(((((18,17),(16,13)),10),6),((14,(15,(8,7))),(11,(12,(9,5)))))),((42,(36,((41,30),((44,43),(23,(22,21)))))),3)))),1);
   tree tree_2055 [p = 0.000, P = 0.509] = [&W 0.000070] (((38,(39,37)),((33,20),((35,28),(34,(((40,(27,26)),(32,24)),19))))),(31,((4,((29,25),2)),(((46,45),(((((18,17),(16,13)),10),6),((14,(15,(8,7))),(11,(12,(9,5)))))),(((42,36),((41,30),((44,43),(23,(22,21))))),3)))),1);
   tree tree_2056 [p = 0.000, P = 0.509] = [&W 0.000070] (((38,(39,37)),((33,20),((35,28),(34,(((40,(27,26)),(32,24)),19))))),(31,((4,((29,25),2)),((45,(46,(((((18,17),(16,13)),10),6),((14,(15,(8,7))),(11,(12,(9,5))))))),((42,(36,((41,30),((44,43),(23,(22,21)))))),3)))),1);
   tree tree_2057 [p = 0.000, P = 0.509] = [&W 0.000070] (((38,(39,37)),((33,20),((35,28),((40,(27,26)),(34,((32,24),19)))))),(31,((4,((29,25),2)),((45,(((((18,17),(16,13)),10),6),((14,(15,(8,7))),(11,(12,(9,5)))))),((46,42),((36,((41,30),((44,43),(23,(22,21))))),3))))),1);
   tree tree_2058 [p = 0.000, P = 0.509] = [&W 0.000070] ((((39,38),37),((33,20),((34,(35,28)),(((40,(27,26)),(32,24)),19)))),(31,((4,((29,25),2)),((((((18,17),(16,13)),10),6),((14,(15,(8,7))),(11,(12,(9,5))))),((46,45),((36,(((44,43),(41,30)),(23,(22,21)))),(42,3)))))),1);
   tree tree_2059 [p = 0.000, P = 0.509] = [&W 0.000070] ((((39,38),37),((33,20),((34,(35,28)),(((40,(27,26)),(32,24)),19)))),(31,((4,((29,25),2)),(((46,45),(((((18,17),(16,13)),10),6),((14,(15,(8,7))),(11,(12,(9,5)))))),((36,((44,43),((41,(42,30)),(23,(22,21))))),3)))),1);
   tree tree_2060 [p = 0.000, P = 0.509] = [&W 0.000070] (((39,(38,37)),((33,20),((34,(35,28)),((40,((27,26),(32,24))),19)))),(31,((4,((29,25),2)),(((46,45),(((((18,17),(16,13)),10),6),((14,(15,(8,7))),(11,(12,(9,5)))))),(42,((36,(((44,43),(41,30)),(23,(22,21)))),3))))),1);
   tree tree_2061 [p = 0.000, P = 0.509] = [&W 0.000070] (((38,(39,37)),((33,20),((35,28),((40,(27,26)),(34,((32,24),19)))))),(31,((45,(4,((46,(((((18,17),(16,13)),10),6),((14,(15,(8,7))),(11,(12,(9,5)))))),((29,25),2)))),((36,(((44,43),(41,30)),(23,(22,21)))),(42,3)))),1);
   tree tree_2062 [p = 0.000, P = 0.509] = [&W 0.000070] (((38,(39,37)),((33,20),((34,(35,28)),((40,(27,26)),((32,24),19))))),(31,((46,45),((4,((((((18,17),(16,13)),10),6),((14,(15,(8,7))),(11,(12,(9,5))))),((29,25),2))),((36,(((44,43),(41,30)),(23,(22,21)))),(42,3))))),1);
   tree tree_2063 [p = 0.000, P = 0.509] = [&W 0.000070] (((38,(39,37)),((33,20),((35,28),((40,(27,26)),(34,((32,24),19)))))),(31,((4,((29,25),2)),(((46,45),(((((18,17),(16,13)),10),6),((14,(15,(8,7))),(11,(12,(9,5)))))),((36,(((42,41),30),((44,43),(23,(22,21))))),3)))),1);
   tree tree_2064 [p = 0.000, P = 0.509] = [&W 0.000070] (((39,(38,37)),((33,20),((34,(35,28)),((40,(27,26)),((32,24),19))))),(31,(45,((4,((46,(((((18,17),(16,13)),10),6),((14,(15,(8,7))),(11,(12,(9,5)))))),((29,25),2))),(((42,36),(((44,43),(41,30)),(23,(22,21)))),3)))),1);
   tree tree_2065 [p = 0.000, P = 0.510] = [&W 0.000070] (((38,(39,37)),((33,20),((35,28),((34,((40,(27,26)),(32,24))),19)))),(31,((4,((29,25),2)),(((46,45),(((((18,17),(16,13)),10),6),((14,(15,(8,7))),(11,(12,(9,5)))))),((36,((44,43),((41,30),(23,(22,21))))),(42,3))))),1);
   tree tree_2066 [p = 0.000, P = 0.510] = [&W 0.000070] (((38,(39,37)),((33,20),((35,28),((40,(27,26)),(34,((32,24),19)))))),(31,(45,((4,((29,25),2)),((46,(((((18,17),(16,13)),10),6),((14,(15,(8,7))),(11,(12,(9,5)))))),(((42,36),(((44,43),(41,30)),(23,(22,21)))),3))))),1);
   tree tree_2067 [p = 0.000, P = 0.510] = [&W 0.000070] (((38,37),((39,(33,20)),((35,28),(34,(((40,(27,26)),(32,24)),19))))),(31,((4,((29,25),2)),(((46,45),(((((18,17),(16,13)),10),6),((14,(15,(8,7))),(11,(12,(9,5)))))),(42,((36,((44,43),((41,30),(23,(22,21))))),3))))),1);
   tree tree_2068 [p = 0.000, P = 0.510] = [&W 0.000070] (((39,(38,37)),((33,20),((35,28),((34,((40,(27,26)),(32,24))),19)))),(31,(45,((4,((29,25),2)),((((((18,17),(16,13)),10),6),((14,(15,(8,7))),(11,(12,(9,5))))),((46,42),((36,((41,30),((44,43),(23,(22,21))))),3)))))),1);
   tree tree_2069 [p = 0.000, P = 0.510] = [&W 0.000070] (((38,(39,37)),((33,20),((35,28),(34,(((40,(27,26)),(32,24)),19))))),(31,((4,((29,25),2)),((46,(45,(((((18,17),(16,13)),10),6),((14,(15,(8,7))),(11,(12,(9,5))))))),((36,(((44,43),(42,(41,30))),(23,(22,21)))),3)))),1);
   tree tree_2070 [p = 0.000, P = 0.510] = [&W 0.000070] (((38,(39,37)),((33,20),((35,28),((40,(27,26)),(34,((32,24),19)))))),(31,((4,((29,25),2)),(((46,45),(((((18,17),(16,13)),10),6),((14,(15,(8,7))),(11,(12,(9,5)))))),(42,((36,((41,30),((44,43),(23,(22,21))))),3))))),1);
   tree tree_2071 [p = 0.000, P = 0.510] = [&W 0.000070] (((39,(38,37)),((33,20),((34,(35,28)),((40,(27,26)),((32,24),19))))),(31,((46,45),((4,((((((18,17),(16,13)),10),6),((14,(15,(8,7))),(11,(12,(9,5))))),((29,25),2))),(42,((36,(((44,43),(41,30)),(23,(22,21)))),3))))),1);
   tree tree_2072 [p = 0.000, P = 0.510] = [&W 0.000070] (((38,(39,37)),((33,20),(34,((35,28),(((40,(27,26)),(32,24)),19))))),(31,((4,((29,25),2)),(((46,45),(((((18,17),(16,13)),10),6),((14,(15,(8,7))),(11,(12,(9,5)))))),(42,((36,(((44,43),(41,30)),(23,(22,21)))),3))))),1);
   tree tree_2073 [p = 0.000, P = 0.510] = [&W 0.000070] (((38,37),(39,((33,20),((35,28),(34,(((40,(27,26)),(32,24)),19)))))),(31,((4,((29,25),2)),(((46,45),(((((18,17),(16,13)),10),6),((14,(15,(8,7))),(11,(12,(9,5)))))),((42,(36,((44,43),((41,30),(23,(22,21)))))),3)))),1);
   tree tree_2074 [p = 0.000, P = 0.510] = [&W 0.000070] ((((39,38),37),((33,20),((35,28),(34,((27,26),(40,((32,24),19))))))),(31,((4,((29,25),2)),(((46,45),(((((18,17),(16,13)),10),6),((14,(15,(8,7))),(11,(12,(9,5)))))),((42,(36,(((44,43),(41,30)),((23,22),21)))),3)))),1);
   tree tree_2075 [p = 0.000, P = 0.510] = [&W 0.000070] (((38,(39,37)),((33,20),((35,28),((40,(27,26)),(34,((32,24),19)))))),(31,(45,((4,((46,((((18,17),(16,13)),10),(6,((14,(15,(8,7))),(11,(12,(9,5))))))),((29,25),2))),((36,((41,30),((44,43),(22,(23,21))))),(42,3))))),1);
   tree tree_2076 [p = 0.000, P = 0.510] = [&W 0.000070] (((38,(39,37)),((33,20),((35,28),((40,(27,26)),((34,(32,24)),19))))),(31,((4,((29,25),2)),(((45,(46,42)),(((((18,17),(16,13)),10),6),((14,(15,(8,7))),(11,(12,(9,5)))))),((36,((41,30),((44,43),(22,(23,21))))),3)))),1);
   tree tree_2077 [p = 0.000, P = 0.510] = [&W 0.000070] (((38,(39,37)),((33,20),((35,28),((40,(27,26)),(34,((32,24),19)))))),(31,((4,(((((18,17),(16,13)),10),(6,((14,(15,(8,7))),(11,(12,(9,5)))))),((29,25),2))),((46,45),((36,(((44,43),(41,(42,30))),(22,(23,21)))),3)))),1);
   tree tree_2078 [p = 0.000, P = 0.510] = [&W 0.000070] (((38,(39,37)),((33,20),((35,28),((40,(27,26)),((34,(32,24)),19))))),(31,(45,((4,((29,25),2)),((46,(((((18,17),(16,13)),10),6),((14,(15,(8,7))),(11,(12,(9,5)))))),(42,((36,((41,((44,43),30)),(22,(23,21)))),3)))))),1);
   tree tree_2079 [p = 0.000, P = 0.511] = [&W 0.000070] (((38,(39,37)),((33,20),((35,28),((27,26),((40,34),((32,24),19)))))),(31,((4,((46,((((18,17),(16,13)),10),(6,((14,(15,(8,7))),(11,(12,(9,5))))))),((29,25),2))),(45,(((42,36),(((44,43),(41,30)),(22,(23,21)))),3)))),1);
   tree tree_2080 [p = 0.000, P = 0.511] = [&W 0.000070] (((39,(38,37)),((33,20),((34,(35,28)),((40,(27,26)),((32,24),19))))),(31,((4,(((((18,17),(16,13)),10),(6,((14,(15,(8,7))),(11,(12,(9,5)))))),((29,25),2))),((46,45),((42,(36,(((44,43),(41,30)),(22,(23,21))))),3)))),1);
   tree tree_2081 [p = 0.000, P = 0.511] = [&W 0.000070] (((38,(39,37)),((33,20),(34,((35,28),((40,(27,26)),((32,24),19)))))),(31,((4,((29,25),2)),((45,(46,(((((18,17),(16,13)),10),6),((14,(15,(8,7))),(11,(12,(9,5))))))),((36,(42,((44,43),((41,30),(22,(23,21)))))),3)))),1);
   tree tree_2082 [p = 0.000, P = 0.511] = [&W 0.000070] (((38,(39,37)),((33,20),((35,28),((40,(27,26)),(34,((32,24),19)))))),(31,((4,(((((18,17),(16,13)),10),(6,((14,(15,(8,7))),(11,(12,(9,5)))))),((29,25),2))),((46,45),(((42,36),((44,43),((41,30),(22,(23,21))))),3)))),1);
   tree tree_2083 [p = 0.000, P = 0.511] = [&W 0.000070] (((38,(39,37)),((33,20),((35,28),((40,(27,26)),(34,((32,24),19)))))),(31,((4,(((((18,17),(16,13)),10),(6,((14,(15,(8,7))),(11,(12,(9,5)))))),((29,25),2))),(45,(46,(((42,36),((41,30),((44,43),(22,(23,21))))),3))))),1);
   tree tree_2084 [p = 0.000, P = 0.511] = [&W 0.000070] (((39,(38,37)),((33,20),((34,(35,28)),((40,(27,26)),((32,24),19))))),(31,(45,((4,((46,((((18,17),(16,13)),10),(6,((14,(15,(8,7))),(11,(12,(9,5))))))),((29,25),2))),((42,(36,(((44,43),(41,30)),(22,(23,21))))),3)))),1);
   tree tree_2085 [p = 0.000, P = 0.511] = [&W 0.000070] (((38,(39,37)),((33,20),((35,28),((40,(27,26)),(34,((32,24),19)))))),(31,((4,((46,((((18,17),(16,13)),10),(6,((14,(15,(8,7))),(11,(12,(9,5))))))),((29,25),2))),(45,(((42,36),((41,30),((44,43),(22,(23,21))))),3)))),1);
   tree tree_2086 [p = 0.000, P = 0.511] = [&W 0.000070] (((38,(39,37)),((33,20),((35,28),((40,(27,26)),(34,((32,24),19)))))),(31,(45,((4,(((((18,17),(16,13)),10),(6,((14,(15,(8,7))),(11,(12,(9,5)))))),((29,25),2))),((46,((42,36),(((44,43),(41,30)),(22,(23,21))))),3)))),1);
   tree tree_2087 [p = 0.000, P = 0.511] = [&W 0.000070] ((((39,38),37),((33,20),((34,(35,28)),((40,(27,26)),((32,24),19))))),(31,((4,(((((18,17),(16,13)),10),(6,((14,(15,(8,7))),(11,(12,(9,5)))))),((29,25),2))),(45,((46,42),((36,(((44,43),(41,30)),(22,(23,21)))),3))))),1);
   tree tree_2088 [p = 0.000, P = 0.511] = [&W 0.000070] (((39,(38,37)),((33,20),((34,(35,28)),((40,(27,26)),((32,24),19))))),(31,((4,((46,((((18,17),(16,13)),10),(6,((14,(15,(8,7))),(11,(12,(9,5))))))),((29,25),2))),((45,42),((36,(((44,43),(41,30)),(22,(23,21)))),3)))),1);
   tree tree_2089 [p = 0.000, P = 0.511] = [&W 0.000070] (((38,(39,37)),((33,20),((35,28),((40,(27,26)),((34,(32,24)),19))))),(31,((4,((29,25),2)),((45,(46,(((((18,17),(16,13)),10),6),((14,(15,(8,7))),(11,(12,(9,5))))))),(42,((36,((44,43),((41,30),(22,(23,21))))),3))))),1);
   tree tree_2090 [p = 0.000, P = 0.511] = [&W 0.000070] (((39,(38,37)),((33,20),((34,(35,28)),((40,(27,26)),((32,24),19))))),(31,(45,((4,(((((18,17),(16,13)),10),(6,((14,(15,(8,7))),(11,(12,(9,5)))))),((29,25),2))),((46,42),((36,(((44,43),(41,30)),(22,(23,21)))),3))))),1);
   tree tree_2091 [p = 0.000, P = 0.511] = [&W 0.000070] (((39,(38,37)),((33,20),((34,(35,28)),(40,((27,26),((32,24),19)))))),(31,(45,((4,(((((18,17),(16,13)),10),(6,((14,(15,(8,7))),(11,(12,(9,5)))))),((29,25),2))),((46,42),((36,(((44,43),(41,30)),(22,(23,21)))),3))))),1);
   tree tree_2092 [p = 0.000, P = 0.511] = [&W 0.000070] (((38,37),(39,((33,20),((34,(35,28)),((40,(27,26)),((32,24),19)))))),(31,(45,((4,((46,((((18,17),(16,13)),10),(6,((14,(15,(8,7))),(11,(12,(9,5))))))),((29,25),2))),((42,(36,((44,43),((41,30),(22,(23,21)))))),3)))),1);
   tree tree_2093 [p = 0.000, P = 0.512] = [&W 0.000070] (((38,(39,37)),((33,20),((35,28),((40,(27,26)),((34,(32,24)),19))))),(31,((4,((29,25),2)),(((46,45),(((((18,17),(16,13)),10),6),((14,(15,(8,7))),(11,(12,(9,5)))))),((36,((41,30),(42,((44,43),(22,(23,21)))))),3)))),1);
   tree tree_2094 [p = 0.000, P = 0.512] = [&W 0.000070] (((39,(38,37)),((33,20),((34,(35,28)),((40,(27,26)),((32,24),19))))),(31,(45,((4,((46,((((18,17),(16,13)),10),(6,((14,(15,(8,7))),(11,(12,(9,5))))))),((29,25),2))),(42,((36,((41,30),((44,43),(22,(23,21))))),3))))),1);
   tree tree_2095 [p = 0.000, P = 0.512] = [&W 0.000070] (((38,(39,37)),((33,20),((35,28),((40,(27,26)),((34,(32,24)),19))))),(31,((45,(4,((29,25),2))),((46,(((((18,17),(16,13)),10),6),((14,(15,(8,7))),(11,(12,(9,5)))))),(42,((36,((41,30),((44,43),(22,(23,21))))),3))))),1);
   tree tree_2096 [p = 0.000, P = 0.512] = [&W 0.000070] (((38,(39,37)),((33,20),((35,28),((40,(27,26)),((34,(32,24)),19))))),(31,((4,((29,25),2)),(((45,42),(46,(((((18,17),(16,13)),10),6),((14,(15,(8,7))),(11,(12,(9,5))))))),((36,(((44,43),(41,30)),(22,(23,21)))),3)))),1);
   tree tree_2097 [p = 0.000, P = 0.512] = [&W 0.000070] (((39,(38,37)),((33,20),((34,(35,28)),((40,(27,26)),((32,24),19))))),(31,((4,((46,((((18,17),(16,13)),10),(6,((14,(15,(8,7))),(11,(12,(9,5))))))),((29,25),2))),(45,((36,(42,((44,43),((41,30),(22,(23,21)))))),3)))),1);
   tree tree_2098 [p = 0.000, P = 0.512] = [&W 0.000070] (((38,(39,37)),((33,20),((35,28),((40,(27,26)),((34,(32,24)),19))))),(31,((4,((29,25),2)),((46,(((((18,17),(16,13)),10),6),((14,(15,(8,7))),(11,(12,(9,5)))))),(45,(42,((36,((41,30),((44,43),(22,(23,21))))),3)))))),1);
   tree tree_2099 [p = 0.000, P = 0.512] = [&W 0.000070] (((39,(38,37)),((33,20),((34,(35,28)),((40,(27,26)),((32,24),19))))),(31,((4,(((((18,17),(16,13)),10),(6,((14,(15,(8,7))),(11,(12,(9,5)))))),((29,25),2))),((46,45),(42,((36,(((44,43),(41,30)),(22,(23,21)))),3))))),1);
   tree tree_2100 [p = 0.000, P = 0.512] = [&W 0.000070] ((((39,38),37),((33,20),((34,(35,28)),((40,(27,26)),((32,24),19))))),(31,((4,(((((18,17),(16,13)),10),(6,((14,(15,(8,7))),(11,(12,(9,5)))))),((29,25),2))),((46,45),(((42,36),(((44,43),(41,30)),(22,(23,21)))),3)))),1);
   tree tree_2101 [p = 0.000, P = 0.512] = [&W 0.000070] (((38,(39,37)),((33,20),((35,28),(34,((40,(27,26)),((32,24),19)))))),(31,((4,(((((18,17),(16,13)),10),(6,((14,(15,(8,7))),(11,(12,(9,5)))))),((29,25),2))),((46,45),(((42,36),((44,43),((41,30),(22,(23,21))))),3)))),1);
   tree tree_2102 [p = 0.000, P = 0.512] = [&W 0.000070] (((38,(39,37)),((33,20),((35,28),(34,((40,(27,26)),((32,24),19)))))),(31,((4,(((((18,17),(16,13)),10),(6,((14,(15,(8,7))),(11,(12,(9,5)))))),((29,25),2))),((46,45),((36,(((44,43),(41,30)),(22,(23,21)))),(42,3))))),1);
   tree tree_2103 [p = 0.000, P = 0.512] = [&W 0.000070] ((((39,38),37),((33,20),(34,((35,28),((40,(27,26)),((32,24),19)))))),(31,((4,((29,25),2)),(((46,45),(((((18,17),(16,13)),10),6),((14,(15,(8,7))),(11,(12,(9,5)))))),(42,((36,(((44,43),(41,30)),(22,(23,21)))),3))))),1);
   tree tree_2104 [p = 0.000, P = 0.512] = [&W 0.000070] (((38,(39,37)),((33,20),((35,28),((40,(27,26)),(34,((32,24),19)))))),(31,((4,(((((18,17),(16,13)),10),(6,((14,(15,(8,7))),(11,(12,(9,5)))))),((29,25),2))),(((46,45),42),((36,((41,30),((44,43),(22,(23,21))))),3)))),1);
   tree tree_2105 [p = 0.000, P = 0.512] = [&W 0.000070] (((39,(38,37)),((33,20),(34,((35,28),((27,26),(40,((32,24),19))))))),(31,((4,((29,25),2)),(((46,45),(((((18,17),(16,13)),10),6),((14,(15,(8,7))),(11,(12,(9,5)))))),(((42,36),((41,30),((44,43),(22,(23,21))))),3)))),1);
   tree tree_2106 [p = 0.000, P = 0.512] = [&W 0.000070] (((39,(38,37)),((33,20),(34,((35,28),((40,(27,26)),((32,24),19)))))),(31,((4,((29,25),2)),((45,(46,(((((18,17),(16,13)),10),6),((14,(15,(8,7))),(11,(12,(9,5))))))),((42,(36,(((44,43),(41,30)),(22,(23,21))))),3)))),1);
   tree tree_2107 [p = 0.000, P = 0.513] = [&W 0.000070] (((38,(39,37)),((33,20),((34,(35,28)),((40,(27,26)),((32,24),19))))),(31,((46,45),((4,(((((18,17),(16,13)),10),(6,((14,(15,(8,7))),(11,(12,(9,5)))))),((29,25),2))),((36,(42,(((44,43),(41,30)),(22,(23,21))))),3)))),1);
   tree tree_2108 [p = 0.000, P = 0.513] = [&W 0.000070] (((38,(39,37)),((33,20),((35,28),(((40,34),(27,26)),((32,24),19))))),(31,((4,((29,25),2)),((45,(((((18,17),(16,13)),10),6),((14,(15,(8,7))),(11,(12,(9,5)))))),((46,42),((36,(((44,43),(41,30)),(22,(23,21)))),3))))),1);
   tree tree_2109 [p = 0.000, P = 0.513] = [&W 0.000070] ((((39,38),37),((33,20),((35,28),(((40,34),(27,26)),((32,24),19))))),(31,((4,((29,25),2)),(((46,45),(((((18,17),(16,13)),10),6),((14,(15,(8,7))),(11,(12,(9,5)))))),((36,(42,(((44,43),(41,30)),(22,(23,21))))),3)))),1);
   tree tree_2110 [p = 0.000, P = 0.513] = [&W 0.000070] (((38,(39,37)),((33,20),((35,28),(34,((40,(27,26)),((32,24),19)))))),(31,((4,((29,25),2)),((45,(46,(((((18,17),(16,13)),10),6),((14,(15,(8,7))),(11,(12,(9,5))))))),((36,(((44,43),(41,30)),(22,(23,21)))),(42,3))))),1);
   tree tree_2111 [p = 0.000, P = 0.513] = [&W 0.000070] ((((39,38),37),((33,20),((35,28),(34,((40,(27,26)),((32,24),19)))))),(31,((4,((29,25),2)),(((46,45),(((((18,17),(16,13)),10),6),((14,(15,(8,7))),(11,(12,(9,5)))))),((42,(36,((41,30),((44,43),(22,(23,21)))))),3)))),1);
   tree tree_2112 [p = 0.000, P = 0.513] = [&W 0.000070] (((39,(38,37)),((33,20),((35,28),(34,((40,(27,26)),((32,24),19)))))),(31,((4,((29,25),2)),((45,(46,(((((18,17),(16,13)),10),6),((14,(15,(8,7))),(11,(12,(9,5))))))),((42,(36,(((44,43),(41,30)),(22,(23,21))))),3)))),1);
   tree tree_2113 [p = 0.000, P = 0.513] = [&W 0.000070] (((38,(39,37)),((33,20),((35,28),((40,(27,26)),(34,((32,24),19)))))),(31,(45,((4,(((((18,17),(16,13)),10),(6,((14,(15,(8,7))),(11,(12,(9,5)))))),((29,25),2))),((46,42),((36,(((44,43),(41,30)),(22,(23,21)))),3))))),1);
   tree tree_2114 [p = 0.000, P = 0.513] = [&W 0.000070] (((38,(39,37)),((33,20),((35,28),((40,(27,26)),(34,((32,24),19)))))),(31,((4,(((((18,17),(16,13)),10),(6,((14,(15,(8,7))),(11,(12,(9,5)))))),((29,25),2))),(((46,45),42),((36,(((44,43),(41,30)),(22,(23,21)))),3)))),1);
   tree tree_2115 [p = 0.000, P = 0.513] = [&W 0.000070] (((38,(39,37)),((33,20),((35,28),((40,(27,26)),((34,(32,24)),19))))),(31,((4,((29,25),2)),(45,((46,(((((18,17),(16,13)),10),6),((14,(15,(8,7))),(11,(12,(9,5)))))),((36,((41,30),((44,43),(22,((42,23),21))))),3))))),1);
   tree tree_2116 [p = 0.000, P = 0.513] = [&W 0.000070] (((38,(39,37)),((33,20),((35,28),((40,(27,26)),(34,((32,24),19)))))),(31,((46,45),((4,(((((18,17),(16,13)),10),(6,((14,(15,(8,7))),(11,(12,(9,5)))))),((29,25),2))),(42,((36,((44,43),((41,30),(22,(23,21))))),3))))),1);
   tree tree_2117 [p = 0.000, P = 0.513] = [&W 0.000070] (((38,(39,37)),((33,20),((35,28),((40,(27,26)),(34,((32,24),19)))))),(31,(45,((4,(((((18,17),(16,13)),10),(6,((14,(15,(8,7))),(11,(12,(9,5)))))),((29,25),2))),((46,42),((36,((41,30),((44,43),(22,(23,21))))),3))))),1);
   tree tree_2118 [p = 0.000, P = 0.513] = [&W 0.000070] ((((39,38),37),((33,20),(34,((35,28),((40,(27,26)),((32,24),19)))))),(31,((4,((29,25),2)),((45,(46,(((((18,17),(16,13)),10),6),((14,(15,(8,7))),(11,(12,(9,5))))))),((42,(36,((41,30),((44,43),(22,(23,21)))))),3)))),1);
   tree tree_2119 [p = 0.000, P = 0.513] = [&W 0.000070] (((38,(39,37)),((33,20),((35,28),((40,(27,26)),(34,((32,24),19)))))),(31,((45,(4,(((((18,17),(16,13)),10),(6,((14,(15,(8,7))),(11,(12,(9,5)))))),((29,25),2)))),((46,42),((36,((44,43),((41,30),(22,(23,21))))),3)))),1);
   tree tree_2120 [p = 0.000, P = 0.513] = [&W 0.000070] (((38,(39,37)),((33,20),((35,28),((40,(27,26)),(34,((32,24),19)))))),(31,((4,(((((18,17),(16,13)),10),(6,((14,(15,(8,7))),(11,(12,(9,5)))))),((29,25),2))),((46,45),((42,(36,((44,43),((41,30),(22,(23,21)))))),3)))),1);
   tree tree_2121 [p = 0.000, P = 0.514] = [&W 0.000070] (((38,(39,37)),((33,20),((35,28),((40,(27,26)),((34,(32,24)),19))))),(31,((4,((29,25),2)),((45,(((((18,17),(16,13)),10),6),((14,(15,(8,7))),(11,(12,(9,5)))))),((36,((44,43),((41,30),(22,(23,21))))),((46,42),3))))),1);
   tree tree_2122 [p = 0.000, P = 0.514] = [&W 0.000070] (((38,(39,37)),((33,20),((35,28),((27,26),(40,((34,(32,24)),19)))))),(31,((4,((29,25),2)),((46,(45,(((((18,17),(16,13)),10),6),((14,(15,(8,7))),(11,(12,(9,5))))))),(((42,36),(((44,43),(41,30)),(22,(23,21)))),3)))),1);
   tree tree_2123 [p = 0.000, P = 0.514] = [&W 0.000070] (((38,(39,37)),((33,20),((35,28),((40,(27,26)),(34,((32,24),19)))))),(31,(45,((4,((46,((((18,17),(16,13)),10),(6,((14,(15,(8,7))),(11,(12,(9,5))))))),((29,25),2))),((42,(36,((41,30),((44,43),(22,(23,21)))))),3)))),1);
   tree tree_2124 [p = 0.000, P = 0.514] = [&W 0.000070] (((38,(39,37)),((33,20),((35,28),((40,(27,26)),(34,((32,24),19)))))),(31,((46,45),((4,(((((18,17),(16,13)),10),(6,((14,(15,(8,7))),(11,(12,(9,5)))))),((29,25),2))),(42,((36,(((44,43),(41,30)),(22,(23,21)))),3))))),1);
   tree tree_2125 [p = 0.000, P = 0.514] = [&W 0.000070] (((38,(39,37)),((33,20),((35,28),(34,((40,(27,26)),((32,24),19)))))),(31,((4,(((((18,17),(16,13)),10),(6,((14,(15,(8,7))),(11,(12,(9,5)))))),((29,25),2))),(45,((36,(((44,43),(41,30)),(22,(23,21)))),((46,42),3))))),1);
   tree tree_2126 [p = 0.000, P = 0.514] = [&W 0.000070] (((39,(38,37)),((33,20),((34,(35,28)),((40,(27,26)),((32,24),19))))),(31,((46,45),((4,(((((18,17),(16,13)),10),(6,((14,(15,(8,7))),(11,(12,(9,5)))))),((29,25),2))),(((42,36),(((44,43),(41,30)),(22,(23,21)))),3)))),1);
   tree tree_2127 [p = 0.000, P = 0.514] = [&W 0.000070] (((38,(39,37)),((33,20),((35,28),((32,24),((40,(27,26)),(34,19)))))),(31,((4,((29,25),2)),(((46,45),(((((18,17),(16,13)),10),6),((14,(15,(8,7))),(11,(12,(9,5)))))),(42,((36,(((44,43),(41,30)),((23,22),21))),3))))),1);
   tree tree_2128 [p = 0.000, P = 0.514] = [&W 0.000070] ((((39,38),37),((33,20),((35,28),((40,(27,26)),((34,(32,24)),19))))),(31,((4,((29,25),2)),(((46,45),(((((18,17),(16,13)),10),6),((14,(15,(8,7))),(11,(12,(9,5)))))),((36,((((44,43),42),(41,30)),(22,(23,21)))),3)))),1);
   tree tree_2129 [p = 0.000, P = 0.514] = [&W 0.000070] (((39,(38,37)),((33,20),((35,28),((40,(27,26)),((34,(32,24)),19))))),(31,((4,((29,25),2)),(((46,45),(((((18,17),(16,13)),10),6),((14,(15,(8,7))),(11,(12,(9,5)))))),(((42,36),((41,30),((44,43),(22,(23,21))))),3)))),1);
   tree tree_2130 [p = 0.000, P = 0.514] = [&W 0.000070] ((((39,38),37),((33,20),((35,28),((40,(27,26)),((34,(32,24)),19))))),(31,((4,((29,25),2)),(((46,45),(((((18,17),(16,13)),10),6),((14,(15,(8,7))),(11,(12,(9,5)))))),((42,(36,(((44,43),(41,30)),(22,(23,21))))),3)))),1);
   tree tree_2131 [p = 0.000, P = 0.514] = [&W 0.000070] (((39,(38,37)),((33,20),((35,28),((40,(27,26)),((34,(32,24)),19))))),(31,((4,((29,25),2)),(((46,45),(((((18,17),(16,13)),10),6),((14,(15,(8,7))),(11,(12,(9,5)))))),((36,((44,43),(42,((41,30),(22,(23,21)))))),3)))),1);
   tree tree_2132 [p = 0.000, P = 0.514] = [&W 0.000070] (((39,(38,37)),((33,20),((35,28),((40,(27,26)),((34,(32,24)),19))))),(31,((4,((29,25),2)),(((46,45),(((((18,17),(16,13)),10),6),((14,(15,(8,7))),(11,(12,(9,5)))))),((42,(36,(((44,43),(41,30)),(22,(23,21))))),3)))),1);
   tree tree_2133 [p = 0.000, P = 0.514] = [&W 0.000070] (((39,(38,37)),((33,20),((35,28),((40,(27,26)),((34,(32,24)),19))))),(31,((4,((29,25),2)),(((46,45),(((((18,17),(16,13)),10),6),((14,(15,(8,7))),(11,(12,(9,5)))))),((36,((41,30),((44,43),(22,(23,21))))),(42,3))))),1);
   tree tree_2134 [p = 0.000, P = 0.514] = [&W 0.000070] (((38,(39,37)),((33,20),((34,(35,28)),((40,(27,26)),((32,24),19))))),(31,((4,(((((18,17),(16,13)),10),(6,((14,(15,(8,7))),(11,(12,(9,5)))))),((29,25),2))),((46,45),((42,(36,((44,43),((41,30),(22,(23,21)))))),3)))),1);
   tree tree_2135 [p = 0.000, P = 0.514] = [&W 0.000070] (((38,(39,37)),((33,20),((34,(35,28)),((40,(27,26)),((32,24),19))))),(31,((4,(((((18,17),(16,13)),10),(6,((14,(15,(8,7))),(11,(12,(9,5)))))),((29,25),2))),(45,(((46,42),(36,(((44,43),(41,30)),(22,(23,21))))),3)))),1);
   tree tree_2136 [p = 0.000, P = 0.515] = [&W 0.000070] (((38,(39,37)),((33,20),((34,(35,28)),((40,(27,26)),((32,24),19))))),(31,((4,((46,((((18,17),(16,13)),10),(6,((14,(15,(8,7))),(11,(12,(9,5))))))),((29,25),2))),(45,((36,(42,(((44,43),(41,30)),(22,(23,21))))),3)))),1);
   tree tree_2137 [p = 0.000, P = 0.515] = [&W 0.000070] (((39,(38,37)),((33,20),((35,28),((40,(27,26)),((34,(32,24)),19))))),(31,((4,((29,25),2)),((46,(((((18,17),(16,13)),10),6),((14,(15,(8,7))),(11,(12,(9,5)))))),(45,(((42,36),((44,43),((41,30),(22,(23,21))))),3))))),1);
   tree tree_2138 [p = 0.000, P = 0.515] = [&W 0.000070] ((((39,38),37),((33,20),((35,28),((40,(27,26)),((34,(32,24)),19))))),(31,((4,((29,25),2)),(((46,45),(((((18,17),(16,13)),10),6),((14,(15,(8,7))),(11,(12,(9,5)))))),((36,((42,((44,43),(41,30))),(22,(23,21)))),3)))),1);
   tree tree_2139 [p = 0.000, P = 0.515] = [&W 0.000070] (((38,(39,37)),((33,20),((35,28),(((40,(27,26)),(32,24)),(34,19))))),(31,(45,((4,((29,25),2)),((46,(((((18,17),(16,13)),10),6),((14,(15,(8,7))),(11,(12,(9,5)))))),(42,((36,(((44,43),(41,30)),((23,22),21))),3)))))),1);
   tree tree_2140 [p = 0.000, P = 0.515] = [&W 0.000070] (((38,(39,37)),((33,20),((34,(35,28)),(((40,(27,26)),(32,24)),19)))),(31,((4,((29,25),2)),((45,(46,(((((18,17),(16,13)),10),6),((14,(15,(8,7))),(11,(12,(9,5))))))),((42,(36,((44,43),((41,30),((23,22),21))))),3)))),1);
   tree tree_2141 [p = 0.000, P = 0.515] = [&W 0.000070] (((38,(39,37)),((33,20),((34,(35,28)),(((40,(27,26)),(32,24)),19)))),(31,((4,((29,25),2)),((45,(46,(((((18,17),(16,13)),10),6),((14,(15,(8,7))),(11,(12,(9,5))))))),(42,((36,(((44,43),(41,30)),((23,22),21))),3))))),1);
   tree tree_2142 [p = 0.000, P = 0.515] = [&W 0.000070] (((38,(39,37)),((33,20),((34,(35,28)),(((40,(27,26)),(32,24)),19)))),(31,((4,((29,25),2)),((45,(((((18,17),(16,13)),10),6),((14,(15,(8,7))),(11,(12,(9,5)))))),((46,42),((36,(((44,43),(41,30)),((23,22),21))),3))))),1);
   tree tree_2143 [p = 0.000, P = 0.515] = [&W 0.000070] ((((39,38),37),((33,20),((34,(35,28)),(((40,(27,26)),(32,24)),19)))),(31,((4,((29,25),2)),(((46,45),(((((18,17),(16,13)),10),6),((14,(15,(8,7))),(11,(12,(9,5)))))),(42,((36,(((44,43),(41,30)),((23,22),21))),3))))),1);
   tree tree_2144 [p = 0.000, P = 0.515] = [&W 0.000070] (((38,(39,37)),((33,20),((34,(35,28)),(((40,(27,26)),(32,24)),19)))),(31,((4,((29,25),2)),(((46,45),(((((18,17),(16,13)),10),6),((14,(15,(8,7))),(11,(12,(9,5)))))),(42,((36,((41,30),((44,43),((23,22),21)))),3))))),1);
   tree tree_2145 [p = 0.000, P = 0.515] = [&W 0.000070] (((38,(39,37)),((33,20),((34,(35,28)),((40,(27,26)),((32,24),19))))),(31,((45,(4,(((((18,17),(16,13)),10),(6,((14,(15,(8,7))),(11,(12,(9,5)))))),((29,25),2)))),((46,42),((36,(((44,43),(41,30)),(22,(23,21)))),3)))),1);
   tree tree_2146 [p = 0.000, P = 0.515] = [&W 0.000070] ((((39,38),37),((33,20),((35,28),(((40,(27,26)),(32,24)),(34,19))))),(31,((4,((29,25),2)),(((46,45),(((((18,17),(16,13)),10),6),((14,(15,(8,7))),(11,(12,(9,5)))))),((42,(36,((41,30),((44,43),((23,22),21))))),3)))),1);
   tree tree_2147 [p = 0.000, P = 0.515] = [&W 0.000070] (((38,(39,37)),((33,20),((35,28),(((40,(27,26)),(32,24)),(34,19))))),(31,((4,((29,25),2)),(((46,45),(((((18,17),(16,13)),10),6),((14,(15,(8,7))),(11,(12,(9,5)))))),(42,((36,(((44,43),(41,30)),((23,22),21))),3))))),1);
   tree tree_2148 [p = 0.000, P = 0.515] = [&W 0.000070] (((38,(39,37)),((33,20),((34,(35,28)),((40,(27,26)),((32,24),19))))),(31,((46,45),((4,(((((18,17),(16,13)),10),(6,((14,(15,(8,7))),(11,(12,(9,5)))))),((29,25),2))),((42,(36,((41,30),((44,43),(22,(23,21)))))),3)))),1);
   tree tree_2149 [p = 0.000, P = 0.515] = [&W 0.000070] (((38,(39,37)),((33,20),((34,(35,28)),((40,(27,26)),((32,24),19))))),(31,((46,45),((4,(((((18,17),(16,13)),10),(6,((14,(15,(8,7))),(11,(12,(9,5)))))),((29,25),2))),((36,((44,43),((41,30),(42,(22,(23,21)))))),3)))),1);
   tree tree_2150 [p = 0.000, P = 0.516] = [&W 0.000070] (((38,(39,37)),((33,20),((34,(35,28)),(((40,(27,26)),(32,24)),19)))),(31,((4,((29,25),2)),((45,(46,(((((18,17),(16,13)),10),6),((14,(15,(8,7))),(11,(12,(9,5))))))),(((42,36),((44,43),((41,30),((23,22),21)))),3)))),1);
   tree tree_2151 [p = 0.000, P = 0.516] = [&W 0.000070] (((38,(39,37)),((33,20),((35,28),(((40,(27,26)),(32,24)),(34,19))))),(31,((4,((29,25),2)),(((46,45),(((((18,17),(16,13)),10),6),((14,(15,(8,7))),(11,(12,(9,5)))))),(42,((36,((44,43),((41,30),((23,22),21)))),3))))),1);
   tree tree_2152 [p = 0.000, P = 0.516] = [&W 0.000070] ((((39,38),37),((33,20),((35,28),((40,(27,26)),((34,(32,24)),19))))),(31,((4,((29,25),2)),((46,(45,(((((18,17),(16,13)),10),6),((14,(15,(8,7))),(11,(12,(9,5))))))),((36,(42,((44,43),((41,30),(22,(23,21)))))),3)))),1);
   tree tree_2153 [p = 0.000, P = 0.516] = [&W 0.000070] ((((39,38),37),((33,20),((34,(35,28)),((40,(27,26)),((32,24),19))))),(31,((4,(((((18,17),(16,13)),10),(6,((14,(15,(8,7))),(11,(12,(9,5)))))),((29,25),2))),((46,(45,42)),((36,(((44,43),(41,30)),(22,(23,21)))),3)))),1);
   tree tree_2154 [p = 0.000, P = 0.516] = [&W 0.000070] ((((39,38),37),((33,20),((34,(35,28)),((40,(27,26)),((32,24),19))))),(31,((4,(((((18,17),(16,13)),10),(6,((14,(15,(8,7))),(11,(12,(9,5)))))),((29,25),2))),((45,(46,42)),((36,((44,43),((41,30),(22,(23,21))))),3)))),1);
   tree tree_2155 [p = 0.000, P = 0.516] = [&W 0.000070] (((38,(39,37)),((33,20),((35,28),((40,(27,26)),((34,(32,24)),19))))),(31,((4,((29,25),2)),((45,(((((18,17),(16,13)),10),6),((14,(15,(8,7))),(11,(12,(9,5)))))),(46,((42,(36,((44,43),((41,30),(22,(23,21)))))),3))))),1);
   tree tree_2156 [p = 0.000, P = 0.516] = [&W 0.000070] (((38,(39,37)),((33,20),((35,28),((40,(27,26)),((34,(32,24)),19))))),(31,((4,((29,25),2)),(((46,45),(((((18,17),(16,13)),10),6),((14,(15,(8,7))),(11,(12,(9,5)))))),((36,((44,43),((42,(41,30)),(22,(23,21))))),3)))),1);
   tree tree_2157 [p = 0.000, P = 0.516] = [&W 0.000070] ((((39,38),37),((33,20),((34,(35,28)),((40,(27,26)),((32,24),19))))),(31,((46,45),((4,(((((18,17),(16,13)),10),(6,((14,(15,(8,7))),(11,(12,(9,5)))))),((29,25),2))),((36,((44,43),((41,30),(22,(23,21))))),(42,3))))),1);
   tree tree_2158 [p = 0.000, P = 0.516] = [&W 0.000070] ((((39,38),37),((33,20),((34,(35,28)),((40,(27,26)),((32,24),19))))),(31,((4,(((((18,17),(16,13)),10),(6,((14,(15,(8,7))),(11,(12,(9,5)))))),((29,25),2))),((46,45),(((42,36),((44,43),((41,30),(22,(23,21))))),3)))),1);
   tree tree_2159 [p = 0.000, P = 0.516] = [&W 0.000070] (((38,(39,37)),((33,20),((35,28),((40,(27,26)),((34,(32,24)),19))))),(31,((4,((29,25),2)),(((46,45),(((((18,17),(16,13)),10),6),((14,(15,(8,7))),(11,(12,(9,5)))))),((36,(42,((44,43),((41,30),(22,(23,21)))))),3)))),1);
   tree tree_2160 [p = 0.000, P = 0.516] = [&W 0.000070] (((38,(39,37)),((33,20),((35,28),((40,(27,26)),((34,(32,24)),19))))),(31,((4,((29,25),2)),((45,(46,(((((18,17),(16,13)),10),6),((14,(15,(8,7))),(11,(12,(9,5))))))),(42,((36,(((44,43),(41,30)),(22,(23,21)))),3))))),1);
   tree tree_2161 [p = 0.000, P = 0.516] = [&W 0.000070] (((38,(39,37)),((33,20),((35,28),((40,(27,26)),((34,(32,24)),19))))),(31,((4,((29,25),2)),(((46,45),(((((18,17),(16,13)),10),6),((14,(15,(8,7))),(11,(12,(9,5)))))),((36,(42,((41,30),((44,43),(22,(23,21)))))),3)))),1);
   tree tree_2162 [p = 0.000, P = 0.516] = [&W 0.000070] (((38,37),(39,((33,20),((34,(35,28)),((40,(27,26)),((32,24),19)))))),(31,(45,((4,(((((18,17),(16,13)),10),(6,((14,(15,(8,7))),(11,(12,(9,5)))))),((29,25),2))),((46,42),((36,(((44,43),(41,30)),(22,(23,21)))),3))))),1);
   tree tree_2163 [p = 0.000, P = 0.516] = [&W 0.000070] ((((39,38),37),((33,20),((34,(35,28)),((40,(27,26)),((32,24),19))))),(31,((4,(((((18,17),(16,13)),10),(6,((14,(15,(8,7))),(11,(12,(9,5)))))),((29,25),2))),((46,45),((42,(36,((41,30),((44,43),(22,(23,21)))))),3)))),1);
   tree tree_2164 [p = 0.000, P = 0.517] = [&W 0.000070] (((38,(39,37)),((33,20),((35,28),((40,(27,26)),((34,(32,24)),19))))),(31,((4,((29,25),2)),((45,(((((18,17),(16,13)),10),6),((14,(15,(8,7))),(11,(12,(9,5)))))),(((46,42),(36,((44,43),((41,30),(22,(23,21)))))),3)))),1);
   tree tree_2165 [p = 0.000, P = 0.517] = [&W 0.000070] (((38,(39,37)),((33,20),((35,28),((40,(27,26)),((34,(32,24)),19))))),(31,((4,((29,25),2)),((45,(46,(((((18,17),(16,13)),10),6),((14,(15,(8,7))),(11,(12,(9,5))))))),((36,((42,((44,43),(41,30))),(22,(23,21)))),3)))),1);
   tree tree_2166 [p = 0.000, P = 0.517] = [&W 0.000070] (((38,(39,37)),((33,20),((35,28),((40,(27,26)),((34,(32,24)),19))))),(31,(45,((4,((29,25),2)),((46,(((((18,17),(16,13)),10),6),((14,(15,(8,7))),(11,(12,(9,5)))))),((36,((44,43),((42,(41,30)),(22,(23,21))))),3))))),1);
   tree tree_2167 [p = 0.000, P = 0.517] = [&W 0.000070] ((((39,38),37),((33,20),((35,28),((40,(27,26)),((34,(32,24)),19))))),(31,((4,((29,25),2)),(((46,45),(((((18,17),(16,13)),10),6),((14,(15,(8,7))),(11,(12,(9,5)))))),(((42,36),(((44,43),(41,30)),(22,(23,21)))),3)))),1);
   tree tree_2168 [p = 0.000, P = 0.517] = [&W 0.000070] ((((39,38),37),((33,20),((35,28),((40,(27,26)),((34,(32,24)),19))))),(31,((4,((29,25),2)),((45,(46,(((((18,17),(16,13)),10),6),((14,(15,(8,7))),(11,(12,(9,5))))))),(42,((36,((44,43),((41,30),(22,(23,21))))),3))))),1);
   tree tree_2169 [p = 0.000, P = 0.517] = [&W 0.000070] ((((39,38),37),((33,20),((35,28),((40,(27,26)),((34,(32,24)),19))))),(31,((4,((29,25),2)),(((46,45),(((((18,17),(16,13)),10),6),((14,(15,(8,7))),(11,(12,(9,5)))))),((36,(42,(((44,43),(41,30)),(22,(23,21))))),3)))),1);
   tree tree_2170 [p = 0.000, P = 0.517] = [&W 0.000070] ((((39,38),37),((33,20),((35,28),((40,(27,26)),((34,(32,24)),19))))),(31,((4,((29,25),2)),((45,(46,(((((18,17),(16,13)),10),6),((14,(15,(8,7))),(11,(12,(9,5))))))),(42,((36,(((44,43),(41,30)),(22,(23,21)))),3))))),1);
   tree tree_2171 [p = 0.000, P = 0.517] = [&W 0.000070] ((((39,38),37),((33,20),((35,28),((40,(27,26)),((34,(32,24)),19))))),(31,((4,((29,25),2)),((45,(46,(((((18,17),(16,13)),10),6),((14,(15,(8,7))),(11,(12,(9,5))))))),((36,(42,((44,43),((41,30),(22,(23,21)))))),3)))),1);
   tree tree_2172 [p = 0.000, P = 0.517] = [&W 0.000070] ((((39,38),37),((33,20),((35,28),((40,(27,26)),((34,(32,24)),19))))),(31,((4,((29,25),2)),(((46,45),(((((18,17),(16,13)),10),6),((14,(15,(8,7))),(11,(12,(9,5)))))),((36,((41,30),((44,43),(22,(23,21))))),(42,3))))),1);
   tree tree_2173 [p = 0.000, P = 0.517] = [&W 0.000070] ((((39,38),37),((33,20),((35,28),((40,(27,26)),((34,(32,24)),19))))),(31,((4,((29,25),2)),((46,(45,(((((18,17),(16,13)),10),6),((14,(15,(8,7))),(11,(12,(9,5))))))),((36,((41,30),((44,43),(22,(23,21))))),(42,3))))),1);
   tree tree_2174 [p = 0.000, P = 0.517] = [&W 0.000070] ((((39,38),37),((33,20),((35,28),((40,(27,26)),((34,(32,24)),19))))),(31,((4,((29,25),2)),(((46,45),(((((18,17),(16,13)),10),6),((14,(15,(8,7))),(11,(12,(9,5)))))),((36,(((44,43),(41,30)),(22,(23,21)))),(42,3))))),1);
   tree tree_2175 [p = 0.000, P = 0.517] = [&W 0.000070] (((38,(39,37)),((33,20),((34,(35,28)),((40,(27,26)),((32,24),19))))),(31,(((46,45),(4,(((((18,17),(16,13)),10),(6,((14,(15,(8,7))),(11,(12,(9,5)))))),((29,25),2)))),((42,(36,(((44,43),(41,30)),(22,(23,21))))),3))),1);
   tree tree_2176 [p = 0.000, P = 0.517] = [&W 0.000070] ((((39,38),37),((33,20),((35,28),((40,(27,26)),((34,(32,24)),19))))),(31,((4,((29,25),2)),((((46,45),42),(((((18,17),(16,13)),10),6),((14,(15,(8,7))),(11,(12,(9,5)))))),((36,(((44,43),(41,30)),(22,(23,21)))),3)))),1);
   tree tree_2177 [p = 0.000, P = 0.517] = [&W 0.000070] ((((39,38),37),((33,20),((35,28),((40,(27,26)),((34,(32,24)),19))))),(31,((4,((29,25),2)),((45,(((((18,17),(16,13)),10),6),((14,(15,(8,7))),(11,(12,(9,5)))))),((46,42),((36,((41,30),((44,43),(22,(23,21))))),3))))),1);
   tree tree_2178 [p = 0.000, P = 0.518] = [&W 0.000070] (((38,(39,37)),((33,20),(34,((35,28),((40,(27,26)),((32,24),19)))))),(31,((4,((29,25),2)),((45,(46,(((((18,17),(16,13)),10),6),((14,(15,(8,7))),(11,(12,(9,5))))))),((36,((44,43),((41,30),(22,(23,21))))),(42,3))))),1);
   tree tree_2179 [p = 0.000, P = 0.518] = [&W 0.000070] (((38,(39,37)),((33,20),((35,28),(34,((40,(27,26)),((32,24),19)))))),(31,((4,((29,25),2)),(42,((45,(46,(((((18,17),(16,13)),10),6),((14,(15,(8,7))),(11,(12,(9,5))))))),((36,((41,30),((44,43),(22,(23,21))))),3))))),1);
   tree tree_2180 [p = 0.000, P = 0.518] = [&W 0.000070] (((38,(39,37)),((33,20),((35,28),(34,((40,(27,26)),((32,24),19)))))),(31,((4,((29,25),2)),(42,(((46,45),(((((18,17),(16,13)),10),6),((14,(15,(8,7))),(11,(12,(9,5)))))),((36,(((44,43),(41,30)),(22,(23,21)))),3))))),1);
   tree tree_2181 [p = 0.000, P = 0.518] = [&W 0.000070] (((38,(39,37)),((33,20),((35,28),((40,(27,26)),((34,(32,24)),19))))),(31,((4,(((((18,17),(16,13)),10),(6,((14,(15,(8,7))),(11,(12,(9,5)))))),((29,25),2))),(45,((46,42),((36,((41,30),((44,43),(22,(23,21))))),3))))),1);
   tree tree_2182 [p = 0.000, P = 0.518] = [&W 0.000070] (((38,(39,37)),((33,20),((35,28),((40,(27,26)),((34,(32,24)),19))))),(31,((4,((46,((((18,17),(16,13)),10),(6,((14,(15,(8,7))),(11,(12,(9,5))))))),((29,25),2))),(45,(42,((36,((41,30),((44,43),(22,(23,21))))),3))))),1);
   tree tree_2183 [p = 0.000, P = 0.518] = [&W 0.000070] (((38,(39,37)),((33,20),((35,28),(34,((40,(27,26)),((32,24),19)))))),(31,((4,((29,25),2)),((45,(46,(((((18,17),(16,13)),10),6),((14,(15,(8,7))),(11,(12,(9,5))))))),((36,(((44,43),((42,41),30)),(22,(23,21)))),3)))),1);
   tree tree_2184 [p = 0.000, P = 0.518] = [&W 0.000070] (((38,(39,37)),((33,20),((35,28),(34,((40,(27,26)),((32,24),19)))))),(31,((4,((29,25),2)),(((46,45),(((((18,17),(16,13)),10),6),((14,(15,(8,7))),(11,(12,(9,5)))))),(42,((36,((41,30),((44,43),(22,(23,21))))),3))))),1);
   tree tree_2185 [p = 0.000, P = 0.518] = [&W 0.000070] (((38,(39,37)),((33,20),((35,28),(34,((40,(27,26)),((32,24),19)))))),(31,((4,((29,25),2)),(((46,45),(((((18,17),(16,13)),10),6),((14,(15,(8,7))),(11,(12,(9,5)))))),(((42,36),((44,43),((41,30),(22,(23,21))))),3)))),1);
   tree tree_2186 [p = 0.000, P = 0.518] = [&W 0.000070] (((38,(39,37)),((33,20),((35,28),((40,(27,26)),((34,(32,24)),19))))),(31,((4,(((((18,17),(16,13)),10),(6,((14,(15,(8,7))),(11,(12,(9,5)))))),((29,25),2))),(45,(42,(46,((36,((41,30),((44,43),(22,(23,21))))),3)))))),1);
   tree tree_2187 [p = 0.000, P = 0.518] = [&W 0.000070] (((38,(39,37)),((33,20),((35,28),(34,(40,((27,26),((32,24),19))))))),(31,((4,((29,25),2)),(((46,45),(((((18,17),(16,13)),10),6),((14,(15,(8,7))),(11,(12,(9,5)))))),(42,((36,(((44,43),(41,30)),(22,(23,21)))),3))))),1);
   tree tree_2188 [p = 0.000, P = 0.518] = [&W 0.000070] (((38,(39,37)),((33,20),((35,28),(34,((40,(27,26)),((32,24),19)))))),(31,((4,((29,25),2)),(((46,42),(45,(((((18,17),(16,13)),10),6),((14,(15,(8,7))),(11,(12,(9,5))))))),((36,((41,30),((44,43),(22,(23,21))))),3)))),1);
   tree tree_2189 [p = 0.000, P = 0.518] = [&W 0.000070] (((38,(39,37)),((33,20),((35,28),(34,((40,(27,26)),((32,24),19)))))),(31,((4,((29,25),2)),((42,((46,45),(((((18,17),(16,13)),10),6),((14,(15,(8,7))),(11,(12,(9,5))))))),((36,(((44,43),(41,30)),(22,(23,21)))),3)))),1);
   tree tree_2190 [p = 0.000, P = 0.518] = [&W 0.000070] (((38,(39,37)),((33,20),((35,28),(34,((40,(27,26)),((32,24),19)))))),(31,((4,((29,25),2)),(((46,45),(((((18,17),(16,13)),10),6),((14,(15,(8,7))),(11,(12,(9,5)))))),(((42,36),((41,30),((44,43),(22,(23,21))))),3)))),1);
   tree tree_2191 [p = 0.000, P = 0.518] = [&W 0.000070] (((38,(39,37)),((33,20),((35,28),(34,((40,(27,26)),((32,24),19)))))),(31,(45,((4,((29,25),2)),((46,(((((18,17),(16,13)),10),6),((14,(15,(8,7))),(11,(12,(9,5)))))),(42,((36,((44,43),((41,30),(22,(23,21))))),3)))))),1);
   tree tree_2192 [p = 0.000, P = 0.518] = [&W 0.000070] (((38,(39,37)),((33,20),((35,28),(34,((40,(27,26)),((32,24),19)))))),(31,((4,((29,25),2)),(((46,45),(((((18,17),(16,13)),10),6),((14,(15,(8,7))),(11,(12,(9,5)))))),((36,(((44,43),((42,41),30)),(22,(23,21)))),3)))),1);
   tree tree_2193 [p = 0.000, P = 0.519] = [&W 0.000070] (((39,(38,37)),((33,20),(34,((35,28),((40,(27,26)),((32,24),19)))))),(31,((46,45),((4,(((((18,17),(16,13)),10),(6,((14,(15,(8,7))),(11,(12,(9,5)))))),((29,25),2))),(42,((36,(((44,43),(41,30)),(22,(23,21)))),3))))),1);
   tree tree_2194 [p = 0.000, P = 0.519] = [&W 0.000070] (((38,(39,37)),((33,20),((35,28),(34,((40,(27,26)),((32,24),19)))))),(31,((4,((29,25),2)),((45,(46,(((((18,17),(16,13)),10),6),((14,(15,(8,7))),(11,(12,(9,5))))))),(42,((36,((41,30),((44,43),(22,(23,21))))),3))))),1);
   tree tree_2195 [p = 0.000, P = 0.519] = [&W 0.000070] (((38,(39,37)),((33,20),(34,((35,28),(40,((27,26),((32,24),19))))))),(31,((4,(((((18,17),(16,13)),10),(6,((14,(15,(8,7))),(11,(12,(9,5)))))),((29,25),2))),((45,(46,42)),((36,(((44,43),(41,30)),(22,(23,21)))),3)))),1);
   tree tree_2196 [p = 0.000, P = 0.519] = [&W 0.000070] (((39,(38,37)),((33,20),(34,((35,28),((40,(27,26)),((32,24),19)))))),(31,(45,((4,(((((18,17),(16,13)),10),(6,((14,(15,(8,7))),(11,(12,(9,5)))))),((29,25),2))),((46,42),((36,(((44,43),(41,30)),(22,(23,21)))),3))))),1);
   tree tree_2197 [p = 0.000, P = 0.519] = [&W 0.000070] ((((39,38),37),((33,20),(34,((35,28),((40,(27,26)),((32,24),19)))))),(31,((4,(((((18,17),(16,13)),10),(6,((14,(15,(8,7))),(11,(12,(9,5)))))),((29,25),2))),((46,45),((42,(36,(((44,43),(41,30)),(22,(23,21))))),3)))),1);
   tree tree_2198 [p = 0.000, P = 0.519] = [&W 0.000070] (((38,(39,37)),((33,20),((35,28),((40,(27,26)),((34,(32,24)),19))))),(31,((4,(((((18,17),(16,13)),10),(6,((14,(15,(8,7))),(11,(12,(9,5)))))),((29,25),2))),((46,45),(((42,36),(((44,43),(41,30)),(22,(23,21)))),3)))),1);
   tree tree_2199 [p = 0.000, P = 0.519] = [&W 0.000070] (((38,(39,37)),((33,20),((35,28),((40,(27,26)),((34,(32,24)),19))))),(31,(45,((4,((46,((((18,17),(16,13)),10),(6,((14,(15,(8,7))),(11,(12,(9,5))))))),((29,25),2))),(((42,36),((44,43),((41,30),(22,(23,21))))),3)))),1);
   tree tree_2200 [p = 0.000, P = 0.519] = [&W 0.000070] (((38,(39,37)),((33,20),((35,28),(34,((40,(27,26)),((32,24),19)))))),(31,((4,((29,25),2)),((45,(46,(((((18,17),(16,13)),10),6),((14,(15,(8,7))),(11,(12,(9,5))))))),(42,((36,((44,43),((41,30),(22,(23,21))))),3))))),1);
   tree tree_2201 [p = 0.000, P = 0.519] = [&W 0.000070] (((38,(39,37)),((33,20),((35,28),((40,(27,26)),((34,(32,24)),19))))),(31,(45,((4,((46,((((18,17),(16,13)),10),(6,((14,(15,(8,7))),(11,(12,(9,5))))))),((29,25),2))),(((42,36),((41,30),((44,43),(22,(23,21))))),3)))),1);
   tree tree_2202 [p = 0.000, P = 0.519] = [&W 0.000070] (((38,(39,37)),((33,20),((35,28),((40,(27,26)),((34,(32,24)),19))))),(31,(45,((4,(((((18,17),(16,13)),10),(6,((14,(15,(8,7))),(11,(12,(9,5)))))),((29,25),2))),(46,(((42,36),(((44,43),(41,30)),(22,(23,21)))),3))))),1);
   tree tree_2203 [p = 0.000, P = 0.519] = [&W 0.000070] (((38,(39,37)),((33,20),((35,28),(34,((40,(27,26)),((32,24),19)))))),(31,(46,((4,((29,25),2)),((45,(((((18,17),(16,13)),10),6),((14,(15,(8,7))),(11,(12,(9,5)))))),(42,((36,(((44,43),(41,30)),(22,(23,21)))),3)))))),1);
   tree tree_2204 [p = 0.000, P = 0.519] = [&W 0.000070] (((38,(39,37)),((33,20),((35,28),((40,(27,26)),((34,(32,24)),19))))),(31,((4,(((((18,17),(16,13)),10),(6,((14,(15,(8,7))),(11,(12,(9,5)))))),((29,25),2))),(((46,45),42),((36,((41,30),((44,43),(22,(23,21))))),3)))),1);
   tree tree_2205 [p = 0.000, P = 0.519] = [&W 0.000070] (((39,(38,37)),((33,20),((35,28),((27,26),(34,(40,((32,24),19))))))),(31,((4,((29,25),2)),((45,(((((18,17),(16,13)),10),6),((14,(15,(8,7))),(11,(12,(9,5)))))),((46,42),((36,(((44,43),(41,30)),(22,(23,21)))),3))))),1);
   tree tree_2206 [p = 0.000, P = 0.519] = [&W 0.000070] (((38,(39,37)),((33,20),((35,28),((40,(27,26)),((34,(32,24)),19))))),(31,(45,((4,(((((18,17),(16,13)),10),(6,((14,(15,(8,7))),(11,(12,(9,5)))))),((29,25),2))),(46,((36,(((44,43),(41,30)),(22,(42,(23,21))))),3))))),1);
   tree tree_2207 [p = 0.000, P = 0.520] = [&W 0.000070] (((38,(39,37)),((33,20),((35,28),((40,(27,26)),(34,((32,24),19)))))),(31,((4,((29,25),2)),(((46,45),(((((18,17),(16,13)),10),6),((14,(15,(8,7))),(11,(12,(9,5)))))),((42,(36,((41,30),((44,43),(22,(23,21)))))),3)))),1);
   tree tree_2208 [p = 0.000, P = 0.520] = [&W 0.000070] (((38,(39,37)),((33,20),((35,28),((40,(27,26)),(34,((32,24),19)))))),(31,((4,((29,25),2)),(((46,45),(((((18,17),(16,13)),10),6),((14,(15,(8,7))),(11,(12,(9,5)))))),((36,((42,(41,30)),((44,43),(22,(23,21))))),3)))),1);
   tree tree_2209 [p = 0.000, P = 0.520] = [&W 0.000070] ((((39,38),37),((33,20),((35,28),((27,26),((40,34),((32,24),19)))))),(31,((4,((29,25),2)),(((46,45),(((((18,17),(16,13)),10),6),((14,(15,(8,7))),(11,(12,(9,5)))))),(42,((36,(((44,43),(41,30)),(22,(23,21)))),3))))),1);
   tree tree_2210 [p = 0.000, P = 0.520] = [&W 0.000070] (((38,37),((39,(33,20)),((35,28),((40,(27,26)),(34,((32,24),19)))))),(31,((4,((29,25),2)),(((46,45),(((((18,17),(16,13)),10),6),((14,(15,(8,7))),(11,(12,(9,5)))))),(((42,36),(((44,43),(41,30)),(22,(23,21)))),3)))),1);
   tree tree_2211 [p = 0.000, P = 0.520] = [&W 0.000070] (((39,(38,37)),((33,20),((34,(35,28)),((40,(27,26)),((32,24),19))))),(31,((4,((29,25),2)),(((46,45),(((((18,17),(16,13)),10),6),((14,(15,(8,7))),(11,(12,(9,5)))))),((42,(36,((41,30),((44,43),(22,(23,21)))))),3)))),1);
   tree tree_2212 [p = 0.000, P = 0.520] = [&W 0.000070] (((38,(39,37)),((33,20),((35,28),((40,(27,26)),((34,(32,24)),19))))),(31,(45,((4,(((((18,17),(16,13)),10),(6,((14,(15,(8,7))),(11,(12,(9,5)))))),((29,25),2))),(46,((42,(36,(((44,43),(41,30)),(22,(23,21))))),3))))),1);
   tree tree_2213 [p = 0.000, P = 0.520] = [&W 0.000070] (((38,(39,37)),((33,20),((35,28),((40,(27,26)),((34,(32,24)),19))))),(31,((4,((46,((((18,17),(16,13)),10),(6,((14,(15,(8,7))),(11,(12,(9,5))))))),((29,25),2))),(45,((42,(36,((41,30),((44,43),(22,(23,21)))))),3)))),1);
   tree tree_2214 [p = 0.000, P = 0.520] = [&W 0.000070] (((39,(38,37)),((33,20),((34,(35,28)),((40,(27,26)),((32,24),19))))),(31,((4,((29,25),2)),(((46,45),(((((18,17),(16,13)),10),6),((14,(15,(8,7))),(11,(12,(9,5)))))),(42,((36,((44,43),((41,30),(22,(23,21))))),3))))),1);
   tree tree_2215 [p = 0.000, P = 0.520] = [&W 0.000070] (((38,(39,37)),((33,20),((35,28),((40,(27,26)),((34,(32,24)),19))))),(31,((46,45),((4,(((((18,17),(16,13)),10),(6,((14,(15,(8,7))),(11,(12,(9,5)))))),((29,25),2))),((42,(36,((41,30),((44,43),(22,(23,21)))))),3)))),1);
   tree tree_2216 [p = 0.000, P = 0.520] = [&W 0.000070] (((38,(39,37)),((33,20),((35,28),((40,(27,26)),((34,(32,24)),19))))),(31,((46,45),((4,(((((18,17),(16,13)),10),(6,((14,(15,(8,7))),(11,(12,(9,5)))))),((29,25),2))),((42,(36,(((44,43),(41,30)),(22,(23,21))))),3)))),1);
   tree tree_2217 [p = 0.000, P = 0.520] = [&W 0.000070] (((38,(39,37)),((33,20),((35,28),((40,(27,26)),((34,(32,24)),19))))),(31,(45,((4,((46,((((18,17),(16,13)),10),(6,((14,(15,(8,7))),(11,(12,(9,5))))))),((29,25),2))),(42,((36,(((44,43),(41,30)),(22,(23,21)))),3))))),1);
   tree tree_2218 [p = 0.000, P = 0.520] = [&W 0.000070] (((39,(38,37)),((33,20),((35,28),((40,(27,26)),(34,((32,24),19)))))),(31,((4,((29,25),2)),(((46,45),(((((18,17),(16,13)),10),6),((14,(15,(8,7))),(11,(12,(9,5)))))),((42,(36,(((44,43),(41,30)),(22,(23,21))))),3)))),1);
   tree tree_2219 [p = 0.000, P = 0.520] = [&W 0.000070] (((38,(39,37)),((33,20),((35,28),((40,(27,26)),((34,(32,24)),19))))),(31,((4,(((((18,17),(16,13)),10),(6,((14,(15,(8,7))),(11,(12,(9,5)))))),((29,25),2))),(45,((46,42),((36,((44,43),((41,30),(22,(23,21))))),3))))),1);
   tree tree_2220 [p = 0.000, P = 0.520] = [&W 0.000070] (((38,(39,37)),((33,20),((35,28),(34,(40,((27,26),((32,24),19))))))),(31,((4,((29,25),2)),(((46,45),(((((18,17),(16,13)),10),6),((14,(15,(8,7))),(11,(12,(9,5)))))),(42,((36,((41,30),((44,43),(22,(23,21))))),3))))),1);
   tree tree_2221 [p = 0.000, P = 0.521] = [&W 0.000070] (((38,(39,37)),((33,20),((35,28),((40,(27,26)),((34,(32,24)),19))))),(31,((4,((46,((((18,17),(16,13)),10),(6,((14,(15,(8,7))),(11,(12,(9,5))))))),((29,25),2))),(45,(((42,36),(((44,43),(41,30)),(22,(23,21)))),3)))),1);
   tree tree_2222 [p = 0.000, P = 0.521] = [&W 0.000070] (((38,(39,37)),((33,20),((35,28),((40,(27,26)),((34,(32,24)),19))))),(31,(45,((4,((46,((((18,17),(16,13)),10),(6,((14,(15,(8,7))),(11,(12,(9,5))))))),((29,25),2))),((36,(((44,43),(41,30)),(22,(23,21)))),(42,3))))),1);
   tree tree_2223 [p = 0.000, P = 0.521] = [&W 0.000070] (((38,(39,37)),((33,20),((35,28),(34,((40,(27,26)),((32,24),19)))))),(31,((4,((29,25),2)),(((46,45),(((((18,17),(16,13)),10),6),((14,(15,(8,7))),(11,(12,(9,5)))))),((36,((41,30),((44,43),(22,(23,21))))),(42,3))))),1);
   tree tree_2224 [p = 0.000, P = 0.521] = [&W 0.000070] (((38,(39,37)),((33,20),((35,28),((40,(27,26)),((34,(32,24)),19))))),(31,((4,(((((18,17),(16,13)),10),(6,((14,(15,(8,7))),(11,(12,(9,5)))))),((29,25),2))),(45,((46,42),((36,(((44,43),(41,30)),(22,(23,21)))),3))))),1);
   tree tree_2225 [p = 0.000, P = 0.521] = [&W 0.000070] (((38,(39,37)),((33,20),((35,28),((40,(27,26)),((34,(32,24)),19))))),(31,(45,((4,(((((18,17),(16,13)),10),(6,((14,(15,(8,7))),(11,(12,(9,5)))))),((29,25),2))),(46,(42,((36,(((44,43),(41,30)),(22,(23,21)))),3)))))),1);
   tree tree_2226 [p = 0.000, P = 0.521] = [&W 0.000070] (((38,(39,37)),((33,20),((35,28),(34,((27,26),(40,((32,24),19))))))),(31,((4,((29,25),2)),(((46,45),(((((18,17),(16,13)),10),6),((14,(15,(8,7))),(11,(12,(9,5)))))),((36,(((44,43),(41,30)),(22,(23,21)))),(42,3))))),1);
   tree tree_2227 [p = 0.000, P = 0.521] = [&W 0.000070] (((38,(39,37)),((33,20),((35,28),((40,(27,26)),((34,(32,24)),19))))),(31,(45,((4,(((((18,17),(16,13)),10),(6,((14,(15,(8,7))),(11,(12,(9,5)))))),((29,25),2))),(42,((36,(((44,43),(41,30)),(22,(23,21)))),(46,3)))))),1);
   tree tree_2228 [p = 0.000, P = 0.521] = [&W 0.000070] (((38,(39,37)),((33,20),((35,28),((40,(27,26)),((34,(32,24)),19))))),(31,(45,((4,(((((18,17),(16,13)),10),(6,((14,(15,(8,7))),(11,(12,(9,5)))))),((29,25),2))),((46,42),((36,(((44,43),(41,30)),(22,(23,21)))),3))))),1);
   tree tree_2229 [p = 0.000, P = 0.521] = [&W 0.000070] (((38,(39,37)),((33,20),((35,28),(34,((27,26),(40,((32,24),19))))))),(31,((4,((29,25),2)),(((46,45),(((((18,17),(16,13)),10),6),((14,(15,(8,7))),(11,(12,(9,5)))))),((36,((41,30),((44,43),(42,(22,(23,21)))))),3)))),1);
   tree tree_2230 [p = 0.000, P = 0.521] = [&W 0.000070] (((38,(39,37)),((33,20),(34,((35,28),((40,(27,26)),((32,24),19)))))),(31,((4,(((((18,17),(16,13)),10),(6,((14,(15,(8,7))),(11,(12,(9,5)))))),((29,25),2))),((46,45),((36,((41,30),((44,43),(22,(23,21))))),(42,3))))),1);
   tree tree_2231 [p = 0.000, P = 0.521] = [&W 0.000070] (((39,(38,37)),((33,20),((35,28),(34,((40,(27,26)),((32,24),19)))))),(31,((4,((29,25),2)),(((46,45),(((((18,17),(16,13)),10),6),((14,(15,(8,7))),(11,(12,(9,5)))))),((42,(36,(((44,43),(41,30)),(22,(23,21))))),3)))),1);
   tree tree_2232 [p = 0.000, P = 0.521] = [&W 0.000070] (((38,(39,37)),((33,20),((35,28),(34,((40,(27,26)),((32,24),19)))))),(31,((4,(((((18,17),(16,13)),10),(6,((14,(15,(8,7))),(11,(12,(9,5)))))),((29,25),2))),((46,45),((42,(36,((44,43),((41,30),(22,(23,21)))))),3)))),1);
   tree tree_2233 [p = 0.000, P = 0.521] = [&W 0.000070] (((38,(39,37)),((33,20),((35,28),(34,((40,(27,26)),((32,24),19)))))),(31,(45,((4,((46,((((18,17),(16,13)),10),(6,((14,(15,(8,7))),(11,(12,(9,5))))))),((29,25),2))),((42,(36,(((44,43),(41,30)),(22,(23,21))))),3)))),1);
   tree tree_2234 [p = 0.000, P = 0.521] = [&W 0.000070] (((39,(38,37)),((33,20),((35,28),(34,((40,(27,26)),((32,24),19)))))),(31,((4,((29,25),2)),(((46,45),(((((18,17),(16,13)),10),6),((14,(15,(8,7))),(11,(12,(9,5)))))),(((42,36),((44,43),((41,30),(22,(23,21))))),3)))),1);
   tree tree_2235 [p = 0.000, P = 0.522] = [&W 0.000070] (((38,(39,37)),((33,20),((35,28),(34,((40,(27,26)),((32,24),19)))))),(31,((4,(((((18,17),(16,13)),10),(6,((14,(15,(8,7))),(11,(12,(9,5)))))),((29,25),2))),(((46,45),42),((36,((41,30),((44,43),(22,(23,21))))),3)))),1);
   tree tree_2236 [p = 0.000, P = 0.522] = [&W 0.000070] (((39,(38,37)),((33,20),((35,28),(34,((40,(27,26)),((32,24),19)))))),(31,((4,((29,25),2)),(((46,45),(((((18,17),(16,13)),10),6),((14,(15,(8,7))),(11,(12,(9,5)))))),((42,(36,((44,43),((41,30),(22,(23,21)))))),3)))),1);
   tree tree_2237 [p = 0.000, P = 0.522] = [&W 0.000070] (((39,(38,37)),((33,20),((35,28),(34,(40,((27,26),((32,24),19))))))),(31,((4,((29,25),2)),(((46,45),(((((18,17),(16,13)),10),6),((14,(15,(8,7))),(11,(12,(9,5)))))),(((42,36),((41,30),((44,43),(22,(23,21))))),3)))),1);
   tree tree_2238 [p = 0.000, P = 0.522] = [&W 0.000070] ((39,((38,37),((33,20),((35,28),(34,((40,(27,26)),((32,24),19))))))),(31,((4,((29,25),2)),(((46,45),(((((18,17),(16,13)),10),6),((14,(15,(8,7))),(11,(12,(9,5)))))),(42,((36,((44,43),((41,30),(22,(23,21))))),3))))),1);
   tree tree_2239 [p = 0.000, P = 0.522] = [&W 0.000070] (((38,(39,37)),((33,20),((35,28),(34,((40,(27,26)),((32,24),19)))))),(31,((4,(((((18,17),(16,13)),10),(6,((14,(15,(8,7))),(11,(12,(9,5)))))),((29,25),2))),((46,45),((42,(36,(((44,43),(41,30)),(22,(23,21))))),3)))),1);
   tree tree_2240 [p = 0.000, P = 0.522] = [&W 0.000070] (((39,(38,37)),((33,20),((35,28),(34,((40,(27,26)),((32,24),19)))))),(31,((4,((29,25),2)),(((46,45),(((((18,17),(16,13)),10),6),((14,(15,(8,7))),(11,(12,(9,5)))))),(42,((36,((44,43),((41,30),(22,(23,21))))),3))))),1);
   tree tree_2241 [p = 0.000, P = 0.522] = [&W 0.000070] (((39,(38,37)),((33,20),((35,28),(34,((40,(27,26)),((32,24),19)))))),(31,((4,((29,25),2)),(((46,45),(((((18,17),(16,13)),10),6),((14,(15,(8,7))),(11,(12,(9,5)))))),(42,((36,(((44,43),(41,30)),(22,(23,21)))),3))))),1);
   tree tree_2242 [p = 0.000, P = 0.522] = [&W 0.000070] (((39,(38,37)),((33,20),((35,28),(34,((40,(27,26)),((32,24),19)))))),(31,((4,((29,25),2)),((45,(((((18,17),(16,13)),10),6),((14,(15,(8,7))),(11,(12,(9,5)))))),(46,(((42,36),(((44,43),(41,30)),(22,(23,21)))),3))))),1);
   tree tree_2243 [p = 0.000, P = 0.522] = [&W 0.000070] (((38,(39,37)),((33,20),((35,28),(34,((40,(27,26)),((32,24),19)))))),(31,((4,(((((18,17),(16,13)),10),(6,((14,(15,(8,7))),(11,(12,(9,5)))))),((29,25),2))),((46,45),(42,((36,(((44,43),(41,30)),(22,(23,21)))),3))))),1);
   tree tree_2244 [p = 0.000, P = 0.522] = [&W 0.000070] (((38,(39,37)),((33,20),(34,((35,28),((40,(27,26)),((32,24),19)))))),(31,((4,((29,25),2)),(((46,45),(((((18,17),(16,13)),10),6),((14,(15,(8,7))),(11,(12,(9,5)))))),((36,((41,30),((44,43),(22,(23,21))))),(42,3))))),1);
   tree tree_2245 [p = 0.000, P = 0.522] = [&W 0.000070] (((38,(39,37)),((33,20),((35,28),((34,(40,(27,26))),((32,24),19))))),(31,((4,((29,25),2)),(((46,45),(((((18,17),(16,13)),10),6),((14,(15,(8,7))),(11,(12,(9,5)))))),((36,((42,(41,30)),((44,43),(22,(23,21))))),3)))),1);
   tree tree_2246 [p = 0.000, P = 0.522] = [&W 0.000070] (((38,(39,37)),((33,20),((35,28),(((40,34),(27,26)),((32,24),19))))),(31,((4,((29,25),2)),(((46,45),(((((18,17),(16,13)),10),6),((14,(15,(8,7))),(11,(12,(9,5)))))),(42,((36,(((44,43),(41,30)),(22,(23,21)))),3))))),1);
   tree tree_2247 [p = 0.000, P = 0.522] = [&W 0.000070] (((38,(39,37)),((33,20),(34,((35,28),((40,(27,26)),((32,24),19)))))),(31,((46,45),((4,((((((18,17),(16,13)),10),6),((14,(15,(8,7))),(11,(12,(9,5))))),((29,25),2))),(((42,36),(((44,43),(41,30)),(23,(22,21)))),3)))),1);
   tree tree_2248 [p = 0.000, P = 0.522] = [&W 0.000070] (((38,(39,37)),((33,20),(34,((35,28),((40,(27,26)),((32,24),19)))))),(31,((4,((29,25),2)),(((46,45),(((((18,17),(16,13)),10),6),((14,(15,(8,7))),(11,(12,(9,5)))))),(42,((36,(((44,43),(41,30)),(22,(23,21)))),3))))),1);
   tree tree_2249 [p = 0.000, P = 0.523] = [&W 0.000070] (((39,(38,37)),((33,20),((35,28),(((40,34),(27,26)),((32,24),19))))),(31,((4,((29,25),2)),(((46,45),(((((18,17),(16,13)),10),6),((14,(15,(8,7))),(11,(12,(9,5)))))),(((42,36),(((44,43),(41,30)),(22,(23,21)))),3)))),1);
   tree tree_2250 [p = 0.000, P = 0.523] = [&W 0.000070] (((38,(39,37)),((33,20),((35,28),(((40,34),(27,26)),((32,24),19))))),(31,((4,((29,25),2)),(((46,45),(((((18,17),(16,13)),10),6),((14,(15,(8,7))),(11,(12,(9,5)))))),(42,((36,((41,30),((44,43),(22,(23,21))))),3))))),1);
   tree tree_2251 [p = 0.000, P = 0.523] = [&W 0.000070] (((38,(39,37)),((33,20),((35,28),(((40,34),(27,26)),((32,24),19))))),(31,((4,((29,25),2)),(((46,45),(((((18,17),(16,13)),10),6),((14,(15,(8,7))),(11,(12,(9,5)))))),((36,((44,43),((41,30),(22,(23,21))))),(42,3))))),1);
   tree tree_2252 [p = 0.000, P = 0.523] = [&W 0.000070] (((38,37),((39,(33,20)),((35,28),(34,((40,(27,26)),((32,24),19)))))),(31,((4,((29,25),2)),((45,(46,(((((18,17),(16,13)),10),6),((14,(15,(8,7))),(11,(12,(9,5))))))),(42,((36,((44,43),((41,30),(22,(23,21))))),3))))),1);
   tree tree_2253 [p = 0.000, P = 0.523] = [&W 0.000070] (((38,(39,37)),((33,20),((35,28),(((40,34),(27,26)),((32,24),19))))),(31,((4,((29,25),2)),(((46,45),(((((18,17),(16,13)),10),6),((14,(15,(8,7))),(11,(12,(9,5)))))),((42,(36,((41,30),((44,43),(22,(23,21)))))),3)))),1);
   tree tree_2254 [p = 0.000, P = 0.523] = [&W 0.000070] (((38,(39,37)),((33,20),((35,28),((34,(40,(27,26))),((32,24),19))))),(31,((4,((29,25),2)),(((46,45),(((((18,17),(16,13)),10),6),((14,(15,(8,7))),(11,(12,(9,5)))))),(42,((36,((44,43),((41,30),(22,(23,21))))),3))))),1);
   tree tree_2255 [p = 0.000, P = 0.523] = [&W 0.000070] (((38,(39,37)),((33,20),((35,28),(34,((40,(27,26)),((32,24),19)))))),(31,((4,((46,((((18,17),(16,13)),10),(6,((14,(15,(8,7))),(11,(12,(9,5))))))),((29,25),2))),(45,(42,((36,(((44,43),(41,30)),(22,(23,21)))),3))))),1);
   tree tree_2256 [p = 0.000, P = 0.523] = [&W 0.000070] ((((39,38),37),((33,20),((35,28),(34,((40,(27,26)),((32,24),19)))))),(31,((4,((29,25),2)),(((46,45),(((((18,17),(16,13)),10),6),((14,(15,(8,7))),(11,(12,(9,5)))))),((42,(36,((44,43),((41,30),(22,(23,21)))))),3)))),1);
   tree tree_2257 [p = 0.000, P = 0.523] = [&W 0.000070] (((38,(39,37)),((33,20),((35,28),(34,((40,(27,26)),((32,24),19)))))),(31,((4,((29,25),2)),(((46,45),(((((18,17),(16,13)),10),6),((14,(15,(8,7))),(11,(12,(9,5)))))),((36,((42,(41,30)),((44,43),(22,(23,21))))),3)))),1);
   tree tree_2258 [p = 0.000, P = 0.523] = [&W 0.000070] ((((39,38),37),((33,20),((35,28),(34,((40,(27,26)),((32,24),19)))))),(31,((4,(((((18,17),(16,13)),10),(6,((14,(15,(8,7))),(11,(12,(9,5)))))),((29,25),2))),((46,42),(45,((36,(((44,43),(41,30)),(22,(23,21)))),3))))),1);
   tree tree_2259 [p = 0.000, P = 0.523] = [&W 0.000070] ((((39,38),37),((33,20),((35,28),(34,((40,(27,26)),((32,24),19)))))),(31,((46,45),((4,(((((18,17),(16,13)),10),(6,((14,(15,(8,7))),(11,(12,(9,5)))))),((29,25),2))),(42,((36,((41,30),((44,43),(22,(23,21))))),3))))),1);
   tree tree_2260 [p = 0.000, P = 0.523] = [&W 0.000070] ((((39,38),37),((33,20),((35,28),(34,((27,26),(40,((32,24),19))))))),(31,((4,((29,25),2)),(((46,45),(((((18,17),(16,13)),10),6),((14,(15,(8,7))),(11,(12,(9,5)))))),(42,((36,(((44,43),(41,30)),(22,(23,21)))),3))))),1);
   tree tree_2261 [p = 0.000, P = 0.523] = [&W 0.000070] (((39,(38,37)),((33,20),((35,28),(34,(40,((27,26),((32,24),19))))))),(31,((4,(((((18,17),(16,13)),10),(6,((14,(15,(8,7))),(11,(12,(9,5)))))),((29,25),2))),((46,(45,42)),((36,((41,30),((44,43),(22,(23,21))))),3)))),1);
   tree tree_2262 [p = 0.000, P = 0.523] = [&W 0.000070] ((((39,38),37),((33,20),((35,28),(34,((27,26),(40,((32,24),19))))))),(31,((4,((29,25),2)),(((46,45),(((((18,17),(16,13)),10),6),((14,(15,(8,7))),(11,(12,(9,5)))))),(42,((36,((41,30),((44,43),(22,(23,21))))),3))))),1);
   tree tree_2263 [p = 0.000, P = 0.523] = [&W 0.000070] (((38,(39,37)),((33,20),(34,((35,28),((27,26),(40,((32,24),19))))))),(31,((4,(((((18,17),(16,13)),10),(6,((14,(15,(8,7))),(11,(12,(9,5)))))),((29,25),2))),((46,45),((36,(42,(((44,43),(41,30)),(22,(23,21))))),3)))),1);
   tree tree_2264 [p = 0.000, P = 0.524] = [&W 0.000070] ((((39,38),37),((33,20),((35,28),((34,(40,(27,26))),((32,24),19))))),(31,((4,((46,((((18,17),(16,13)),10),(6,((14,(15,(8,7))),(11,(12,(9,5))))))),((29,25),2))),(45,(42,((36,((44,43),((41,30),(22,(23,21))))),3))))),1);
   tree tree_2265 [p = 0.000, P = 0.524] = [&W 0.000070] (((38,(39,37)),((33,20),((35,28),(34,((40,(27,26)),((32,24),19)))))),(31,((46,45),((4,((29,25),2)),((((((18,17),(16,13)),10),6),((14,(15,(8,7))),(11,(12,(9,5))))),((42,(36,(((44,43),(41,30)),(22,(23,21))))),3))))),1);
   tree tree_2266 [p = 0.000, P = 0.524] = [&W 0.000070] (((38,(39,37)),((33,20),((35,28),(34,((40,(27,26)),((32,24),19)))))),(31,((46,45),((4,(((((18,17),(16,13)),10),(6,((14,(15,(8,7))),(11,(12,(9,5)))))),((29,25),2))),(((42,36),(((44,43),(41,30)),(22,(23,21)))),3)))),1);
   tree tree_2267 [p = 0.000, P = 0.524] = [&W 0.000070] (((38,(39,37)),((33,20),((35,28),(34,((40,(27,26)),((32,24),19)))))),(31,(45,((4,((46,(((((18,17),(16,13)),10),6),((14,(15,(8,7))),(11,(12,(9,5)))))),((29,25),2))),(((42,36),((44,43),((41,30),(23,(22,21))))),3)))),1);
   tree tree_2268 [p = 0.000, P = 0.524] = [&W 0.000070] (((39,(38,37)),((33,20),((35,28),(34,((40,(27,26)),((32,24),19)))))),(31,((4,(((((18,17),(16,13)),10),(6,((14,(15,(8,7))),(11,(12,(9,5)))))),((29,25),2))),((46,45),(((42,36),((41,30),((44,43),(22,(23,21))))),3)))),1);
   tree tree_2269 [p = 0.000, P = 0.524] = [&W 0.000070] ((((39,38),37),((33,20),((35,28),(34,((40,(27,26)),((32,24),19)))))),(31,((4,(((((18,17),(16,13)),10),(6,((14,(15,(8,7))),(11,(12,(9,5)))))),((29,25),2))),((46,(45,42)),((36,((44,43),((41,30),(22,(23,21))))),3)))),1);
   tree tree_2270 [p = 0.000, P = 0.524] = [&W 0.000070] (((38,(39,37)),((33,20),((35,28),(34,((40,(27,26)),((32,24),19)))))),(31,(((46,45),(4,(((((18,17),(16,13)),10),(6,((14,(15,(8,7))),(11,(12,(9,5)))))),((29,25),2)))),((36,((44,43),((42,(41,30)),(22,(23,21))))),3))),1);
   tree tree_2271 [p = 0.000, P = 0.524] = [&W 0.000070] ((((39,38),37),((33,20),((35,28),(34,((40,(27,26)),((32,24),19)))))),(31,((4,((29,25),2)),(((46,45),(((((18,17),(16,13)),10),6),((14,(15,(8,7))),(11,(12,(9,5)))))),(((42,36),(((44,43),(41,30)),(22,(23,21)))),3)))),1);
   tree tree_2272 [p = 0.000, P = 0.524] = [&W 0.000070] ((((39,38),37),((33,20),((35,28),(34,((40,(27,26)),((32,24),19)))))),(31,((4,((29,25),2)),((46,(((((18,17),(16,13)),10),6),((14,(15,(8,7))),(11,(12,(9,5)))))),(45,(42,((36,((41,30),((44,43),(22,(23,21))))),3)))))),1);
   tree tree_2273 [p = 0.000, P = 0.524] = [&W 0.000070] (((38,(39,37)),((33,20),((35,28),(34,((40,(27,26)),((32,24),19)))))),(31,((4,((29,25),2)),(((46,45),(((((18,17),(16,13)),10),6),((14,(15,(8,7))),(11,(12,(9,5)))))),((36,(42,((41,30),((44,43),(22,(23,21)))))),3)))),1);
   tree tree_2274 [p = 0.000, P = 0.524] = [&W 0.000070] ((((39,38),37),((33,20),((35,28),(34,(40,((27,26),((32,24),19))))))),(31,((4,((29,25),2)),(((46,45),(((((18,17),(16,13)),10),6),((14,(15,(8,7))),(11,(12,(9,5)))))),((36,(((44,43),(41,30)),(22,(23,21)))),(42,3))))),1);
   tree tree_2275 [p = 0.000, P = 0.524] = [&W 0.000070] (((38,(39,37)),((33,20),((35,28),(34,((40,(27,26)),((32,24),19)))))),(31,((46,45),((4,(((((18,17),(16,13)),10),(6,((14,(15,(8,7))),(11,(12,(9,5)))))),((29,25),2))),((42,(36,(((44,43),(41,30)),(22,(23,21))))),3)))),1);
   tree tree_2276 [p = 0.000, P = 0.524] = [&W 0.000070] (((38,(39,37)),((33,20),((35,28),(34,((40,(27,26)),((32,24),19)))))),(31,((4,((29,25),2)),((46,(45,(((((18,17),(16,13)),10),6),((14,(15,(8,7))),(11,(12,(9,5))))))),((42,(36,(((44,43),(41,30)),(22,(23,21))))),3)))),1);
   tree tree_2277 [p = 0.000, P = 0.524] = [&W 0.000070] (((38,(39,37)),((33,20),((35,28),(34,((40,(27,26)),((32,24),19)))))),(31,((4,((29,25),2)),((((((18,17),(16,13)),10),6),((14,(15,(8,7))),(11,(12,(9,5))))),((46,45),((42,(36,(((44,43),(41,30)),(22,(23,21))))),3))))),1);
   tree tree_2278 [p = 0.000, P = 0.525] = [&W 0.000070] ((((39,38),37),((33,20),((35,28),(34,((40,(27,26)),((32,24),19)))))),(31,((46,45),((4,(((((18,17),(16,13)),10),(6,((14,(15,(8,7))),(11,(12,(9,5)))))),((29,25),2))),(((42,36),((41,30),((44,43),(22,(23,21))))),3)))),1);
   tree tree_2279 [p = 0.000, P = 0.525] = [&W 0.000070] ((((39,38),37),((33,20),((35,28),(34,((40,(27,26)),((32,24),19)))))),(31,((4,((29,25),2)),((45,(46,(((((18,17),(16,13)),10),6),((14,(15,(8,7))),(11,(12,(9,5))))))),((36,(42,((44,43),((41,30),(22,(23,21)))))),3)))),1);
   tree tree_2280 [p = 0.000, P = 0.525] = [&W 0.000070] ((((39,38),37),((33,20),((35,28),(34,((40,(27,26)),((32,24),19)))))),(31,((4,((29,25),2)),(((46,45),(((((18,17),(16,13)),10),6),((14,(15,(8,7))),(11,(12,(9,5)))))),((36,(42,(((44,43),(41,30)),(22,(23,21))))),3)))),1);
   tree tree_2281 [p = 0.000, P = 0.525] = [&W 0.000070] ((((39,38),37),((33,20),((35,28),(34,((40,(27,26)),((32,24),19)))))),(31,((4,((29,25),2)),(((46,45),(((((18,17),(16,13)),10),6),((14,(15,(8,7))),(11,(12,(9,5)))))),(42,((36,((44,43),((41,30),(22,(23,21))))),3))))),1);
   tree tree_2282 [p = 0.000, P = 0.525] = [&W 0.000070] ((((39,38),37),((33,20),((34,(35,28)),((40,(27,26)),((32,24),19))))),(31,(45,((4,((29,25),((46,(((16,((18,17),13)),10),(6,((14,(15,(8,7))),(11,(12,(9,5))))))),2))),(42,((36,(((44,43),(41,30)),((23,22),21))),3))))),1);
   tree tree_2283 [p = 0.000, P = 0.525] = [&W 0.000070] (((38,(39,37)),((33,20),((35,28),((40,(27,26)),(34,((32,24),19)))))),(31,((4,((29,25),2)),(((46,45),(((((18,17),(16,13)),10),6),((14,(15,(8,7))),(11,(12,(9,5)))))),((36,((41,30),((44,43),((23,22),21)))),(42,3))))),1);
   tree tree_2284 [p = 0.000, P = 0.525] = [&W 0.000070] (((38,(39,37)),((33,20),((35,28),((40,(27,26)),(34,((32,24),19)))))),(31,((4,((29,25),2)),(((46,45),(((((18,17),(16,13)),10),6),((14,(15,(8,7))),(11,(12,(9,5)))))),(((42,36),((41,30),((44,43),((23,22),21)))),3)))),1);
   tree tree_2285 [p = 0.000, P = 0.525] = [&W 0.000070] ((((39,38),37),((33,20),((34,(35,28)),((40,(27,26)),((32,24),19))))),(31,((4,((((16,((18,17),13)),10),(6,((14,(15,(8,7))),(11,(12,(9,5)))))),((29,25),2))),(45,((46,42),((36,((41,((44,43),30)),((23,22),21))),3))))),1);
   tree tree_2286 [p = 0.000, P = 0.525] = [&W 0.000070] (((38,(39,37)),((33,20),((35,28),((40,(27,26)),(34,((32,24),19)))))),(31,((4,((29,25),2)),((45,(46,(((((18,17),(16,13)),10),6),((14,(15,(8,7))),(11,(12,(9,5))))))),(((42,36),(((44,43),(41,30)),((23,22),21))),3)))),1);
   tree tree_2287 [p = 0.000, P = 0.525] = [&W 0.000070] (((38,(39,37)),((33,20),((35,28),((40,(27,26)),(((34,32),24),19))))),(31,((4,((((16,((18,17),13)),10),(6,((14,(15,(8,7))),(11,(12,(9,5)))))),((29,25),2))),((46,45),(((42,36),(((44,43),(41,30)),((23,22),21))),3)))),1);
   tree tree_2288 [p = 0.000, P = 0.525] = [&W 0.000070] (((38,(39,37)),((33,20),((34,(35,28)),(((40,(27,26)),(32,24)),19)))),(31,(45,((4,((((16,((18,17),13)),10),(6,((14,(15,(8,7))),(11,(12,(9,5)))))),((29,25),2))),(46,(42,((36,(((44,43),(41,30)),(23,(22,21)))),3)))))),1);
   tree tree_2289 [p = 0.000, P = 0.525] = [&W 0.000070] ((((39,38),37),((33,20),((35,28),(34,((40,(27,26)),((32,24),19)))))),(31,((4,((((16,((18,17),13)),10),(6,((14,(15,(8,7))),(11,(12,(9,5)))))),((29,25),2))),((46,45),((42,(36,(((44,43),(41,30)),((23,22),21)))),3)))),1);
   tree tree_2290 [p = 0.000, P = 0.525] = [&W 0.000070] (((39,(38,37)),((33,20),((35,28),((40,(27,26)),((32,(34,24)),19))))),(31,((4,((29,25),2)),(((46,45),(((((18,17),(16,13)),10),6),((14,(15,(8,7))),(11,(12,(9,5)))))),(42,((36,(((44,43),(41,30)),((23,22),21))),3))))),1);
   tree tree_2291 [p = 0.000, P = 0.525] = [&W 0.000070] (((38,(39,37)),((33,20),((35,28),((40,(27,26)),(34,((32,24),19)))))),(31,((4,((29,25),2)),(((46,45),(((((18,17),(16,13)),10),6),((14,(15,(8,7))),(11,(12,(9,5)))))),(((42,36),((44,43),((41,30),((23,22),21)))),3)))),1);
   tree tree_2292 [p = 0.000, P = 0.526] = [&W 0.000070] (((38,(39,37)),((33,20),((35,28),((40,(27,26)),((34,(32,24)),19))))),(31,(45,((4,((29,25),2)),((46,(((((18,17),(16,13)),10),6),((14,(15,(8,7))),(11,(12,(9,5)))))),(((42,36),((44,43),((41,30),(22,(23,21))))),3))))),1);
   tree tree_2293 [p = 0.000, P = 0.526] = [&W 0.000070] ((((39,38),37),((33,20),((35,28),(((40,(27,26)),(32,24)),(34,19))))),(31,((4,((((16,((18,17),13)),10),(6,((14,(15,(8,7))),(11,(12,(9,5)))))),((29,25),2))),((46,45),((36,(42,((44,43),((41,30),(23,(22,21)))))),3)))),1);
   tree tree_2294 [p = 0.000, P = 0.526] = [&W 0.000070] (((38,(39,37)),((33,20),((35,28),((40,(27,26)),(34,((32,24),19)))))),(31,((4,((29,25),2)),(46,((45,(((((18,17),(16,13)),10),6),((14,(15,(8,7))),(11,(12,(9,5)))))),(42,((36,((44,43),((41,30),((23,22),21)))),3)))))),1);
   tree tree_2295 [p = 0.000, P = 0.526] = [&W 0.000070] (((38,(39,37)),((33,20),((35,28),((40,(27,26)),((34,(32,24)),19))))),(31,((4,((((16,((18,17),13)),10),(6,((14,(15,(8,7))),(11,(12,(9,5)))))),((29,25),2))),(45,((46,42),((36,((41,30),((44,43),(22,(23,21))))),3))))),1);
   tree tree_2296 [p = 0.000, P = 0.526] = [&W 0.000070] (((38,(39,37)),((33,20),((35,28),((40,(27,26)),(34,((32,24),19)))))),(31,((4,((29,25),2)),((45,(46,(((((18,17),(16,13)),10),6),((14,(15,(8,7))),(11,(12,(9,5))))))),(42,((36,(((44,43),(41,30)),((23,22),21))),3))))),1);
   tree tree_2297 [p = 0.000, P = 0.526] = [&W 0.000070] (((38,(39,37)),((33,20),((35,28),((40,(27,26)),(34,((32,24),19)))))),(31,((4,((29,25),2)),(((46,45),(((((18,17),(16,13)),10),6),((14,(15,(8,7))),(11,(12,(9,5)))))),((36,(42,(((44,43),(41,30)),((23,22),21)))),3)))),1);
   tree tree_2298 [p = 0.000, P = 0.526] = [&W 0.000070] (((38,(39,37)),((33,20),((35,28),(34,((40,(27,26)),((32,24),19)))))),(31,((4,(((((18,17),(16,13)),10),(6,(((15,14),(8,7)),(11,(12,(9,5)))))),((29,25),2))),((46,45),(42,((36,((44,43),((41,30),(23,(22,21))))),3))))),1);
   tree tree_2299 [p = 0.000, P = 0.526] = [&W 0.000070] ((((39,38),37),((33,20),((35,28),(34,((40,(27,26)),((32,24),19)))))),(31,((46,(4,(((((18,17),(16,13)),10),(6,(((15,14),(8,7)),(11,(12,(9,5)))))),((29,25),2)))),(45,(42,((36,(((44,43),(41,30)),((23,22),21))),3))))),1);
   tree tree_2300 [p = 0.000, P = 0.526] = [&W 0.000070] (((38,(39,37)),((33,20),((35,28),((40,(27,26)),(((34,32),24),19))))),(31,((4,((((16,((18,17),13)),10),(6,((14,(15,(8,7))),(11,(12,(9,5)))))),((29,25),2))),((46,45),((36,((44,43),((41,30),(42,(22,(23,21)))))),3)))),1);
   tree tree_2301 [p = 0.000, P = 0.526] = [&W 0.000070] (((38,(39,37)),((33,20),((35,28),((40,(27,26)),((34,(32,24)),19))))),(31,((4,((((16,((18,17),13)),10),(6,((14,(15,(8,7))),(11,(12,(9,5)))))),((29,25),2))),((46,45),(42,((36,(((44,43),(41,30)),(22,(23,21)))),3))))),1);
   tree tree_2302 [p = 0.000, P = 0.526] = [&W 0.000070] (((38,(39,37)),((33,20),((35,28),((40,(27,26)),(34,((32,24),19)))))),(31,((4,((29,25),2)),((46,(45,(((((18,17),(16,13)),10),6),((14,(15,(8,7))),(11,(12,(9,5))))))),(42,((36,((44,43),((41,30),((23,22),21)))),3))))),1);
   tree tree_2303 [p = 0.000, P = 0.526] = [&W 0.000070] (((38,(39,37)),((33,20),((34,(35,28)),((40,(27,26)),((32,24),19))))),(31,(45,((4,((46,(((16,((18,17),13)),10),(6,((14,(15,(8,7))),(11,(12,(9,5))))))),((29,25),2))),((36,((42,(41,30)),((44,43),((23,22),21)))),3)))),1);
   tree tree_2304 [p = 0.000, P = 0.526] = [&W 0.000070] (((38,(39,37)),((33,20),((34,(35,28)),((40,(27,26)),((32,24),19))))),(31,((4,((46,(((16,((18,17),13)),10),(6,((14,(15,(8,7))),(11,(12,(9,5))))))),((29,25),2))),(45,(((42,36),(((44,43),(41,30)),((23,22),21))),3)))),1);
   tree tree_2305 [p = 0.000, P = 0.526] = [&W 0.000070] (((38,(39,37)),((33,20),((35,28),((40,(27,26)),(34,((32,24),19)))))),(31,((4,((29,25),2)),((45,(((((18,17),(16,13)),10),6),((14,(15,(8,7))),(11,(12,(9,5)))))),((46,42),((36,(((44,43),(41,30)),((23,22),21))),3))))),1);
   tree tree_2306 [p = 0.000, P = 0.527] = [&W 0.000070] (((39,(38,37)),((33,20),((34,(35,28)),(((40,(27,26)),(32,24)),19)))),(31,(((46,45),(4,((((16,((18,17),13)),10),(6,((14,(15,(8,7))),(11,(12,(9,5)))))),((29,25),2)))),((36,(42,((41,30),((44,43),((23,22),21))))),3))),1);
   tree tree_2307 [p = 0.000, P = 0.527] = [&W 0.000070] (((39,(38,37)),((33,20),((35,28),(34,(((40,(27,26)),(32,24)),19))))),(31,((4,((46,(((16,((18,17),13)),10),(6,((14,(15,(8,7))),(11,(12,(9,5))))))),((29,25),2))),(45,(42,((36,((44,43),((41,30),(23,(22,21))))),3))))),1);
   tree tree_2308 [p = 0.000, P = 0.527] = [&W 0.000070] (((39,(38,37)),((33,20),((34,(35,28)),((40,(27,26)),((32,24),19))))),(31,(45,((4,((29,25),2)),((46,(((((18,17),(16,13)),10),6),((14,(15,(8,7))),(11,(12,(9,5)))))),((42,(36,(((44,43),(41,30)),((23,22),21)))),3))))),1);
   tree tree_2309 [p = 0.000, P = 0.527] = [&W 0.000070] (((39,(38,37)),((33,20),((34,(35,28)),((40,(27,26)),((32,24),19))))),(31,((4,((29,25),2)),((45,(46,(((((18,17),(16,13)),10),6),((14,(15,(8,7))),(11,(12,(9,5))))))),((42,(36,((44,43),((41,30),((23,22),21))))),3)))),1);
   tree tree_2310 [p = 0.000, P = 0.527] = [&W 0.000070] (((39,(38,37)),((33,20),((34,(35,28)),((40,(27,26)),((32,24),19))))),(31,((4,((29,25),2)),(((46,45),(((((18,17),(16,13)),10),6),((14,(15,(8,7))),(11,(12,(9,5)))))),((42,(36,((44,43),((41,30),((23,22),21))))),3)))),1);
   tree tree_2311 [p = 0.000, P = 0.527] = [&W 0.000070] (((38,(39,37)),((33,20),((35,28),((27,26),(34,(40,((32,24),19))))))),(31,((4,((29,25),2)),(((46,45),(((((18,17),(16,13)),10),6),((14,(15,(8,7))),(11,(12,(9,5)))))),(((42,36),(((44,43),(41,30)),((23,22),21))),3)))),1);
   tree tree_2312 [p = 0.000, P = 0.527] = [&W 0.000070] (((39,(38,37)),((33,20),((34,(35,28)),((40,(27,26)),((32,24),19))))),(31,((4,((29,25),2)),(((46,45),(((((18,17),(16,13)),10),6),((14,(15,(8,7))),(11,(12,(9,5)))))),((36,(((44,43),(42,(41,30))),((23,22),21))),3)))),1);
   tree tree_2313 [p = 0.000, P = 0.527] = [&W 0.000070] (((39,(38,37)),((33,20),((34,(35,28)),((40,(27,26)),((32,24),19))))),(31,((4,((29,25),2)),(((46,45),(((((18,17),(16,13)),10),6),((14,(15,(8,7))),(11,(12,(9,5)))))),((36,((44,43),((42,(41,30)),((23,22),21)))),3)))),1);
   tree tree_2314 [p = 0.000, P = 0.527] = [&W 0.000070] (((38,(39,37)),((33,20),((35,28),(((40,(27,26)),(32,24)),(34,19))))),(31,(45,((4,((46,((((18,17),(16,13)),10),(6,((14,(15,(8,7))),(11,(12,(9,5))))))),((29,25),2))),((36,(((44,43),(41,30)),(22,(23,21)))),(42,3))))),1);
   tree tree_2315 [p = 0.000, P = 0.527] = [&W 0.000070] (((39,(38,37)),((33,20),((34,(35,28)),((40,(27,26)),((32,24),19))))),(31,((4,((29,25),2)),((45,(46,(((((18,17),(16,13)),10),6),((14,(15,(8,7))),(11,(12,(9,5))))))),(42,((36,((((44,43),41),30),((23,22),21))),3))))),1);
   tree tree_2316 [p = 0.000, P = 0.527] = [&W 0.000070] (((38,(39,37)),((33,20),((35,28),((40,(27,26)),((34,(32,24)),19))))),(31,((45,(4,((((16,((18,17),13)),10),(6,((14,(15,(8,7))),(11,(12,(9,5)))))),((29,25),2)))),((46,42),((36,((41,30),((44,43),(23,(22,21))))),3)))),1);
   tree tree_2317 [p = 0.000, P = 0.527] = [&W 0.000070] (((39,(38,37)),((33,20),((34,(35,28)),((40,(27,26)),((32,24),19))))),(31,((4,((29,25),2)),(((46,45),(((((18,17),(16,13)),10),6),((14,(15,(8,7))),(11,(12,(9,5)))))),((36,(42,((44,43),((41,30),((23,22),21))))),3)))),1);
   tree tree_2318 [p = 0.000, P = 0.527] = [&W 0.000070] (((39,(38,37)),((33,20),((34,(35,28)),((40,(27,26)),((32,24),19))))),(31,((4,((29,25),2)),(((46,45),(((((18,17),(16,13)),10),6),((14,(15,(8,7))),(11,(12,(9,5)))))),((42,(36,((41,((44,43),30)),((23,22),21)))),3)))),1);
   tree tree_2319 [p = 0.000, P = 0.527] = [&W 0.000070] (((39,(38,37)),((33,20),((34,(35,28)),((40,(27,26)),((32,24),19))))),(31,((4,((29,25),2)),(((46,45),(((((18,17),(16,13)),10),6),((14,(15,(8,7))),(11,(12,(9,5)))))),((36,(42,(((44,43),(41,30)),((23,22),21)))),3)))),1);
   tree tree_2320 [p = 0.000, P = 0.527] = [&W 0.000070] (((38,(39,37)),((33,20),((34,(35,28)),((32,24),((40,(27,26)),19))))),(31,((4,(((((18,17),(16,13)),10),(6,((14,(15,(8,7))),(11,(12,(9,5)))))),((29,25),2))),((46,45),((42,(36,(((44,43),(41,30)),(22,(23,21))))),3)))),1);
   tree tree_2321 [p = 0.000, P = 0.528] = [&W 0.000070] (((39,(38,37)),((33,20),((34,(35,28)),((40,(27,26)),((32,24),19))))),(31,((4,((29,25),2)),(((46,45),(((((18,17),(16,13)),10),6),((14,(15,(8,7))),(11,(12,(9,5)))))),((42,(36,((41,30),((44,43),((23,22),21))))),3)))),1);
   tree tree_2322 [p = 0.000, P = 0.528] = [&W 0.000070] (((38,(39,37)),((33,20),((35,28),((40,(27,26)),(34,((32,24),19)))))),(31,((4,((46,(((16,((18,17),13)),10),(6,((14,(15,(8,7))),(11,(12,(9,5))))))),((29,25),2))),(45,(42,((36,((41,30),((44,43),(22,(23,21))))),3))))),1);
   tree tree_2323 [p = 0.000, P = 0.528] = [&W 0.000070] ((((39,38),37),((33,20),((34,(35,28)),((40,(27,26)),((32,24),19))))),(31,((4,((((16,((18,17),13)),10),(6,((14,(15,(8,7))),(11,(12,(9,5)))))),((29,25),2))),((46,45),(((42,36),(((44,43),(41,30)),(22,(23,21)))),3)))),1);
   tree tree_2324 [p = 0.000, P = 0.528] = [&W 0.000070] ((((39,38),37),((33,20),((35,28),(34,(((40,(27,26)),(32,24)),19))))),(31,((4,((((16,((18,17),13)),10),(6,((14,(15,(8,7))),(11,(12,(9,5)))))),((29,25),2))),((46,45),((36,(42,((41,30),((44,43),(23,(22,21)))))),3)))),1);
   tree tree_2325 [p = 0.000, P = 0.528] = [&W 0.000070] (((38,(39,37)),((33,20),((34,(35,28)),((40,(27,26)),((32,24),19))))),(31,((4,((46,(((16,((18,17),13)),10),(6,((14,(15,(8,7))),(11,(12,(9,5))))))),((29,25),2))),(45,(42,((36,((44,43),((41,30),((23,22),21)))),3))))),1);
   tree tree_2326 [p = 0.000, P = 0.528] = [&W 0.000070] ((((39,38),37),((33,20),((34,(35,28)),((40,(27,26)),((32,24),19))))),(31,((4,((29,25),2)),(((46,45),(((((18,17),(16,13)),10),6),((14,(15,(8,7))),(11,(12,(9,5)))))),((36,(42,(((44,43),(41,30)),((23,22),21)))),3)))),1);
   tree tree_2327 [p = 0.000, P = 0.528] = [&W 0.000070] (((38,(39,37)),((33,20),((34,(35,28)),((40,(27,26)),((32,24),19))))),(31,((4,((((16,((18,17),13)),10),(6,((14,(15,(8,7))),(11,(12,(9,5)))))),((29,25),2))),((46,45),(42,((36,((44,43),((41,30),(23,(22,21))))),3))))),1);
   tree tree_2328 [p = 0.000, P = 0.528] = [&W 0.000070] (((38,(39,37)),((33,20),((35,28),((27,26),((40,34),((32,24),19)))))),(31,((4,((29,25),2)),(((46,45),(((((18,17),(16,13)),10),6),((14,(15,(8,7))),(11,(12,(9,5)))))),((42,(36,(((44,43),(41,30)),((23,22),21)))),3)))),1);
   tree tree_2329 [p = 0.000, P = 0.528] = [&W 0.000070] (((38,(39,37)),((33,20),((34,(35,28)),((40,(27,26)),((32,24),19))))),(31,((4,((((16,((18,17),13)),10),(6,((14,(15,(8,7))),(11,(12,(9,5)))))),((29,25),2))),(((46,45),42),((36,((44,43),((41,30),(23,(22,21))))),3)))),1);
   tree tree_2330 [p = 0.000, P = 0.528] = [&W 0.000070] (((38,(39,37)),((33,20),(34,((35,28),((40,(27,26)),((32,24),19)))))),(31,((4,((46,(((16,((18,17),13)),10),(6,((14,(15,(8,7))),(11,(12,(9,5))))))),((29,25),2))),(45,(((42,36),(((44,43),(41,30)),(23,(22,21)))),3)))),1);
   tree tree_2331 [p = 0.000, P = 0.528] = [&W 0.000070] (((38,(39,37)),((33,20),((35,28),((40,(27,26)),((34,(32,24)),19))))),(31,(45,((4,((((16,((18,17),13)),10),(6,((14,(15,(8,7))),(11,(12,(9,5)))))),((29,25),2))),(46,(((42,36),((41,30),((44,43),(23,(22,21))))),3))))),1);
   tree tree_2332 [p = 0.000, P = 0.528] = [&W 0.000070] (((39,(38,37)),((33,20),((35,28),(34,((40,(27,26)),((32,24),19)))))),(31,(45,((4,((((16,((18,17),13)),10),(6,((14,(15,(8,7))),(11,(12,(9,5)))))),((29,25),2))),((46,42),((36,((44,43),((41,30),(23,(22,21))))),3))))),1);
   tree tree_2333 [p = 0.000, P = 0.528] = [&W 0.000070] (((38,(39,37)),((33,20),((34,(35,28)),(((40,(27,26)),(32,24)),19)))),(31,((4,((((16,((18,17),13)),10),(6,((14,(15,(8,7))),(11,(12,(9,5)))))),((29,25),2))),((45,(46,42)),((36,(((44,43),(41,30)),(22,(23,21)))),3)))),1);
   tree tree_2334 [p = 0.000, P = 0.528] = [&W 0.000070] (((39,(38,37)),((33,20),((35,28),((40,(27,26)),((34,(32,24)),19))))),(31,(45,((4,((46,(((((18,17),(16,13)),10),6),((14,(15,(8,7))),(11,(12,(9,5)))))),((29,25),2))),((42,(36,((44,43),((41,30),(23,(22,21)))))),3)))),1);
   tree tree_2335 [p = 0.000, P = 0.529] = [&W 0.000070] (((38,(39,37)),((33,20),((35,28),(34,((40,(27,26)),((32,24),19)))))),(31,((4,((29,25),2)),((45,(46,(((((18,17),(16,13)),10),6),((14,(15,(8,7))),(11,(12,(9,5))))))),(42,((36,((44,43),((41,30),((23,22),21)))),3))))),1);
   tree tree_2336 [p = 0.000, P = 0.529] = [&W 0.000070] ((((39,38),37),((33,20),((35,28),((40,(27,26)),((34,(32,24)),19))))),(31,((46,45),((4,((((((18,17),(16,13)),10),6),((14,(15,(8,7))),(11,(12,(9,5))))),((29,25),2))),(42,((36,(((44,43),(41,30)),(23,(22,21)))),3))))),1);
   tree tree_2337 [p = 0.000, P = 0.529] = [&W 0.000070] (((38,(39,37)),((33,20),((35,28),(34,((40,(27,26)),((32,24),19)))))),(31,((4,((29,25),2)),((45,(46,(((((18,17),(16,13)),10),6),((14,(15,(8,7))),(11,(12,(9,5))))))),((36,(42,(((44,43),(41,30)),((23,22),21)))),3)))),1);
   tree tree_2338 [p = 0.000, P = 0.529] = [&W 0.000070] (((38,(39,37)),((33,20),((35,28),(34,((40,(27,26)),((32,24),19)))))),(31,((4,((29,25),2)),((45,(46,(((((18,17),(16,13)),10),6),((14,(15,(8,7))),(11,(12,(9,5))))))),(42,((36,(((44,43),(41,30)),((23,22),21))),3))))),1);
   tree tree_2339 [p = 0.000, P = 0.529] = [&W 0.000070] (((38,(39,37)),((33,20),((35,28),((40,(27,26)),((32,24),(34,19)))))),(31,(45,((4,(((29,25),(((((18,17),(16,13)),10),6),((14,(15,(8,7))),(11,(12,(9,5)))))),2)),((36,((44,43),((41,30),(23,(22,21))))),((46,42),3))))),1);
   tree tree_2340 [p = 0.000, P = 0.529] = [&W 0.000070] (((38,(39,37)),((33,20),((34,(35,28)),((40,(27,26)),((32,24),19))))),(31,(45,((4,((46,(((((18,17),(16,13)),10),6),((15,(14,(8,7))),(11,(12,(9,5)))))),((29,25),2))),((36,((((44,43),41),30),(22,(23,21)))),(42,3))))),1);
   tree tree_2341 [p = 0.000, P = 0.529] = [&W 0.000070] (((38,(39,37)),((33,20),((34,(35,28)),((40,(27,26)),((32,24),19))))),(31,((46,45),((4,(((((18,17),(16,13)),10),(6,(((15,14),(8,7)),(11,(12,(9,5)))))),((29,25),2))),((42,(36,((41,30),((44,43),(22,(23,21)))))),3)))),1);
   tree tree_2342 [p = 0.000, P = 0.529] = [&W 0.000070] (((38,(39,37)),((33,20),((35,28),(34,((40,(27,26)),((32,24),19)))))),(31,((4,((29,25),2)),((45,(((((18,17),(16,13)),10),6),((14,(15,(8,7))),(11,(12,(9,5)))))),(((42,36),(((44,43),(41,30)),((23,22),21))),(46,3))))),1);
   tree tree_2343 [p = 0.000, P = 0.529] = [&W 0.000070] (((38,(39,37)),((33,20),((35,28),(34,((40,(27,26)),((32,24),19)))))),(31,((4,((29,25),2)),((((((18,17),(16,13)),10),6),((14,(15,(8,7))),(11,(12,(9,5))))),((46,(45,42)),((36,(((44,43),(41,30)),((23,22),21))),3))))),1);
   tree tree_2344 [p = 0.000, P = 0.529] = [&W 0.000070] (((38,(39,37)),((33,20),((35,28),(34,((40,(27,26)),((32,24),19)))))),(31,((4,((29,25),2)),(42,(((46,45),(((((18,17),(16,13)),10),6),((14,(15,(8,7))),(11,(12,(9,5)))))),((36,(((44,43),(41,30)),((23,22),21))),3))))),1);
   tree tree_2345 [p = 0.000, P = 0.529] = [&W 0.000070] (((38,(39,37)),((33,20),((35,28),(34,((40,(27,26)),((32,24),19)))))),(31,((4,((29,25),2)),((45,(46,(((((18,17),(16,13)),10),6),((14,(15,(8,7))),(11,(12,(9,5))))))),(42,((36,((41,30),((44,43),((23,22),21)))),3))))),1);
   tree tree_2346 [p = 0.000, P = 0.529] = [&W 0.000070] (((38,(39,37)),((33,20),((35,28),(((40,(27,26)),(32,24)),(34,19))))),(31,(45,((4,((29,25),((((((18,17),(16,13)),10),6),((14,(15,(8,7))),(11,(12,(9,5))))),2))),(46,((42,(36,(((44,43),(41,30)),(23,(22,21))))),3))))),1);
   tree tree_2347 [p = 0.000, P = 0.529] = [&W 0.000070] (((38,(39,37)),((33,20),((35,28),(34,((40,(27,26)),((32,24),19)))))),(31,((4,((29,25),2)),(((46,45),(((((18,17),(16,13)),10),6),((14,(15,(8,7))),(11,(12,(9,5)))))),((42,(36,((41,30),((44,43),((23,22),21))))),3)))),1);
   tree tree_2348 [p = 0.000, P = 0.529] = [&W 0.000070] (((39,(38,37)),((33,20),((35,28),((40,(27,26)),((34,(32,24)),19))))),(31,(45,((4,((((((18,17),(16,13)),10),6),((14,(15,(8,7))),(11,(12,(9,5))))),((29,25),2))),((46,42),((36,((41,30),((44,43),(23,(22,21))))),3))))),1);
   tree tree_2349 [p = 0.000, P = 0.530] = [&W 0.000070] (((38,(39,37)),((33,20),((35,28),(34,((40,(27,26)),((32,24),19)))))),(31,((4,((29,25),2)),(45,((46,(((((18,17),(16,13)),10),6),((14,(15,(8,7))),(11,(12,(9,5)))))),((42,(36,(((44,43),(41,30)),((23,22),21)))),3))))),1);
   tree tree_2350 [p = 0.000, P = 0.530] = [&W 0.000070] ((((39,38),37),((33,20),((35,28),(34,((40,(27,26)),((32,24),19)))))),(31,((4,((29,25),2)),((45,(46,(((((18,17),(16,13)),10),6),((14,(15,(8,7))),(11,(12,(9,5))))))),(((42,36),((44,43),((41,30),((23,22),21)))),3)))),1);
   tree tree_2351 [p = 0.000, P = 0.530] = [&W 0.000070] (((39,(38,37)),((33,20),((35,28),((40,(27,26)),((34,(32,24)),19))))),(31,((4,((((((18,17),(16,13)),10),6),((14,(15,(8,7))),(11,(12,(9,5))))),((29,25),2))),((46,45),((36,(((44,43),(41,30)),(23,(22,21)))),(42,3))))),1);
   tree tree_2352 [p = 0.000, P = 0.530] = [&W 0.000070] (((38,(39,37)),((33,20),((35,28),(34,((40,(27,26)),((32,24),19)))))),(31,((4,((29,25),2)),((45,(46,(((((18,17),(16,13)),10),6),((14,(15,(8,7))),(11,(12,(9,5))))))),((42,(36,(((44,43),(41,30)),((23,22),21)))),3)))),1);
   tree tree_2353 [p = 0.000, P = 0.530] = [&W 0.000070] (((38,(39,37)),((33,20),((35,28),(34,((40,(27,26)),((32,24),19)))))),(31,((4,((29,25),2)),(((46,45),(((((18,17),(16,13)),10),6),((14,(15,(8,7))),(11,(12,(9,5)))))),((36,(42,(((44,43),(41,30)),((23,22),21)))),3)))),1);
   tree tree_2354 [p = 0.000, P = 0.530] = [&W 0.000070] (((39,(38,37)),((33,20),((35,28),((40,(27,26)),((34,(32,24)),19))))),(31,(45,((4,((((((18,17),(16,13)),10),6),((14,(15,(8,7))),(11,(12,(9,5))))),((29,25),2))),((36,(((44,43),(41,30)),(23,(22,21)))),((46,42),3))))),1);
   tree tree_2355 [p = 0.000, P = 0.530] = [&W 0.000070] ((((39,38),37),((33,20),((35,28),((40,(27,26)),((34,(32,24)),19))))),(31,(45,((4,((46,(((((18,17),(16,13)),10),6),((14,(15,(8,7))),(11,(12,(9,5)))))),((29,25),2))),((42,(36,(((44,43),(41,30)),(23,(22,21))))),3)))),1);
   tree tree_2356 [p = 0.000, P = 0.530] = [&W 0.000070] (((38,(39,37)),((33,20),((35,28),(34,((40,(27,26)),((32,24),19)))))),(31,(45,((4,((29,25),2)),((46,(((((18,17),(16,13)),10),6),((14,(15,(8,7))),(11,(12,(9,5)))))),((42,(36,((44,43),((41,30),((23,22),21))))),3))))),1);
   tree tree_2357 [p = 0.000, P = 0.530] = [&W 0.000070] (((38,(39,37)),((33,20),((35,28),(34,((40,(27,26)),((32,24),19)))))),(31,((4,((29,25),2)),((45,(46,(((((18,17),(16,13)),10),6),((14,(15,(8,7))),(11,(12,(9,5))))))),((42,(36,((41,30),((44,43),((23,22),21))))),3)))),1);
   tree tree_2358 [p = 0.000, P = 0.530] = [&W 0.000070] (((38,(39,37)),((33,20),((35,28),(34,((40,(27,26)),((32,24),19)))))),(31,((4,((29,25),2)),((46,(45,(((((18,17),(16,13)),10),6),((14,(15,(8,7))),(11,(12,(9,5))))))),((36,(42,((44,43),((41,30),((23,22),21))))),3)))),1);
   tree tree_2359 [p = 0.000, P = 0.530] = [&W 0.000070] (((38,(39,37)),((33,20),((35,28),((40,(27,26)),(34,((32,24),19)))))),(31,((4,((29,25),2)),(((46,45),(((((18,17),(16,13)),10),6),((14,(15,(8,7))),(11,(12,(9,5)))))),((42,(36,((41,30),((44,43),((23,22),21))))),3)))),1);
   tree tree_2360 [p = 0.000, P = 0.530] = [&W 0.000070] (((39,(38,37)),((33,20),((35,28),((40,(27,26)),(34,((32,24),19)))))),(31,((4,((29,25),2)),(((46,45),(((((18,17),(16,13)),10),6),((14,(15,(8,7))),(11,(12,(9,5)))))),(42,((36,((41,30),((44,43),((23,22),21)))),3))))),1);
   tree tree_2361 [p = 0.000, P = 0.530] = [&W 0.000070] ((((39,38),37),((33,20),((35,28),((27,26),((40,34),((32,24),19)))))),(31,((4,((29,25),2)),(((46,45),(((((18,17),(16,13)),10),6),((14,(15,(8,7))),(11,(12,(9,5)))))),(42,((36,(((44,43),(41,30)),((23,22),21))),3))))),1);
   tree tree_2362 [p = 0.000, P = 0.530] = [&W 0.000070] (((38,(39,37)),((33,20),((34,(35,28)),((40,(27,26)),((32,24),19))))),(31,((46,45),((4,(((((18,17),(16,13)),10),(6,(((15,14),(8,7)),(11,(12,(9,5)))))),((29,25),2))),((42,(36,(((44,43),(41,30)),((23,22),21)))),3)))),1);
   tree tree_2363 [p = 0.000, P = 0.531] = [&W 0.000070] (((38,(39,37)),((33,20),((35,28),(34,((27,26),(40,((32,24),19))))))),(31,((4,((29,25),2)),(((46,45),(((((18,17),(16,13)),10),6),((14,(15,(8,7))),(11,(12,(9,5)))))),(42,((36,((41,30),((44,43),((23,22),21)))),3))))),1);
   tree tree_2364 [p = 0.000, P = 0.531] = [&W 0.000070] (((38,(39,37)),((33,20),((34,(35,28)),((40,(27,26)),((32,24),19))))),(31,(45,((4,(((((18,17),(16,13)),10),(6,(((15,14),(8,7)),(11,(12,(9,5)))))),((29,25),2))),(((42,36),(((44,43),(41,30)),((23,22),21))),(46,3))))),1);
   tree tree_2365 [p = 0.000, P = 0.531] = [&W 0.000070] (((38,(39,37)),((33,20),((34,(35,28)),((40,(27,26)),((32,24),19))))),(31,((46,45),((4,(((((18,17),(16,13)),10),(6,(((15,14),(8,7)),(11,(12,(9,5)))))),((29,25),2))),(((42,36),((44,43),((41,30),((23,22),21)))),3)))),1);
   tree tree_2366 [p = 0.000, P = 0.531] = [&W 0.000070] (((38,(39,37)),((33,20),((34,(35,28)),((40,(27,26)),((32,24),19))))),(31,((4,((46,((((18,17),(16,13)),10),(6,(((15,14),(8,7)),(11,(12,(9,5))))))),((29,25),2))),(45,(42,((36,(((44,43),(41,30)),(23,(22,21)))),3))))),1);
   tree tree_2367 [p = 0.000, P = 0.531] = [&W 0.000070] (((38,(39,37)),((33,20),((34,(35,28)),((40,(27,26)),((32,24),19))))),(31,((4,((((16,((18,17),13)),10),(6,((14,(15,(8,7))),(11,(12,(9,5)))))),((29,25),2))),(((46,45),42),((36,((44,43),((41,30),(22,(23,21))))),3)))),1);
   tree tree_2368 [p = 0.000, P = 0.531] = [&W 0.000070] (((38,(39,37)),((33,20),((35,28),((27,26),(40,(34,((32,24),19))))))),(31,((4,((29,25),2)),(((46,45),(((((18,17),(16,13)),10),6),((14,(15,(8,7))),(11,(12,(9,5)))))),(((42,36),((41,30),((44,43),((23,22),21)))),3)))),1);
   tree tree_2369 [p = 0.000, P = 0.531] = [&W 0.000070] ((((39,38),37),((33,20),((35,28),((40,(27,26)),(34,((32,24),19)))))),(31,((4,((29,25),2)),((((((18,17),(16,13)),10),6),((14,(15,(8,7))),(11,(12,(9,5))))),((46,45),((42,(36,((44,43),((41,30),((23,22),21))))),3))))),1);
   tree tree_2370 [p = 0.000, P = 0.531] = [&W 0.000070] (((38,(39,37)),((33,20),((34,(35,28)),((40,(27,26)),((32,24),19))))),(31,((4,((46,((((18,17),(16,13)),10),(6,(((15,14),(8,7)),(11,(12,(9,5))))))),((29,25),2))),(45,((36,(((44,43),(41,30)),((23,22),21))),(42,3))))),1);
   tree tree_2371 [p = 0.000, P = 0.531] = [&W 0.000070] ((((39,38),37),((33,20),((35,28),((40,(27,26)),(34,((32,24),19)))))),(31,((4,((29,25),2)),(((46,45),(((((18,17),(16,13)),10),6),((14,(15,(8,7))),(11,(12,(9,5)))))),(42,((36,((41,30),((44,43),((23,22),21)))),3))))),1);
   tree tree_2372 [p = 0.000, P = 0.531] = [&W 0.000070] (((38,(39,37)),((33,20),((35,28),(34,(40,((27,26),((32,24),19))))))),(31,((4,((29,25),2)),(((46,45),(((((18,17),(16,13)),10),6),((14,(15,(8,7))),(11,(12,(9,5)))))),(((42,36),(((44,43),(41,30)),((23,22),21))),3)))),1);
   tree tree_2373 [p = 0.000, P = 0.531] = [&W 0.000070] ((((39,38),37),((33,20),((35,28),((27,26),((40,34),((32,24),19)))))),(31,((4,((29,25),2)),(((46,45),(((((18,17),(16,13)),10),6),((14,(15,(8,7))),(11,(12,(9,5)))))),((36,((44,43),((41,30),((23,22),21)))),(42,3))))),1);
   tree tree_2374 [p = 0.000, P = 0.531] = [&W 0.000070] (((39,(38,37)),((33,20),((35,28),((40,(27,26)),(34,((32,24),19)))))),(31,((4,((29,25),2)),(((46,45),(((((18,17),(16,13)),10),6),((14,(15,(8,7))),(11,(12,(9,5)))))),(((42,36),(((44,43),(41,30)),((23,22),21))),3)))),1);
   tree tree_2375 [p = 0.000, P = 0.531] = [&W 0.000070] (((38,(39,37)),((33,20),((35,28),(34,(40,((27,26),((32,24),19))))))),(31,((4,((29,25),2)),(((46,45),(((((18,17),(16,13)),10),6),((14,(15,(8,7))),(11,(12,(9,5)))))),(42,((36,(((44,43),(41,30)),((23,22),21))),3))))),1);
   tree tree_2376 [p = 0.000, P = 0.531] = [&W 0.000070] (((38,(39,37)),((33,20),((35,28),((40,(27,26)),((34,(32,24)),19))))),(31,(45,((4,(((((18,17),(16,13)),10),(6,(((15,14),(8,7)),(11,(12,(9,5)))))),((29,25),2))),((46,42),((36,((44,43),((41,30),(22,(23,21))))),3))))),1);
   tree tree_2377 [p = 0.000, P = 0.532] = [&W 0.000070] (((38,(39,37)),((33,20),((35,28),(34,((40,(27,26)),((32,24),19)))))),(31,((4,((29,25),2)),(((46,45),(((((18,17),(16,13)),10),6),((14,(15,(8,7))),(11,(12,(9,5)))))),(((42,36),((41,30),((44,43),((23,22),21)))),3)))),1);
   tree tree_2378 [p = 0.000, P = 0.532] = [&W 0.000070] (((39,(38,37)),((33,20),((35,28),((40,(27,26)),((34,(32,24)),19))))),(31,((4,(((((18,17),(16,13)),10),(6,(((15,14),(8,7)),(11,(12,(9,5)))))),((29,25),2))),(45,(46,((36,(((44,43),(41,30)),(22,(23,21)))),(42,3)))))),1);
   tree tree_2379 [p = 0.000, P = 0.532] = [&W 0.000070] (((38,(39,37)),((33,20),((34,(35,28)),((40,(27,26)),((32,24),19))))),(31,(45,((4,(((((18,17),(16,13)),10),(6,(((15,14),(8,7)),(11,(12,(9,5)))))),((29,25),2))),(46,(((42,36),((44,43),((41,30),((23,22),21)))),3))))),1);
   tree tree_2380 [p = 0.000, P = 0.532] = [&W 0.000070] (((38,(39,37)),((33,20),((34,(35,28)),((40,(27,26)),((32,24),19))))),(31,((4,(((((18,17),(16,13)),10),(6,(((15,14),(8,7)),(11,(12,(9,5)))))),((29,25),2))),((46,45),(42,((36,(((44,43),(41,30)),((23,22),21))),3))))),1);
   tree tree_2381 [p = 0.000, P = 0.532] = [&W 0.000070] (((38,(39,37)),((33,20),((35,28),(34,((27,26),(40,((32,24),19))))))),(31,((4,((29,25),2)),(((46,45),(((((18,17),(16,13)),10),6),((14,(15,(8,7))),(11,(12,(9,5)))))),(42,((36,(((44,43),(41,30)),((23,22),21))),3))))),1);
   tree tree_2382 [p = 0.000, P = 0.532] = [&W 0.000070] (((38,(39,37)),((33,20),((35,28),(34,((40,(27,26)),((32,24),19)))))),(31,((4,((29,25),2)),(((46,45),(((((18,17),(16,13)),10),6),((14,(15,(8,7))),(11,(12,(9,5)))))),((36,((44,43),((41,30),((23,22),21)))),(42,3))))),1);
   tree tree_2383 [p = 0.000, P = 0.532] = [&W 0.000070] (((38,(39,37)),((33,20),((35,28),(34,(40,((27,26),((32,24),19))))))),(31,((4,((29,25),2)),((45,(46,(((((18,17),(16,13)),10),6),((14,(15,(8,7))),(11,(12,(9,5))))))),(42,((36,(((44,43),(41,30)),((23,22),21))),3))))),1);
   tree tree_2384 [p = 0.000, P = 0.532] = [&W 0.000070] (((39,(38,37)),((33,20),((35,28),((40,(27,26)),(34,((32,24),19)))))),(31,((4,((29,25),2)),(((46,45),(((((18,17),(16,13)),10),6),((14,(15,(8,7))),(11,(12,(9,5)))))),(42,((36,(((44,43),(41,30)),((23,22),21))),3))))),1);
   tree tree_2385 [p = 0.000, P = 0.532] = [&W 0.000070] (((39,(38,37)),((33,20),((34,(35,28)),((40,(27,26)),((32,24),19))))),(31,((4,((29,25),2)),((46,(45,(((((18,17),(16,13)),10),6),((14,(15,(8,7))),(11,(12,(9,5))))))),(42,((36,(((44,43),(41,30)),((23,22),21))),3))))),1);
   tree tree_2386 [p = 0.000, P = 0.532] = [&W 0.000070] (((38,(39,37)),((33,20),((34,(35,28)),((27,26),(40,((32,24),19)))))),(31,((4,((29,25),2)),(((46,45),(((((18,17),(16,13)),10),6),((14,(15,(8,7))),(11,(12,(9,5)))))),((42,(36,(((44,43),(41,30)),((23,22),21)))),3)))),1);
   tree tree_2387 [p = 0.000, P = 0.532] = [&W 0.000070] (((38,(39,37)),((33,20),((34,(35,28)),((27,26),(40,((32,24),19)))))),(31,((4,((29,25),2)),((45,(46,(((((18,17),(16,13)),10),6),((14,(15,(8,7))),(11,(12,(9,5))))))),(((42,36),(((44,43),(41,30)),((23,22),21))),3)))),1);
   tree tree_2388 [p = 0.000, P = 0.532] = [&W 0.000070] (((38,(39,37)),((33,20),((34,(35,28)),((27,26),(40,((32,24),19)))))),(31,((4,((29,25),2)),(((46,45),(((((18,17),(16,13)),10),6),((14,(15,(8,7))),(11,(12,(9,5)))))),(((42,36),(((44,43),(41,30)),((23,22),21))),3)))),1);
   tree tree_2389 [p = 0.000, P = 0.532] = [&W 0.000070] (((38,(39,37)),((33,20),((34,(35,28)),((40,(27,26)),((32,24),19))))),(31,((46,45),((4,(((((18,17),(16,13)),10),(6,((14,(15,(8,7))),(11,(12,(9,5)))))),((29,25),2))),(42,((36,((41,30),((44,43),(22,(23,21))))),3))))),1);
   tree tree_2390 [p = 0.000, P = 0.532] = [&W 0.000070] (((38,(39,37)),((33,20),((34,(35,28)),(40,((27,26),((32,24),19)))))),(31,((4,((29,25),2)),(((46,45),(((((18,17),(16,13)),10),6),((14,(15,(8,7))),(11,(12,(9,5)))))),(42,((36,(((44,43),(41,30)),((23,22),21))),3))))),1);
   tree tree_2391 [p = 0.000, P = 0.532] = [&W 0.000070] (((38,(39,37)),((33,20),((34,(35,28)),((40,(27,26)),((32,24),19))))),(31,((46,45),((4,(((((18,17),(16,13)),10),(6,((14,(15,(8,7))),(11,(12,(9,5)))))),((29,25),2))),(42,((36,((44,43),((41,30),(22,(23,21))))),3))))),1);
   tree tree_2392 [p = 0.000, P = 0.533] = [&W 0.000070] (((38,(39,37)),((33,20),((34,(35,28)),((40,(27,26)),((32,24),19))))),(31,((4,(((((18,17),(16,13)),10),(6,((14,(15,(8,7))),(11,(12,(9,5)))))),((29,25),2))),((46,(45,42)),((36,(((44,43),(41,30)),(22,(23,21)))),3)))),1);
   tree tree_2393 [p = 0.000, P = 0.533] = [&W 0.000070] ((((39,38),37),((33,20),((35,28),((40,(27,26)),((32,24),(34,19)))))),(31,((4,((29,25),2)),(45,((46,(((((18,17),(16,13)),10),6),((14,(15,(8,7))),(11,(12,(9,5)))))),(42,((36,(((44,43),(41,30)),((23,22),21))),3)))))),1);
   tree tree_2394 [p = 0.000, P = 0.533] = [&W 0.000070] (((39,(38,37)),((33,20),((35,28),((27,26),(40,((32,24),(34,19))))))),(31,((4,((29,25),2)),(((46,45),(((((18,17),(16,13)),10),6),((14,(15,(8,7))),(11,(12,(9,5)))))),(42,((36,(((44,43),(41,30)),((23,22),21))),3))))),1);
   tree tree_2395 [p = 0.000, P = 0.533] = [&W 0.000070] (((38,(39,37)),((33,20),((34,(35,28)),((40,(27,26)),((32,24),19))))),((45,31),((4,((46,((((18,17),(16,13)),10),(6,((14,(15,(8,7))),(11,(12,(9,5))))))),((29,25),2))),(42,((36,(((44,43),(41,30)),(22,(23,21)))),3)))),1);
   tree tree_2396 [p = 0.000, P = 0.533] = [&W 0.000070] (((38,(39,37)),((33,20),((34,(35,28)),((40,(27,26)),((32,24),19))))),(31,((4,(((((18,17),(16,13)),10),(6,((14,(15,(8,7))),(11,(12,(9,5)))))),((29,25),2))),(((46,45),42),((36,(((44,43),(41,30)),(22,(23,21)))),3)))),1);
   tree tree_2397 [p = 0.000, P = 0.533] = [&W 0.000070] (((38,(39,37)),((33,20),((34,(35,28)),((40,(27,26)),((32,24),19))))),(31,((4,(((((18,17),(16,13)),10),(6,((14,(15,(8,7))),(11,(12,(9,5)))))),((29,25),2))),(45,((46,42),((36,((44,43),((41,30),(22,(23,21))))),3))))),1);
   tree tree_2398 [p = 0.000, P = 0.533] = [&W 0.000070] (((38,(39,37)),((33,20),((34,(35,28)),((40,(27,26)),((32,24),19))))),(31,(45,((4,(((((18,17),(16,13)),10),(6,((14,(15,(8,7))),(11,(12,(9,5)))))),((29,25),2))),((46,42),((36,((44,43),((41,30),(22,(23,21))))),3))))),1);
   tree tree_2399 [p = 0.000, P = 0.533] = [&W 0.000070] (((38,(39,37)),((33,20),((34,(35,28)),((40,(27,26)),((32,24),19))))),(31,((4,((29,25),2)),(((46,45),(((((18,17),(16,13)),10),6),((14,(15,(8,7))),(11,(12,(9,5)))))),((36,(((44,43),(41,(42,30))),((23,22),21))),3)))),1);
   tree tree_2400 [p = 0.000, P = 0.533] = [&W 0.000070] (((38,(39,37)),((33,20),((34,(35,28)),((40,(27,26)),((32,24),19))))),(31,((4,((29,25),2)),((45,(((((18,17),(16,13)),10),6),((14,(15,(8,7))),(11,(12,(9,5)))))),((46,42),((36,((41,30),((44,43),((23,22),21)))),3))))),1);
   tree tree_2401 [p = 0.000, P = 0.533] = [&W 0.000070] (((38,(39,37)),((33,20),((34,(35,28)),((40,(27,26)),((32,24),19))))),(31,((4,((29,25),2)),((45,(46,(((((18,17),(16,13)),10),6),((14,(15,(8,7))),(11,(12,(9,5))))))),(((42,36),(((44,43),(41,30)),((23,22),21))),3)))),1);
   tree tree_2402 [p = 0.000, P = 0.533] = [&W 0.000070] (((38,(39,37)),((33,20),((34,(35,28)),((40,(27,26)),((32,24),19))))),(31,((4,(((((18,17),(16,13)),10),(6,((14,(15,(8,7))),(11,(12,(9,5)))))),((29,25),2))),(45,(46,(((42,36),(((44,43),(41,30)),(22,(23,21)))),3))))),1);
   tree tree_2403 [p = 0.000, P = 0.533] = [&W 0.000070] (((38,(39,37)),((33,20),((34,(35,28)),((40,(27,26)),((32,24),19))))),(31,(45,((4,((29,25),2)),((46,(((((18,17),(16,13)),10),6),((14,(15,(8,7))),(11,(12,(9,5)))))),(42,((36,(((44,43),(41,30)),((23,22),21))),3)))))),1);
   tree tree_2404 [p = 0.000, P = 0.533] = [&W 0.000070] (((38,(39,37)),((33,20),((34,(35,28)),((40,(27,26)),((32,24),19))))),(31,((4,((29,25),2)),((45,(46,(((((18,17),(16,13)),10),6),((14,(15,(8,7))),(11,(12,(9,5))))))),(42,((36,((41,30),((44,43),((23,22),21)))),3))))),1);
   tree tree_2405 [p = 0.000, P = 0.533] = [&W 0.000070] (((38,(39,37)),((33,20),((34,(35,28)),((40,(27,26)),((32,24),19))))),(31,((4,((29,25),2)),((45,(46,(((((18,17),(16,13)),10),6),((14,(15,(8,7))),(11,(12,(9,5))))))),(((42,36),((41,30),((44,43),((23,22),21)))),3)))),1);
   tree tree_2406 [p = 0.000, P = 0.534] = [&W 0.000070] (((38,(39,37)),((33,20),((34,(35,28)),((40,(27,26)),((32,24),19))))),(31,((4,(((((18,17),(16,13)),10),(6,((14,(15,(8,7))),(11,(12,(9,5)))))),((29,25),2))),((46,45),(42,((36,((41,30),((44,43),(22,(23,21))))),3))))),1);
   tree tree_2407 [p = 0.000, P = 0.534] = [&W 0.000070] (((38,(39,37)),((33,20),((34,(35,28)),((40,(27,26)),((32,24),19))))),(31,((4,((29,25),2)),(((46,45),(((((18,17),(16,13)),10),6),((14,(15,(8,7))),(11,(12,(9,5)))))),((36,((41,(42,30)),((44,43),((23,22),21)))),3)))),1);
   tree tree_2408 [p = 0.000, P = 0.534] = [&W 0.000070] (((38,(39,37)),((33,20),((34,(35,28)),((40,(27,26)),((32,24),19))))),(31,((4,(((((18,17),(16,13)),10),(6,((14,(15,(8,7))),(11,(12,(9,5)))))),((29,25),2))),((46,(45,42)),((36,((41,30),((44,43),(22,(23,21))))),3)))),1);
   tree tree_2409 [p = 0.000, P = 0.534] = [&W 0.000070] (((38,(39,37)),((33,20),((34,(35,28)),((40,(27,26)),((32,24),19))))),(31,((4,((29,25),2)),((((((18,17),(16,13)),10),6),((14,(15,(8,7))),(11,(12,(9,5))))),((45,42),(46,((36,((41,30),((44,43),((23,22),21)))),3)))))),1);
   tree tree_2410 [p = 0.000, P = 0.534] = [&W 0.000070] (((38,(39,37)),((33,20),((34,(35,28)),((40,(27,26)),((32,24),19))))),(31,((4,((29,25),2)),((45,(46,(((((18,17),(16,13)),10),6),((14,(15,(8,7))),(11,(12,(9,5))))))),(((42,36),((44,43),((41,30),((23,22),21)))),3)))),1);
   tree tree_2411 [p = 0.000, P = 0.534] = [&W 0.000070] (((38,(39,37)),((33,20),((34,(35,28)),((40,(27,26)),((32,24),19))))),(31,((4,((46,((((18,17),(16,13)),10),(6,((14,(15,(8,7))),(11,(12,(9,5))))))),((29,25),2))),((45,42),((36,(((44,43),(41,30)),(22,(23,21)))),3)))),1);
   tree tree_2412 [p = 0.000, P = 0.534] = [&W 0.000070] (((39,(38,37)),((33,20),((35,28),(34,(((40,(27,26)),(32,24)),19))))),(31,((4,((29,25),2)),(((46,45),(((((18,17),(16,13)),10),6),((14,(15,(8,7))),(11,(12,(9,5)))))),(((42,36),((44,43),((41,30),((23,22),21)))),3)))),1);
   tree tree_2413 [p = 0.000, P = 0.534] = [&W 0.000070] ((((39,38),37),((33,20),((35,28),(34,(((40,(27,26)),(32,24)),19))))),(31,((4,((29,25),2)),((45,(46,(((((18,17),(16,13)),10),6),((14,(15,(8,7))),(11,(12,(9,5))))))),(42,((36,(((44,43),(41,30)),((23,22),21))),3))))),1);
   tree tree_2414 [p = 0.000, P = 0.534] = [&W 0.000070] (((39,(38,37)),((33,20),((34,(35,28)),(((40,(27,26)),(32,24)),19)))),(31,((4,((29,25),2)),((45,(46,(((((18,17),(16,13)),10),6),((14,(15,(8,7))),(11,(12,(9,5))))))),(((42,36),(((44,43),(41,30)),((23,22),21))),3)))),1);
   tree tree_2415 [p = 0.000, P = 0.534] = [&W 0.000070] (((38,(39,37)),((33,20),((35,28),((27,26),(40,((32,24),(34,19))))))),(31,((4,((29,25),2)),((45,(46,(((((18,17),(16,13)),10),6),((14,(15,(8,7))),(11,(12,(9,5))))))),((42,(36,(((44,43),(41,30)),((23,22),21)))),3)))),1);
   tree tree_2416 [p = 0.000, P = 0.534] = [&W 0.000070] (((38,(39,37)),((33,20),((34,(35,28)),((40,(27,26)),((32,24),19))))),(31,(45,((4,(((((18,17),(16,13)),10),(6,(((15,14),(8,7)),(11,(12,(9,5)))))),((29,25),2))),(((46,42),(36,(((44,43),(41,30)),(22,(23,21))))),3)))),1);
   tree tree_2417 [p = 0.000, P = 0.534] = [&W 0.000070] (((38,(39,37)),((33,20),((35,28),(((34,(40,(27,26))),(32,24)),19)))),(31,((4,((29,25),2)),(((46,45),(((((18,17),(16,13)),10),6),((14,(15,(8,7))),(11,(12,(9,5)))))),((42,(36,(((44,43),(41,30)),((23,22),21)))),3)))),1);
   tree tree_2418 [p = 0.000, P = 0.534] = [&W 0.000070] ((((39,38),37),((33,20),((34,(35,28)),(((40,(27,26)),(32,24)),19)))),(31,((4,((29,25),2)),(((46,45),(((((18,17),(16,13)),10),6),((14,(15,(8,7))),(11,(12,(9,5)))))),((36,(42,((41,30),((44,43),((23,22),21))))),3)))),1);
   tree tree_2419 [p = 0.000, P = 0.534] = [&W 0.000070] (((39,(38,37)),((33,20),(34,((35,28),((32,24),((40,(27,26)),19)))))),(31,((4,((29,25),2)),(((46,45),(((((18,17),(16,13)),10),6),((14,(15,(8,7))),(11,(12,(9,5)))))),((42,(36,((44,43),((41,30),((23,22),21))))),3)))),1);
   tree tree_2420 [p = 0.000, P = 0.535] = [&W 0.000070] (((38,(39,37)),((33,20),((34,(35,28)),(((40,(27,26)),(32,24)),19)))),(31,(45,((4,((29,25),2)),((46,(((((18,17),(16,13)),10),6),((14,(15,(8,7))),(11,(12,(9,5)))))),((42,(36,(((44,43),(41,30)),((23,22),21)))),3))))),1);
   tree tree_2421 [p = 0.000, P = 0.535] = [&W 0.000070] (((38,(39,37)),((33,20),((34,(35,28)),((40,(27,26)),((32,24),19))))),(31,((4,(((((18,17),(16,13)),10),(6,((14,(15,(8,7))),(11,(12,(9,5)))))),((29,25),2))),(45,((46,42),((36,(((44,43),(41,30)),(22,(23,21)))),3))))),1);
   tree tree_2422 [p = 0.000, P = 0.535] = [&W 0.000070] (((38,(39,37)),((33,20),((35,28),(34,(((40,(27,26)),(32,24)),19))))),(31,((4,((29,25),2)),(((46,45),(((((18,17),(16,13)),10),6),((14,(15,(8,7))),(11,(12,(9,5)))))),(42,((36,((41,30),((44,43),((23,22),21)))),3))))),1);
   tree tree_2423 [p = 0.000, P = 0.535] = [&W 0.000070] (((38,(39,37)),((33,20),((35,28),(34,(((40,(27,26)),(32,24)),19))))),(31,((4,((29,25),2)),(((46,45),(((((18,17),(16,13)),10),6),((14,(15,(8,7))),(11,(12,(9,5)))))),((36,((44,43),((41,30),((23,22),21)))),(42,3))))),1);
   tree tree_2424 [p = 0.000, P = 0.535] = [&W 0.000070] (((38,(39,37)),((33,20),((35,28),((40,(27,26)),((32,24),(34,19)))))),(31,((4,((29,25),2)),(((46,45),(((((18,17),(16,13)),10),6),((14,(15,(8,7))),(11,(12,(9,5)))))),((36,(((44,43),(41,30)),((23,22),21))),(42,3))))),1);
   tree tree_2425 [p = 0.000, P = 0.535] = [&W 0.000070] ((((39,38),37),((33,20),((35,28),((40,(27,26)),((32,24),(34,19)))))),(31,((4,((29,25),2)),((46,(45,(((((18,17),(16,13)),10),6),((14,(15,(8,7))),(11,(12,(9,5))))))),((42,(36,((44,43),((41,30),((23,22),21))))),3)))),1);
   tree tree_2426 [p = 0.000, P = 0.535] = [&W 0.000070] (((38,(39,37)),((33,20),((34,(35,28)),((40,(27,26)),((32,24),19))))),(31,((4,(((((18,17),(16,13)),10),(6,((14,(15,(8,7))),(11,(12,(9,5)))))),((29,25),2))),((45,(46,42)),((36,((41,30),((44,43),(22,(23,21))))),3)))),1);
   tree tree_2427 [p = 0.000, P = 0.535] = [&W 0.000070] ((((39,38),37),((33,20),((35,28),((40,(27,26)),((32,24),(34,19)))))),(31,((4,((29,25),2)),(((46,45),(((((18,17),(16,13)),10),6),((14,(15,(8,7))),(11,(12,(9,5)))))),(((42,36),(((44,43),(41,30)),((23,22),21))),3)))),1);
   tree tree_2428 [p = 0.000, P = 0.535] = [&W 0.000070] (((38,(39,37)),((33,20),((35,28),((40,(27,26)),((32,(34,24)),19))))),(31,((4,((29,25),2)),(((46,45),(((((18,17),(16,13)),10),6),((14,(15,(8,7))),(11,(12,(9,5)))))),(((42,36),((41,30),((44,43),((23,22),21)))),3)))),1);
   tree tree_2429 [p = 0.000, P = 0.535] = [&W 0.000070] ((((39,38),37),((33,20),((35,28),((40,(27,26)),((32,24),(34,19)))))),(31,((4,((29,25),2)),(((46,45),(((((18,17),(16,13)),10),6),((14,(15,(8,7))),(11,(12,(9,5)))))),((42,(36,(((44,43),(41,30)),((23,22),21)))),3)))),1);
   tree tree_2430 [p = 0.000, P = 0.535] = [&W 0.000070] ((((39,38),37),((33,20),((35,28),((40,(27,26)),((32,24),(34,19)))))),(31,((46,45),((4,((29,25),2)),((((((18,17),(16,13)),10),6),((14,(15,(8,7))),(11,(12,(9,5))))),((42,(36,(((44,43),(41,30)),((23,22),21)))),3))))),1);
   tree tree_2431 [p = 0.000, P = 0.535] = [&W 0.000070] (((38,(39,37)),((33,20),((35,28),((34,((40,(27,26)),(32,24))),19)))),(31,((4,((29,25),2)),(((46,45),(((((18,17),(16,13)),10),6),((14,(15,(8,7))),(11,(12,(9,5)))))),(((42,36),((41,30),((44,43),((23,22),21)))),3)))),1);
   tree tree_2432 [p = 0.000, P = 0.535] = [&W 0.000070] (((38,(39,37)),((33,20),(34,((35,28),(((40,(27,26)),(32,24)),19))))),(31,((46,45),((4,((29,25),2)),((((((18,17),(16,13)),10),6),((14,(15,(8,7))),(11,(12,(9,5))))),(42,((36,((41,30),((44,43),((23,22),21)))),3)))))),1);
   tree tree_2433 [p = 0.000, P = 0.535] = [&W 0.000070] (((38,(39,37)),((33,20),((35,28),(((40,(27,26)),(34,(32,24))),19)))),(31,((4,((29,25),2)),(((46,45),(((((18,17),(16,13)),10),6),((14,(15,(8,7))),(11,(12,(9,5)))))),(((42,36),((41,30),((44,43),((23,22),21)))),3)))),1);
   tree tree_2434 [p = 0.000, P = 0.536] = [&W 0.000070] (((38,(39,37)),((33,20),((35,28),((40,(27,26)),((32,24),(34,19)))))),(31,((4,((29,25),2)),(((46,45),(((((18,17),(16,13)),10),6),((14,(15,(8,7))),(11,(12,(9,5)))))),(42,((36,(((44,43),(41,30)),((23,22),21))),3))))),1);
   tree tree_2435 [p = 0.000, P = 0.536] = [&W 0.000070] ((((39,38),37),((33,20),((34,(35,28)),(((40,(27,26)),(32,24)),19)))),(31,((4,((29,25),2)),(((46,45),(((((18,17),(16,13)),10),6),((14,(15,(8,7))),(11,(12,(9,5)))))),((42,(36,(((44,43),(41,30)),((23,22),21)))),3)))),1);
   tree tree_2436 [p = 0.000, P = 0.536] = [&W 0.000070] (((39,(38,37)),((33,20),((34,(35,28)),(((40,(27,26)),(32,24)),19)))),(31,((4,((29,25),2)),(((46,45),(((((18,17),(16,13)),10),6),((14,(15,(8,7))),(11,(12,(9,5)))))),(((42,36),(((44,43),(41,30)),((23,22),21))),3)))),1);
   tree tree_2437 [p = 0.000, P = 0.536] = [&W 0.000070] (((38,(39,37)),((33,20),((34,(35,28)),((40,(27,26)),((32,24),19))))),((45,31),((4,((46,((((18,17),(16,13)),10),(6,((14,(15,(8,7))),(11,(12,(9,5))))))),((29,25),2))),(42,((36,((41,30),((44,43),(22,(23,21))))),3)))),1);
   tree tree_2438 [p = 0.000, P = 0.536] = [&W 0.000070] (((38,(39,37)),((33,20),((34,(35,28)),(((40,(27,26)),(32,24)),19)))),(31,(45,((4,((46,((((18,17),(16,13)),10),(6,((14,(15,(8,7))),(11,(12,(9,5))))))),((29,25),2))),((42,(36,((44,43),((41,30),(22,(23,21)))))),3)))),1);
   tree tree_2439 [p = 0.000, P = 0.536] = [&W 0.000070] ((((39,38),37),((33,20),((34,(35,28)),((40,(27,26)),((32,24),19))))),(31,((4,((29,25),2)),(((46,(45,42)),(((((18,17),(16,13)),10),6),((14,(15,(8,7))),(11,(12,(9,5)))))),((36,((41,30),((44,43),((23,22),21)))),3)))),1);
   tree tree_2440 [p = 0.000, P = 0.536] = [&W 0.000070] (((38,(39,37)),((33,20),((34,(35,28)),((40,(27,26)),((32,24),19))))),(31,((4,((29,25),2)),(((46,45),(((((18,17),(16,13)),10),6),((14,(15,(8,7))),(11,(12,(9,5)))))),((36,((42,(41,30)),((44,43),((23,22),21)))),3)))),1);
   tree tree_2441 [p = 0.000, P = 0.536] = [&W 0.000070] ((((39,38),37),((33,20),((34,(35,28)),((40,(27,26)),((32,24),19))))),(31,((4,((29,25),2)),((45,(46,(((((18,17),(16,13)),10),6),((14,(15,(8,7))),(11,(12,(9,5))))))),((42,(36,((41,30),((44,43),((23,22),21))))),3)))),1);
   tree tree_2442 [p = 0.000, P = 0.536] = [&W 0.000070] (((38,(39,37)),((33,20),((34,(35,28)),(((40,(27,26)),(32,24)),19)))),(31,((4,(((((18,17),(16,13)),10),(6,((14,(15,(8,7))),(11,(12,(9,5)))))),((29,25),2))),((46,45),((42,(36,((44,43),((41,30),(22,(23,21)))))),3)))),1);
   tree tree_2443 [p = 0.000, P = 0.536] = [&W 0.000070] ((((39,38),37),((33,20),((34,(35,28)),((40,(27,26)),((32,24),19))))),(31,((4,((29,25),2)),(((46,45),(((((18,17),(16,13)),10),6),((14,(15,(8,7))),(11,(12,(9,5)))))),((36,(42,((44,43),((41,30),((23,22),21))))),3)))),1);
   tree tree_2444 [p = 0.000, P = 0.536] = [&W 0.000070] (((38,(39,37)),((33,20),((34,(35,28)),((40,(27,26)),((32,24),19))))),(31,((4,((29,25),2)),(((46,45),(((((18,17),(16,13)),10),6),((14,(15,(8,7))),(11,(12,(9,5)))))),(((42,36),(41,(30,((44,43),((23,22),21))))),3)))),1);
   tree tree_2445 [p = 0.000, P = 0.536] = [&W 0.000070] ((((39,38),37),((33,20),((34,(35,28)),(40,((27,26),((32,24),19)))))),(31,((4,((29,25),2)),(((46,45),(((((18,17),(16,13)),10),6),((14,(15,(8,7))),(11,(12,(9,5)))))),((42,(36,((44,43),((41,30),((23,22),21))))),3)))),1);
   tree tree_2446 [p = 0.000, P = 0.536] = [&W 0.000070] (((38,(39,37)),((33,20),((34,(35,28)),(((40,(27,26)),(32,24)),19)))),(31,(45,((4,((46,((((18,17),(16,13)),10),(6,((14,(15,(8,7))),(11,(12,(9,5))))))),((29,25),2))),((36,((44,43),((41,30),(22,(23,21))))),(42,3))))),1);
   tree tree_2447 [p = 0.000, P = 0.536] = [&W 0.000070] (((38,(39,37)),((33,20),((34,(35,28)),(((40,(27,26)),(32,24)),19)))),(31,((46,45),((4,(((((18,17),(16,13)),10),(6,((14,(15,(8,7))),(11,(12,(9,5)))))),((29,25),2))),(42,((36,(((44,43),(41,30)),(22,(23,21)))),3))))),1);
   tree tree_2448 [p = 0.000, P = 0.536] = [&W 0.000070] (((38,(39,37)),((33,20),((34,(35,28)),((40,(27,26)),((32,24),19))))),(31,((4,((29,25),2)),(((46,45),(((((18,17),(16,13)),10),6),((14,(15,(8,7))),(11,(12,(9,5)))))),((36,((42,((44,43),(41,30))),((23,22),21))),3)))),1);
   tree tree_2449 [p = 0.000, P = 0.537] = [&W 0.000070] (((38,(39,37)),((33,20),((34,(35,28)),(((40,(27,26)),(32,24)),19)))),(31,((4,(((((18,17),(16,13)),10),(6,((14,(15,(8,7))),(11,(12,(9,5)))))),((29,25),2))),((46,45),(42,((36,((41,30),((44,43),(22,(23,21))))),3))))),1);
   tree tree_2450 [p = 0.000, P = 0.537] = [&W 0.000070] (((38,(39,37)),((33,20),((34,(35,28)),(((40,(27,26)),(32,24)),19)))),(31,((4,(((((18,17),(16,13)),10),(6,((14,(15,(8,7))),(11,(12,(9,5)))))),((29,25),2))),((46,45),(42,((36,((44,43),((41,30),(22,(23,21))))),3))))),1);
   tree tree_2451 [p = 0.000, P = 0.537] = [&W 0.000070] (((38,(39,37)),((33,20),((35,28),(((40,(27,26)),(32,24)),(34,19))))),(31,((4,(((((18,17),(16,13)),10),(6,((14,(15,(8,7))),(11,(12,(9,5)))))),((29,25),2))),((46,45),((42,(36,((41,30),((44,43),(22,(23,21)))))),3)))),1);
   tree tree_2452 [p = 0.000, P = 0.537] = [&W 0.000070] (((38,37),(39,((33,20),((34,(35,28)),((40,(27,26)),((32,24),19)))))),(31,((4,((29,25),2)),((45,(46,(((((18,17),(16,13)),10),6),((14,(15,(8,7))),(11,(12,(9,5))))))),(42,((36,((41,30),((44,43),((23,22),21)))),3))))),1);
   tree tree_2453 [p = 0.000, P = 0.537] = [&W 0.000070] (((39,(38,37)),((33,20),((34,(35,28)),((40,(27,26)),((32,24),19))))),(31,((4,((29,25),2)),(((46,45),(((((18,17),(16,13)),10),6),((14,(15,(8,7))),(11,(12,(9,5)))))),(((42,36),(((44,43),(41,30)),((23,22),21))),3)))),1);
   tree tree_2454 [p = 0.000, P = 0.537] = [&W 0.000070] (((39,(38,37)),((33,20),((34,(35,28)),((40,(27,26)),((32,24),19))))),(31,((4,((29,25),2)),((45,(46,(((((18,17),(16,13)),10),6),((14,(15,(8,7))),(11,(12,(9,5))))))),(42,((36,((41,30),((44,43),((23,22),21)))),3))))),1);
   tree tree_2455 [p = 0.000, P = 0.537] = [&W 0.000070] ((((39,38),37),((33,20),((34,(35,28)),((40,(27,26)),((32,24),19))))),(31,(45,((4,((29,25),2)),((((((18,17),(16,13)),10),6),((14,(15,(8,7))),(11,(12,(9,5))))),((42,(36,(((44,43),(41,30)),((23,22),21)))),(46,3)))))),1);
   tree tree_2456 [p = 0.000, P = 0.537] = [&W 0.000070] (((39,(38,37)),((33,20),((34,(35,28)),((40,(27,26)),((32,24),19))))),(31,((4,((29,25),2)),((45,(46,(((((18,17),(16,13)),10),6),((14,(15,(8,7))),(11,(12,(9,5))))))),(((42,36),(((44,43),(41,30)),((23,22),21))),3)))),1);
   tree tree_2457 [p = 0.000, P = 0.537] = [&W 0.000070] (((39,(38,37)),((33,20),((34,(35,28)),((40,(27,26)),((32,24),19))))),(31,((4,((29,25),2)),(((46,45),(((((18,17),(16,13)),10),6),((14,(15,(8,7))),(11,(12,(9,5)))))),(((42,36),((44,43),((41,30),((23,22),21)))),3)))),1);
   tree tree_2458 [p = 0.000, P = 0.537] = [&W 0.000070] ((((39,38),37),((33,20),((34,(35,28)),((40,(27,26)),((32,24),19))))),(31,((4,((29,25),2)),(((46,45),(((((18,17),(16,13)),10),6),((14,(15,(8,7))),(11,(12,(9,5)))))),((42,(36,(((44,43),(41,30)),((23,22),21)))),3)))),1);
   tree tree_2459 [p = 0.000, P = 0.537] = [&W 0.000070] ((((39,38),37),((33,20),((34,(35,28)),((40,(27,26)),((32,24),19))))),(31,((4,((29,25),2)),(((46,45),(((((18,17),(16,13)),10),6),((14,(15,(8,7))),(11,(12,(9,5)))))),((36,((((44,43),42),(41,30)),((23,22),21))),3)))),1);
   tree tree_2460 [p = 0.000, P = 0.537] = [&W 0.000070] (((39,(38,37)),((33,20),((34,(35,28)),((27,26),(40,((32,24),19)))))),(31,((4,((29,25),2)),(((46,45),(((((18,17),(16,13)),10),6),((14,(15,(8,7))),(11,(12,(9,5)))))),(42,((36,(((44,43),(41,30)),((23,22),21))),3))))),1);
   tree tree_2461 [p = 0.000, P = 0.537] = [&W 0.000070] (((39,(38,37)),((33,20),((34,(35,28)),((40,(27,26)),((32,24),19))))),(31,((4,((29,25),2)),((46,45),((((((18,17),(16,13)),10),6),((14,(15,(8,7))),(11,(12,(9,5))))),(((42,36),(((44,43),(41,30)),((23,22),21))),3))))),1);
   tree tree_2462 [p = 0.000, P = 0.537] = [&W 0.000070] (((39,(38,37)),((33,20),((34,(35,28)),((40,(27,26)),((32,24),19))))),(31,((4,((29,25),2)),(((46,45),(((((18,17),(16,13)),10),6),((14,(15,(8,7))),(11,(12,(9,5)))))),((36,(((44,43),(41,30)),((23,22),21))),(42,3))))),1);
   tree tree_2463 [p = 0.000, P = 0.538] = [&W 0.000070] ((((39,38),37),((33,20),((34,(35,28)),((27,26),(40,((32,24),19)))))),(31,((4,((29,25),2)),((45,(46,(((((18,17),(16,13)),10),6),((14,(15,(8,7))),(11,(12,(9,5))))))),(((42,36),(((44,43),(41,30)),((23,22),21))),3)))),1);
   tree tree_2464 [p = 0.000, P = 0.538] = [&W 0.000070] (((38,(39,37)),((33,20),((34,(35,28)),((40,(27,26)),((32,24),19))))),(31,((4,((29,25),2)),((45,(46,(((((18,17),(16,13)),10),6),((14,(15,(8,7))),(11,(12,(9,5))))))),((42,(36,((41,30),((44,43),((23,22),21))))),3)))),1);
   tree tree_2465 [p = 0.000, P = 0.538] = [&W 0.000070] (((38,(39,37)),((33,20),((34,(35,28)),((40,(27,26)),((32,24),19))))),(31,((4,((29,25),2)),((45,(46,(((((18,17),(16,13)),10),6),((14,(15,(8,7))),(11,(12,(9,5))))))),((36,(42,(((44,43),(41,30)),((23,22),21)))),3)))),1);
   tree tree_2466 [p = 0.000, P = 0.538] = [&W 0.000070] (((38,(39,37)),((33,20),((35,28),((40,(27,26)),((32,24),(34,19)))))),(31,((4,((46,((((18,17),(16,13)),10),(6,((14,(15,(8,7))),(11,(12,(9,5))))))),((29,25),2))),(45,(42,((36,(((44,43),(41,30)),(22,(23,21)))),3))))),1);
   tree tree_2467 [p = 0.000, P = 0.538] = [&W 0.000070] (((38,(39,37)),((33,20),((34,(35,28)),((40,(27,26)),((32,24),19))))),(31,(45,((4,((29,25),2)),((46,(((((18,17),(16,13)),10),6),((14,(15,(8,7))),(11,(12,(9,5)))))),((42,(36,((41,30),((44,43),((23,22),21))))),3))))),1);
   tree tree_2468 [p = 0.000, P = 0.538] = [&W 0.000070] (((38,(39,37)),((33,20),((34,(35,28)),((40,(27,26)),((32,24),19))))),(31,((4,((29,25),2)),(45,((46,(((((18,17),(16,13)),10),6),((14,(15,(8,7))),(11,(12,(9,5)))))),((42,(36,((41,30),((44,43),((23,22),21))))),3))))),1);
   tree tree_2469 [p = 0.000, P = 0.538] = [&W 0.000070] (((38,(39,37)),((33,20),((34,(35,28)),((27,26),(40,((32,24),19)))))),(31,((4,(((((18,17),(16,13)),10),(6,((14,(15,(8,7))),(11,(12,(9,5)))))),((29,25),2))),(45,((46,42),((36,((44,43),((41,30),(22,(23,21))))),3))))),1);
   tree tree_2470 [p = 0.000, P = 0.538] = [&W 0.000070] (((38,(39,37)),((33,20),((34,(35,28)),((40,(27,26)),((32,24),19))))),(31,((46,45),((4,((((16,((18,17),13)),10),(6,((14,(15,(8,7))),(11,(12,(9,5)))))),((29,25),2))),(((42,36),(((44,43),(41,30)),(23,(22,21)))),3)))),1);
   tree tree_2471 [p = 0.000, P = 0.538] = [&W 0.000070] (((38,(39,37)),((33,20),((34,(35,28)),((40,(27,26)),((32,24),19))))),(31,(45,((4,(((((18,17),(16,13)),10),(6,((14,(15,(8,7))),(11,(12,(9,5)))))),((29,25),2))),(46,(((42,36),(((44,43),(41,30)),(22,(23,21)))),3))))),1);
   tree tree_2472 [p = 0.000, P = 0.538] = [&W 0.000070] (((38,(39,37)),((33,20),((34,(35,28)),((40,(27,26)),((32,24),19))))),(31,(45,((4,(((((18,17),(16,13)),10),(6,((14,(15,(8,7))),(11,(12,(9,5)))))),((29,25),2))),((46,((42,36),(((44,43),(41,30)),(22,(23,21))))),3)))),1);
   tree tree_2473 [p = 0.000, P = 0.538] = [&W 0.000070] (45,(((38,(39,37)),((33,20),((34,(35,28)),((40,(27,26)),((32,24),19))))),(31,((4,((29,25),2)),((46,(((((18,17),(16,13)),10),6),((14,(15,(8,7))),(11,(12,(9,5)))))),((36,(42,((41,30),((44,43),((23,22),21))))),3))))),1);
   tree tree_2474 [p = 0.000, P = 0.538] = [&W 0.000070] (((38,(39,37)),((33,20),((35,28),(34,(((40,(27,26)),(32,24)),19))))),(31,((46,45),((4,(((((18,17),(16,13)),10),(6,((14,(15,(8,7))),(11,(12,(9,5)))))),((29,25),2))),(((42,36),(((44,43),(41,30)),(22,(23,21)))),3)))),1);
   tree tree_2475 [p = 0.000, P = 0.538] = [&W 0.000070] ((((39,38),37),((33,20),((35,28),(((40,(27,26)),(32,24)),(34,19))))),(31,((4,(((((18,17),(16,13)),10),(6,((14,(15,(8,7))),(11,(12,(9,5)))))),((29,25),2))),((45,(46,42)),((36,((41,30),((44,43),(22,(23,21))))),3)))),1);
   tree tree_2476 [p = 0.000, P = 0.538] = [&W 0.000070] (((38,(39,37)),((33,20),((34,(35,28)),((40,(27,26)),((32,24),19))))),(31,((4,((29,25),2)),(((46,45),(((((18,17),(16,13)),10),6),((14,(15,(8,7))),(11,(12,(9,5)))))),((36,((44,43),(42,((41,30),((23,22),21))))),3)))),1);
   tree tree_2477 [p = 0.000, P = 0.539] = [&W 0.000070] (((38,(39,37)),((33,20),((34,(35,28)),((40,(27,26)),((32,24),19))))),(31,((4,((29,25),2)),(((46,45),(((((18,17),(16,13)),10),6),((14,(15,(8,7))),(11,(12,(9,5)))))),((36,((((44,43),42),(41,30)),((23,22),21))),3)))),1);
   tree tree_2478 [p = 0.000, P = 0.539] = [&W 0.000070] (((38,(39,37)),((33,20),((34,(35,28)),((40,(27,26)),((32,24),19))))),(31,((46,45),((4,((29,25),2)),((((((18,17),(16,13)),10),6),((14,(15,(8,7))),(11,(12,(9,5))))),((42,(36,(((44,43),(41,30)),((23,22),21)))),3))))),1);
   tree tree_2479 [p = 0.000, P = 0.539] = [&W 0.000070] (((38,(39,37)),((33,20),((34,(35,28)),((40,(27,26)),((32,24),19))))),(31,((4,((29,25),2)),((46,(((((18,17),(16,13)),10),6),((14,(15,(8,7))),(11,(12,(9,5)))))),(45,((42,(36,((44,43),((41,30),((23,22),21))))),3))))),1);
   tree tree_2480 [p = 0.000, P = 0.539] = [&W 0.000070] (((38,(39,37)),((33,20),((34,(35,28)),((40,(27,26)),((32,24),19))))),(31,((4,((29,25),2)),((46,(((((18,17),(16,13)),10),6),((14,(15,(8,7))),(11,(12,(9,5)))))),(45,((36,(((44,43),(42,(41,30))),((23,22),21))),3))))),1);
   tree tree_2481 [p = 0.000, P = 0.539] = [&W 0.000070] ((((39,38),37),((33,20),((34,(35,28)),(((40,(27,26)),(32,24)),19)))),(31,((4,(((((18,17),(16,13)),10),(6,((14,(15,(8,7))),(11,(12,(9,5)))))),((29,25),2))),(((46,45),42),((36,((44,43),((41,30),(22,(23,21))))),3)))),1);
   tree tree_2482 [p = 0.000, P = 0.539] = [&W 0.000070] ((((39,38),37),((33,20),((34,(35,28)),(((40,(27,26)),(32,24)),19)))),(31,((4,(((((18,17),(16,13)),10),(6,((14,(15,(8,7))),(11,(12,(9,5)))))),((29,25),2))),((46,45),((42,(36,((44,43),((41,30),(22,(23,21)))))),3)))),1);
   tree tree_2483 [p = 0.000, P = 0.539] = [&W 0.000070] (((38,(39,37)),((33,20),((34,(35,28)),((40,(27,26)),((32,24),19))))),(31,((4,((46,((((18,17),(16,13)),10),(6,((14,(15,(8,7))),(11,(12,(9,5))))))),((29,25),2))),(45,((36,((44,43),((41,30),(22,(23,21))))),(42,3))))),1);
   tree tree_2484 [p = 0.000, P = 0.539] = [&W 0.000070] (((38,(39,37)),((33,20),((34,(35,28)),((40,(27,26)),((32,24),19))))),(31,((46,45),((4,(((((18,17),(16,13)),10),(6,((14,(15,(8,7))),(11,(12,(9,5)))))),((29,25),2))),((36,((44,43),((41,30),(22,(23,21))))),(42,3))))),1);
   tree tree_2485 [p = 0.000, P = 0.539] = [&W 0.000070] (((38,(39,37)),((33,20),((34,(35,28)),((27,26),(40,((32,24),19)))))),(31,(45,((4,((46,((((18,17),(16,13)),10),(6,((14,(15,(8,7))),(11,(12,(9,5))))))),((29,25),2))),((42,(36,((41,30),((44,43),(22,(23,21)))))),3)))),1);
   tree tree_2486 [p = 0.000, P = 0.539] = [&W 0.000070] (((38,(39,37)),((33,20),((34,(35,28)),(((40,(27,26)),(32,24)),19)))),(31,((4,((46,((((18,17),(16,13)),10),(6,((14,(15,(8,7))),(11,(12,(9,5))))))),((29,25),2))),(45,((42,(36,((44,43),((41,30),(22,(23,21)))))),3)))),1);
   tree tree_2487 [p = 0.000, P = 0.539] = [&W 0.000070] (((38,(39,37)),((33,20),((35,28),((40,(27,26)),((32,24),(34,19)))))),(31,((4,(((((18,17),(16,13)),10),(6,((14,(15,(8,7))),(11,(12,(9,5)))))),((29,25),2))),((46,45),(((42,36),((41,30),((44,43),(22,(23,21))))),3)))),1);
   tree tree_2488 [p = 0.000, P = 0.539] = [&W 0.000070] (((38,(39,37)),((33,20),((35,28),((40,(27,26)),((32,24),(34,19)))))),(31,((4,((46,((((18,17),(16,13)),10),(6,((14,(15,(8,7))),(11,(12,(9,5))))))),((29,25),2))),((45,42),((36,(((44,43),(41,30)),(22,(23,21)))),3)))),1);
   tree tree_2489 [p = 0.000, P = 0.539] = [&W 0.000070] (((39,(38,37)),((33,20),((35,28),(34,((40,(27,26)),((32,24),19)))))),(31,((4,((29,25),2)),(((46,45),(((((18,17),(16,13)),10),6),((14,(15,(8,7))),(11,(12,(9,5)))))),((36,((41,30),((44,43),(23,(22,21))))),(42,3))))),1);
   tree tree_2490 [p = 0.000, P = 0.539] = [&W 0.000070] ((((39,38),37),((33,20),((35,28),(34,((40,(27,26)),((32,24),19)))))),(31,((4,((29,25),2)),(45,(((((18,17),(16,13)),10),(6,((14,(15,(8,7))),(11,(12,(9,5)))))),((46,42),((36,((41,30),((44,43),(22,(23,21))))),3)))))),1);
   tree tree_2491 [p = 0.000, P = 0.540] = [&W 0.000070] (((38,(39,37)),((33,20),((35,28),((34,(40,(27,26))),((32,24),19))))),(31,((4,((((((18,17),(16,13)),10),6),((14,(15,(8,7))),(11,(12,(9,5))))),((29,25),2))),((46,45),(((42,36),(((44,43),(41,30)),(22,(23,21)))),3)))),1);
   tree tree_2492 [p = 0.000, P = 0.540] = [&W 0.000070] (((38,(39,37)),((33,20),((35,28),((34,(40,(27,26))),((32,24),19))))),(31,((4,((46,(((((18,17),(16,13)),10),6),((14,(15,(8,7))),(11,(12,(9,5)))))),((29,25),2))),((45,42),((36,((41,30),((44,43),(22,(23,21))))),3)))),1);
   tree tree_2493 [p = 0.000, P = 0.540] = [&W 0.000070] ((((39,38),37),((33,20),((35,28),(34,((40,(27,26)),((32,24),19)))))),(31,(45,((4,((29,25),2)),((46,((((18,17),(16,13)),10),(6,((14,(15,(8,7))),(11,(12,(9,5))))))),((36,(42,((44,43),((41,30),(22,(23,21)))))),3))))),1);
   tree tree_2494 [p = 0.000, P = 0.540] = [&W 0.000070] ((((39,38),37),((33,20),((35,28),(34,((40,(27,26)),((32,24),19)))))),(31,(45,((4,((29,25),2)),((46,((((18,17),(16,13)),10),(6,((14,(15,(8,7))),(11,(12,(9,5))))))),(42,((36,((44,43),((41,30),(22,(23,21))))),3)))))),1);
   tree tree_2495 [p = 0.000, P = 0.540] = [&W 0.000070] ((((39,38),37),((33,20),((35,28),(34,((40,(27,26)),((32,24),19)))))),(31,(45,((4,((29,25),2)),((46,((((18,17),(16,13)),10),(6,((14,(15,(8,7))),(11,(12,(9,5))))))),(42,((36,(((44,43),(41,30)),(22,(23,21)))),3)))))),1);
   tree tree_2496 [p = 0.000, P = 0.540] = [&W 0.000070] ((((39,38),37),((33,20),((35,28),(34,((40,(27,26)),((32,24),19)))))),(31,((4,((29,25),2)),((45,(46,((((18,17),(16,13)),10),(6,((14,(15,(8,7))),(11,(12,(9,5)))))))),(42,((36,((41,30),((44,43),(22,(23,21))))),3))))),1);
   tree tree_2497 [p = 0.000, P = 0.540] = [&W 0.000070] ((((39,38),37),((33,20),((35,28),(34,((40,(27,26)),((32,24),19)))))),(31,((4,((29,25),2)),(((46,45),((((18,17),(16,13)),10),(6,((14,(15,(8,7))),(11,(12,(9,5))))))),(((42,36),((44,43),((41,30),(22,(23,21))))),3)))),1);
   tree tree_2498 [p = 0.000, P = 0.540] = [&W 0.000070] ((((39,38),37),((33,20),((35,28),(34,((27,26),(40,((32,24),19))))))),(31,((4,((29,25),2)),((45,(46,((((18,17),(16,13)),10),(6,((14,(15,(8,7))),(11,(12,(9,5)))))))),((42,(36,(((44,43),(41,30)),(22,(23,21))))),3)))),1);
   tree tree_2499 [p = 0.000, P = 0.540] = [&W 0.000070] (((38,(39,37)),((33,20),((35,28),(34,((40,(27,26)),((32,24),19)))))),(31,((4,((29,25),2)),(((46,45),((((18,17),(16,13)),10),(6,((14,(15,(8,7))),(11,(12,(9,5))))))),((36,((((44,43),42),(41,30)),(22,(23,21)))),3)))),1);
   tree tree_2500 [p = 0.000, P = 0.540] = [&W 0.000070] (((38,(39,37)),((33,20),((35,28),(34,((40,(27,26)),((32,24),19)))))),(31,((4,((29,25),2)),((46,(45,((((18,17),(16,13)),10),(6,((14,(15,(8,7))),(11,(12,(9,5)))))))),(42,((36,(((44,43),(41,30)),(22,(23,21)))),3))))),1);
   tree tree_2501 [p = 0.000, P = 0.540] = [&W 0.000070] (((38,(39,37)),((33,20),((35,28),(34,((40,(27,26)),((32,24),19)))))),(31,((4,((29,25),2)),(((46,45),((((18,17),(16,13)),10),(6,((14,(15,(8,7))),(11,(12,(9,5))))))),((36,(((44,43),42),((41,30),(22,(23,21))))),3)))),1);
   tree tree_2502 [p = 0.000, P = 0.540] = [&W 0.000070] (((38,(39,37)),((33,20),(34,((35,28),((40,(27,26)),((32,24),19)))))),(31,((4,((((((18,17),(16,13)),10),6),((14,(15,(8,7))),(11,(12,(9,5))))),((29,25),2))),((46,45),(((42,36),(((44,43),(41,30)),(22,(23,21)))),3)))),1);
   tree tree_2503 [p = 0.000, P = 0.540] = [&W 0.000070] (((39,(38,37)),((33,20),((35,28),(34,((40,(27,26)),((32,24),19)))))),(31,((4,((((((18,17),(16,13)),10),6),((14,(15,(8,7))),(11,(12,(9,5))))),((29,25),2))),((46,45),((36,(42,((44,43),((41,30),(22,(23,21)))))),3)))),1);
   tree tree_2504 [p = 0.000, P = 0.540] = [&W 0.000070] ((((39,38),37),((33,20),((35,28),(34,((40,(27,26)),((32,24),19)))))),(31,((4,((29,25),2)),(((46,45),((((18,17),(16,13)),10),(6,((14,(15,(8,7))),(11,(12,(9,5))))))),((36,(42,((44,43),((41,30),(22,(23,21)))))),3)))),1);
   tree tree_2505 [p = 0.000, P = 0.541] = [&W 0.000070] (((39,(38,37)),((33,20),((35,28),(34,((40,(27,26)),((32,24),19)))))),(31,((46,45),((4,((((((18,17),(16,13)),10),6),((14,(15,(8,7))),(11,(12,(9,5))))),((29,25),2))),((36,((44,43),((41,30),(42,(22,(23,21)))))),3)))),1);
   tree tree_2506 [p = 0.000, P = 0.541] = [&W 0.000070] (((39,(38,37)),((33,20),((35,28),(34,((40,(27,26)),((32,24),19)))))),(31,((4,((29,25),2)),((45,(46,((((18,17),(16,13)),10),(6,((14,(15,(8,7))),(11,(12,(9,5)))))))),(((42,36),((41,30),((44,43),(22,(23,21))))),3)))),1);
   tree tree_2507 [p = 0.000, P = 0.541] = [&W 0.000070] (((39,(38,37)),((33,20),((35,28),(34,((40,(27,26)),((32,24),19)))))),(31,((4,((29,25),2)),(((46,(45,42)),((((18,17),(16,13)),10),(6,((14,(15,(8,7))),(11,(12,(9,5))))))),((36,((44,43),((41,30),(22,(23,21))))),3)))),1);
   tree tree_2508 [p = 0.000, P = 0.541] = [&W 0.000070] (((38,(39,37)),((33,20),((35,28),(((40,34),(27,26)),((32,24),19))))),(31,((4,((((((18,17),(16,13)),10),6),((14,(15,(8,7))),(11,(12,(9,5))))),((29,25),2))),((46,45),(((42,36),((44,43),((41,30),(22,(23,21))))),3)))),1);
   tree tree_2509 [p = 0.000, P = 0.541] = [&W 0.000070] ((((39,38),37),((33,20),((35,28),(34,((40,(27,26)),((32,24),19)))))),(31,((4,((29,25),2)),(((46,45),((((18,17),(16,13)),10),(6,((14,(15,(8,7))),(11,(12,(9,5))))))),((36,((((44,43),42),(41,30)),(22,(23,21)))),3)))),1);
   tree tree_2510 [p = 0.000, P = 0.541] = [&W 0.000070] ((((39,38),37),((33,20),((35,28),(34,((40,(27,26)),((32,24),19)))))),(31,((4,((((((18,17),(16,13)),10),6),((14,(15,(8,7))),(11,(12,(9,5))))),((29,25),2))),(((46,45),42),((36,(((44,43),(41,30)),(22,(23,21)))),3)))),1);
   tree tree_2511 [p = 0.000, P = 0.541] = [&W 0.000070] ((((39,38),37),((33,20),((35,28),(34,((40,(27,26)),((32,24),19)))))),(31,((4,((29,25),2)),(((46,45),((((18,17),(16,13)),10),(6,((14,(15,(8,7))),(11,(12,(9,5))))))),((36,(42,(((44,43),(41,30)),(22,(23,21))))),3)))),1);
   tree tree_2512 [p = 0.000, P = 0.541] = [&W 0.000070] ((((39,38),37),((33,20),((35,28),(34,((40,(27,26)),((32,24),19)))))),(31,((4,((29,25),2)),((45,(46,((((18,17),(16,13)),10),(6,((14,(15,(8,7))),(11,(12,(9,5)))))))),(42,((36,(((44,43),(41,30)),(22,(23,21)))),3))))),1);
   tree tree_2513 [p = 0.000, P = 0.541] = [&W 0.000070] (((38,37),((39,(33,20)),((35,28),(34,((40,(27,26)),((32,24),19)))))),(31,((4,((29,25),2)),(((46,45),((((18,17),(16,13)),10),(6,((14,(15,(8,7))),(11,(12,(9,5))))))),(((42,36),((44,43),((41,30),(22,(23,21))))),3)))),1);
   tree tree_2514 [p = 0.000, P = 0.541] = [&W 0.000070] ((((39,38),37),((33,20),((35,28),(34,((40,(27,26)),((32,24),19)))))),(31,((4,((29,25),2)),(((46,45),((((18,17),(16,13)),10),(6,((14,(15,(8,7))),(11,(12,(9,5))))))),((42,(36,((44,43),((41,30),(22,(23,21)))))),3)))),1);
   tree tree_2515 [p = 0.000, P = 0.541] = [&W 0.000070] ((((39,38),37),((33,20),((35,28),(34,((40,(27,26)),((32,24),19)))))),(31,((4,((29,25),2)),(((46,45),((((18,17),(16,13)),10),(6,((14,(15,(8,7))),(11,(12,(9,5))))))),((42,(36,(((44,43),(41,30)),(22,(23,21))))),3)))),1);
   tree tree_2516 [p = 0.000, P = 0.541] = [&W 0.000070] (((38,(39,37)),((33,20),((35,28),(34,((40,(27,26)),((32,24),19)))))),(31,((4,((29,25),2)),((46,(45,((((18,17),(16,13)),10),(6,((14,(15,(8,7))),(11,(12,(9,5)))))))),(42,((36,((41,30),((44,43),(22,(23,21))))),3))))),1);
   tree tree_2517 [p = 0.000, P = 0.541] = [&W 0.000070] (((38,(39,37)),((33,20),((35,28),(34,((40,(27,26)),((32,24),19)))))),(31,((4,((29,25),2)),((46,((((18,17),(16,13)),10),(6,((14,(15,(8,7))),(11,(12,(9,5))))))),((45,42),((36,((44,43),((41,30),(22,(23,21))))),3))))),1);
   tree tree_2518 [p = 0.000, P = 0.541] = [&W 0.000070] (((38,(39,37)),((33,20),((35,28),((40,(27,26)),((34,(32,24)),19))))),(31,((4,((((((18,17),(16,13)),10),6),((14,(15,(8,7))),(11,(12,(9,5))))),((29,25),2))),((46,45),(((42,36),((44,43),((41,30),(22,(23,21))))),3)))),1);
   tree tree_2519 [p = 0.000, P = 0.541] = [&W 0.000070] (((38,(39,37)),((33,20),((35,28),((40,(27,26)),((34,(32,24)),19))))),(31,(45,((4,((((((18,17),(16,13)),10),6),((14,(15,(8,7))),(11,(12,(9,5))))),((29,25),2))),(46,(((42,36),((44,43),((41,30),(22,(23,21))))),3))))),1);
   tree tree_2520 [p = 0.000, P = 0.542] = [&W 0.000070] (((38,(39,37)),((33,20),((35,28),((40,(27,26)),((34,(32,24)),19))))),(31,(45,((4,((46,(((((18,17),(16,13)),10),6),((14,(15,(8,7))),(11,(12,(9,5)))))),((29,25),2))),(((42,36),(((44,43),(41,30)),(22,(23,21)))),3)))),1);
   tree tree_2521 [p = 0.000, P = 0.542] = [&W 0.000070] (((38,(39,37)),((33,20),((35,28),((40,(27,26)),((34,(32,24)),19))))),(31,((46,45),((4,((((((18,17),(16,13)),10),6),((14,(15,(8,7))),(11,(12,(9,5))))),((29,25),2))),(((42,36),(((44,43),(41,30)),(22,(23,21)))),3)))),1);
   tree tree_2522 [p = 0.000, P = 0.542] = [&W 0.000070] (((38,(39,37)),((33,20),((35,28),((40,(27,26)),((34,(32,24)),19))))),(31,(45,((4,((46,(((((18,17),(16,13)),10),6),((14,(15,(8,7))),(11,(12,(9,5)))))),((29,25),2))),(((42,36),((44,43),((41,30),(22,(23,21))))),3)))),1);
   tree tree_2523 [p = 0.000, P = 0.542] = [&W 0.000070] (((38,(39,37)),((33,20),((35,28),(34,((40,(27,26)),((32,24),19)))))),(31,((46,45),((4,((29,25),2)),(((((18,17),(16,13)),10),(6,((14,(15,(8,7))),(11,(12,(9,5)))))),(((42,36),(((44,43),(41,30)),(22,(23,21)))),3))))),1);
   tree tree_2524 [p = 0.000, P = 0.542] = [&W 0.000070] (((38,(39,37)),((33,20),((35,28),(34,((40,(27,26)),((32,24),19)))))),(31,(45,((4,((29,25),2)),(((((18,17),(16,13)),10),(6,((14,(15,(8,7))),(11,(12,(9,5)))))),(46,(((42,36),(((44,43),(41,30)),(22,(23,21)))),3)))))),1);
   tree tree_2525 [p = 0.000, P = 0.542] = [&W 0.000070] (((38,(39,37)),((33,20),((35,28),((40,(27,26)),(34,((32,24),19)))))),(31,((4,((29,25),2)),(((((18,17),(16,13)),10),(6,((14,(15,(8,7))),(11,(12,(9,5)))))),(45,(46,((42,(36,(((44,43),(41,30)),(22,(23,21))))),3)))))),1);
   tree tree_2526 [p = 0.000, P = 0.542] = [&W 0.000070] (((38,(39,37)),((33,20),((35,28),(34,((40,(27,26)),((32,24),19)))))),(31,((4,((29,25),2)),((42,(45,(46,((((18,17),(16,13)),10),(6,((14,(15,(8,7))),(11,(12,(9,5))))))))),((36,(((44,43),(41,30)),(22,(23,21)))),3)))),1);
   tree tree_2527 [p = 0.000, P = 0.542] = [&W 0.000070] (((38,(39,37)),((33,20),((35,28),(34,((40,(27,26)),((32,24),19)))))),(31,((4,((29,25),2)),((46,(45,((((18,17),(16,13)),10),(6,((14,(15,(8,7))),(11,(12,(9,5)))))))),(((42,36),(((44,43),(41,30)),(22,(23,21)))),3)))),1);
   tree tree_2528 [p = 0.000, P = 0.542] = [&W 0.000070] (((38,(39,37)),((33,20),((35,28),((34,(40,(27,26))),((32,24),19))))),(31,((4,((((((18,17),(16,13)),10),6),((14,(15,(8,7))),(11,(12,(9,5))))),((29,25),2))),(((46,45),42),((36,((41,30),((44,43),(22,(23,21))))),3)))),1);
   tree tree_2529 [p = 0.000, P = 0.542] = [&W 0.000070] (((38,(39,37)),((33,20),((35,28),((40,(27,26)),((34,(32,24)),19))))),(31,((4,((((((18,17),(16,13)),10),6),((14,(15,(8,7))),(11,(12,(9,5))))),((29,25),2))),((46,45),((36,((44,43),((41,30),(22,(23,21))))),(42,3))))),1);
   tree tree_2530 [p = 0.000, P = 0.542] = [&W 0.000070] (((38,(39,37)),((33,20),((35,28),((40,(27,26)),((34,(32,24)),19))))),(31,((4,((((((18,17),(16,13)),10),6),((14,(15,(8,7))),(11,(12,(9,5))))),((29,25),2))),((46,45),((36,(((44,43),(41,30)),(22,(23,21)))),(42,3))))),1);
   tree tree_2531 [p = 0.000, P = 0.542] = [&W 0.000070] (((38,(39,37)),((33,20),((35,28),(34,((40,(27,26)),((32,24),19)))))),(31,((4,((29,25),2)),((45,(46,((((18,17),(16,13)),10),(6,((14,(15,(8,7))),(11,(12,(9,5)))))))),((36,(42,((44,43),((41,30),(22,(23,21)))))),3)))),1);
   tree tree_2532 [p = 0.000, P = 0.542] = [&W 0.000070] (((38,(39,37)),((33,20),(34,((35,28),((40,(27,26)),((32,24),19)))))),(31,((4,((((((18,17),(16,13)),10),6),((14,(15,(8,7))),(11,(12,(9,5))))),((29,25),2))),((46,45),(((42,36),((41,30),((44,43),(22,(23,21))))),3)))),1);
   tree tree_2533 [p = 0.000, P = 0.542] = [&W 0.000070] (((38,(39,37)),((33,20),((35,28),(34,((40,(27,26)),((32,24),19)))))),(31,((4,((29,25),2)),(((46,45),((((18,17),(16,13)),10),(6,((14,(15,(8,7))),(11,(12,(9,5))))))),((42,(36,((44,43),((41,30),(22,(23,21)))))),3)))),1);
   tree tree_2534 [p = 0.000, P = 0.543] = [&W 0.000070] (((38,(39,37)),((33,20),((35,28),((40,(27,26)),((34,(32,24)),19))))),(31,(45,((4,((((((18,17),(16,13)),10),6),((14,(15,(8,7))),(11,(12,(9,5))))),((29,25),2))),((36,((44,43),((41,30),(22,(23,21))))),((46,42),3))))),1);
   tree tree_2535 [p = 0.000, P = 0.543] = [&W 0.000070] (((38,(39,37)),((33,20),((35,28),(34,((40,(27,26)),((32,24),19)))))),(31,((4,((29,25),2)),(((((18,17),(16,13)),10),(6,((14,(15,(8,7))),(11,(12,(9,5)))))),((46,45),((36,(42,(((44,43),(41,30)),(22,(23,21))))),3))))),1);
   tree tree_2536 [p = 0.000, P = 0.543] = [&W 0.000070] (((38,(39,37)),((33,20),((35,28),(34,((40,(27,26)),((32,24),19)))))),(31,((4,((29,25),2)),((45,(46,((((18,17),(16,13)),10),(6,((14,(15,(8,7))),(11,(12,(9,5)))))))),(42,((36,((44,43),((41,30),(22,(23,21))))),3))))),1);
   tree tree_2537 [p = 0.000, P = 0.543] = [&W 0.000070] (((38,(39,37)),((33,20),((35,28),(34,((40,(27,26)),((32,24),19)))))),(31,((4,((29,25),2)),((45,((((18,17),(16,13)),10),(6,((14,(15,(8,7))),(11,(12,(9,5))))))),((46,42),((36,(((44,43),(41,30)),(22,(23,21)))),3))))),1);
   tree tree_2538 [p = 0.000, P = 0.543] = [&W 0.000070] (((38,(39,37)),((33,20),(34,((35,28),((40,(27,26)),((32,24),19)))))),(31,((4,((46,(((((18,17),(16,13)),10),6),((14,(15,(8,7))),(11,(12,(9,5)))))),((29,25),2))),(45,((42,(36,((44,43),((41,30),(22,(23,21)))))),3)))),1);
   tree tree_2539 [p = 0.000, P = 0.543] = [&W 0.000070] (((38,(39,37)),((33,20),((35,28),(34,((40,(27,26)),((32,24),19)))))),(31,(45,((4,((29,25),2)),((46,((((18,17),(16,13)),10),(6,((14,(15,(8,7))),(11,(12,(9,5))))))),((36,(42,(((44,43),(41,30)),(22,(23,21))))),3))))),1);
   tree tree_2540 [p = 0.000, P = 0.543] = [&W 0.000070] (((38,(39,37)),((33,20),((35,28),((40,(27,26)),((34,(32,24)),19))))),(31,((4,((((((18,17),(16,13)),10),6),((14,(15,(8,7))),(11,(12,(9,5))))),((29,25),2))),(45,((46,(36,((41,30),((44,43),(22,(23,21)))))),(42,3))))),1);
   tree tree_2541 [p = 0.000, P = 0.543] = [&W 0.000070] ((((39,38),37),((33,20),(34,((35,28),((40,(27,26)),((32,24),19)))))),(31,(45,((4,((((((18,17),(16,13)),10),6),((14,(15,(8,7))),(11,(12,(9,5))))),((29,25),2))),(46,((42,(36,(((44,43),(41,30)),(22,(23,21))))),3))))),1);
   tree tree_2542 [p = 0.000, P = 0.543] = [&W 0.000070] (((39,(38,37)),((33,20),((35,28),(34,((27,26),(40,((32,24),19))))))),(31,((4,((((((18,17),(16,13)),10),6),((14,(15,(8,7))),(11,(12,(9,5))))),((29,25),2))),((46,45),((42,(36,((44,43),((41,30),(22,(23,21)))))),3)))),1);
   tree tree_2543 [p = 0.000, P = 0.543] = [&W 0.000070] (((38,(39,37)),((33,20),(34,((35,28),((40,(27,26)),((32,24),19)))))),(31,((4,((29,25),2)),((45,(46,((((18,17),(16,13)),10),(6,((14,(15,(8,7))),(11,(12,(9,5)))))))),(((42,36),((41,30),((44,43),(22,(23,21))))),3)))),1);
   tree tree_2544 [p = 0.000, P = 0.543] = [&W 0.000070] ((((39,38),37),((33,20),((35,28),(((40,34),(27,26)),((32,24),19))))),(31,((4,((29,25),2)),(((46,45),((((18,17),(16,13)),10),(6,((14,(15,(8,7))),(11,(12,(9,5))))))),((42,(36,((41,30),((44,43),(22,(23,21)))))),3)))),1);
   tree tree_2545 [p = 0.000, P = 0.543] = [&W 0.000070] ((((39,38),37),((33,20),((35,28),(((40,34),(27,26)),((32,24),19))))),(31,((4,((29,25),2)),((45,(46,((((18,17),(16,13)),10),(6,((14,(15,(8,7))),(11,(12,(9,5)))))))),((42,(36,((41,30),((44,43),(22,(23,21)))))),3)))),1);
   tree tree_2546 [p = 0.000, P = 0.543] = [&W 0.000070] (((38,(39,37)),((33,20),(34,((35,28),((40,(27,26)),((32,24),19)))))),(31,((4,((29,25),2)),((45,(46,((((18,17),(16,13)),10),(6,((14,(15,(8,7))),(11,(12,(9,5)))))))),(42,((36,((41,30),((44,43),(22,(23,21))))),3))))),1);
   tree tree_2547 [p = 0.000, P = 0.543] = [&W 0.000070] (((38,(39,37)),((33,20),(34,((35,28),((40,(27,26)),((32,24),19)))))),(31,((4,((29,25),2)),(((46,45),((((18,17),(16,13)),10),(6,((14,(15,(8,7))),(11,(12,(9,5))))))),((36,((44,43),((41,30),(22,(23,21))))),(42,3))))),1);
   tree tree_2548 [p = 0.000, P = 0.544] = [&W 0.000070] (((38,(39,37)),((33,20),(34,((35,28),((40,(27,26)),((32,24),19)))))),(31,((4,((29,25),2)),((45,((((18,17),(16,13)),10),(6,((14,(15,(8,7))),(11,(12,(9,5))))))),((46,42),((36,((41,30),((44,43),(22,(23,21))))),3))))),1);
   tree tree_2549 [p = 0.000, P = 0.544] = [&W 0.000070] ((((39,38),37),((33,20),((35,28),((34,(40,(27,26))),((32,24),19))))),(31,((4,((29,25),2)),(((46,45),((((18,17),(16,13)),10),(6,((14,(15,(8,7))),(11,(12,(9,5))))))),((36,(42,(((44,43),(41,30)),(22,(23,21))))),3)))),1);
   tree tree_2550 [p = 0.000, P = 0.544] = [&W 0.000070] ((((39,38),37),((33,20),((35,28),(((40,34),(27,26)),((32,24),19))))),(31,((4,((29,25),2)),((((46,45),42),((((18,17),(16,13)),10),(6,((14,(15,(8,7))),(11,(12,(9,5))))))),((36,((44,43),((41,30),(22,(23,21))))),3)))),1);
   tree tree_2551 [p = 0.000, P = 0.544] = [&W 0.000070] (((39,(38,37)),((33,20),((35,28),((40,(27,26)),(34,((32,24),19)))))),(31,((4,((((((18,17),(16,13)),10),6),((14,(15,(8,7))),(11,(12,(9,5))))),((29,25),2))),(45,(46,((36,(((44,43),(41,30)),(22,(23,21)))),(42,3)))))),1);
   tree tree_2552 [p = 0.000, P = 0.544] = [&W 0.000070] (((38,(39,37)),((33,20),((35,28),((34,(40,(27,26))),((32,24),19))))),(31,(45,((4,((29,(46,25)),2)),(((((18,17),(16,13)),10),(6,((14,(15,(8,7))),(11,(12,(9,5)))))),(42,((36,((44,43),((41,30),(22,(23,21))))),3)))))),1);
   tree tree_2553 [p = 0.000, P = 0.544] = [&W 0.000070] (((38,(39,37)),((33,20),((35,28),((34,(40,(27,26))),((32,24),19))))),(31,((4,((29,25),2)),((45,(46,((((18,17),(16,13)),10),(6,((14,(15,(8,7))),(11,(12,(9,5)))))))),(42,((36,((44,43),((41,30),(22,(23,21))))),3))))),1);
   tree tree_2554 [p = 0.000, P = 0.544] = [&W 0.000070] (((38,(39,37)),((33,20),((35,28),((40,(27,26)),(34,((32,24),19)))))),(31,((46,45),((4,((((((18,17),(16,13)),10),6),((14,(15,(8,7))),(11,(12,(9,5))))),((29,25),2))),((42,(36,(((44,43),(41,30)),(22,(23,21))))),3)))),1);
   tree tree_2555 [p = 0.000, P = 0.544] = [&W 0.000070] (((38,(39,37)),((33,20),((35,28),((34,(40,(27,26))),((32,24),19))))),(31,((4,((29,25),2)),(((46,45),((((18,17),(16,13)),10),(6,((14,(15,(8,7))),(11,(12,(9,5))))))),((42,(36,(((44,43),(41,30)),(22,(23,21))))),3)))),1);
   tree tree_2556 [p = 0.000, P = 0.544] = [&W 0.000070] (((39,(38,37)),((33,20),((34,(35,28)),((40,(27,26)),((32,24),19))))),(31,(45,((4,((46,(((((18,17),(16,13)),10),6),((14,(15,(8,7))),(11,(12,(9,5)))))),((29,25),2))),((42,(36,((44,43),((41,30),(22,(23,21)))))),3)))),1);
   tree tree_2557 [p = 0.000, P = 0.544] = [&W 0.000070] (((39,(38,37)),((33,20),((34,(35,28)),((40,(27,26)),((32,24),19))))),(31,((4,((45,(46,(((((18,17),(16,13)),10),6),((14,(15,(8,7))),(11,(12,(9,5))))))),((29,25),2))),(42,((36,(((44,43),(41,30)),(22,(23,21)))),3)))),1);
   tree tree_2558 [p = 0.000, P = 0.544] = [&W 0.000070] (((38,(39,37)),((33,20),((35,28),((40,(27,26)),(34,((32,24),19)))))),(31,((4,((46,(((((18,17),(16,13)),10),6),((14,(15,(8,7))),(11,(12,(9,5)))))),((29,25),2))),((45,42),((36,((41,30),((44,43),(22,(23,21))))),3)))),1);
   tree tree_2559 [p = 0.000, P = 0.544] = [&W 0.000070] ((((39,38),37),((33,20),(34,((35,28),((40,(27,26)),((32,24),19)))))),(31,((4,((29,25),2)),(((46,45),((((18,17),(16,13)),10),(6,((14,(15,(8,7))),(11,(12,(9,5))))))),((42,(36,((41,30),((44,43),(22,(23,21)))))),3)))),1);
   tree tree_2560 [p = 0.000, P = 0.544] = [&W 0.000070] (((38,(39,37)),((33,20),(34,((35,28),((40,(27,26)),((32,24),19)))))),(31,((4,((29,25),2)),(((46,45),((((18,17),(16,13)),10),(6,((14,(15,(8,7))),(11,(12,(9,5))))))),((36,(42,((44,43),((41,30),(22,(23,21)))))),3)))),1);
   tree tree_2561 [p = 0.000, P = 0.544] = [&W 0.000070] (((38,(39,37)),((33,20),(34,((35,28),((40,(27,26)),((32,24),19)))))),(31,((4,((29,25),2)),(((46,45),((((18,17),(16,13)),10),(6,((14,(15,(8,7))),(11,(12,(9,5))))))),((42,(36,((41,30),((44,43),(22,(23,21)))))),3)))),1);
   tree tree_2562 [p = 0.000, P = 0.545] = [&W 0.000070] (((38,(39,37)),((33,20),(34,((35,28),((27,26),(40,((32,24),19))))))),(31,((4,((29,25),2)),(((46,45),((((18,17),(16,13)),10),(6,((14,(15,(8,7))),(11,(12,(9,5))))))),(42,((36,((41,30),((44,43),(22,(23,21))))),3))))),1);
   tree tree_2563 [p = 0.000, P = 0.545] = [&W 0.000070] (((38,(39,37)),((33,20),((35,28),((40,(27,26)),(34,((32,24),19)))))),(31,((4,((((((18,17),(16,13)),10),6),((14,(15,(8,7))),(11,(12,(9,5))))),((29,25),2))),((46,45),(((42,36),((41,30),((44,43),(22,(23,21))))),3)))),1);
   tree tree_2564 [p = 0.000, P = 0.545] = [&W 0.000070] (((38,(39,37)),((33,20),((35,28),((40,(27,26)),(34,((32,24),19)))))),(31,((46,45),((4,((((((18,17),(16,13)),10),6),((14,(15,(8,7))),(11,(12,(9,5))))),((29,25),2))),(((42,36),((41,30),((44,43),(22,(23,21))))),3)))),1);
   tree tree_2565 [p = 0.000, P = 0.545] = [&W 0.000070] (((38,(39,37)),((33,20),((35,28),((40,(27,26)),(34,((32,24),19)))))),(31,((4,((46,(((((18,17),(16,13)),10),6),((14,(15,(8,7))),(11,(12,(9,5)))))),((29,25),2))),(45,(42,((36,((44,43),((41,30),(22,(23,21))))),3))))),1);
   tree tree_2566 [p = 0.000, P = 0.545] = [&W 0.000070] (((38,(39,37)),((33,20),(34,((35,28),((40,(27,26)),((32,24),19)))))),(31,((4,((29,25),2)),(((46,45),((((18,17),(16,13)),10),(6,((14,(15,(8,7))),(11,(12,(9,5))))))),(42,((36,((41,30),((44,43),(22,(23,21))))),3))))),1);
   tree tree_2567 [p = 0.000, P = 0.545] = [&W 0.000070] (((38,(39,37)),((33,20),((35,28),((40,(27,26)),(34,((32,24),19)))))),(31,((46,45),((4,((((((18,17),(16,13)),10),6),((14,(15,(8,7))),(11,(12,(9,5))))),((29,25),2))),(42,((36,((41,30),((44,43),(22,(23,21))))),3))))),1);
   tree tree_2568 [p = 0.000, P = 0.545] = [&W 0.000070] (((38,(39,37)),((33,20),(34,((35,28),((40,(27,26)),((32,24),19)))))),(31,(45,((4,((29,25),2)),((46,((((18,17),(16,13)),10),(6,((14,(15,(8,7))),(11,(12,(9,5))))))),(42,((36,(((44,43),(41,30)),(22,(23,21)))),3)))))),1);
   tree tree_2569 [p = 0.000, P = 0.545] = [&W 0.000070] (((38,(39,37)),((33,20),((35,28),(((40,34),(27,26)),((32,24),19))))),(31,((4,((29,25),2)),((45,(46,((((18,17),(16,13)),10),(6,((14,(15,(8,7))),(11,(12,(9,5)))))))),(42,((36,((41,30),((44,43),(22,(23,21))))),3))))),1);
   tree tree_2570 [p = 0.000, P = 0.545] = [&W 0.000070] (((39,(38,37)),((33,20),((35,28),(34,((40,(27,26)),((32,24),19)))))),(31,((4,((29,25),2)),(((46,45),((((18,17),(16,13)),10),(6,((14,(15,(8,7))),(11,(12,(9,5))))))),((42,(36,((44,43),((41,30),(22,(23,21)))))),3)))),1);
   tree tree_2571 [p = 0.000, P = 0.545] = [&W 0.000070] (((38,(39,37)),((33,20),((35,28),(34,((40,(27,26)),((32,24),19)))))),(31,((45,(4,((((((18,17),(16,13)),10),6),((14,(15,(8,7))),(11,(12,(9,5))))),((29,25),2)))),((42,(36,((44,43),((41,30),(22,(23,21)))))),(46,3)))),1);
   tree tree_2572 [p = 0.000, P = 0.545] = [&W 0.000070] (((38,(39,37)),((33,20),((35,28),(34,(40,((27,26),((32,24),19))))))),(31,((4,((46,(((((18,17),(16,13)),10),6),((14,(15,(8,7))),(11,(12,(9,5)))))),((29,25),2))),((45,42),((36,((41,30),((44,43),(22,(23,21))))),3)))),1);
   tree tree_2573 [p = 0.000, P = 0.545] = [&W 0.000070] (((38,(39,37)),((33,20),((35,28),(((40,34),(27,26)),((32,24),19))))),(31,(45,((4,((29,25),2)),((46,((((18,17),(16,13)),10),(6,((14,(15,(8,7))),(11,(12,(9,5))))))),(42,((36,(((44,43),(41,30)),(22,(23,21)))),3)))))),1);
   tree tree_2574 [p = 0.000, P = 0.545] = [&W 0.000070] (((38,(39,37)),((33,20),((35,28),(34,((27,26),(40,((32,24),19))))))),(31,((4,((((((18,17),(16,13)),10),6),((14,(15,(8,7))),(11,(12,(9,5))))),((29,25),2))),(((46,45),42),((36,((41,30),((44,43),(22,(23,21))))),3)))),1);
   tree tree_2575 [p = 0.000, P = 0.545] = [&W 0.000070] (((39,(38,37)),((33,20),((35,28),(34,((40,(27,26)),((32,24),19)))))),(31,((4,((29,25),2)),(((46,45),((((18,17),(16,13)),10),(6,((14,(15,(8,7))),(11,(12,(9,5))))))),((42,(36,(((44,43),(41,30)),(22,(23,21))))),3)))),1);
   tree tree_2576 [p = 0.000, P = 0.545] = [&W 0.000070] ((((39,38),37),((33,20),((35,28),(34,((40,(27,26)),((32,24),19)))))),(31,((4,((((((18,17),(16,13)),10),6),((14,(15,(8,7))),(11,(12,(9,5))))),((29,25),2))),((45,(46,42)),((36,((44,43),((41,30),(22,(23,21))))),3)))),1);
   tree tree_2577 [p = 0.000, P = 0.546] = [&W 0.000070] ((((39,38),37),((33,20),((35,28),(34,((40,(27,26)),((32,24),19)))))),(31,((4,((((((18,17),(16,13)),10),6),((14,(15,(8,7))),(11,(12,(9,5))))),((29,25),2))),((46,45),(((42,36),((44,43),((41,30),(22,(23,21))))),3)))),1);
   tree tree_2578 [p = 0.000, P = 0.546] = [&W 0.000070] ((((39,38),37),((33,20),((35,28),(34,((40,(27,26)),((32,24),19)))))),(31,((4,((((((18,17),(16,13)),10),6),((14,(15,(8,7))),(11,(12,(9,5))))),((29,25),2))),(42,((46,45),((36,((44,43),((41,30),(22,(23,21))))),3))))),1);
   tree tree_2579 [p = 0.000, P = 0.546] = [&W 0.000070] (((38,(39,37)),((33,20),((35,28),(34,((40,(27,26)),((32,24),19)))))),(31,((4,((((((18,17),(16,13)),10),6),((14,(15,(8,7))),(11,(12,(9,5))))),((29,25),2))),((46,45),(42,((36,(((44,43),(41,30)),(22,(23,21)))),3))))),1);
   tree tree_2580 [p = 0.000, P = 0.546] = [&W 0.000070] (((38,(39,37)),((33,20),((35,28),(34,((40,(27,26)),((32,24),19)))))),(31,(45,((4,((((((18,17),(16,13)),10),6),((14,(15,(8,7))),(11,(12,(9,5))))),((29,25),2))),((46,42),((36,(((44,43),(41,30)),(22,(23,21)))),3))))),1);
   tree tree_2581 [p = 0.000, P = 0.546] = [&W 0.000070] ((((39,38),37),((33,20),((35,28),(34,((40,(27,26)),((32,24),19)))))),(31,((4,((46,(((((18,17),(16,13)),10),6),((14,(15,(8,7))),(11,(12,(9,5)))))),((29,25),2))),((45,42),((36,((44,43),((41,30),(22,(23,21))))),3)))),1);
   tree tree_2582 [p = 0.000, P = 0.546] = [&W 0.000070] (((38,(39,37)),((33,20),((35,28),(((40,34),(27,26)),((32,24),19))))),(31,((4,((29,25),2)),((45,(46,((((18,17),(16,13)),10),(6,((14,(15,(8,7))),(11,(12,(9,5)))))))),((42,(36,((41,30),((44,43),(22,(23,21)))))),3)))),1);
   tree tree_2583 [p = 0.000, P = 0.546] = [&W 0.000070] (((38,(39,37)),((33,20),((35,28),(40,((27,26),(34,((32,24),19))))))),(31,((4,((((((18,17),(16,13)),10),6),((14,(15,(8,7))),(11,(12,(9,5))))),((29,25),2))),(45,((46,42),((36,(((44,43),(41,30)),(22,(23,21)))),3))))),1);
   tree tree_2584 [p = 0.000, P = 0.546] = [&W 0.000070] (((38,(39,37)),((33,20),((34,(35,28)),((40,(27,26)),((32,24),19))))),(31,((4,((((((18,17),(16,13)),10),6),((14,(15,(8,7))),(11,(12,(9,5))))),((29,25),2))),((46,(45,42)),((36,((41,30),((44,43),(22,(23,21))))),3)))),1);
   tree tree_2585 [p = 0.000, P = 0.546] = [&W 0.000070] ((((39,38),37),((33,20),((35,28),((40,(27,26)),(34,((32,24),19)))))),(31,(45,((4,((46,(((((18,17),(16,13)),10),6),((14,(15,(8,7))),(11,(12,(9,5)))))),((29,25),2))),((42,(36,((44,43),((41,30),(22,(23,21)))))),3)))),1);
   tree tree_2586 [p = 0.000, P = 0.546] = [&W 0.000070] (((39,(38,37)),((33,20),((35,28),((40,(27,26)),(34,((32,24),19)))))),(31,((46,45),((4,((((((18,17),(16,13)),10),6),((14,(15,(8,7))),(11,(12,(9,5))))),((29,25),2))),(((42,36),((44,43),((41,30),(22,(23,21))))),3)))),1);
   tree tree_2587 [p = 0.000, P = 0.546] = [&W 0.000070] (((38,(39,37)),((33,20),((35,28),((40,(27,26)),(34,((32,24),19)))))),(31,((4,((((((18,17),(16,13)),10),6),((14,(15,(8,7))),(11,(12,(9,5))))),((29,25),2))),((46,(45,42)),((36,(((44,43),(41,30)),(22,(23,21)))),3)))),1);
   tree tree_2588 [p = 0.000, P = 0.546] = [&W 0.000070] (((38,(39,37)),((33,20),((35,28),(34,(((40,(27,26)),(32,24)),19))))),(31,((4,((((((18,17),(16,13)),10),6),((14,(15,(8,7))),(11,(12,(9,5))))),((29,25),2))),((45,(46,42)),((36,((41,30),((44,43),(22,(23,21))))),3)))),1);
   tree tree_2589 [p = 0.000, P = 0.546] = [&W 0.000070] (((38,(39,37)),((33,20),((35,28),(34,((40,(27,26)),((32,24),19)))))),(31,((4,((((((18,17),(16,13)),10),6),((14,(15,(8,7))),(11,(12,(9,5))))),((29,25),2))),((46,45),((36,((41,30),((44,43),(22,(23,21))))),(42,3))))),1);
   tree tree_2590 [p = 0.000, P = 0.546] = [&W 0.000070] (((38,(39,37)),((33,20),((35,28),(34,((40,(27,26)),((32,24),19)))))),(31,((4,((46,(((((18,17),(16,13)),10),6),((14,(15,(8,7))),(11,(12,(9,5)))))),((29,25),2))),((45,42),((36,(((44,43),(41,30)),(22,(23,21)))),3)))),1);
   tree tree_2591 [p = 0.000, P = 0.547] = [&W 0.000070] (((39,(38,37)),((33,20),((35,28),(34,((40,(27,26)),((32,24),19)))))),(31,((4,((29,25),2)),((45,(46,((((18,17),(16,13)),10),(6,((14,(15,(8,7))),(11,(12,(9,5)))))))),(42,((36,(((44,43),(41,30)),(22,(23,21)))),3))))),1);
   tree tree_2592 [p = 0.000, P = 0.547] = [&W 0.000070] (((38,(39,37)),((33,20),((35,28),(34,((40,(27,26)),((32,24),19)))))),(31,(45,((4,((46,(((((18,17),(16,13)),10),6),((14,(15,(8,7))),(11,(12,(9,5)))))),((29,25),2))),(((42,36),(((44,43),(41,30)),(22,(23,21)))),3)))),1);
   tree tree_2593 [p = 0.000, P = 0.547] = [&W 0.000070] (((39,(38,37)),((33,20),((35,28),(34,((40,(27,26)),((32,24),19)))))),(31,((4,((29,25),2)),((45,((((18,17),(16,13)),10),(6,((14,(15,(8,7))),(11,(12,(9,5))))))),(((42,36),((41,30),((44,43),(22,(23,21))))),(46,3))))),1);
   tree tree_2594 [p = 0.000, P = 0.547] = [&W 0.000070] (((38,(39,37)),((33,20),((35,28),(34,((40,(27,26)),((32,24),19)))))),(31,(((46,45),(4,((((((18,17),(16,13)),10),6),((14,(15,(8,7))),(11,(12,(9,5))))),((29,25),2)))),(((42,36),((41,30),((44,43),(22,(23,21))))),3))),1);
   tree tree_2595 [p = 0.000, P = 0.547] = [&W 0.000070] (((38,(39,37)),((33,20),((35,28),(34,((40,(27,26)),((32,24),19)))))),(31,((4,((29,25),2)),(((46,45),((((18,17),(16,13)),10),(6,((14,(15,(8,7))),(11,(12,(9,5))))))),(((42,36),((41,30),((44,43),(22,(23,21))))),3)))),1);
   tree tree_2596 [p = 0.000, P = 0.547] = [&W 0.000070] (((38,(39,37)),((33,20),((35,28),((40,(27,26)),(34,((32,24),19)))))),(31,(46,((4,((29,25),2)),((45,((((18,17),(16,13)),10),(6,((14,(15,(8,7))),(11,(12,(9,5))))))),(((42,36),(((44,43),(41,30)),(22,(23,21)))),3))))),1);
   tree tree_2597 [p = 0.000, P = 0.547] = [&W 0.000070] (((38,(39,37)),((33,20),((35,28),((40,(27,26)),(34,((32,24),19)))))),(31,((4,((29,25),2)),((45,((((18,17),(16,13)),10),(6,((14,(15,(8,7))),(11,(12,(9,5))))))),(46,(42,((36,((41,30),((44,43),(22,(23,21))))),3)))))),1);
   tree tree_2598 [p = 0.000, P = 0.547] = [&W 0.000070] (((38,(39,37)),((33,20),((35,28),((40,(27,26)),(34,((32,24),19)))))),(31,((4,((29,25),2)),((46,(45,((((18,17),(16,13)),10),(6,((14,(15,(8,7))),(11,(12,(9,5)))))))),(((42,36),(((44,43),(41,30)),(22,(23,21)))),3)))),1);
   tree tree_2599 [p = 0.000, P = 0.547] = [&W 0.000070] (((38,(39,37)),((33,20),((35,28),((40,(27,26)),(34,((32,24),19)))))),(31,((4,((29,25),2)),(45,((46,((((18,17),(16,13)),10),(6,((14,(15,(8,7))),(11,(12,(9,5))))))),(42,((36,(((44,43),(41,30)),(22,(23,21)))),3)))))),1);
   tree tree_2600 [p = 0.000, P = 0.547] = [&W 0.000070] (((38,(39,37)),((33,20),((34,(35,28)),(((40,(27,26)),(32,24)),19)))),(31,((4,((((((18,17),(16,13)),10),6),((14,(15,(8,7))),(11,(12,(9,5))))),((29,25),2))),((45,(46,42)),((36,((41,30),((44,43),((23,22),21)))),3)))),1);
   tree tree_2601 [p = 0.000, P = 0.547] = [&W 0.000070] (((38,(39,37)),((33,20),((35,28),((27,26),((40,34),((32,24),19)))))),(31,((4,((29,25),2)),(((46,45),((((18,17),(16,13)),10),(6,((14,(15,(8,7))),(11,(12,(9,5))))))),((36,((42,(41,30)),((44,43),(22,(23,21))))),3)))),1);
   tree tree_2602 [p = 0.000, P = 0.547] = [&W 0.000070] (((38,(39,37)),((33,20),((35,28),((40,(27,26)),(34,((32,24),19)))))),(31,((4,((29,25),2)),(((46,45),((((18,17),(16,13)),10),(6,((14,(15,(8,7))),(11,(12,(9,5))))))),(42,((36,((41,30),((44,43),(22,(23,21))))),3))))),1);
   tree tree_2603 [p = 0.000, P = 0.547] = [&W 0.000070] (((38,(39,37)),((33,20),((35,28),((40,(27,26)),(34,((32,24),19)))))),(31,((4,((29,25),2)),((45,(46,((((18,17),(16,13)),10),(6,((14,(15,(8,7))),(11,(12,(9,5)))))))),(((42,36),(((44,43),(41,30)),(22,(23,21)))),3)))),1);
   tree tree_2604 [p = 0.000, P = 0.547] = [&W 0.000070] (((38,(39,37)),((33,20),((35,28),((40,(27,26)),(34,((32,24),19)))))),(31,((4,((29,25),2)),((45,((((18,17),(16,13)),10),(6,((14,(15,(8,7))),(11,(12,(9,5))))))),(46,(((42,36),(((44,43),(41,30)),(22,(23,21)))),3))))),1);
   tree tree_2605 [p = 0.000, P = 0.548] = [&W 0.000070] (((39,(38,37)),((33,20),((34,(35,28)),(((40,(27,26)),(32,24)),19)))),(31,((4,((((((18,17),(16,13)),10),6),((14,(15,(8,7))),(11,(12,(9,5))))),((29,25),2))),(45,(46,((42,(36,(((44,43),(41,30)),((23,22),21)))),3))))),1);
   tree tree_2606 [p = 0.000, P = 0.548] = [&W 0.000070] (((38,(39,37)),((33,20),((35,28),((40,(27,26)),(34,((32,24),19)))))),(31,((4,((29,25),2)),(((46,45),((((18,17),(16,13)),10),(6,((14,(15,(8,7))),(11,(12,(9,5))))))),(42,((36,((41,((44,43),30)),(22,(23,21)))),3))))),1);
   tree tree_2607 [p = 0.000, P = 0.548] = [&W 0.000070] (((38,(39,37)),((33,20),((35,28),((40,(27,26)),(34,((32,24),19)))))),(31,((4,((29,25),2)),((((46,45),42),((((18,17),(16,13)),10),(6,((14,(15,(8,7))),(11,(12,(9,5))))))),((36,(((44,43),(41,30)),(22,(23,21)))),3)))),1);
   tree tree_2608 [p = 0.000, P = 0.548] = [&W 0.000070] (((38,(39,37)),((33,20),((34,(35,28)),(((40,(27,26)),(32,24)),19)))),(31,((4,((((((18,17),(16,13)),10),6),((14,(15,(8,7))),(11,(12,(9,5))))),((29,25),2))),((46,45),((42,(36,(((44,43),(41,30)),((23,22),21)))),3)))),1);
   tree tree_2609 [p = 0.000, P = 0.548] = [&W 0.000070] (((39,(38,37)),((33,20),((35,28),((40,(27,26)),((34,(32,24)),19))))),(31,((4,((((((18,17),(16,13)),10),6),((14,(15,(8,7))),(11,(12,(9,5))))),((29,25),2))),(45,((46,42),((36,((41,30),((44,43),(22,(23,21))))),3))))),1);
   tree tree_2610 [p = 0.000, P = 0.548] = [&W 0.000070] (((39,(38,37)),((33,20),((35,28),((40,(27,26)),((34,(32,24)),19))))),(31,(45,((4,((((((18,17),(16,13)),10),6),((14,(15,(8,7))),(11,(12,(9,5))))),((29,25),2))),((46,42),((36,((41,30),((44,43),(22,(23,21))))),3))))),1);
   tree tree_2611 [p = 0.000, P = 0.548] = [&W 0.000070] (((38,(39,37)),((33,20),((35,28),(((40,(27,26)),(32,24)),(34,19))))),(31,(45,((4,((46,(((((18,17),(16,13)),10),6),((14,(15,(8,7))),(11,(12,(9,5)))))),((29,25),2))),(((42,36),(((44,43),(41,30)),((23,22),21))),3)))),1);
   tree tree_2612 [p = 0.000, P = 0.548] = [&W 0.000070] (((38,(39,37)),((33,20),((35,28),((40,(27,26)),(34,((32,24),19)))))),(31,((4,((29,25),2)),((46,(45,((((18,17),(16,13)),10),(6,((14,(15,(8,7))),(11,(12,(9,5)))))))),(42,((36,(((44,43),(41,30)),(22,(23,21)))),3))))),1);
   tree tree_2613 [p = 0.000, P = 0.548] = [&W 0.000070] (((38,(39,37)),((33,20),((34,(35,28)),((40,(27,26)),((32,24),19))))),(31,((4,((29,25),2)),(((46,45),(((16,((18,17),13)),10),(6,((14,(15,(8,7))),(11,(12,(9,5))))))),(((42,36),((44,43),((41,30),(23,(22,21))))),3)))),1);
   tree tree_2614 [p = 0.000, P = 0.548] = [&W 0.000070] (((38,(39,37)),((33,20),((34,(35,28)),(((40,(27,26)),(32,24)),19)))),(31,((4,((29,25),2)),(((46,45),((((18,17),(16,13)),10),(6,((14,(15,(8,7))),(11,(12,(9,5))))))),((36,(42,(((44,43),(41,30)),(22,(23,21))))),3)))),1);
   tree tree_2615 [p = 0.000, P = 0.548] = [&W 0.000070] ((((39,38),37),((33,20),((35,28),((40,(27,26)),((34,(32,24)),19))))),(31,((4,((((((18,17),(16,13)),10),6),((14,(15,(8,7))),(11,(12,(9,5))))),((29,25),2))),((46,45),((42,(36,(((44,43),(41,30)),(22,(23,21))))),3)))),1);
   tree tree_2616 [p = 0.000, P = 0.548] = [&W 0.000070] (((38,(39,37)),((33,20),((35,28),((40,(27,26)),(34,((32,24),19)))))),(31,((4,((29,25),2)),((45,(46,((((18,17),(16,13)),10),(6,((14,(15,(8,7))),(11,(12,(9,5)))))))),(42,((36,((44,43),((41,30),(22,(23,21))))),3))))),1);
   tree tree_2617 [p = 0.000, P = 0.548] = [&W 0.000070] (((38,(39,37)),((33,20),((34,(35,28)),(((40,(27,26)),(32,24)),19)))),(31,((46,45),((4,((((((18,17),(16,13)),10),6),((14,(15,(8,7))),(11,(12,(9,5))))),((29,25),2))),(((42,36),(((44,43),(41,30)),((23,22),21))),3)))),1);
   tree tree_2618 [p = 0.000, P = 0.548] = [&W 0.000070] (((38,(39,37)),((33,20),((35,28),((40,(27,26)),(34,((32,24),19)))))),(31,((4,((29,25),2)),((45,((((18,17),(16,13)),10),(6,((14,(15,(8,7))),(11,(12,(9,5))))))),((46,42),((36,(((44,43),(41,30)),(22,(23,21)))),3))))),1);
   tree tree_2619 [p = 0.000, P = 0.549] = [&W 0.000070] (((39,(38,37)),((33,20),((34,(35,28)),((40,(27,26)),((32,24),19))))),(31,((4,((29,25),2)),(((46,45),((((18,17),(16,13)),10),(6,((14,(15,(8,7))),(11,(12,(9,5))))))),((36,(((44,43),(41,(42,30))),(22,(23,21)))),3)))),1);
   tree tree_2620 [p = 0.000, P = 0.549] = [&W 0.000070] (((38,(39,37)),((33,20),((35,28),((40,(27,26)),((34,(32,24)),19))))),(31,((4,((46,(((((18,17),(16,13)),10),6),(((15,14),(8,7)),(11,(12,(9,5)))))),((29,25),2))),((45,42),((36,((44,43),((41,30),(23,(22,21))))),3)))),1);
   tree tree_2621 [p = 0.000, P = 0.549] = [&W 0.000070] (((38,(39,37)),((33,20),((35,28),(((40,(27,26)),(32,24)),(34,19))))),(31,(45,((4,((((((18,17),(16,13)),10),6),((14,(15,(8,7))),(11,(12,(9,5))))),((29,25),2))),((46,42),((36,(((44,43),(41,30)),((23,22),21))),3))))),1);
   tree tree_2622 [p = 0.000, P = 0.549] = [&W 0.000070] (((38,(39,37)),((33,20),((35,28),(34,(((40,(27,26)),(32,24)),19))))),(31,((4,((46,(((((18,17),(16,13)),10),6),((14,(15,(8,7))),(11,(12,(9,5)))))),((29,25),2))),(45,(42,((36,(((44,43),(41,30)),((23,22),21))),3))))),1);
   tree tree_2623 [p = 0.000, P = 0.549] = [&W 0.000070] ((((39,38),37),((33,20),(34,((35,28),(((40,(27,26)),(32,24)),19))))),(31,((4,((((((18,17),(16,13)),10),6),((14,(15,(8,7))),(11,(12,(9,5))))),((29,25),2))),((45,(46,42)),((36,((41,30),((44,43),((23,22),21)))),3)))),1);
   tree tree_2624 [p = 0.000, P = 0.549] = [&W 0.000070] (((38,(39,37)),((33,20),((35,28),(34,(((40,(27,26)),(32,24)),19))))),(31,((4,((((((18,17),(16,13)),10),6),((14,(15,(8,7))),(11,(12,(9,5))))),((29,25),2))),(((46,45),42),((36,(((44,43),(41,30)),((23,22),21))),3)))),1);
   tree tree_2625 [p = 0.000, P = 0.549] = [&W 0.000070] (((38,(39,37)),((33,20),((35,28),((40,(27,26)),(((34,32),24),19))))),(31,((4,((29,25),2)),(((46,45),((((18,17),(16,13)),10),(6,((14,(15,(8,7))),(11,(12,(9,5))))))),((36,(42,((41,30),((44,43),(22,(23,21)))))),3)))),1);
   tree tree_2626 [p = 0.000, P = 0.549] = [&W 0.000070] ((((39,38),37),((33,20),((35,28),(34,(((40,(27,26)),(32,24)),19))))),(31,((46,45),((4,((((((18,17),(16,13)),10),6),((14,(15,(8,7))),(11,(12,(9,5))))),((29,25),2))),(42,((36,(((44,43),(41,30)),((23,22),21))),3))))),1);
   tree tree_2627 [p = 0.000, P = 0.549] = [&W 0.000070] (((39,(38,37)),((33,20),((34,(35,28)),((40,(27,26)),((32,24),19))))),(31,((4,((29,25),2)),(((46,45),((((18,17),(16,13)),10),(6,((14,(15,(8,7))),(11,(12,(9,5))))))),(42,((36,(41,(30,((44,43),(22,(23,21)))))),3))))),1);
   tree tree_2628 [p = 0.000, P = 0.549] = [&W 0.000070] (((39,(38,37)),((33,20),((34,(35,28)),((40,(27,26)),((32,24),19))))),(31,((4,((29,25),2)),(((46,45),((((18,17),(16,13)),10),(6,((14,(15,(8,7))),(11,(12,(9,5))))))),((36,(42,(((44,43),(41,30)),(22,(23,21))))),3)))),1);
   tree tree_2629 [p = 0.000, P = 0.549] = [&W 0.000070] (((39,(38,37)),((33,20),((34,(35,28)),((40,(27,26)),((32,24),19))))),(31,((4,((29,25),2)),(((46,45),((((18,17),(16,13)),10),(6,((14,(15,(8,7))),(11,(12,(9,5))))))),((36,(42,((44,43),((41,30),(22,(23,21)))))),3)))),1);
   tree tree_2630 [p = 0.000, P = 0.549] = [&W 0.000070] (((38,(39,37)),((33,20),((34,(35,28)),((40,(27,26)),((32,24),19))))),(31,(45,((4,((((((18,17),(16,13)),10),6),((14,(15,(8,7))),(11,(12,(9,5))))),((29,25),2))),((36,(((44,43),(41,30)),((23,22),21))),((46,42),3))))),1);
   tree tree_2631 [p = 0.000, P = 0.549] = [&W 0.000070] (((38,(39,37)),((33,20),((34,(35,28)),((40,(27,26)),((32,24),19))))),(31,(45,((4,((46,(((((18,17),(16,13)),10),6),((14,(15,(8,7))),(11,(12,(9,5)))))),((29,25),2))),((36,(((44,43),(41,30)),((23,22),21))),(42,3))))),1);
   tree tree_2632 [p = 0.000, P = 0.549] = [&W 0.000070] ((((39,38),37),((33,20),((35,28),((40,(27,26)),((32,24),(34,19)))))),(31,(45,((4,((46,(((((18,17),(16,13)),10),6),((14,(15,(8,7))),(11,(12,(9,5)))))),((29,25),2))),((42,(36,((41,30),((44,43),((23,22),21))))),3)))),1);
   tree tree_2633 [p = 0.000, P = 0.550] = [&W 0.000070] (((38,(39,37)),((33,20),((34,(35,28)),((40,(27,26)),((32,24),19))))),(31,((4,((((((18,17),(16,13)),10),6),((14,(15,(8,7))),(11,(12,(9,5))))),((29,25),2))),((46,45),((36,((41,((44,43),30)),((23,22),21))),(42,3))))),1);
   tree tree_2634 [p = 0.000, P = 0.550] = [&W 0.000070] (((38,(39,37)),((33,20),((34,(35,28)),(40,((27,26),((32,24),19)))))),(31,((4,((46,(((((18,17),(16,13)),10),6),((14,(15,(8,7))),(11,(12,(9,5)))))),((29,25),2))),(45,(42,((36,(((44,43),(41,30)),((23,22),21))),3))))),1);
   tree tree_2635 [p = 0.000, P = 0.550] = [&W 0.000070] (((38,(39,37)),((33,20),((34,(35,28)),(((40,(27,26)),(32,24)),19)))),(31,(45,((4,((46,(((((18,17),(16,13)),10),6),((14,(15,(8,7))),(11,(12,(9,5)))))),((29,25),2))),((42,(36,(((44,43),(41,30)),((23,22),21)))),3)))),1);
   tree tree_2636 [p = 0.000, P = 0.550] = [&W 0.000070] (((38,(39,37)),((33,20),((34,(35,28)),(((40,(27,26)),(32,24)),19)))),(31,((45,(4,((46,(((((18,17),(16,13)),10),6),((14,(15,(8,7))),(11,(12,(9,5)))))),((29,25),2)))),(((42,36),((41,((44,43),30)),((23,22),21))),3))),1);
   tree tree_2637 [p = 0.000, P = 0.550] = [&W 0.000070] (((38,(39,37)),((33,20),((35,28),((40,(27,26)),(34,((32,24),19)))))),(31,((4,((29,25),2)),(((46,45),((((18,17),(16,13)),10),(6,((14,(15,(8,7))),(11,(12,(9,5))))))),((36,((41,30),((44,43),(22,(23,21))))),(42,3))))),1);
   tree tree_2638 [p = 0.000, P = 0.550] = [&W 0.000070] (((39,(38,37)),((33,20),((34,(35,28)),(((40,(27,26)),(32,24)),19)))),(31,((45,(4,((((((18,17),(16,13)),10),6),((14,(15,(8,7))),(11,(12,(9,5))))),((29,25),2)))),((46,42),((36,(((44,43),(41,30)),((23,22),21))),3)))),1);
   tree tree_2639 [p = 0.000, P = 0.550] = [&W 0.000070] (((38,37),((39,(33,20)),((34,(35,28)),(((40,(27,26)),(32,24)),19)))),(31,((4,((((((18,17),(16,13)),10),6),((14,(15,(8,7))),(11,(12,(9,5))))),((29,25),2))),((46,45),(42,((36,((41,30),((44,43),((23,22),21)))),3))))),1);
   tree tree_2640 [p = 0.000, P = 0.550] = [&W 0.000070] (((38,(39,37)),((33,20),((35,28),((40,(27,26)),(34,((32,24),19)))))),(31,((46,45),((4,((29,25),2)),(((((18,17),(16,13)),10),(6,((14,(15,(8,7))),(11,(12,(9,5)))))),(((42,36),((41,30),((44,43),(22,(23,21))))),3))))),1);
   tree tree_2641 [p = 0.000, P = 0.550] = [&W 0.000070] (((38,(39,37)),((33,20),((35,28),(40,((27,26),(34,((32,24),19))))))),(31,((4,((29,25),2)),(((46,45),((((18,17),(16,13)),10),(6,((14,(15,(8,7))),(11,(12,(9,5))))))),(42,((36,(((44,43),(41,30)),(22,(23,21)))),3))))),1);
   tree tree_2642 [p = 0.000, P = 0.550] = [&W 0.000070] (((38,(39,37)),((33,20),((35,28),((27,26),((40,34),((32,24),19)))))),(31,((4,((29,25),2)),((45,(46,((((18,17),(16,13)),10),(6,((14,(15,(8,7))),(11,(12,(9,5)))))))),(42,((36,((44,43),((41,30),(22,(23,21))))),3))))),1);
   tree tree_2643 [p = 0.000, P = 0.550] = [&W 0.000070] (((39,(38,37)),((33,20),((35,28),((40,(27,26)),(((34,32),24),19))))),(31,((4,((29,25),2)),(((46,45),((((18,17),(16,13)),10),(6,((14,(15,(8,7))),(11,(12,(9,5))))))),(42,((36,(((44,43),(41,30)),(22,(23,21)))),3))))),1);
   tree tree_2644 [p = 0.000, P = 0.550] = [&W 0.000070] (((38,(39,37)),((33,20),((35,28),((27,26),((40,34),((32,24),19)))))),(31,((4,((29,25),2)),(((46,45),((((18,17),(16,13)),10),(6,((14,(15,(8,7))),(11,(12,(9,5))))))),((36,((41,30),((44,43),(22,(23,21))))),(42,3))))),1);
   tree tree_2645 [p = 0.000, P = 0.550] = [&W 0.000070] (((38,(39,37)),((33,20),((35,28),((40,(27,26)),(((34,32),24),19))))),(31,((4,((29,25),2)),((46,(45,((((18,17),(16,13)),10),(6,((14,(15,(8,7))),(11,(12,(9,5)))))))),(((42,36),(((44,43),(41,30)),(22,(23,21)))),3)))),1);
   tree tree_2646 [p = 0.000, P = 0.550] = [&W 0.000070] (((38,(39,37)),((33,20),((35,28),((27,26),((40,34),((32,24),19)))))),(31,(45,((4,((29,25),2)),((46,((((18,17),(16,13)),10),(6,((14,(15,(8,7))),(11,(12,(9,5))))))),(42,((36,(((44,43),(41,30)),(22,(23,21)))),3)))))),1);
   tree tree_2647 [p = 0.000, P = 0.550] = [&W 0.000070] (((38,(39,37)),((33,20),((35,28),((40,(27,26)),(((34,32),24),19))))),(31,((4,((29,25),2)),((45,(46,((((18,17),(16,13)),10),(6,((14,(15,(8,7))),(11,(12,(9,5)))))))),((42,(36,((41,30),((44,43),(22,(23,21)))))),3)))),1);
   tree tree_2648 [p = 0.000, P = 0.551] = [&W 0.000070] (((38,(39,37)),((33,20),((35,28),((40,(27,26)),(34,((32,24),19)))))),(31,((4,((29,25),2)),((45,((((18,17),(16,13)),10),(6,((14,(15,(8,7))),(11,(12,(9,5))))))),((36,(42,(((44,43),(41,30)),(22,(23,21))))),(46,3))))),1);
   tree tree_2649 [p = 0.000, P = 0.551] = [&W 0.000070] (((38,(39,37)),((33,20),((35,28),(34,(40,((27,26),((32,24),19))))))),(31,((4,((29,25),2)),(((46,45),((((18,17),(16,13)),10),(6,((14,(15,(8,7))),(11,(12,(9,5))))))),((36,((44,43),((41,30),(22,(23,21))))),(42,3))))),1);
   tree tree_2650 [p = 0.000, P = 0.551] = [&W 0.000070] (((38,(39,37)),((33,20),((35,28),(34,((27,26),(40,((32,24),19))))))),(31,((4,((29,25),2)),(((46,45),((((18,17),(16,13)),10),(6,((14,(15,(8,7))),(11,(12,(9,5))))))),(42,((36,((41,30),((44,43),(22,(23,21))))),3))))),1);
   tree tree_2651 [p = 0.000, P = 0.551] = [&W 0.000070] (((38,(39,37)),((33,20),((35,28),((40,(27,26)),((34,(32,24)),19))))),(31,(45,((4,((((((18,17),(16,13)),10),6),((14,(15,(8,7))),(11,(12,(9,5))))),((29,25),2))),(((46,42),(36,((41,30),((44,43),(22,(23,21)))))),3)))),1);
   tree tree_2652 [p = 0.000, P = 0.551] = [&W 0.000070] (((38,(39,37)),((33,20),((35,28),(34,(40,((27,26),((32,24),19))))))),(31,((4,((29,25),2)),(((46,45),((((18,17),(16,13)),10),(6,((14,(15,(8,7))),(11,(12,(9,5))))))),((36,(((44,43),(41,30)),(22,(23,21)))),(42,3))))),1);
   tree tree_2653 [p = 0.000, P = 0.551] = [&W 0.000070] (((38,(39,37)),((33,20),((35,28),(34,(40,((27,26),((32,24),19))))))),(31,((4,((29,25),2)),(((46,45),((((18,17),(16,13)),10),(6,((14,(15,(8,7))),(11,(12,(9,5))))))),(42,((36,(((44,43),(41,30)),(22,(23,21)))),3))))),1);
   tree tree_2654 [p = 0.000, P = 0.551] = [&W 0.000070] (((38,(39,37)),((33,20),((35,28),((40,34),((27,26),((32,24),19)))))),(31,(45,((4,((29,25),2)),((46,((((18,17),(16,13)),10),(6,((14,(15,(8,7))),(11,(12,(9,5))))))),(((42,36),(((44,43),(41,30)),(22,(23,21)))),3))))),1);
   tree tree_2655 [p = 0.000, P = 0.551] = [&W 0.000070] (((39,(38,37)),((33,20),((35,28),((27,26),(40,(34,((32,24),19))))))),(31,((4,((29,25),2)),((45,(46,((((18,17),(16,13)),10),(6,((14,(15,(8,7))),(11,(12,(9,5)))))))),(42,((36,((44,43),((41,30),(22,(23,21))))),3))))),1);
   tree tree_2656 [p = 0.000, P = 0.551] = [&W 0.000070] ((((39,38),37),((33,20),((35,28),((40,(27,26)),(34,((32,24),19)))))),(31,((4,((29,25),2)),((45,(46,((((18,17),(16,13)),10),(6,((14,(15,(8,7))),(11,(12,(9,5)))))))),((36,(((44,43),(41,30)),(22,(23,21)))),(42,3))))),1);
   tree tree_2657 [p = 0.000, P = 0.551] = [&W 0.000070] (((38,(39,37)),((33,20),((35,28),((40,(27,26)),((34,(32,24)),19))))),(31,((4,((((((18,17),(16,13)),10),6),((14,(15,(8,7))),(11,(12,(9,5))))),((29,25),2))),(45,(((46,42),(36,((41,30),((44,43),(22,(23,21)))))),3)))),1);
   tree tree_2658 [p = 0.000, P = 0.551] = [&W 0.000070] ((((39,38),37),((33,20),((35,28),((40,(27,26)),(34,((32,24),19)))))),(31,((4,((29,25),2)),(((46,45),((((18,17),(16,13)),10),(6,((14,(15,(8,7))),(11,(12,(9,5))))))),((42,(36,(((44,43),(41,30)),(22,(23,21))))),3)))),1);
   tree tree_2659 [p = 0.000, P = 0.551] = [&W 0.000070] (((39,(38,37)),((33,20),((35,28),((40,(27,26)),(34,((32,24),19)))))),(31,((4,((29,25),2)),(((46,45),((((18,17),(16,13)),10),(6,((14,(15,(8,7))),(11,(12,(9,5))))))),((36,(42,((44,43),((41,30),(22,(23,21)))))),3)))),1);
   tree tree_2660 [p = 0.000, P = 0.551] = [&W 0.000070] (((39,(38,37)),((33,20),((35,28),((40,(27,26)),(34,((32,24),19)))))),(31,((4,((29,25),2)),(((46,45),((((18,17),(16,13)),10),(6,((14,(15,(8,7))),(11,(12,(9,5))))))),(42,((36,(((44,43),(41,30)),(22,(23,21)))),3))))),1);
   tree tree_2661 [p = 0.000, P = 0.551] = [&W 0.000070] (((39,(38,37)),((33,20),((35,28),((40,(27,26)),(34,((32,24),19)))))),(31,((4,((29,25),2)),(((46,45),((((18,17),(16,13)),10),(6,((14,(15,(8,7))),(11,(12,(9,5))))))),(((42,36),((41,30),((44,43),(22,(23,21))))),3)))),1);
   tree tree_2662 [p = 0.000, P = 0.552] = [&W 0.000070] (((38,(39,37)),((33,20),((35,28),((40,(27,26)),((34,(32,24)),19))))),(31,((4,((((((18,17),(16,13)),10),6),((14,(15,(8,7))),(11,(12,(9,5))))),((29,25),2))),((46,45),(42,((36,((41,30),((44,43),(22,(23,21))))),3))))),1);
   tree tree_2663 [p = 0.000, P = 0.552] = [&W 0.000070] (((38,(39,37)),((33,20),((35,28),(34,((40,(27,26)),((32,24),19)))))),(31,((4,((29,25),2)),(((46,45),((((18,17),(16,13)),10),(6,((14,(15,(8,7))),(11,(12,(9,5))))))),((36,((44,43),((41,(42,30)),(22,(23,21))))),3)))),1);
   tree tree_2664 [p = 0.000, P = 0.552] = [&W 0.000070] (((38,(39,37)),((33,20),((35,28),(34,((40,(27,26)),((32,24),19)))))),(31,((4,((29,25),2)),(((46,45),((((18,17),(16,13)),10),(6,((14,(15,(8,7))),(11,(12,(9,5))))))),((36,((41,(42,30)),((44,43),(22,(23,21))))),3)))),1);
   tree tree_2665 [p = 0.000, P = 0.552] = [&W 0.000070] ((((39,38),37),((33,20),((35,28),(34,((40,(27,26)),((32,24),19)))))),(31,(45,((4,((((((18,17),(16,13)),10),6),((14,(15,(8,7))),(11,(12,(9,5))))),((29,25),2))),((46,42),((36,((44,43),((41,30),(22,(23,21))))),3))))),1);
   tree tree_2666 [p = 0.000, P = 0.552] = [&W 0.000070] (((38,(39,37)),((33,20),((35,28),(34,((40,(27,26)),((32,24),19)))))),(31,((4,((29,25),2)),((45,(46,((((18,17),(16,13)),10),(6,((14,(15,(8,7))),(11,(12,(9,5)))))))),(((42,36),((41,30),((44,43),(22,(23,21))))),3)))),1);
   tree tree_2667 [p = 0.000, P = 0.552] = [&W 0.000070] (((39,(38,37)),((33,20),((35,28),((40,(27,26)),(34,((32,24),19)))))),(31,(45,((4,((29,25),2)),((46,((((18,17),(16,13)),10),(6,((14,(15,(8,7))),(11,(12,(9,5))))))),(((42,36),((41,30),((44,43),(22,(23,21))))),3))))),1);
   tree tree_2668 [p = 0.000, P = 0.552] = [&W 0.000070] (((39,(38,37)),((33,20),((35,28),((40,(27,26)),(34,((32,24),19)))))),(31,((4,((((((18,17),(16,13)),10),6),((14,(15,(8,7))),(11,(12,(9,5))))),((29,25),2))),((46,45),((42,(36,((44,43),((41,30),(22,(23,21)))))),3)))),1);
   tree tree_2669 [p = 0.000, P = 0.552] = [&W 0.000070] (((38,(39,37)),((33,20),((35,28),((40,(27,26)),((34,(32,24)),19))))),(31,((4,((46,(((((18,17),(16,13)),10),6),((14,(15,(8,7))),(11,(12,(9,5)))))),((29,25),2))),((45,42),((36,(((44,43),(41,30)),(22,(23,21)))),3)))),1);
   tree tree_2670 [p = 0.000, P = 0.552] = [&W 0.000070] (((38,(39,37)),((33,20),((35,28),((40,(27,26)),((34,(32,24)),19))))),(31,((4,((((((18,17),(16,13)),10),6),((14,(15,(8,7))),(11,(12,(9,5))))),((29,25),2))),(((46,45),42),((36,(((44,43),(41,30)),(22,(23,21)))),3)))),1);
   tree tree_2671 [p = 0.000, P = 0.552] = [&W 0.000070] (((38,(39,37)),((33,20),((35,28),(34,((40,(27,26)),((32,24),19)))))),(31,((4,((29,25),2)),((45,((((18,17),(16,13)),10),(6,((14,(15,(8,7))),(11,(12,(9,5))))))),((36,(((44,43),(41,30)),(22,(23,21)))),((46,42),3))))),1);
   tree tree_2672 [p = 0.000, P = 0.552] = [&W 0.000070] (((38,(39,37)),((33,20),((34,(35,28)),((40,(27,26)),((32,24),19))))),(31,((4,(((((16,((18,17),13)),10),6),((14,(15,(8,7))),(11,(12,(9,5))))),((29,25),2))),((46,45),((42,(36,(((44,43),(41,30)),(23,(22,21))))),3)))),1);
   tree tree_2673 [p = 0.000, P = 0.552] = [&W 0.000070] (((38,(39,37)),((33,20),((35,28),((40,(27,26)),((34,(32,24)),19))))),(31,((4,((((((18,17),(16,13)),10),6),((14,(15,(8,7))),(11,(12,(9,5))))),((29,25),2))),(45,((46,42),((36,((44,43),((41,30),(22,(23,21))))),3))))),1);
   tree tree_2674 [p = 0.000, P = 0.552] = [&W 0.000070] (((38,(39,37)),((33,20),((35,28),((40,(27,26)),((34,(32,24)),19))))),(31,((4,((46,(((((18,17),(16,13)),10),6),((14,(15,(8,7))),(11,(12,(9,5)))))),((29,25),2))),(45,(42,((36,((44,43),((41,30),(22,(23,21))))),3))))),1);
   tree tree_2675 [p = 0.000, P = 0.552] = [&W 0.000070] ((((39,38),37),((33,20),((35,28),((40,(27,26)),((34,(32,24)),19))))),(31,((4,((((((18,17),(16,13)),10),6),((14,(15,(8,7))),(11,(12,(9,5))))),((29,25),2))),(45,((46,42),((36,(((44,43),(41,30)),(22,(23,21)))),3))))),1);
   tree tree_2676 [p = 0.000, P = 0.553] = [&W 0.000070] (((39,(38,37)),((33,20),((35,28),((40,(27,26)),((34,(32,24)),19))))),(31,((4,((((((18,17),(16,13)),10),6),((14,(15,(8,7))),(11,(12,(9,5))))),((29,25),2))),(45,(46,((36,((44,43),((41,30),(22,(23,21))))),(42,3)))))),1);
   tree tree_2677 [p = 0.000, P = 0.553] = [&W 0.000070] (((38,(39,37)),((33,20),((35,28),((40,(27,26)),(34,((32,24),19)))))),(31,(45,((4,((29,25),2)),((46,((((18,17),(16,13)),10),(6,((14,(15,(8,7))),(11,(12,(9,5))))))),((42,(36,(((44,43),(41,30)),(22,(23,21))))),3))))),1);
   tree tree_2678 [p = 0.000, P = 0.553] = [&W 0.000070] (((38,(39,37)),((33,20),((35,28),((27,26),(40,(34,((32,24),19))))))),(31,((4,((29,25),2)),(((46,45),((((18,17),(16,13)),10),(6,((14,(15,(8,7))),(11,(12,(9,5))))))),(((42,36),((44,43),((41,30),(22,(23,21))))),3)))),1);
   tree tree_2679 [p = 0.000, P = 0.553] = [&W 0.000070] (((38,(39,37)),((33,20),((35,28),((27,26),(40,(34,((32,24),19))))))),(31,((4,((29,25),2)),(((46,45),((((18,17),(16,13)),10),(6,((14,(15,(8,7))),(11,(12,(9,5))))))),((36,(42,((44,43),((41,30),(22,(23,21)))))),3)))),1);
   tree tree_2680 [p = 0.000, P = 0.553] = [&W 0.000070] ((((39,38),37),((33,20),((35,28),((40,(27,26)),((34,(32,24)),19))))),(31,(45,((4,((((((18,17),(16,13)),10),6),((14,(15,(8,7))),(11,(12,(9,5))))),((29,25),2))),(46,(((42,36),((44,43),((41,30),(22,(23,21))))),3))))),1);
   tree tree_2681 [p = 0.000, P = 0.553] = [&W 0.000070] (((38,(39,37)),((33,20),((35,28),((40,(27,26)),(34,((32,24),19)))))),(31,((4,((29,25),2)),(((46,45),((((18,17),(16,13)),10),(6,((14,(15,(8,7))),(11,(12,(9,5))))))),((42,(36,((41,((44,43),30)),(22,(23,21))))),3)))),1);
   tree tree_2682 [p = 0.000, P = 0.553] = [&W 0.000070] (((38,(39,37)),((33,20),((35,28),((40,(27,26)),(34,((32,24),19)))))),(31,((4,((29,25),2)),((45,(46,((((18,17),(16,13)),10),(6,((14,(15,(8,7))),(11,(12,(9,5)))))))),((36,(42,(((44,43),(41,30)),(22,(23,21))))),3)))),1);
   tree tree_2683 [p = 0.000, P = 0.553] = [&W 0.000070] (((38,(39,37)),((33,20),((35,28),((40,(27,26)),(34,((32,24),19)))))),(31,((4,((29,25),2)),((45,(46,((((18,17),(16,13)),10),(6,((14,(15,(8,7))),(11,(12,(9,5)))))))),(42,((36,(((44,43),(41,30)),(22,(23,21)))),3))))),1);
   tree tree_2684 [p = 0.000, P = 0.553] = [&W 0.000070] (((38,(39,37)),((33,20),((35,28),((40,(27,26)),(34,((32,24),19)))))),(31,((4,((29,25),2)),(((46,45),((((18,17),(16,13)),10),(6,((14,(15,(8,7))),(11,(12,(9,5))))))),((36,(42,((41,30),((44,43),(22,(23,21)))))),3)))),1);
   tree tree_2685 [p = 0.000, P = 0.553] = [&W 0.000070] (((38,(39,37)),((33,20),((35,28),((40,(27,26)),(34,((32,24),19)))))),(31,((4,((29,25),2)),((45,(46,((((18,17),(16,13)),10),(6,((14,(15,(8,7))),(11,(12,(9,5)))))))),((42,(36,((41,30),((44,43),(22,(23,21)))))),3)))),1);
   tree tree_2686 [p = 0.000, P = 0.553] = [&W 0.000070] (((39,(38,37)),((33,20),((35,28),((40,(27,26)),((34,(32,24)),19))))),(31,((45,(4,((((((18,17),(16,13)),10),6),((14,(15,(8,7))),(11,(12,(9,5))))),((29,25),2)))),(46,(((42,36),(((44,43),(41,30)),(22,(23,21)))),3)))),1);
   tree tree_2687 [p = 0.000, P = 0.553] = [&W 0.000070] (((39,(38,37)),((33,20),((35,28),(40,((27,26),((34,(32,24)),19)))))),(31,((4,((((((18,17),(16,13)),10),6),((14,(15,(8,7))),(11,(12,(9,5))))),((29,25),2))),((46,(45,42)),((36,(((44,43),(41,30)),(22,(23,21)))),3)))),1);
   tree tree_2688 [p = 0.000, P = 0.553] = [&W 0.000070] ((((39,38),37),((33,20),((35,28),((40,(27,26)),(34,((32,24),19)))))),(31,((4,((29,25),2)),((45,(46,((((18,17),(16,13)),10),(6,((14,(15,(8,7))),(11,(12,(9,5)))))))),((36,((44,43),(42,((41,30),(22,(23,21)))))),3)))),1);
   tree tree_2689 [p = 0.000, P = 0.553] = [&W 0.000070] ((((39,38),37),((33,20),((35,28),((40,(27,26)),(34,((32,24),19)))))),(31,((4,((29,25),2)),(((46,45),((((18,17),(16,13)),10),(6,((14,(15,(8,7))),(11,(12,(9,5))))))),(42,((36,((41,30),((44,43),(22,(23,21))))),3))))),1);
   tree tree_2690 [p = 0.000, P = 0.554] = [&W 0.000070] ((((39,38),37),((33,20),((35,28),((40,(27,26)),(34,((32,24),19)))))),(31,(45,((4,((29,25),2)),((46,((((18,17),(16,13)),10),(6,((14,(15,(8,7))),(11,(12,(9,5))))))),(((42,36),((41,30),((44,43),(22,(23,21))))),3))))),1);
   tree tree_2691 [p = 0.000, P = 0.554] = [&W 0.000070] (((39,(38,37)),((33,20),((35,28),((27,26),((40,34),((32,24),19)))))),(31,((4,((29,25),2)),((45,(46,((((18,17),(16,13)),10),(6,((14,(15,(8,7))),(11,(12,(9,5)))))))),((36,(42,((44,43),((41,30),(22,(23,21)))))),3)))),1);
   tree tree_2692 [p = 0.000, P = 0.554] = [&W 0.000070] (((38,37),((39,(33,20)),((35,28),((40,(27,26)),(34,((32,24),19)))))),(31,((4,((29,25),2)),(((46,45),((((18,17),(16,13)),10),(6,((14,(15,(8,7))),(11,(12,(9,5))))))),(((42,36),((41,30),((44,43),(22,(23,21))))),3)))),1);
   tree tree_2693 [p = 0.000, P = 0.554] = [&W 0.000070] (((39,(38,37)),((33,20),((35,28),((27,26),((40,34),((32,24),19)))))),(31,((4,((29,25),2)),(((((18,17),(16,13)),10),(6,((14,(15,(8,7))),(11,(12,(9,5)))))),(((46,45),42),((36,(((44,43),(41,30)),(22,(23,21)))),3))))),1);
   tree tree_2694 [p = 0.000, P = 0.554] = [&W 0.000070] (((38,(39,37)),((33,20),((35,28),((40,(27,26)),((34,(32,24)),19))))),(31,((4,((((((18,17),(16,13)),10),6),((14,(15,(8,7))),(11,(12,(9,5))))),((29,25),2))),((46,(45,42)),((36,(((44,43),(41,30)),(22,(23,21)))),3)))),1);
   tree tree_2695 [p = 0.000, P = 0.554] = [&W 0.000070] ((((39,38),37),((33,20),((35,28),((40,(27,26)),((34,(32,24)),19))))),(31,(45,((4,((((((18,17),(16,13)),10),6),((14,(15,(8,7))),(11,(12,(9,5))))),((29,25),2))),((46,42),((36,((44,43),((41,30),(22,(23,21))))),3))))),1);
   tree tree_2696 [p = 0.000, P = 0.554] = [&W 0.000070] ((((39,38),37),((33,20),((35,28),((27,26),((40,34),((32,24),19)))))),(31,((4,((29,25),2)),(((46,45),((((18,17),(16,13)),10),(6,((14,(15,(8,7))),(11,(12,(9,5))))))),(42,((36,((41,30),((44,43),(22,(23,21))))),3))))),1);
   tree tree_2697 [p = 0.000, P = 0.554] = [&W 0.000070] (((38,(39,37)),((33,20),((35,28),((40,(27,26)),(34,((32,24),19)))))),(31,((4,((29,25),2)),((46,(45,((((18,17),(16,13)),10),(6,((14,(15,(8,7))),(11,(12,(9,5)))))))),((36,((44,43),((42,(41,30)),(22,(23,21))))),3)))),1);
   tree tree_2698 [p = 0.000, P = 0.554] = [&W 0.000070] ((((39,38),37),((33,20),((35,28),((27,26),((40,34),((32,24),19)))))),(31,((4,((29,25),2)),(((46,45),((((18,17),(16,13)),10),(6,((14,(15,(8,7))),(11,(12,(9,5))))))),(((42,36),(((44,43),(41,30)),(22,(23,21)))),3)))),1);
   tree tree_2699 [p = 0.000, P = 0.554] = [&W 0.000070] ((((39,38),37),((33,20),((35,28),((27,26),((40,34),((32,24),19)))))),(31,((4,((29,25),2)),(((46,45),((((18,17),(16,13)),10),(6,((14,(15,(8,7))),(11,(12,(9,5))))))),((42,(36,((44,43),((41,30),(22,(23,21)))))),3)))),1);
   tree tree_2700 [p = 0.000, P = 0.554] = [&W 0.000070] (((38,(39,37)),((33,20),((35,28),((40,(27,26)),((34,(32,24)),19))))),(31,((4,((46,(((((18,17),(16,13)),10),6),((14,(15,(8,7))),(11,(12,(9,5)))))),((29,25),2))),(45,((42,(36,((44,43),((41,30),(22,(23,21)))))),3)))),1);
   tree tree_2701 [p = 0.000, P = 0.554] = [&W 0.000070] (((38,(39,37)),((33,20),((35,28),(34,(((40,(27,26)),(32,24)),19))))),(31,((4,((29,25),2)),(((46,45),((((18,17),(16,13)),10),(6,((14,(15,(8,7))),(11,(12,(9,5))))))),(42,((36,(((44,43),(41,30)),((23,22),21))),3))))),1);
   tree tree_2702 [p = 0.000, P = 0.554] = [&W 0.000070] (((38,(39,37)),((33,20),((35,28),((40,(27,26)),((34,(32,24)),19))))),(31,((4,(((((16,((18,17),13)),10),6),((14,(15,(8,7))),(11,(12,(9,5))))),((29,25),2))),((46,45),((42,(36,((41,30),((44,43),(23,(22,21)))))),3)))),1);
   tree tree_2703 [p = 0.000, P = 0.554] = [&W 0.000070] (((38,(39,37)),((33,20),((35,28),((40,(27,26)),((34,(32,24)),19))))),(31,((4,(((((16,((18,17),13)),10),6),((14,(15,(8,7))),(11,(12,(9,5))))),((29,25),2))),((46,45),(42,((36,(((44,43),(41,30)),(23,(22,21)))),3))))),1);
   tree tree_2704 [p = 0.000, P = 0.554] = [&W 0.000070] (((39,(38,37)),((33,20),((35,28),((40,(27,26)),((34,(32,24)),19))))),(31,(45,((4,(((((16,((18,17),13)),10),6),((14,(15,(8,7))),(11,(12,(9,5))))),((29,25),2))),((46,42),((36,(((44,43),(41,30)),(23,(22,21)))),3))))),1);
   tree tree_2705 [p = 0.000, P = 0.555] = [&W 0.000070] ((((39,38),37),((33,20),((34,(35,28)),(((40,(27,26)),(32,24)),19)))),(31,((4,((29,25),2)),((45,(46,((((18,17),(16,13)),10),(6,((14,(15,(8,7))),(11,(12,(9,5)))))))),((36,(42,((41,30),((44,43),((23,22),21))))),3)))),1);
   tree tree_2706 [p = 0.000, P = 0.555] = [&W 0.000070] (((38,(39,37)),((33,20),((35,28),(34,(((40,(27,26)),(32,24)),19))))),(31,((4,((29,25),2)),(((46,45),((((18,17),(16,13)),10),(6,((14,(15,(8,7))),(11,(12,(9,5))))))),(((42,36),(((44,43),(41,30)),((23,22),21))),3)))),1);
   tree tree_2707 [p = 0.000, P = 0.555] = [&W 0.000070] ((((39,38),37),((33,20),((34,(35,28)),(((40,(27,26)),(32,24)),19)))),(31,((4,((29,25),2)),((45,((((18,17),(16,13)),10),(6,((14,(15,(8,7))),(11,(12,(9,5))))))),((42,(36,(((44,43),(41,30)),((23,22),21)))),(46,3))))),1);
   tree tree_2708 [p = 0.000, P = 0.555] = [&W 0.000070] (((38,(39,37)),((33,20),((34,(35,28)),(40,((27,26),((32,24),19)))))),(31,((4,(((((((18,17),16),13),10),6),((14,(15,(8,7))),(11,(12,(9,5))))),((29,25),2))),(45,((46,42),((36,((41,30),((44,43),(23,(22,21))))),3))))),1);
   tree tree_2709 [p = 0.000, P = 0.555] = [&W 0.000070] (((38,(39,37)),((33,20),((35,28),(((40,(27,26)),(32,24)),(34,19))))),(31,((4,((46,(((((18,17),(16,13)),10),6),((14,(15,(8,7))),(11,(12,(9,5)))))),((29,25),2))),(45,(42,((36,(((44,43),(41,30)),(22,(23,21)))),3))))),1);
   tree tree_2710 [p = 0.000, P = 0.555] = [&W 0.000070] ((((39,38),37),((33,20),((34,(35,28)),(((40,(27,26)),(32,24)),19)))),(31,((4,((29,25),2)),(45,((46,((((18,17),(16,13)),10),(6,((14,(15,(8,7))),(11,(12,(9,5))))))),(42,((36,((44,43),((41,30),((23,22),21)))),3)))))),1);
   tree tree_2711 [p = 0.000, P = 0.555] = [&W 0.000070] (((38,(39,37)),((33,20),((35,28),(34,(((40,(27,26)),(32,24)),19))))),(31,((4,((29,25),2)),(((46,45),((((18,17),(16,13)),10),(6,((14,(15,(8,7))),(11,(12,(9,5))))))),((36,(((44,43),(41,30)),((23,22),21))),(42,3))))),1);
   tree tree_2712 [p = 0.000, P = 0.555] = [&W 0.000070] (((39,(38,37)),((33,20),((34,(35,28)),(((40,(27,26)),(32,24)),19)))),(31,((4,((29,25),2)),(45,((46,((((18,17),(16,13)),10),(6,((14,(15,(8,7))),(11,(12,(9,5))))))),(42,((36,(((44,43),(41,30)),((23,22),21))),3)))))),1);
   tree tree_2713 [p = 0.000, P = 0.555] = [&W 0.000070] (((38,(39,37)),((33,20),((35,28),(34,((40,(27,26)),((32,24),19)))))),(31,((4,(((((16,((18,17),13)),10),6),((14,(15,(8,7))),(11,(12,(9,5))))),((29,25),2))),(((46,45),42),((36,(((44,43),(41,30)),(23,(22,21)))),3)))),1);
   tree tree_2714 [p = 0.000, P = 0.555] = [&W 0.000070] (((38,(39,37)),((33,20),((35,28),((40,(27,26)),((32,24),(34,19)))))),(31,((4,((29,25),2)),(((46,45),((((18,17),(16,13)),10),(6,((14,(15,(8,7))),(11,(12,(9,5))))))),(42,((36,((44,43),((41,30),((23,22),21)))),3))))),1);
   tree tree_2715 [p = 0.000, P = 0.555] = [&W 0.000070] (((38,(39,37)),((33,20),((35,28),((40,(27,26)),((32,24),(34,19)))))),(31,((4,((29,25),2)),(45,((46,((((18,17),(16,13)),10),(6,((14,(15,(8,7))),(11,(12,(9,5))))))),(42,((36,((44,43),((41,30),((23,22),21)))),3)))))),1);
   tree tree_2716 [p = 0.000, P = 0.555] = [&W 0.000070] (((38,(39,37)),((33,20),(34,((35,28),((40,(27,26)),((32,24),19)))))),(31,((4,((46,((((16,((18,17),13)),10),6),((14,(15,(8,7))),(11,(12,(9,5)))))),((29,25),2))),(45,((36,((44,43),((41,30),(23,(22,21))))),(42,3))))),1);
   tree tree_2717 [p = 0.000, P = 0.555] = [&W 0.000070] ((((39,38),37),((33,20),((34,(35,28)),((40,(27,26)),((32,24),19))))),(31,((46,(4,(((((16,((18,17),13)),10),6),((14,(15,(8,7))),(11,(12,(9,5))))),((29,25),2)))),((45,42),((36,((41,30),((44,43),(23,(22,21))))),3)))),1);
   tree tree_2718 [p = 0.000, P = 0.555] = [&W 0.000070] (((38,(39,37)),((33,20),((35,28),((40,(27,26)),((32,24),(34,19)))))),(31,((4,((29,25),2)),(((46,45),((((18,17),(16,13)),10),(6,((14,(15,(8,7))),(11,(12,(9,5))))))),(((42,36),((44,43),((41,30),((23,22),21)))),3)))),1);
   tree tree_2719 [p = 0.000, P = 0.556] = [&W 0.000070] ((((39,38),37),((33,20),((35,28),(34,((40,(27,26)),((32,24),19)))))),(31,((4,((46,((((16,((18,17),13)),10),6),((14,(15,(8,7))),(11,(12,(9,5)))))),((29,25),2))),(45,((42,(36,(((44,43),(41,30)),(23,(22,21))))),3)))),1);
   tree tree_2720 [p = 0.000, P = 0.556] = [&W 0.000070] (((38,(39,37)),((33,20),((35,28),(((40,(27,26)),(34,(32,24))),19)))),(31,((4,((29,25),2)),(((46,45),((((18,17),(16,13)),10),(6,((14,(15,(8,7))),(11,(12,(9,5))))))),(((42,36),(((44,43),(41,30)),((23,22),21))),3)))),1);
   tree tree_2721 [p = 0.000, P = 0.556] = [&W 0.000070] (((38,(39,37)),((33,20),((35,28),(((40,(27,26)),(34,(32,24))),19)))),(31,((4,((29,25),2)),((45,(46,((((18,17),(16,13)),10),(6,((14,(15,(8,7))),(11,(12,(9,5)))))))),(42,((36,(((44,43),(41,30)),((23,22),21))),3))))),1);
   tree tree_2722 [p = 0.000, P = 0.556] = [&W 0.000070] (((38,(39,37)),((33,20),((35,28),(((40,(27,26)),(34,(32,24))),19)))),(31,((4,((29,25),2)),((45,((((18,17),(16,13)),10),(6,((14,(15,(8,7))),(11,(12,(9,5))))))),((46,42),((36,((44,43),((41,30),((23,22),21)))),3))))),1);
   tree tree_2723 [p = 0.000, P = 0.556] = [&W 0.000070] ((((39,38),37),((33,20),(34,((35,28),(((40,(27,26)),(32,24)),19))))),(31,((4,((29,25),2)),(((46,45),((((18,17),(16,13)),10),(6,((14,(15,(8,7))),(11,(12,(9,5))))))),((42,(36,(((44,43),(41,30)),((23,22),21)))),3)))),1);
   tree tree_2724 [p = 0.000, P = 0.556] = [&W 0.000070] (((38,(39,37)),((33,20),((35,28),((40,(27,26)),((32,24),(34,19)))))),(31,((4,((29,25),2)),(((46,45),((((18,17),(16,13)),10),(6,((14,(15,(8,7))),(11,(12,(9,5))))))),((36,(((44,43),(41,30)),((23,22),21))),(42,3))))),1);
   tree tree_2725 [p = 0.000, P = 0.556] = [&W 0.000070] (((38,(39,37)),((33,20),((35,28),((40,(27,26)),((32,24),(34,19)))))),(31,(46,(45,((4,((29,25),2)),(((((18,17),(16,13)),10),(6,((14,(15,(8,7))),(11,(12,(9,5)))))),(((42,36),((41,30),((44,43),((23,22),21)))),3)))))),1);
   tree tree_2726 [p = 0.000, P = 0.556] = [&W 0.000070] (((38,(39,37)),((33,20),((35,28),((40,(27,26)),((34,(32,24)),19))))),(31,((4,(((((16,((18,17),13)),10),6),((14,(15,(8,7))),(11,(12,(9,5))))),((29,25),2))),((46,45),((36,(42,(((44,43),(41,30)),(23,(22,21))))),3)))),1);
   tree tree_2727 [p = 0.000, P = 0.556] = [&W 0.000070] (((38,(39,37)),((33,20),((34,(35,28)),(((40,(27,26)),(32,24)),19)))),(31,((4,((29,25),2)),((45,(46,((((18,17),(16,13)),10),(6,((14,(15,(8,7))),(11,(12,(9,5)))))))),(((42,36),(((44,43),(41,30)),((23,22),21))),3)))),1);
   tree tree_2728 [p = 0.000, P = 0.556] = [&W 0.000070] (((38,(39,37)),((33,20),((34,(35,28)),(((40,(27,26)),(32,24)),19)))),(31,((4,((29,25),2)),(((((18,17),(16,13)),10),(6,((14,(15,(8,7))),(11,(12,(9,5)))))),((46,45),(((42,36),(((44,43),(41,30)),((23,22),21))),3))))),1);
   tree tree_2729 [p = 0.000, P = 0.556] = [&W 0.000070] (((38,(39,37)),((33,20),((34,(35,28)),(((40,(27,26)),(32,24)),19)))),(31,((4,((46,(((((18,17),(16,13)),10),6),((14,(15,(8,7))),(11,(12,(9,5)))))),((29,25),2))),((45,42),((36,(((44,43),(41,30)),(22,(23,21)))),3)))),1);
   tree tree_2730 [p = 0.000, P = 0.556] = [&W 0.000070] (((38,(39,37)),((33,20),((34,(35,28)),(((40,(27,26)),(32,24)),19)))),(31,((4,((29,25),2)),((45,((((18,17),(16,13)),10),(6,((14,(15,(8,7))),(11,(12,(9,5))))))),((46,42),((36,((44,43),((41,30),((23,22),21)))),3))))),1);
   tree tree_2731 [p = 0.000, P = 0.556] = [&W 0.000070] (((38,(39,37)),((33,20),((34,(35,28)),(((40,(27,26)),(32,24)),19)))),(31,((4,((46,(((((18,17),(16,13)),10),6),((14,(15,(8,7))),(11,(12,(9,5)))))),((29,25),2))),(45,(42,((36,(((44,43),(41,30)),(22,(23,21)))),3))))),1);
   tree tree_2732 [p = 0.000, P = 0.556] = [&W 0.000070] (((38,(39,37)),((33,20),((34,(35,28)),(((40,(27,26)),(32,24)),19)))),(31,((4,((((((18,17),(16,13)),10),6),((14,(15,(8,7))),(11,(12,(9,5))))),((29,25),2))),((46,45),((36,(42,(((44,43),(41,30)),(22,(23,21))))),3)))),1);
   tree tree_2733 [p = 0.000, P = 0.557] = [&W 0.000070] (((38,(39,37)),((33,20),((34,(35,28)),(((40,(27,26)),(32,24)),19)))),(31,((4,((46,(((((18,17),(16,13)),10),6),((14,(15,(8,7))),(11,(12,(9,5)))))),((29,25),2))),(45,((36,((42,((44,43),(41,30))),(22,(23,21)))),3)))),1);
   tree tree_2734 [p = 0.000, P = 0.557] = [&W 0.000070] (((38,(39,37)),((33,20),((34,(35,28)),(((40,(27,26)),(32,24)),19)))),(31,((4,((46,(((((18,17),(16,13)),10),6),((14,(15,(8,7))),(11,(12,(9,5)))))),((29,25),2))),(45,((42,(36,(((44,43),(41,30)),(22,(23,21))))),3)))),1);
   tree tree_2735 [p = 0.000, P = 0.557] = [&W 0.000070] (((38,(39,37)),((33,20),((34,(35,28)),(((40,(27,26)),(32,24)),19)))),(31,((4,((29,25),2)),(((46,45),((((18,17),(16,13)),10),(6,((14,(15,(8,7))),(11,(12,(9,5))))))),((36,((41,(42,30)),((44,43),((23,22),21)))),3)))),1);
   tree tree_2736 [p = 0.000, P = 0.557] = [&W 0.000070] (((38,(39,37)),((33,20),((34,(35,28)),((40,((27,26),(32,24))),19)))),(31,((4,((29,25),2)),(((46,45),((((18,17),(16,13)),10),(6,((14,(15,(8,7))),(11,(12,(9,5))))))),((36,(42,((44,43),((41,30),((23,22),21))))),3)))),1);
   tree tree_2737 [p = 0.000, P = 0.557] = [&W 0.000070] (((38,(39,37)),((33,20),((35,28),(34,(((40,(27,26)),(32,24)),19))))),(31,(45,((4,((46,(((((18,17),(16,13)),10),6),((14,(15,(8,7))),(11,(12,(9,5)))))),((29,25),2))),((36,(((44,43),(41,30)),(22,(23,21)))),(42,3))))),1);
   tree tree_2738 [p = 0.000, P = 0.557] = [&W 0.000070] (((38,(39,37)),((33,20),((35,28),(34,(((40,(27,26)),(32,24)),19))))),(31,(45,((4,((((((18,17),(16,13)),10),6),((14,(15,(8,7))),(11,(12,(9,5))))),((29,25),2))),((36,(((44,43),(41,30)),(22,(23,21)))),((46,42),3))))),1);
   tree tree_2739 [p = 0.000, P = 0.557] = [&W 0.000070] ((((39,38),37),((33,20),((35,28),(((40,(27,26)),(32,24)),(34,19))))),(31,((4,((29,25),2)),(((46,45),((((18,17),(16,13)),10),(6,((14,(15,(8,7))),(11,(12,(9,5))))))),(((42,36),((41,30),((44,43),((23,22),21)))),3)))),1);
   tree tree_2740 [p = 0.000, P = 0.557] = [&W 0.000070] (((38,(39,37)),((33,20),((34,(35,28)),(((40,(27,26)),(32,24)),19)))),(31,((4,((((((18,17),(16,13)),10),6),((14,(15,(8,7))),(11,(12,(9,5))))),((29,25),2))),(45,(46,(((42,36),(((44,43),(41,30)),(22,(23,21)))),3))))),1);
   tree tree_2741 [p = 0.000, P = 0.557] = [&W 0.000070] (((38,(39,37)),((33,20),((34,(35,28)),(((40,(27,26)),(32,24)),19)))),(31,((4,((((((18,17),(16,13)),10),6),((14,(15,(8,7))),(11,(12,(9,5))))),((29,25),2))),((46,45),(((42,36),((41,((44,43),30)),(22,(23,21)))),3)))),1);
   tree tree_2742 [p = 0.000, P = 0.557] = [&W 0.000070] ((((39,38),37),((33,20),((35,28),(((40,(27,26)),(32,24)),(34,19))))),(31,((4,((((((18,17),(16,13)),10),6),((14,(15,(8,7))),(11,(12,(9,5))))),((29,25),2))),((46,45),((42,(36,(((44,43),(41,30)),(22,(23,21))))),3)))),1);
   tree tree_2743 [p = 0.000, P = 0.557] = [&W 0.000070] (((38,(39,37)),((33,20),((34,(35,28)),(((40,(27,26)),(32,24)),19)))),(31,((4,((29,25),2)),((46,(45,((((18,17),(16,13)),10),(6,((14,(15,(8,7))),(11,(12,(9,5)))))))),((42,(36,(((44,43),(41,30)),((23,22),21)))),3)))),1);
   tree tree_2744 [p = 0.000, P = 0.557] = [&W 0.000070] ((((39,38),37),((33,20),((34,(35,28)),(((40,(27,26)),(32,24)),19)))),(31,((4,((29,25),2)),((45,((((18,17),(16,13)),10),(6,((14,(15,(8,7))),(11,(12,(9,5))))))),(46,((36,((44,43),((41,30),((23,22),21)))),(42,3)))))),1);
   tree tree_2745 [p = 0.000, P = 0.557] = [&W 0.000070] ((((39,38),37),((33,20),((35,28),(((40,(27,26)),(32,24)),(34,19))))),(31,((46,45),((4,((((((18,17),(16,13)),10),6),((14,(15,(8,7))),(11,(12,(9,5))))),((29,25),2))),((42,(36,((41,30),((44,43),(22,(23,21)))))),3)))),1);
   tree tree_2746 [p = 0.000, P = 0.557] = [&W 0.000070] ((((39,38),37),((33,20),((34,(35,28)),(((40,(27,26)),(32,24)),19)))),(31,((4,((29,25),2)),(((46,45),((((18,17),(16,13)),10),(6,((14,(15,(8,7))),(11,(12,(9,5))))))),(((42,36),((44,43),((41,30),((23,22),21)))),3)))),1);
   tree tree_2747 [p = 0.000, P = 0.558] = [&W 0.000070] (((38,(39,37)),((33,20),((34,(35,28)),(((40,(27,26)),(32,24)),19)))),(31,((4,((29,25),2)),(((46,45),((((18,17),(16,13)),10),(6,((14,(15,(8,7))),(11,(12,(9,5))))))),((36,(42,((44,43),((41,30),((23,22),21))))),3)))),1);
   tree tree_2748 [p = 0.000, P = 0.558] = [&W 0.000070] ((((39,38),37),((33,20),((35,28),(34,((40,(27,26)),((32,24),19)))))),(31,((4,((29,25),(((((16,((18,17),13)),10),6),((14,(15,(8,7))),(11,(12,(9,5))))),2))),(((46,45),42),((36,(((44,43),(41,30)),(23,(22,21)))),3)))),1);
   tree tree_2749 [p = 0.000, P = 0.558] = [&W 0.000070] (((38,(39,37)),((33,20),((34,(35,28)),(((40,(27,26)),(32,24)),19)))),(31,((4,((29,25),2)),(((46,45),((((18,17),(16,13)),10),(6,((14,(15,(8,7))),(11,(12,(9,5))))))),((42,(36,((44,43),((41,30),((23,22),21))))),3)))),1);
   tree tree_2750 [p = 0.000, P = 0.558] = [&W 0.000070] (((38,(39,37)),((33,20),((34,(35,28)),(((40,(27,26)),(32,24)),19)))),(31,((4,((29,25),2)),(((46,45),((((18,17),(16,13)),10),(6,((14,(15,(8,7))),(11,(12,(9,5))))))),((36,((((44,43),42),(41,30)),((23,22),21))),3)))),1);
   tree tree_2751 [p = 0.000, P = 0.558] = [&W 0.000070] (((38,(39,37)),((33,20),((34,(35,28)),(((40,(27,26)),(32,24)),19)))),(31,((4,((29,25),2)),((45,(46,((((18,17),(16,13)),10),(6,((14,(15,(8,7))),(11,(12,(9,5)))))))),(42,((36,((44,43),((41,30),((23,22),21)))),3))))),1);
   tree tree_2752 [p = 0.000, P = 0.558] = [&W 0.000070] (((38,(39,37)),((33,20),((35,28),(((40,(27,26)),(32,24)),(34,19))))),(31,((4,((((((18,17),(16,13)),10),6),((14,(15,(8,7))),(11,(12,(9,5))))),((29,25),2))),(((46,45),42),((36,(((44,43),(41,30)),(22,(23,21)))),3)))),1);
   tree tree_2753 [p = 0.000, P = 0.558] = [&W 0.000070] (((39,(38,37)),((33,20),((34,(35,28)),((40,(27,26)),((32,24),19))))),(31,((4,(((((16,((18,17),13)),10),6),((14,(15,(8,7))),(11,(12,(9,5))))),((29,25),2))),(45,((46,42),((36,((41,30),((44,43),(23,(22,21))))),3))))),1);
   tree tree_2754 [p = 0.000, P = 0.558] = [&W 0.000070] (((38,(39,37)),((33,20),((34,(35,28)),(((40,(27,26)),(32,24)),19)))),(31,(45,((4,((((((18,17),(16,13)),10),6),(((15,14),(8,7)),(11,(12,(9,5))))),((29,25),2))),((36,(((44,43),(41,30)),(23,(22,21)))),((46,42),3))))),1);
   tree tree_2755 [p = 0.000, P = 0.558] = [&W 0.000070] (((38,(39,37)),((33,20),((34,(35,28)),((40,(27,26)),((32,24),19))))),(31,((4,((((((18,17),(16,13)),10),6),(((15,14),(8,7)),(11,(12,(9,5))))),((29,25),2))),((46,45),((42,(36,(((44,43),(41,30)),(23,(22,21))))),3)))),1);
   tree tree_2756 [p = 0.000, P = 0.558] = [&W 0.000070] (((38,(39,37)),((33,20),((34,(35,28)),((40,(27,26)),((32,24),19))))),((45,31),((4,((46,(((((18,17),(16,13)),10),6),(((15,14),(8,7)),(11,(12,(9,5)))))),((29,25),2))),(42,((36,((41,30),((44,43),(23,(22,21))))),3)))),1);
   tree tree_2757 [p = 0.000, P = 0.558] = [&W 0.000070] ((((39,38),37),((33,20),((34,(35,28)),(((40,(27,26)),(32,24)),19)))),(31,((4,((((((18,17),(16,13)),10),6),(((15,14),(8,7)),(11,(12,(9,5))))),((29,25),2))),((46,45),((42,(36,(((44,43),(41,30)),((23,22),21)))),3)))),1);
   tree tree_2758 [p = 0.000, P = 0.558] = [&W 0.000070] (((38,(39,37)),((33,20),((34,(35,28)),((40,(27,26)),((32,24),19))))),(31,((4,((29,25),2)),((45,((((18,17),(16,13)),10),(6,((14,(15,(8,7))),(11,(12,(9,5))))))),((36,((44,43),((41,30),((23,22),21)))),((46,42),3))))),1);
   tree tree_2759 [p = 0.000, P = 0.558] = [&W 0.000070] (((38,(39,37)),((33,20),((34,(35,28)),((27,26),(40,((32,24),19)))))),(31,((4,((29,25),2)),(((46,45),((((18,17),(16,13)),10),(6,((14,(15,(8,7))),(11,(12,(9,5))))))),((42,(36,(((44,43),(41,30)),((23,22),21)))),3)))),1);
   tree tree_2760 [p = 0.000, P = 0.558] = [&W 0.000070] (((39,(38,37)),((33,20),((35,28),((40,(27,26)),((34,(32,24)),19))))),(31,((4,((((((18,17),(16,13)),10),6),(((15,14),(8,7)),(11,(12,(9,5))))),((29,25),2))),((46,45),((36,(42,(((44,43),(41,30)),((23,22),21)))),3)))),1);
   tree tree_2761 [p = 0.000, P = 0.559] = [&W 0.000070] (((38,(39,37)),((33,20),((34,(35,28)),(40,((27,26),((32,24),19)))))),(31,((4,((29,25),2)),(((46,45),((((18,17),(16,13)),10),(6,((14,(15,(8,7))),(11,(12,(9,5))))))),((42,(36,(((44,43),(41,30)),((23,22),21)))),3)))),1);
   tree tree_2762 [p = 0.000, P = 0.559] = [&W 0.000070] (((38,(39,37)),((33,20),((34,(35,28)),(40,((27,26),((32,24),19)))))),(31,((4,((29,25),2)),((45,(46,((((18,17),(16,13)),10),(6,((14,(15,(8,7))),(11,(12,(9,5)))))))),(42,((36,((44,43),((41,30),((23,22),21)))),3))))),1);
   tree tree_2763 [p = 0.000, P = 0.559] = [&W 0.000070] (((38,(39,37)),((33,20),((35,28),((40,(27,26)),((32,(34,24)),19))))),(31,((4,((29,25),2)),(((46,45),((((18,17),(16,13)),10),(6,((14,(15,(8,7))),(11,(12,(9,5))))))),(42,((36,((44,43),((41,30),((23,22),21)))),3))))),1);
   tree tree_2764 [p = 0.000, P = 0.559] = [&W 0.000070] ((((39,38),37),((33,20),((35,28),((40,(27,26)),((34,(32,24)),19))))),(31,((4,((((((18,17),(16,13)),10),6),(((15,14),(8,7)),(11,(12,(9,5))))),((29,25),2))),((46,45),((42,(36,(((44,43),(41,30)),((23,22),21)))),3)))),1);
   tree tree_2765 [p = 0.000, P = 0.559] = [&W 0.000070] (((38,(39,37)),((33,20),((34,(35,28)),((40,(27,26)),((32,24),19))))),(31,((4,((29,25),2)),((45,((((18,17),(16,13)),10),(6,((14,(15,(8,7))),(11,(12,(9,5))))))),((36,((41,30),((44,43),((23,22),21)))),((46,42),3))))),1);
   tree tree_2766 [p = 0.000, P = 0.559] = [&W 0.000070] ((((39,38),37),((33,20),((35,28),((40,(27,26)),((34,(32,24)),19))))),(31,((4,((((((18,17),(16,13)),10),6),(((15,14),(8,7)),(11,(12,(9,5))))),((29,25),2))),((45,(46,42)),((36,(((44,43),(41,30)),(23,(22,21)))),3)))),1);
   tree tree_2767 [p = 0.000, P = 0.559] = [&W 0.000070] (((38,(39,37)),((33,20),((34,(35,28)),((40,(27,26)),((32,24),19))))),(31,((4,((29,25),2)),((45,(46,((((18,17),(16,13)),10),(6,((14,(15,(8,7))),(11,(12,(9,5)))))))),((36,(((44,43),(41,30)),((23,22),21))),(42,3))))),1);
   tree tree_2768 [p = 0.000, P = 0.559] = [&W 0.000070] (((39,(38,37)),((33,20),((35,28),(34,((40,(27,26)),((32,24),19)))))),(31,(45,((4,(((((16,((18,17),13)),10),6),(((15,14),(8,7)),(11,(12,(9,5))))),((29,25),2))),((46,42),((36,(((44,43),(41,30)),(22,(23,21)))),3))))),1);
   tree tree_2769 [p = 0.000, P = 0.559] = [&W 0.000070] (((38,(39,37)),((33,20),((34,(35,28)),((40,(27,26)),((32,24),19))))),(31,(45,((4,((29,25),2)),((46,((((18,17),(16,13)),10),(6,((14,(15,(8,7))),(11,(12,(9,5))))))),((36,(((44,43),(41,30)),((23,22),21))),(42,3)))))),1);
   tree tree_2770 [p = 0.000, P = 0.559] = [&W 0.000070] (((38,(39,37)),((33,20),((35,28),(34,((40,(27,26)),((32,24),19)))))),(31,((4,(((((16,((18,17),13)),10),6),(((15,14),(8,7)),(11,(12,(9,5))))),((29,25),2))),(46,(45,(((42,36),((44,43),((41,30),((23,22),21)))),3))))),1);
   tree tree_2771 [p = 0.000, P = 0.559] = [&W 0.000070] (((38,(39,37)),((33,20),((34,(35,28)),((40,(27,26)),((32,24),19))))),(31,((46,45),((4,((((((18,17),(16,13)),10),6),(((15,14),(8,7)),(11,(12,(9,5))))),((29,25),2))),((36,(42,(((44,43),(41,30)),(22,(23,21))))),3)))),1);
   tree tree_2772 [p = 0.000, P = 0.559] = [&W 0.000070] (((38,(39,37)),((33,20),((34,(35,28)),((40,(27,26)),((32,24),19))))),(31,((45,(4,((46,(((((18,17),(16,13)),10),6),(((15,14),(8,7)),(11,(12,(9,5)))))),((29,25),2)))),(42,((36,(((44,43),(41,30)),(22,(23,21)))),3)))),1);
   tree tree_2773 [p = 0.000, P = 0.559] = [&W 0.000070] ((((39,38),37),((33,20),((34,(35,28)),((40,(27,26)),((32,24),19))))),(31,(45,((4,((46,(((((18,17),(16,13)),10),6),(((15,14),(8,7)),(11,(12,(9,5)))))),((29,25),2))),((36,(((44,43),(41,30)),(22,(23,21)))),(42,3))))),1);
   tree tree_2774 [p = 0.000, P = 0.559] = [&W 0.000070] (((38,37),(39,((33,20),((35,28),(34,((40,(27,26)),((32,24),19))))))),(31,((4,((((((18,17),(16,13)),10),6),(((15,14),(8,7)),(11,(12,(9,5))))),((29,25),2))),((46,45),((36,(((44,43),(42,(41,30))),(22,(23,21)))),3)))),1);
   tree tree_2775 [p = 0.000, P = 0.559] = [&W 0.000070] (((38,(39,37)),((33,20),((35,28),(34,((40,(27,26)),((32,24),19)))))),(31,((4,((((((18,17),(16,13)),10),6),(((15,14),(8,7)),(11,(12,(9,5))))),((29,25),2))),((46,45),((42,(36,(((44,43),(41,30)),((23,22),21)))),3)))),1);
   tree tree_2776 [p = 0.000, P = 0.560] = [&W 0.000070] (((38,(39,37)),((33,20),((35,28),(34,((40,(27,26)),((32,24),19)))))),(31,((4,((((((18,17),(16,13)),10),6),(((15,14),(8,7)),(11,(12,(9,5))))),((29,25),2))),(45,(46,((42,(36,((41,30),((44,43),((23,22),21))))),3))))),1);
   tree tree_2777 [p = 0.000, P = 0.560] = [&W 0.000070] (((38,(39,37)),((33,20),((34,(35,28)),((40,(27,26)),((32,24),19))))),(31,((4,((29,25),2)),((45,(46,((((18,17),(16,13)),10),(6,((14,(15,(8,7))),(11,(12,(9,5)))))))),((36,((44,43),((41,30),((23,22),21)))),(42,3))))),1);
   tree tree_2778 [p = 0.000, P = 0.560] = [&W 0.000070] ((((39,38),37),((33,20),((35,28),((40,(27,26)),((34,(32,24)),19))))),(31,(45,((4,((((((18,17),(16,13)),10),6),(((15,14),(8,7)),(11,(12,(9,5))))),((29,25),2))),(46,(((42,36),(((44,43),(41,30)),(22,(23,21)))),3))))),1);
   tree tree_2779 [p = 0.000, P = 0.560] = [&W 0.000070] (((38,(39,37)),((33,20),((34,(35,28)),((40,(27,26)),((32,24),19))))),(31,((4,((29,25),2)),(((((18,17),(16,13)),10),(6,((14,(15,(8,7))),(11,(12,(9,5)))))),(45,(46,((36,((41,30),((44,43),((23,22),21)))),(42,3))))))),1);
   tree tree_2780 [p = 0.000, P = 0.560] = [&W 0.000070] ((((39,38),37),((33,20),((35,28),((34,(40,(27,26))),((32,24),19))))),(31,(45,((4,(((((16,((18,17),13)),10),6),((14,(15,(8,7))),(11,(12,(9,5))))),((29,25),2))),(46,((42,(36,(((44,43),(41,30)),((23,22),21)))),3))))),1);
   tree tree_2781 [p = 0.000, P = 0.560] = [&W 0.000070] (((38,(39,37)),((33,20),((35,28),(34,((40,(27,26)),((32,24),19)))))),(31,(45,((4,(((((16,((18,17),13)),10),6),((14,(15,(8,7))),(11,(12,(9,5))))),((29,25),2))),((36,((44,43),((41,30),((23,22),21)))),((46,42),3))))),1);
   tree tree_2782 [p = 0.000, P = 0.560] = [&W 0.000070] (((38,(39,37)),((33,20),((35,28),((40,(27,26)),((34,(32,24)),19))))),(31,((4,(((((16,((18,17),13)),10),6),((14,(15,(8,7))),(11,(12,(9,5))))),((29,25),2))),((46,45),((36,(((44,43),(41,30)),(42,(22,(23,21))))),3)))),1);
   tree tree_2783 [p = 0.000, P = 0.560] = [&W 0.000070] ((((39,38),37),((33,20),((35,28),((40,(27,26)),((32,24),(34,19)))))),(31,((4,((29,25),2)),(45,((46,((((18,17),(16,13)),10),(6,((14,(15,(8,7))),(11,(12,(9,5))))))),((36,(((44,43),(42,(41,30))),((23,22),21))),3))))),1);
   tree tree_2784 [p = 0.000, P = 0.560] = [&W 0.000070] (((39,(38,37)),((33,20),((35,28),((40,(27,26)),((32,24),(34,19)))))),(31,((4,((29,25),2)),((45,(46,((((18,17),(16,13)),10),(6,((14,(15,(8,7))),(11,(12,(9,5)))))))),(((42,36),(((44,43),(41,30)),((23,22),21))),3)))),1);
   tree tree_2785 [p = 0.000, P = 0.560] = [&W 0.000070] (((38,(39,37)),((33,20),((35,28),((40,(27,26)),((32,24),(34,19)))))),(31,((4,(((((16,((18,17),13)),10),6),((14,(15,(8,7))),(11,(12,(9,5))))),((29,25),2))),((46,45),((42,(36,((44,43),((41,30),((23,22),21))))),3)))),1);
   tree tree_2786 [p = 0.000, P = 0.560] = [&W 0.000070] (((38,(39,37)),((33,20),((34,(35,28)),(((40,(27,26)),(32,24)),19)))),(31,((4,(((((16,((18,17),13)),10),6),((14,(15,(8,7))),(11,(12,(9,5))))),((29,25),2))),((46,45),(42,((36,((41,30),((44,43),(23,(22,21))))),3))))),1);
   tree tree_2787 [p = 0.000, P = 0.560] = [&W 0.000070] (((38,(39,37)),((33,20),((34,(35,28)),((40,(27,26)),((32,24),19))))),(31,(45,((4,(((((16,((18,17),13)),10),6),((14,(15,(8,7))),(11,(12,(9,5))))),((29,25),2))),((36,(((44,43),(41,30)),(23,(22,21)))),((46,42),3))))),1);
   tree tree_2788 [p = 0.000, P = 0.560] = [&W 0.000070] (((38,(39,37)),((33,20),((35,28),((40,(27,26)),((34,(32,24)),19))))),(31,((4,(((((16,((18,17),13)),10),6),((14,(15,(8,7))),(11,(12,(9,5))))),((29,25),2))),((46,45),((42,(36,((44,43),((41,30),((23,22),21))))),3)))),1);
   tree tree_2789 [p = 0.000, P = 0.560] = [&W 0.000070] (((38,(39,37)),((33,20),((35,28),((40,(27,26)),((32,24),(34,19)))))),(31,((4,((29,25),2)),(45,((46,((((18,17),(16,13)),10),(6,((14,(15,(8,7))),(11,(12,(9,5))))))),((42,(36,((41,30),((44,43),((23,22),21))))),3))))),1);
   tree tree_2790 [p = 0.000, P = 0.561] = [&W 0.000070] (((38,(39,37)),((33,20),((34,(35,28)),((40,(27,26)),((32,24),19))))),(31,((4,(((((16,((18,17),13)),10),6),((14,(15,(8,7))),(11,(12,(9,5))))),((29,25),2))),(45,((46,42),((36,((44,43),((41,30),(23,(22,21))))),3))))),1);
   tree tree_2791 [p = 0.000, P = 0.561] = [&W 0.000070] ((((39,38),37),((33,20),((35,28),((40,(27,26)),((32,24),(34,19)))))),(31,((4,((29,25),2)),((45,(46,((((18,17),(16,13)),10),(6,((14,(15,(8,7))),(11,(12,(9,5)))))))),((36,(((44,43),(41,30)),((23,22),21))),(42,3))))),1);
   tree tree_2792 [p = 0.000, P = 0.561] = [&W 0.000070] ((((39,38),37),((33,20),((35,28),((40,(27,26)),((32,24),(34,19)))))),(31,((4,((29,25),2)),(((46,45),((((18,17),(16,13)),10),(6,((14,(15,(8,7))),(11,(12,(9,5))))))),(((42,36),((44,43),((41,30),((23,22),21)))),3)))),1);
   tree tree_2793 [p = 0.000, P = 0.561] = [&W 0.000070] (((38,(39,37)),((33,20),(34,((35,28),((40,(27,26)),((32,24),19)))))),(31,(45,((4,((46,((((16,((18,17),13)),10),6),((14,(15,(8,7))),(11,(12,(9,5)))))),((29,25),2))),((42,(36,((41,30),((44,43),(22,(23,21)))))),3)))),1);
   tree tree_2794 [p = 0.000, P = 0.561] = [&W 0.000070] (((38,(39,37)),((33,20),((34,(35,28)),((40,(27,26)),((32,24),19))))),(31,((4,((46,((((16,((18,17),13)),10),6),((14,(15,(8,7))),(11,(12,(9,5)))))),((29,25),2))),((45,42),((36,((41,30),((44,43),(22,(23,21))))),3)))),1);
   tree tree_2795 [p = 0.000, P = 0.561] = [&W 0.000070] ((((39,38),37),((33,20),((35,28),((40,(27,26)),((34,(32,24)),19))))),(31,((4,((29,25),2)),((45,(46,((((18,17),(16,13)),10),(6,((14,(15,(8,7))),(11,(12,(9,5)))))))),(42,((36,((44,43),((41,30),(22,(23,21))))),3))))),1);
   tree tree_2796 [p = 0.000, P = 0.561] = [&W 0.000070] (((38,(39,37)),((33,20),((34,(35,28)),((27,26),(40,((32,24),19)))))),(31,((4,((29,25),2)),(((46,45),((((18,17),(16,13)),10),(6,((14,(15,(8,7))),(11,(12,(9,5))))))),(42,((36,(((44,43),(41,30)),((23,22),21))),3))))),1);
   tree tree_2797 [p = 0.000, P = 0.561] = [&W 0.000070] (((38,(39,37)),((33,20),((35,28),((40,(27,26)),((34,(32,24)),19))))),(31,((45,(4,(((((16,((18,17),13)),10),6),((14,(15,(8,7))),(11,(12,(9,5))))),((29,25),2)))),((46,42),((36,(((44,43),(41,30)),(22,(23,21)))),3)))),1);
   tree tree_2798 [p = 0.000, P = 0.561] = [&W 0.000070] ((((39,38),37),((33,20),((35,28),((40,(27,26)),((32,(34,24)),19))))),(31,((4,((29,25),2)),(((46,45),((((18,17),(16,13)),10),(6,((14,(15,(8,7))),(11,(12,(9,5))))))),((36,(((44,43),(41,30)),(((42,23),22),21))),3)))),1);
   tree tree_2799 [p = 0.000, P = 0.561] = [&W 0.000070] (((38,(39,37)),((33,20),((35,28),(34,(((40,(27,26)),(32,24)),19))))),(31,(45,((4,((46,((((16,((18,17),13)),10),6),((14,(15,(8,7))),(11,(12,(9,5)))))),((29,25),2))),(42,((36,((44,43),((41,30),(22,(23,21))))),3))))),1);
   tree tree_2800 [p = 0.000, P = 0.561] = [&W 0.000070] (((38,(39,37)),((33,20),((35,28),(34,((27,26),(40,((32,24),19))))))),(31,(45,((4,(((((16,((18,17),13)),10),6),((14,(15,(8,7))),(11,(12,(9,5))))),((29,25),2))),(42,((36,(((44,43),(41,30)),((23,22),21))),(46,3)))))),1);
   tree tree_2801 [p = 0.000, P = 0.561] = [&W 0.000070] (((39,(38,37)),((33,20),((35,28),((40,(27,26)),((32,24),(34,19)))))),(31,((4,((29,25),2)),(((46,45),((((18,17),(16,13)),10),(6,((14,(15,(8,7))),(11,(12,(9,5))))))),(42,((36,(((44,43),(41,30)),((23,22),21))),3))))),1);
   tree tree_2802 [p = 0.000, P = 0.561] = [&W 0.000070] ((((39,38),37),((33,20),((34,(35,28)),((40,(27,26)),((32,24),19))))),(31,((4,(((((16,((18,17),13)),10),6),((14,(15,(8,7))),(11,(12,(9,5))))),((29,25),2))),(45,((46,42),((36,((((44,43),41),30),((23,22),21))),3))))),1);
   tree tree_2803 [p = 0.000, P = 0.561] = [&W 0.000070] (((39,(38,37)),((33,20),((34,(35,28)),(((40,(27,26)),(32,24)),19)))),(31,((4,((46,((((16,((18,17),13)),10),6),((14,(15,(8,7))),(11,(12,(9,5)))))),((29,25),2))),(45,(42,((36,((44,43),((41,30),((23,22),21)))),3))))),1);
   tree tree_2804 [p = 0.000, P = 0.562] = [&W 0.000070] (((38,(39,37)),((33,20),((34,(35,28)),(((40,(27,26)),(32,24)),19)))),(31,((4,((29,25),2)),(((46,45),((((18,17),(16,13)),10),(6,((14,(15,(8,7))),(11,(12,(9,5))))))),((42,(36,(((44,43),(41,30)),((23,22),21)))),3)))),1);
   tree tree_2805 [p = 0.000, P = 0.562] = [&W 0.000070] ((((39,38),37),((33,20),((35,28),(34,(((40,(27,26)),(32,24)),19))))),(31,((4,((29,25),2)),(((46,45),((((18,17),(16,13)),10),(6,((14,(15,(8,7))),(11,(12,(9,5))))))),(((42,36),(((44,43),(41,30)),((23,22),21))),3)))),1);
   tree tree_2806 [p = 0.000, P = 0.562] = [&W 0.000070] (((38,(39,37)),((33,20),((34,(35,28)),(((40,(27,26)),(32,24)),19)))),(31,((4,((29,25),2)),(((46,45),((((18,17),(16,13)),10),(6,((14,(15,(8,7))),(11,(12,(9,5))))))),((36,((44,43),((41,30),((23,22),21)))),(42,3))))),1);
   tree tree_2807 [p = 0.000, P = 0.562] = [&W 0.000070] ((((39,38),37),((33,20),((34,(35,28)),((40,(27,26)),((32,24),19))))),(31,(45,((4,((46,(((((18,17),(16,13)),10),6),((14,(15,(8,7))),(11,(12,(9,5)))))),((29,25),2))),((36,(((44,43),(41,30)),(22,(23,21)))),(42,3))))),1);
   tree tree_2808 [p = 0.000, P = 0.562] = [&W 0.000070] ((((39,38),37),((33,20),((34,(35,28)),((40,(27,26)),((32,24),19))))),(31,((4,((((((18,17),(16,13)),10),6),((14,(15,(8,7))),(11,(12,(9,5))))),((29,25),2))),((45,42),((46,(36,(((44,43),(41,30)),(22,(23,21))))),3)))),1);
   tree tree_2809 [p = 0.000, P = 0.562] = [&W 0.000070] ((((39,38),37),((33,20),((34,(35,28)),((40,(27,26)),((32,24),19))))),(31,((46,45),((4,((((((18,17),(16,13)),10),6),((14,(15,(8,7))),(11,(12,(9,5))))),((29,25),2))),(42,((36,(((44,43),(41,30)),(22,(23,21)))),3))))),1);
   tree tree_2810 [p = 0.000, P = 0.562] = [&W 0.000070] (((38,(39,37)),((33,20),((35,28),((40,(27,26)),((34,(32,24)),19))))),(31,((4,((29,25),2)),((45,(46,((((18,17),(16,13)),10),(6,((14,(15,(8,7))),(11,(12,(9,5)))))))),(42,((36,((44,43),((41,30),(22,(23,21))))),3))))),1);
   tree tree_2811 [p = 0.000, P = 0.562] = [&W 0.000070] (((38,(39,37)),((33,20),((34,(35,28)),((40,(27,26)),((32,24),19))))),(31,((4,((((((18,17),(16,13)),10),6),((14,(15,(8,7))),(11,(12,(9,5))))),((29,25),2))),((46,45),((42,(36,(((44,43),(41,30)),(22,(23,21))))),3)))),1);
   tree tree_2812 [p = 0.000, P = 0.562] = [&W 0.000070] (((38,(39,37)),((33,20),((34,(35,28)),((40,(27,26)),((32,24),19))))),(31,((4,((((((18,17),(16,13)),10),6),((14,(15,(8,7))),(11,(12,(9,5))))),((29,25),2))),((46,45),((36,((((44,43),42),(41,30)),(22,(23,21)))),3)))),1);
   tree tree_2813 [p = 0.000, P = 0.562] = [&W 0.000070] ((((39,38),37),((33,20),((34,(35,28)),((40,(27,26)),((32,24),19))))),(31,(45,((4,((46,(((((18,17),(16,13)),10),6),((14,(15,(8,7))),(11,(12,(9,5)))))),((29,25),2))),((36,(42,((41,30),((44,43),(22,(23,21)))))),3)))),1);
   tree tree_2814 [p = 0.000, P = 0.562] = [&W 0.000070] ((((39,38),37),((33,20),((34,(35,28)),((40,(27,26)),((32,24),19))))),(31,(45,((4,((((((18,17),(16,13)),10),6),((14,(15,(8,7))),(11,(12,(9,5))))),((29,25),2))),((46,42),((36,(((44,43),(41,30)),(22,(23,21)))),3))))),1);
   tree tree_2815 [p = 0.000, P = 0.562] = [&W 0.000070] (((39,(38,37)),((33,20),((34,(35,28)),((40,(27,26)),((32,24),19))))),(31,((4,((((((18,17),(16,13)),10),6),((14,(15,(8,7))),(11,(12,(9,5))))),((29,25),2))),((46,45),((36,(((44,43),(41,30)),(22,(23,21)))),(42,3))))),1);
   tree tree_2816 [p = 0.000, P = 0.562] = [&W 0.000070] (((39,(38,37)),((33,20),((34,(35,28)),(40,((27,26),((32,24),19)))))),(31,(45,((4,((46,(((((18,17),(16,13)),10),6),((14,(15,(8,7))),(11,(12,(9,5)))))),((29,25),2))),((36,(((44,43),(41,30)),(22,(23,21)))),(42,3))))),1);
   tree tree_2817 [p = 0.000, P = 0.562] = [&W 0.000070] (((38,(39,37)),((33,20),((35,28),((40,(27,26)),((34,(32,24)),19))))),(31,((4,((29,25),2)),((45,((((18,17),(16,13)),10),(6,((14,(15,(8,7))),(11,(12,(9,5))))))),((46,42),((36,((44,43),((41,30),(22,(23,21))))),3))))),1);
   tree tree_2818 [p = 0.000, P = 0.563] = [&W 0.000070] ((((39,38),37),((33,20),((34,(35,28)),((40,(27,26)),((32,24),19))))),(31,(((46,45),(4,((((((18,17),(16,13)),10),6),((14,(15,(8,7))),(11,(12,(9,5))))),((29,25),2)))),((42,(36,((44,43),((41,30),(22,(23,21)))))),3))),1);
   tree tree_2819 [p = 0.000, P = 0.563] = [&W 0.000070] (((38,(39,37)),((33,20),((35,28),((40,(27,26)),((34,(32,24)),19))))),(31,((4,((29,25),2)),(((46,(45,42)),((((18,17),(16,13)),10),(6,((14,(15,(8,7))),(11,(12,(9,5))))))),((36,(((44,43),(41,30)),(22,(23,21)))),3)))),1);
   tree tree_2820 [p = 0.000, P = 0.563] = [&W 0.000070] (((38,(39,37)),((33,20),((34,(35,28)),((40,(27,26)),((32,24),19))))),(31,(45,((4,((46,(((((18,17),(16,13)),10),6),((14,(15,(8,7))),(11,(12,(9,5)))))),((29,25),2))),(42,((36,(((44,43),(41,30)),(22,(23,21)))),3))))),1);
   tree tree_2821 [p = 0.000, P = 0.563] = [&W 0.000070] (((38,(39,37)),((33,20),((35,28),((40,(27,26)),((34,(32,24)),19))))),(31,(45,((4,((29,25),2)),((46,((((18,17),(16,13)),10),(6,((14,(15,(8,7))),(11,(12,(9,5))))))),((42,(36,((44,43),((41,30),(22,(23,21)))))),3))))),1);
   tree tree_2822 [p = 0.000, P = 0.563] = [&W 0.000070] (((38,(39,37)),((33,20),((34,(35,28)),((40,(27,26)),((32,24),19))))),(31,((4,((((((18,17),(16,13)),10),6),((14,(15,(8,7))),(11,(12,(9,5))))),((29,25),2))),((46,45),(42,((36,(((44,43),(41,30)),(22,(23,21)))),3))))),1);
   tree tree_2823 [p = 0.000, P = 0.563] = [&W 0.000070] (((38,(39,37)),((33,20),((35,28),((40,(27,26)),((34,(32,24)),19))))),(31,((4,((29,25),2)),(((((18,17),(16,13)),10),(6,((14,(15,(8,7))),(11,(12,(9,5)))))),((46,45),((42,(36,(((44,43),(41,30)),(22,(23,21))))),3))))),1);
   tree tree_2824 [p = 0.000, P = 0.563] = [&W 0.000070] (((38,(39,37)),((33,20),((35,28),((40,(27,26)),((34,(32,24)),19))))),(31,(45,((4,((29,25),2)),((46,((((18,17),(16,13)),10),(6,((14,(15,(8,7))),(11,(12,(9,5))))))),((42,(36,(((44,43),(41,30)),(22,(23,21))))),3))))),1);
   tree tree_2825 [p = 0.000, P = 0.563] = [&W 0.000070] (((38,(39,37)),((33,20),((34,(35,28)),((40,(27,26)),((32,24),19))))),(31,((4,((((((18,17),(16,13)),10),6),((14,(15,(8,7))),(11,(12,(9,5))))),((29,25),2))),((45,(46,42)),((36,(((44,43),(41,30)),(22,(23,21)))),3)))),1);
   tree tree_2826 [p = 0.000, P = 0.563] = [&W 0.000070] (((38,(39,37)),((33,20),((35,28),((40,(27,26)),((34,(32,24)),19))))),(31,((4,((29,25),2)),((46,(45,((((18,17),(16,13)),10),(6,((14,(15,(8,7))),(11,(12,(9,5)))))))),((36,(42,(((44,43),(41,30)),(22,(23,21))))),3)))),1);
   tree tree_2827 [p = 0.000, P = 0.563] = [&W 0.000070] (((38,(39,37)),((33,20),((34,(35,28)),((40,(27,26)),((32,24),19))))),(31,((4,((((((18,17),(16,13)),10),6),((14,(15,(8,7))),(11,(12,(9,5))))),((29,25),2))),((46,45),((36,(42,((41,30),((44,43),(22,(23,21)))))),3)))),1);
   tree tree_2828 [p = 0.000, P = 0.563] = [&W 0.000070] (((38,(39,37)),((33,20),((34,(35,28)),((40,(27,26)),((32,24),19))))),(31,((4,((((((18,17),(16,13)),10),6),((14,(15,(8,7))),(11,(12,(9,5))))),((29,25),2))),((46,45),(42,((36,((44,43),((41,30),(22,(23,21))))),3))))),1);
   tree tree_2829 [p = 0.000, P = 0.563] = [&W 0.000070] (((38,(39,37)),((33,20),((35,28),((40,(27,26)),((34,(32,24)),19))))),(31,((4,((29,25),2)),(((46,45),((((18,17),(16,13)),10),(6,((14,(15,(8,7))),(11,(12,(9,5))))))),((36,((41,30),(42,((44,43),(22,(23,21)))))),3)))),1);
   tree tree_2830 [p = 0.000, P = 0.563] = [&W 0.000070] (((38,(39,37)),((33,20),((35,28),((40,(27,26)),((34,(32,24)),19))))),(31,(45,((4,((29,25),2)),((46,((((18,17),(16,13)),10),(6,((14,(15,(8,7))),(11,(12,(9,5))))))),((42,(36,((41,30),((44,43),(22,(23,21)))))),3))))),1);
   tree tree_2831 [p = 0.000, P = 0.563] = [&W 0.000070] (((38,(39,37)),((33,20),((34,(35,28)),((40,(27,26)),((32,24),19))))),(31,((46,45),((4,((((((18,17),(16,13)),10),6),((14,(15,(8,7))),(11,(12,(9,5))))),((29,25),2))),((36,(42,(((44,43),(41,30)),(22,(23,21))))),3)))),1);
   tree tree_2832 [p = 0.000, P = 0.563] = [&W 0.000070] (((38,(39,37)),((33,20),((34,(35,28)),((40,(27,26)),((32,24),19))))),(31,((4,((((((18,17),(16,13)),10),6),((14,(15,(8,7))),(11,(12,(9,5))))),((29,25),2))),((46,45),((36,(42,((44,43),((41,30),(22,(23,21)))))),3)))),1);
   tree tree_2833 [p = 0.000, P = 0.564] = [&W 0.000070] (((38,(39,37)),((33,20),((35,28),(40,((27,26),((34,(32,24)),19)))))),(31,((4,((29,25),2)),(((46,45),((((18,17),(16,13)),10),(6,((14,(15,(8,7))),(11,(12,(9,5))))))),(((42,36),(((44,43),(41,30)),(22,(23,21)))),3)))),1);
   tree tree_2834 [p = 0.000, P = 0.564] = [&W 0.000070] (((38,(39,37)),((33,20),((35,28),((40,(27,26)),((34,(32,24)),19))))),(31,((4,((29,25),2)),((45,((((18,17),(16,13)),10),(6,((14,(15,(8,7))),(11,(12,(9,5))))))),((36,((41,30),((44,43),(22,(23,21))))),((46,42),3))))),1);
   tree tree_2835 [p = 0.000, P = 0.564] = [&W 0.000070] (((38,(39,37)),((33,20),((35,28),((27,26),(40,((34,(32,24)),19)))))),(31,((4,((29,25),2)),(((46,45),((((18,17),(16,13)),10),(6,((14,(15,(8,7))),(11,(12,(9,5))))))),((36,(42,((41,30),((44,43),(22,(23,21)))))),3)))),1);
   tree tree_2836 [p = 0.000, P = 0.564] = [&W 0.000070] (((39,(38,37)),((33,20),((34,(35,28)),((40,(27,26)),((32,24),19))))),(31,((45,(4,((46,(((((18,17),(16,13)),10),6),((14,(15,(8,7))),(11,(12,(9,5)))))),((29,25),2)))),((42,(36,((44,43),((41,30),(22,(23,21)))))),3))),1);
   tree tree_2837 [p = 0.000, P = 0.564] = [&W 0.000070] (((38,(39,37)),((33,20),((35,28),((27,26),(40,((34,(32,24)),19)))))),(31,((4,((29,25),2)),(((46,45),((((18,17),(16,13)),10),(6,((14,(15,(8,7))),(11,(12,(9,5))))))),(42,((36,(((44,43),(41,30)),(22,(23,21)))),3))))),1);
   tree tree_2838 [p = 0.000, P = 0.564] = [&W 0.000070] (((38,(39,37)),((33,20),((35,28),((40,(27,26)),((34,(32,24)),19))))),(31,((4,((29,25),2)),((45,(46,((((18,17),(16,13)),10),(6,((14,(15,(8,7))),(11,(12,(9,5)))))))),((36,((41,30),((44,43),(22,(23,21))))),(42,3))))),1);
   tree tree_2839 [p = 0.000, P = 0.564] = [&W 0.000070] (((39,(38,37)),((33,20),(34,((35,28),((40,(27,26)),((32,24),19)))))),(31,((4,((29,25),2)),((45,(46,((((18,17),(16,13)),10),(6,((14,(15,(8,7))),(11,(12,(9,5)))))))),(42,((36,((41,30),((44,43),(22,(23,21))))),3))))),1);
   tree tree_2840 [p = 0.000, P = 0.564] = [&W 0.000070] ((((39,38),37),((33,20),(34,((35,28),((40,(27,26)),((32,24),19)))))),(31,((4,((29,25),2)),((46,((((18,17),(16,13)),10),(6,((14,(15,(8,7))),(11,(12,(9,5))))))),(45,((42,(36,((41,30),((44,43),(22,(23,21)))))),3))))),1);
   tree tree_2841 [p = 0.000, P = 0.564] = [&W 0.000070] (((38,37),(39,((33,20),(34,((35,28),((40,(27,26)),((32,24),19))))))),(31,((4,((29,25),2)),(((46,45),((((18,17),(16,13)),10),(6,((14,(15,(8,7))),(11,(12,(9,5))))))),((42,(36,(((44,43),(41,30)),(22,(23,21))))),3)))),1);
   tree tree_2842 [p = 0.000, P = 0.564] = [&W 0.000070] ((((39,38),37),((33,20),(34,((35,28),((40,(27,26)),((32,24),19)))))),(31,((4,((29,25),2)),(((46,45),((((18,17),(16,13)),10),(6,((14,(15,(8,7))),(11,(12,(9,5))))))),((42,(36,(((44,43),(41,30)),(22,(23,21))))),3)))),1);
   tree tree_2843 [p = 0.000, P = 0.564] = [&W 0.000070] (((38,(39,37)),((33,20),((35,28),((27,26),(40,((34,(32,24)),19)))))),(31,((4,((29,25),2)),(((46,45),((((18,17),(16,13)),10),(6,((14,(15,(8,7))),(11,(12,(9,5))))))),(((42,36),(((44,43),(41,30)),(22,(23,21)))),3)))),1);
   tree tree_2844 [p = 0.000, P = 0.564] = [&W 0.000070] (((39,(38,37)),((33,20),(34,((35,28),((40,(27,26)),((32,24),19)))))),(31,((4,((29,25),2)),(((46,45),((((18,17),(16,13)),10),(6,((14,(15,(8,7))),(11,(12,(9,5))))))),((36,(42,(((44,43),(41,30)),(22,(23,21))))),3)))),1);
   tree tree_2845 [p = 0.000, P = 0.564] = [&W 0.000070] (((39,(38,37)),((33,20),(34,((35,28),((40,(27,26)),((32,24),19)))))),(31,(45,((4,((29,25),2)),((46,((((18,17),(16,13)),10),(6,((14,(15,(8,7))),(11,(12,(9,5))))))),(((42,36),((44,43),((41,30),(22,(23,21))))),3))))),1);
   tree tree_2846 [p = 0.000, P = 0.564] = [&W 0.000070] (((39,(38,37)),((33,20),((34,(35,28)),((40,(27,26)),((32,24),19))))),(31,((4,((((((18,17),(16,13)),10),6),((14,(15,(8,7))),(11,(12,(9,5))))),((29,25),2))),((46,(45,42)),((36,((44,43),((41,30),(22,(23,21))))),3)))),1);
   tree tree_2847 [p = 0.000, P = 0.565] = [&W 0.000070] (((39,(38,37)),((33,20),((34,(35,28)),((40,(27,26)),((32,24),19))))),(31,((4,((((((18,17),(16,13)),10),6),((14,(15,(8,7))),(11,(12,(9,5))))),((29,25),2))),((45,(46,42)),((36,(((44,43),(41,30)),(22,(23,21)))),3)))),1);
   tree tree_2848 [p = 0.000, P = 0.565] = [&W 0.000070] (((39,(38,37)),((33,20),((34,(35,28)),((40,(27,26)),((32,24),19))))),(31,((4,((46,(((((18,17),(16,13)),10),6),((14,(15,(8,7))),(11,(12,(9,5)))))),((29,25),2))),(45,(42,((36,((44,43),((41,30),(22,(23,21))))),3))))),1);
   tree tree_2849 [p = 0.000, P = 0.565] = [&W 0.000070] ((((39,38),37),((33,20),((34,(35,28)),((40,(27,26)),((32,24),19))))),(31,((4,((((((18,17),(16,13)),10),6),((14,(15,(8,7))),(11,(12,(9,5))))),((29,25),2))),((46,45),(((42,36),(41,(30,((44,43),(22,(23,21)))))),3)))),1);
   tree tree_2850 [p = 0.000, P = 0.565] = [&W 0.000070] (((38,(39,37)),((33,20),((35,28),((40,(27,26)),((34,(32,24)),19))))),(31,((4,((29,25),2)),(((45,42),(46,((((18,17),(16,13)),10),(6,((14,(15,(8,7))),(11,(12,(9,5)))))))),((36,((41,30),((44,43),(22,(23,21))))),3)))),1);
   tree tree_2851 [p = 0.000, P = 0.565] = [&W 0.000070] (((38,(39,37)),((33,20),((35,28),((40,(27,26)),((34,(32,24)),19))))),(31,(45,((4,((29,25),2)),((46,((((18,17),(16,13)),10),(6,((14,(15,(8,7))),(11,(12,(9,5))))))),(((42,36),(((44,43),(41,30)),(22,(23,21)))),3))))),1);
   tree tree_2852 [p = 0.000, P = 0.565] = [&W 0.000070] (((39,(38,37)),((33,20),((34,(35,28)),((40,(27,26)),((32,24),19))))),(31,((4,((((((18,17),(16,13)),10),6),((14,(15,(8,7))),(11,(12,(9,5))))),((29,25),2))),((45,42),(46,((36,(((44,43),(41,30)),(22,(23,21)))),3))))),1);
   tree tree_2853 [p = 0.000, P = 0.565] = [&W 0.000070] (((38,(39,37)),((33,20),(34,((35,28),((40,(27,26)),((32,24),19)))))),(31,((4,((29,25),2)),(((46,45),((((18,17),(16,13)),10),(6,((14,(15,(8,7))),(11,(12,(9,5))))))),(42,((36,(((44,43),(41,30)),(22,(23,21)))),3))))),1);
   tree tree_2854 [p = 0.000, P = 0.565] = [&W 0.000070] (((39,(38,37)),((33,20),((34,(35,28)),((40,(27,26)),((32,24),19))))),(31,((4,((((((18,17),(16,13)),10),6),((14,(15,(8,7))),(11,(12,(9,5))))),((29,25),2))),((46,45),(42,((36,(((44,43),(41,30)),(22,(23,21)))),3))))),1);
   tree tree_2855 [p = 0.000, P = 0.565] = [&W 0.000070] (((39,(38,37)),((33,20),((34,(35,28)),((40,(27,26)),((32,24),19))))),(31,(((46,45),(4,((((((18,17),(16,13)),10),6),((14,(15,(8,7))),(11,(12,(9,5))))),((29,25),2)))),((42,(36,((41,30),((44,43),(22,(23,21)))))),3))),1);
   tree tree_2856 [p = 0.000, P = 0.565] = [&W 0.000070] (((38,(39,37)),((33,20),((35,28),((40,(27,26)),((34,(32,24)),19))))),(31,((4,((29,25),2)),(((46,45),((((18,17),(16,13)),10),(6,((14,(15,(8,7))),(11,(12,(9,5))))))),(((42,36),((((44,43),41),30),(22,(23,21)))),3)))),1);
   tree tree_2857 [p = 0.000, P = 0.565] = [&W 0.000070] (((39,(38,37)),((33,20),((34,(35,28)),((40,(27,26)),((32,24),19))))),(31,((4,((((((18,17),(16,13)),10),6),((14,(15,(8,7))),(11,(12,(9,5))))),((29,25),2))),((46,45),(((42,36),((41,30),((44,43),(22,(23,21))))),3)))),1);
   tree tree_2858 [p = 0.000, P = 0.565] = [&W 0.000070] ((((39,38),37),((33,20),((34,(35,28)),((40,(27,26)),((32,24),19))))),(31,((4,((((((18,17),(16,13)),10),6),((14,(15,(8,7))),(11,(12,(9,5))))),((29,25),2))),((46,45),(((42,36),((41,30),((44,43),(22,(23,21))))),3)))),1);
   tree tree_2859 [p = 0.000, P = 0.565] = [&W 0.000070] ((((39,38),37),((33,20),((35,28),((40,(27,26)),((34,(32,24)),19))))),(31,((4,((29,25),2)),(((46,45),((((18,17),(16,13)),10),(6,((14,(15,(8,7))),(11,(12,(9,5))))))),((36,((41,30),((44,43),(22,(23,21))))),(42,3))))),1);
   tree tree_2860 [p = 0.000, P = 0.565] = [&W 0.000070] ((((39,38),37),((33,20),((35,28),((40,(27,26)),((32,24),(34,19)))))),(31,((4,((((((18,17),(16,13)),10),6),((14,(15,(8,7))),(11,(12,(9,5))))),((29,25),2))),((46,45),(((42,36),((41,30),((44,43),(22,(23,21))))),3)))),1);
   tree tree_2861 [p = 0.000, P = 0.566] = [&W 0.000070] (((38,(39,37)),((33,20),((34,(35,28)),((27,26),(40,((32,24),19)))))),(31,((4,((((((18,17),(16,13)),10),6),((14,(15,(8,7))),(11,(12,(9,5))))),((29,25),2))),((46,45),((36,(42,(((44,43),(41,30)),(22,(23,21))))),3)))),1);
   tree tree_2862 [p = 0.000, P = 0.566] = [&W 0.000070] (((38,(39,37)),((33,20),((35,28),((40,(27,26)),((32,24),(34,19)))))),(31,(45,((4,((46,(((((18,17),(16,13)),10),6),((14,(15,(8,7))),(11,(12,(9,5)))))),((29,25),2))),((42,(36,((41,30),((44,43),(22,(23,21)))))),3)))),1);
   tree tree_2863 [p = 0.000, P = 0.566] = [&W 0.000070] (((38,(39,37)),((33,20),((35,28),(((40,(27,26)),(32,24)),(34,19))))),(31,((4,((29,25),2)),(((46,45),((((18,17),(16,13)),10),(6,((14,(15,(8,7))),(11,(12,(9,5))))))),(((42,36),((44,43),((41,30),((23,22),21)))),3)))),1);
   tree tree_2864 [p = 0.000, P = 0.566] = [&W 0.000070] (((39,(38,37)),((33,20),((35,28),((40,(27,26)),((34,(32,24)),19))))),(31,((4,((29,25),2)),(((46,45),((((18,17),(16,13)),10),(6,((14,(15,(8,7))),(11,(12,(9,5))))))),((36,((42,(41,30)),((44,43),(22,(23,21))))),3)))),1);
   tree tree_2865 [p = 0.000, P = 0.566] = [&W 0.000070] (((39,(38,37)),((33,20),((35,28),(40,((27,26),((34,(32,24)),19)))))),(31,((4,((29,25),2)),(((46,45),((((18,17),(16,13)),10),(6,((14,(15,(8,7))),(11,(12,(9,5))))))),(42,((36,(((44,43),(41,30)),(22,(23,21)))),3))))),1);
   tree tree_2866 [p = 0.000, P = 0.566] = [&W 0.000070] (((38,(39,37)),((33,20),((34,(35,28)),((27,26),(40,((32,24),19)))))),(31,((46,45),((4,((((((18,17),(16,13)),10),6),((14,(15,(8,7))),(11,(12,(9,5))))),((29,25),2))),((36,(((44,43),(42,(41,30))),(22,(23,21)))),3)))),1);
   tree tree_2867 [p = 0.000, P = 0.566] = [&W 0.000070] (((38,(39,37)),((33,20),((34,(35,28)),((27,26),(40,((32,24),19)))))),(31,((4,((((((18,17),(16,13)),10),6),((14,(15,(8,7))),(11,(12,(9,5))))),((29,25),2))),((46,45),((42,(36,(((44,43),(41,30)),(22,(23,21))))),3)))),1);
   tree tree_2868 [p = 0.000, P = 0.566] = [&W 0.000070] (((39,(38,37)),((33,20),((35,28),((40,(27,26)),((34,(32,24)),19))))),(31,((4,((29,25),2)),(((46,45),((((18,17),(16,13)),10),(6,((14,(15,(8,7))),(11,(12,(9,5))))))),((36,((44,43),(42,((41,30),(22,(23,21)))))),3)))),1);
   tree tree_2869 [p = 0.000, P = 0.566] = [&W 0.000070] (((39,(38,37)),((33,20),((35,28),((40,(27,26)),((34,(32,24)),19))))),(31,((4,((29,25),2)),((45,(46,((((18,17),(16,13)),10),(6,((14,(15,(8,7))),(11,(12,(9,5)))))))),(42,((36,(((44,43),(41,30)),(22,(23,21)))),3))))),1);
   tree tree_2870 [p = 0.000, P = 0.566] = [&W 0.000070] (((39,(38,37)),((33,20),((35,28),((40,(27,26)),((34,(32,24)),19))))),(31,((4,((29,25),2)),(((46,45),((((18,17),(16,13)),10),(6,((14,(15,(8,7))),(11,(12,(9,5))))))),((36,(42,((41,30),((44,43),(22,(23,21)))))),3)))),1);
   tree tree_2871 [p = 0.000, P = 0.566] = [&W 0.000070] (((39,(38,37)),((33,20),((35,28),((40,(27,26)),((34,(32,24)),19))))),(31,(45,((4,((29,25),2)),((46,((((18,17),(16,13)),10),(6,((14,(15,(8,7))),(11,(12,(9,5))))))),((42,(36,(((44,43),(41,30)),(22,(23,21))))),3))))),1);
   tree tree_2872 [p = 0.000, P = 0.566] = [&W 0.000070] (((39,(38,37)),((33,20),((35,28),((40,(27,26)),((34,(32,24)),19))))),(31,((4,((29,25),2)),(((46,45),((((18,17),(16,13)),10),(6,((14,(15,(8,7))),(11,(12,(9,5))))))),((42,(36,((41,30),((44,43),(22,(23,21)))))),3)))),1);
   tree tree_2873 [p = 0.000, P = 0.566] = [&W 0.000070] ((((39,38),37),((33,20),((35,28),((34,((40,(27,26)),(32,24))),19)))),(31,((4,((((((18,17),(16,13)),10),6),((14,(15,(8,7))),(11,(12,(9,5))))),((29,25),2))),((46,45),(42,((36,((41,30),((44,43),(22,(23,21))))),3))))),1);
   tree tree_2874 [p = 0.000, P = 0.566] = [&W 0.000070] (((39,(38,37)),((33,20),((35,28),(((40,(27,26)),(32,24)),(34,19))))),(31,((4,((29,25),2)),(((46,45),((((18,17),(16,13)),10),(6,((14,(15,(8,7))),(11,(12,(9,5))))))),(((42,36),(((44,43),(41,30)),((23,22),21))),3)))),1);
   tree tree_2875 [p = 0.000, P = 0.567] = [&W 0.000070] ((((39,38),37),((33,20),((35,28),(((40,(27,26)),(32,24)),(34,19))))),(31,((4,((29,25),2)),(((46,45),((((18,17),(16,13)),10),(6,((14,(15,(8,7))),(11,(12,(9,5))))))),((42,(36,(((44,43),(41,30)),((23,22),21)))),3)))),1);
   tree tree_2876 [p = 0.000, P = 0.567] = [&W 0.000070] ((((39,38),37),((33,20),((35,28),(((40,(27,26)),(32,24)),(34,19))))),(31,((4,((29,25),2)),(((46,45),((((18,17),(16,13)),10),(6,((14,(15,(8,7))),(11,(12,(9,5))))))),(((42,36),(((44,43),(41,30)),((23,22),21))),3)))),1);
   tree tree_2877 [p = 0.000, P = 0.567] = [&W 0.000070] ((((39,38),37),((33,20),((35,28),(((40,(27,26)),(32,24)),(34,19))))),(31,((4,((29,25),2)),(((46,45),((((18,17),(16,13)),10),(6,((14,(15,(8,7))),(11,(12,(9,5))))))),((42,(36,((44,43),((41,30),((23,22),21))))),3)))),1);
   tree tree_2878 [p = 0.000, P = 0.567] = [&W 0.000070] (((38,(39,37)),((33,20),((34,(35,28)),(((40,(27,26)),(32,24)),19)))),(31,((4,((((((18,17),(16,13)),10),6),((14,(15,(8,7))),(11,(12,(9,5))))),((29,25),2))),((45,(46,42)),((36,((41,30),((44,43),(22,(23,21))))),3)))),1);
   tree tree_2879 [p = 0.000, P = 0.567] = [&W 0.000070] (((38,(39,37)),((33,20),((35,28),(34,(((40,(27,26)),(32,24)),19))))),(31,((4,((46,(((((18,17),(16,13)),10),6),((14,(15,(8,7))),(11,(12,(9,5)))))),((29,25),2))),(45,(42,((36,(((44,43),(41,30)),(22,(23,21)))),3))))),1);
   tree tree_2880 [p = 0.000, P = 0.567] = [&W 0.000070] (((38,(39,37)),((33,20),((35,28),((34,(32,24)),((40,(27,26)),19))))),(31,((4,((29,25),2)),(((46,45),((((18,17),(16,13)),10),(6,((14,(15,(8,7))),(11,(12,(9,5))))))),(42,((36,((41,30),((44,43),((23,22),21)))),3))))),1);
   tree tree_2881 [p = 0.000, P = 0.567] = [&W 0.000070] (((38,(39,37)),((33,20),((35,28),((40,(27,26)),((32,24),(34,19)))))),(31,(45,((4,((46,(((((18,17),(16,13)),10),6),((14,(15,(8,7))),(11,(12,(9,5)))))),((29,25),2))),(42,((36,(((44,43),(41,30)),(22,(23,21)))),3))))),1);
   tree tree_2882 [p = 0.000, P = 0.567] = [&W 0.000070] (((38,(39,37)),((33,20),((35,28),(((40,(27,26)),(32,24)),(34,19))))),(31,((4,((29,25),2)),((45,((((18,17),(16,13)),10),(6,((14,(15,(8,7))),(11,(12,(9,5))))))),((36,(42,(((44,43),(41,30)),((23,22),21)))),(46,3))))),1);
   tree tree_2883 [p = 0.000, P = 0.567] = [&W 0.000070] ((((39,38),37),((33,20),((35,28),(((40,(27,26)),(32,24)),(34,19))))),(31,((4,((29,25),2)),((45,((((18,17),(16,13)),10),(6,((14,(15,(8,7))),(11,(12,(9,5))))))),((46,42),((36,(((44,43),(41,30)),((23,22),21))),3))))),1);
   tree tree_2884 [p = 0.000, P = 0.567] = [&W 0.000070] (((38,(39,37)),((33,20),((35,28),(((40,(27,26)),(34,(32,24))),19)))),(31,((4,((((((18,17),(16,13)),10),6),((14,(15,(8,7))),(11,(12,(9,5))))),((29,25),2))),(((46,45),42),((36,((41,30),((44,43),(22,(23,21))))),3)))),1);
   tree tree_2885 [p = 0.000, P = 0.567] = [&W 0.000070] (((38,(39,37)),((33,20),((35,28),(((40,(27,26)),(32,24)),(34,19))))),(31,((4,((29,25),2)),(((46,45),((((18,17),(16,13)),10),(6,((14,(15,(8,7))),(11,(12,(9,5))))))),((42,(36,(((44,43),(41,30)),((23,22),21)))),3)))),1);
   tree tree_2886 [p = 0.000, P = 0.567] = [&W 0.000070] ((((39,38),37),((33,20),((35,28),((40,(27,26)),((34,(32,24)),19))))),(31,((4,((29,25),2)),((45,(46,((((18,17),(16,13)),10),(6,((14,(15,(8,7))),(11,(12,(9,5)))))))),((36,(((44,43),(41,30)),(22,(23,21)))),(42,3))))),1);
   tree tree_2887 [p = 0.000, P = 0.567] = [&W 0.000070] (((38,(39,37)),((33,20),((34,(35,28)),(40,((27,26),((32,24),19)))))),(31,((4,((((((18,17),(16,13)),10),6),((14,(15,(8,7))),(11,(12,(9,5))))),((29,25),2))),((46,45),(42,((36,((44,43),((41,30),(22,(23,21))))),3))))),1);
   tree tree_2888 [p = 0.000, P = 0.567] = [&W 0.000070] (((38,(39,37)),((33,20),((35,28),((40,(27,26)),((32,24),(34,19)))))),(31,((4,((((((18,17),(16,13)),10),6),((14,(15,(8,7))),(11,(12,(9,5))))),((29,25),2))),((46,45),((36,((41,30),((44,43),(22,(23,21))))),(42,3))))),1);
   tree tree_2889 [p = 0.000, P = 0.568] = [&W 0.000070] (((38,(39,37)),((33,20),((34,(35,28)),((40,(27,26)),((32,24),19))))),(31,((4,((((((18,17),(16,13)),10),6),((14,(15,(8,7))),(11,(12,(9,5))))),((29,25),2))),((46,45),((36,(((44,43),(41,30)),(22,(23,21)))),(42,3))))),1);
   tree tree_2890 [p = 0.000, P = 0.568] = [&W 0.000070] (((38,(39,37)),((33,20),((34,(35,28)),((40,(27,26)),((32,24),19))))),(31,((4,((((((18,17),(16,13)),10),6),((14,(15,(8,7))),(11,(12,(9,5))))),((29,25),2))),((46,45),((36,((44,43),((41,30),(22,(23,21))))),(42,3))))),1);
   tree tree_2891 [p = 0.000, P = 0.568] = [&W 0.000070] (((38,(39,37)),((33,20),((34,(35,28)),(40,((27,26),((32,24),19)))))),(31,((4,((((((18,17),(16,13)),10),6),((14,(15,(8,7))),(11,(12,(9,5))))),((29,25),2))),(45,((46,42),((36,(((44,43),(41,30)),(22,(23,21)))),3))))),1);
   tree tree_2892 [p = 0.000, P = 0.568] = [&W 0.000070] (((38,(39,37)),((33,20),((34,(35,28)),((40,(27,26)),((32,24),19))))),(31,((4,((46,(((((18,17),(16,13)),10),6),((14,(15,(8,7))),(11,(12,(9,5)))))),((29,25),2))),(45,(42,((36,((41,30),((44,43),(22,(23,21))))),3))))),1);
   tree tree_2893 [p = 0.000, P = 0.568] = [&W 0.000070] ((((39,38),37),((33,20),((35,28),((40,(27,26)),((34,(32,24)),19))))),(31,((4,((29,25),2)),(((46,45),((((18,17),(16,13)),10),(6,((14,(15,(8,7))),(11,(12,(9,5))))))),((36,(((44,43),(41,30)),(22,(23,21)))),(42,3))))),1);
   tree tree_2894 [p = 0.000, P = 0.568] = [&W 0.000070] ((((39,38),37),((33,20),((35,28),((40,(27,26)),((34,(32,24)),19))))),(31,((4,((29,25),2)),((45,((((18,17),(16,13)),10),(6,((14,(15,(8,7))),(11,(12,(9,5))))))),((36,(((44,43),(41,30)),(22,(23,21)))),((46,42),3))))),1);
   tree tree_2895 [p = 0.000, P = 0.568] = [&W 0.000070] (((38,(39,37)),((33,20),((35,28),((40,(27,26)),((34,(32,24)),19))))),(31,((4,((29,25),2)),(((46,45),((((18,17),(16,13)),10),(6,((14,(15,(8,7))),(11,(12,(9,5))))))),((36,((((44,43),42),(41,30)),(22,(23,21)))),3)))),1);
   tree tree_2896 [p = 0.000, P = 0.568] = [&W 0.000070] (((38,(39,37)),((33,20),((34,(35,28)),((40,(27,26)),((32,24),19))))),(31,((4,((((((18,17),(16,13)),10),6),((14,(15,(8,7))),(11,(12,(9,5))))),((29,25),2))),(45,((46,42),((36,((41,30),((44,43),(22,(23,21))))),3))))),1);
   tree tree_2897 [p = 0.000, P = 0.568] = [&W 0.000070] (((38,(39,37)),((33,20),((34,(35,28)),((40,(27,26)),((32,24),19))))),(31,((4,((((((18,17),(16,13)),10),6),((14,(15,(8,7))),(11,(12,(9,5))))),((29,25),2))),(((46,45),42),((36,((44,43),((41,30),(22,(23,21))))),3)))),1);
   tree tree_2898 [p = 0.000, P = 0.568] = [&W 0.000070] (((38,(39,37)),((33,20),((34,(35,28)),((40,(27,26)),((32,24),19))))),(31,((46,45),((4,((((((18,17),(16,13)),10),6),((14,(15,(8,7))),(11,(12,(9,5))))),((29,25),2))),(42,((36,((41,30),((44,43),(22,(23,21))))),3))))),1);
   tree tree_2899 [p = 0.000, P = 0.568] = [&W 0.000070] (((38,(39,37)),((33,20),((34,(35,28)),((40,(27,26)),((32,24),19))))),(31,((4,((((((18,17),(16,13)),10),6),((14,(15,(8,7))),(11,(12,(9,5))))),((29,25),2))),(45,((36,(((44,43),(41,30)),(22,(23,21)))),((46,42),3))))),1);
   tree tree_2900 [p = 0.000, P = 0.568] = [&W 0.000070] (((38,(39,37)),((33,20),((34,(35,28)),((40,(27,26)),((32,24),19))))),(31,((46,45),((4,((((((18,17),(16,13)),10),6),((14,(15,(8,7))),(11,(12,(9,5))))),((29,25),2))),(((42,36),((41,((44,43),30)),(22,(23,21)))),3)))),1);
   tree tree_2901 [p = 0.000, P = 0.568] = [&W 0.000070] ((((39,38),37),((33,20),((35,28),((40,(27,26)),((34,(32,24)),19))))),(31,((4,((29,25),2)),(((46,45),((((18,17),(16,13)),10),(6,((14,(15,(8,7))),(11,(12,(9,5))))))),((42,(36,(((44,43),(41,30)),(22,(23,21))))),3)))),1);
   tree tree_2902 [p = 0.000, P = 0.568] = [&W 0.000070] (((38,(39,37)),((33,20),((34,(35,28)),((40,(27,26)),((32,24),19))))),(31,((4,((((((18,17),(16,13)),10),6),((14,(15,(8,7))),(11,(12,(9,5))))),((29,25),2))),((46,45),((36,((41,30),((44,43),(22,(23,21))))),(42,3))))),1);
   tree tree_2903 [p = 0.000, P = 0.568] = [&W 0.000070] (((39,(38,37)),((33,20),((35,28),((27,26),(40,((34,(32,24)),19)))))),(31,((4,((29,25),2)),(((46,45),((((18,17),(16,13)),10),(6,((14,(15,(8,7))),(11,(12,(9,5))))))),(42,((36,((44,43),((41,30),(22,(23,21))))),3))))),1);
   tree tree_2904 [p = 0.000, P = 0.569] = [&W 0.000070] (((39,(38,37)),((33,20),((35,28),((27,26),(40,((34,(32,24)),19)))))),(31,((4,((29,25),2)),((45,(46,((((18,17),(16,13)),10),(6,((14,(15,(8,7))),(11,(12,(9,5)))))))),(42,((36,(((44,43),(41,30)),(22,(23,21)))),3))))),1);
   tree tree_2905 [p = 0.000, P = 0.569] = [&W 0.000070] (((38,37),((39,(33,20)),((35,28),((40,(27,26)),((34,(32,24)),19))))),(31,((4,((29,25),2)),(((46,45),((((18,17),(16,13)),10),(6,((14,(15,(8,7))),(11,(12,(9,5))))))),(((42,36),((44,43),((41,30),(22,(23,21))))),3)))),1);
   tree tree_2906 [p = 0.000, P = 0.569] = [&W 0.000070] (((38,(39,37)),((33,20),((34,(35,28)),((40,(27,26)),((32,24),19))))),(31,(45,((4,((46,(((((18,17),(16,13)),10),6),((14,(15,(8,7))),(11,(12,(9,5)))))),((29,25),2))),(((42,36),(((44,43),(41,30)),(22,(23,21)))),3)))),1);
   tree tree_2907 [p = 0.000, P = 0.569] = [&W 0.000070] ((((39,38),37),((33,20),((35,28),((40,(27,26)),((34,(32,24)),19))))),(31,((4,((29,25),2)),((46,((((18,17),(16,13)),10),(6,((14,(15,(8,7))),(11,(12,(9,5))))))),((45,42),((36,(((44,43),(41,30)),(22,(23,21)))),3))))),1);
   tree tree_2908 [p = 0.000, P = 0.569] = [&W 0.000070] (((38,(39,37)),((33,20),((34,(35,28)),((40,(27,26)),((32,24),19))))),(31,((4,((((((18,17),(16,13)),10),6),((14,(15,(8,7))),(11,(12,(9,5))))),((29,25),2))),((46,45),(((42,36),(((44,43),(41,30)),(22,(23,21)))),3)))),1);
   tree tree_2909 [p = 0.000, P = 0.569] = [&W 0.000070] ((((39,38),37),((33,20),((35,28),((40,(27,26)),((34,(32,24)),19))))),(31,((4,((29,25),2)),(((46,45),((((18,17),(16,13)),10),(6,((14,(15,(8,7))),(11,(12,(9,5))))))),((42,(36,((41,30),((44,43),(22,(23,21)))))),3)))),1);
   tree tree_2910 [p = 0.000, P = 0.569] = [&W 0.000070] (((38,(39,37)),((33,20),((34,(35,28)),((40,(27,26)),((32,24),19))))),(31,((4,(((46,45),(((((18,17),(16,13)),10),6),((14,(15,(8,7))),(11,(12,(9,5)))))),((29,25),2))),(((42,36),(((44,43),(41,30)),(22,(23,21)))),3))),1);
   tree tree_2911 [p = 0.000, P = 0.569] = [&W 0.000070] ((((39,38),37),((33,20),((35,28),((40,(27,26)),((34,(32,24)),19))))),(31,((4,((29,25),2)),(((46,45),((((18,17),(16,13)),10),(6,((14,(15,(8,7))),(11,(12,(9,5))))))),((36,(42,((44,43),((41,30),(22,(23,21)))))),3)))),1);
   tree tree_2912 [p = 0.000, P = 0.569] = [&W 0.000070] (((38,(39,37)),((33,20),((34,(35,28)),((40,(27,26)),((32,24),19))))),(31,((4,((((((18,17),(16,13)),10),6),((14,(15,(8,7))),(11,(12,(9,5))))),((29,25),2))),((46,45),((36,((41,30),((44,43),((23,22),21)))),(42,3))))),1);
   tree tree_2913 [p = 0.000, P = 0.569] = [&W 0.000070] (((38,(39,37)),((33,20),(34,((35,28),((40,(27,26)),((32,24),19)))))),(31,((4,((29,25),2)),((45,(46,(((16,((18,17),13)),10),(6,((14,(15,(8,7))),(11,(12,(9,5)))))))),(42,((36,(((44,43),(41,30)),(22,(23,21)))),3))))),1);
   tree tree_2914 [p = 0.000, P = 0.569] = [&W 0.000070] (((38,(39,37)),((33,20),((35,28),(34,((40,(27,26)),((32,24),19)))))),(31,((4,((29,25),2)),(((46,45),(((16,((18,17),13)),10),(6,((14,(15,(8,7))),(11,(12,(9,5))))))),((42,(36,((41,30),((44,43),(22,(23,21)))))),3)))),1);
   tree tree_2915 [p = 0.000, P = 0.569] = [&W 0.000070] (((38,(39,37)),((33,20),((35,28),((40,(27,26)),(34,((32,24),19)))))),(31,((4,((29,25),2)),(((46,45),(((16,((18,17),13)),10),(6,((14,(15,(8,7))),(11,(12,(9,5))))))),((42,(36,(((44,43),(41,30)),(22,(23,21))))),3)))),1);
   tree tree_2916 [p = 0.000, P = 0.569] = [&W 0.000070] (((38,(39,37)),((33,20),((35,28),((40,(27,26)),((34,(32,24)),19))))),(31,((4,((29,25),2)),((45,(((16,((18,17),13)),10),(6,((14,(15,(8,7))),(11,(12,(9,5))))))),((46,42),((36,((44,43),((41,30),(22,(23,21))))),3))))),1);
   tree tree_2917 [p = 0.000, P = 0.569] = [&W 0.000070] (((38,(39,37)),((33,20),((35,28),((40,(27,26)),((34,(32,24)),19))))),(31,((4,((29,25),2)),(((46,45),(((16,((18,17),13)),10),(6,((14,(15,(8,7))),(11,(12,(9,5))))))),(42,((36,(((44,43),(41,30)),(22,(23,21)))),3))))),1);
   tree tree_2918 [p = 0.000, P = 0.570] = [&W 0.000070] (((38,(39,37)),((33,20),((35,28),((40,(27,26)),((34,(32,24)),19))))),(31,((4,((29,25),2)),(((46,45),(((16,((18,17),13)),10),(6,((14,(15,(8,7))),(11,(12,(9,5))))))),(42,((36,((41,30),((44,43),(22,(23,21))))),3))))),1);
   tree tree_2919 [p = 0.000, P = 0.570] = [&W 0.000070] (((38,(39,37)),((33,20),((35,28),(34,((40,(27,26)),((32,24),19)))))),(31,((4,((29,25),2)),((45,(46,(((16,((18,17),13)),10),(6,((14,(15,(8,7))),(11,(12,(9,5)))))))),(((42,36),(((44,43),(41,30)),(22,(23,21)))),3)))),1);
   tree tree_2920 [p = 0.000, P = 0.570] = [&W 0.000070] (((38,(39,37)),((33,20),((35,28),((40,(27,26)),((34,(32,24)),19))))),(31,((46,45),((4,((((((18,17),(16,13)),10),6),((14,(15,(8,7))),(11,(12,(9,5))))),((29,25),2))),(((42,36),((44,43),((41,30),((23,22),21)))),3)))),1);
   tree tree_2921 [p = 0.000, P = 0.570] = [&W 0.000070] ((((39,38),37),((33,20),((34,(35,28)),((40,(27,26)),((32,24),19))))),(31,((4,((29,25),2)),(((46,45),(((16,((18,17),13)),10),(6,((14,(15,(8,7))),(11,(12,(9,5))))))),(42,((36,(((44,43),(41,30)),(22,(23,21)))),3))))),1);
   tree tree_2922 [p = 0.000, P = 0.570] = [&W 0.000070] (((38,(39,37)),((33,20),((35,28),((40,(27,26)),((34,(32,24)),19))))),(31,(45,((4,((((((18,17),(16,13)),10),6),((14,(15,(8,7))),(11,(12,(9,5))))),((29,25),2))),((36,((44,43),((41,30),((23,22),21)))),((46,42),3))))),1);
   tree tree_2923 [p = 0.000, P = 0.570] = [&W 0.000070] (((38,(39,37)),((33,20),((35,28),((40,(27,26)),(34,((32,24),19)))))),(31,((4,((29,25),2)),(((46,45),(((16,((18,17),13)),10),(6,((14,(15,(8,7))),(11,(12,(9,5))))))),((36,((44,43),((41,30),(22,(23,21))))),(42,3))))),1);
   tree tree_2924 [p = 0.000, P = 0.570] = [&W 0.000070] (((38,(39,37)),((33,20),((34,(35,28)),((40,(27,26)),((32,24),19))))),(31,((4,((29,25),2)),((45,(46,((((18,17),(16,13)),10),(6,(((15,14),(8,7)),(11,(12,(9,5)))))))),(42,((36,((((44,43),41),30),(22,(23,21)))),3))))),1);
   tree tree_2925 [p = 0.000, P = 0.570] = [&W 0.000070] (((38,(39,37)),((33,20),((35,28),((40,(27,26)),((34,(32,24)),19))))),(31,((4,((29,25),2)),(((46,45),((((18,17),(16,13)),10),(6,(((15,14),(8,7)),(11,(12,(9,5))))))),(((42,36),(((44,43),(41,30)),(22,(23,21)))),3)))),1);
   tree tree_2926 [p = 0.000, P = 0.570] = [&W 0.000070] (((38,(39,37)),((33,20),((34,(35,28)),((40,(27,26)),((32,24),19))))),(31,((4,((29,25),2)),(((46,45),(((16,((18,17),13)),10),(6,((14,(15,(8,7))),(11,(12,(9,5))))))),(42,((36,((44,43),((41,30),((23,22),21)))),3))))),1);
   tree tree_2927 [p = 0.000, P = 0.570] = [&W 0.000070] ((((39,38),37),((33,20),((35,28),((40,(27,26)),((34,(32,24)),19))))),(31,((4,((29,25),2)),(((46,45),(((16,((18,17),13)),10),(6,((14,(15,(8,7))),(11,(12,(9,5))))))),(((42,36),(((44,43),(41,30)),(22,(23,21)))),3)))),1);
   tree tree_2928 [p = 0.000, P = 0.570] = [&W 0.000070] (((38,(39,37)),((33,20),((34,(35,28)),((40,(27,26)),((32,24),19))))),(31,((4,((29,25),2)),(((46,45),(((16,((18,17),13)),10),(6,((14,(15,(8,7))),(11,(12,(9,5))))))),(((42,36),((41,30),((44,43),((23,22),21)))),3)))),1);
   tree tree_2929 [p = 0.000, P = 0.570] = [&W 0.000070] (((38,(39,37)),((33,20),((34,(35,28)),((40,(27,26)),((32,24),19))))),(31,((4,((29,25),2)),((45,(46,(((16,((18,17),13)),10),(6,((14,(15,(8,7))),(11,(12,(9,5)))))))),(((42,36),(((44,43),(41,30)),((23,22),21))),3)))),1);
   tree tree_2930 [p = 0.000, P = 0.570] = [&W 0.000070] (((38,(39,37)),((33,20),((34,(35,28)),((40,(27,26)),((32,24),19))))),(31,((4,((29,25),2)),((45,(46,(((16,((18,17),13)),10),(6,((14,(15,(8,7))),(11,(12,(9,5)))))))),(42,((36,(((44,43),(41,30)),((23,22),21))),3))))),1);
   tree tree_2931 [p = 0.000, P = 0.570] = [&W 0.000070] (((38,(39,37)),((33,20),((35,28),((40,(27,26)),((34,(32,24)),19))))),(31,((46,45),((4,((((((18,17),(16,13)),10),6),((14,(15,(8,7))),(11,(12,(9,5))))),((29,25),2))),((36,(((44,43),(41,30)),((23,22),21))),(42,3))))),1);
   tree tree_2932 [p = 0.000, P = 0.571] = [&W 0.000070] (((39,(38,37)),((33,20),((35,28),((40,(27,26)),((34,(32,24)),19))))),(31,((4,((29,25),2)),(((46,45),(((16,((18,17),13)),10),(6,((14,(15,(8,7))),(11,(12,(9,5))))))),((42,(36,(((44,43),(41,30)),(22,(23,21))))),3)))),1);
   tree tree_2933 [p = 0.000, P = 0.571] = [&W 0.000070] (((39,(38,37)),((33,20),((35,28),((40,(27,26)),((34,(32,24)),19))))),(31,((4,((29,25),2)),(((46,45),(((16,((18,17),13)),10),(6,((14,(15,(8,7))),(11,(12,(9,5))))))),(42,((36,((44,43),((41,30),(22,(23,21))))),3))))),1);
   tree tree_2934 [p = 0.000, P = 0.571] = [&W 0.000070] (((38,(39,37)),((33,20),((35,28),(34,((40,(27,26)),((32,24),19)))))),(31,((4,((29,25),2)),((45,(46,(((16,((18,17),13)),10),(6,((14,(15,(8,7))),(11,(12,(9,5)))))))),((42,(36,((44,43),((41,30),(22,(23,21)))))),3)))),1);
   tree tree_2935 [p = 0.000, P = 0.571] = [&W 0.000070] (((38,(39,37)),((33,20),((35,28),((40,(27,26)),((34,(32,24)),19))))),(31,((4,((29,25),2)),(((46,45),(((16,((18,17),13)),10),(6,((14,(15,(8,7))),(11,(12,(9,5))))))),(((42,36),((41,30),((44,43),(22,(23,21))))),3)))),1);
   tree tree_2936 [p = 0.000, P = 0.571] = [&W 0.000070] ((((39,38),37),((33,20),((35,28),((40,(27,26)),((32,24),(34,19)))))),(31,((4,((29,25),2)),((46,(45,(((16,((18,17),13)),10),(6,((14,(15,(8,7))),(11,(12,(9,5)))))))),(42,((36,((41,30),((44,43),((23,22),21)))),3))))),1);
   tree tree_2937 [p = 0.000, P = 0.571] = [&W 0.000070] ((((39,38),37),((33,20),((35,28),((40,(27,26)),((34,(32,24)),19))))),(31,((4,((29,25),2)),(((46,45),(((16,((18,17),13)),10),(6,((14,(15,(8,7))),(11,(12,(9,5))))))),((42,(36,(((44,43),(41,30)),(22,(23,21))))),3)))),1);
   tree tree_2938 [p = 0.000, P = 0.571] = [&W 0.000070] (((39,(38,37)),((33,20),((35,28),((40,(27,26)),((34,(32,24)),19))))),(31,((4,((29,25),2)),(((46,45),(((16,((18,17),13)),10),(6,((14,(15,(8,7))),(11,(12,(9,5))))))),(((42,36),(((44,43),(41,30)),(22,(23,21)))),3)))),1);
   tree tree_2939 [p = 0.000, P = 0.571] = [&W 0.000070] (((38,(39,37)),((33,20),((35,28),((40,(27,26)),((34,(32,24)),19))))),(31,((4,((29,25),2)),(((46,45),((((18,17),(16,13)),10),(6,(((15,14),(8,7)),(11,(12,(9,5))))))),(42,((36,((41,30),((44,43),(23,(22,21))))),3))))),1);
   tree tree_2940 [p = 0.000, P = 0.571] = [&W 0.000070] (((38,(39,37)),((33,20),(34,((35,28),((40,(27,26)),((32,24),19)))))),(31,((4,((29,25),2)),(((46,45),((((18,17),(16,13)),10),(6,(((15,14),(8,7)),(11,(12,(9,5))))))),(42,((36,((44,43),((41,30),(23,(22,21))))),3))))),1);
   tree tree_2941 [p = 0.000, P = 0.571] = [&W 0.000070] (((38,(39,37)),((33,20),((35,28),((40,(27,26)),((34,(32,24)),19))))),(31,((4,((46,(((((18,17),(16,13)),10),6),((14,(15,(8,7))),(11,(12,(9,5)))))),((29,25),2))),((45,42),((36,(((44,43),(41,30)),((23,22),21))),3)))),1);
   tree tree_2942 [p = 0.000, P = 0.571] = [&W 0.000070] ((((39,38),37),((33,20),((34,(35,28)),(((40,(27,26)),(32,24)),19)))),(31,((4,((29,25),2)),(((46,45),(((16,((18,17),13)),10),(6,((14,(15,(8,7))),(11,(12,(9,5))))))),(42,((36,(41,(30,((44,43),(22,(23,21)))))),3))))),1);
   tree tree_2943 [p = 0.000, P = 0.571] = [&W 0.000070] (((38,(39,37)),((33,20),((35,28),((40,(27,26)),((34,(32,24)),19))))),(31,((4,((29,25),2)),(46,((45,((((18,17),(16,13)),10),(6,(((15,14),(8,7)),(11,(12,(9,5))))))),(((42,36),(((44,43),(41,30)),(23,(22,21)))),3))))),1);
   tree tree_2944 [p = 0.000, P = 0.571] = [&W 0.000070] (((39,(38,37)),((33,20),((35,28),((40,(27,26)),((34,(32,24)),19))))),(31,((4,((29,25),2)),(((46,45),((((18,17),(16,13)),10),(6,(((15,14),(8,7)),(11,(12,(9,5))))))),((36,((((44,43),42),(41,30)),(23,(22,21)))),3)))),1);
   tree tree_2945 [p = 0.000, P = 0.571] = [&W 0.000070] (((38,(39,37)),((33,20),((35,28),(34,((40,(27,26)),((32,24),19)))))),(31,((4,((29,25),2)),((((46,45),42),((((18,17),(16,13)),10),(6,(((15,14),(8,7)),(11,(12,(9,5))))))),((36,((44,43),((41,30),(23,(22,21))))),3)))),1);
   tree tree_2946 [p = 0.000, P = 0.572] = [&W 0.000070] (((38,(39,37)),((33,20),((35,28),((40,(27,26)),((32,(34,24)),19))))),(31,((4,((29,25),2)),(((46,45),((((18,17),(16,13)),10),(6,(((15,14),(8,7)),(11,(12,(9,5))))))),((42,(36,(((44,43),(41,30)),(23,(22,21))))),3)))),1);
   tree tree_2947 [p = 0.000, P = 0.572] = [&W 0.000070] (((38,(39,37)),((33,20),((35,28),((40,(27,26)),((34,(32,24)),19))))),(31,((4,((29,25),2)),(((46,45),((((18,17),(16,13)),10),(6,(((15,14),(8,7)),(11,(12,(9,5))))))),((36,(((44,43),(41,30)),((23,22),21))),(42,3))))),1);
   tree tree_2948 [p = 0.000, P = 0.572] = [&W 0.000070] (((38,(39,37)),((33,20),((34,(35,28)),((40,(27,26)),((32,24),19))))),(31,((4,((29,25),2)),(((46,45),((((18,17),(16,13)),10),(6,(((15,14),(8,7)),(11,(12,(9,5))))))),((42,(36,((44,43),((41,30),((23,22),21))))),3)))),1);
   tree tree_2949 [p = 0.000, P = 0.572] = [&W 0.000070] (((38,(39,37)),((33,20),((35,28),((40,(27,26)),((32,24),(34,19)))))),(31,((4,((29,25),2)),(((46,45),((((18,17),(16,13)),10),(6,(((15,14),(8,7)),(11,(12,(9,5))))))),(((42,36),((44,43),((41,30),(23,(22,21))))),3)))),1);
   tree tree_2950 [p = 0.000, P = 0.572] = [&W 0.000070] (((38,(39,37)),((33,20),((35,28),((40,(27,26)),((32,24),(34,19)))))),(31,((46,(4,((29,25),2))),((45,((((18,17),(16,13)),10),(6,(((15,14),(8,7)),(11,(12,(9,5))))))),(((42,36),(((44,43),(41,30)),(23,(22,21)))),3)))),1);
   tree tree_2951 [p = 0.000, P = 0.572] = [&W 0.000070] (((38,37),((39,(33,20)),((35,28),((40,(27,26)),((32,24),(34,19)))))),(31,((4,((29,25),2)),(((46,45),((((18,17),(16,13)),10),(6,(((15,14),(8,7)),(11,(12,(9,5))))))),(((42,36),((44,43),((41,30),(23,(22,21))))),3)))),1);
   tree tree_2952 [p = 0.000, P = 0.572] = [&W 0.000070] (((38,(39,37)),((33,20),((35,28),((40,(27,26)),((34,(32,24)),19))))),(31,((4,((((((18,17),(16,13)),10),6),((14,(15,(8,7))),(11,(12,(9,5))))),((29,25),2))),(45,((46,42),((36,((41,30),((44,43),((23,22),21)))),3))))),1);
   tree tree_2953 [p = 0.000, P = 0.572] = [&W 0.000070] (((38,(39,37)),((33,20),((35,28),((40,(27,26)),((34,(32,24)),19))))),(31,((4,((((((18,17),(16,13)),10),6),((14,(15,(8,7))),(11,(12,(9,5))))),((29,25),2))),((45,(46,42)),((36,((44,43),((41,30),((23,22),21)))),3)))),1);
   tree tree_2954 [p = 0.000, P = 0.572] = [&W 0.000070] (((39,(38,37)),((33,20),((34,(35,28)),((40,(27,26)),((32,24),19))))),(31,((4,((29,25),2)),(((46,45),(((16,((18,17),13)),10),(6,((14,(15,(8,7))),(11,(12,(9,5))))))),(42,((36,(((44,43),(41,30)),(22,(23,21)))),3))))),1);
   tree tree_2955 [p = 0.000, P = 0.572] = [&W 0.000070] (((39,(38,37)),((33,20),((34,(35,28)),((40,(27,26)),((32,24),19))))),(31,((4,((29,25),2)),(((46,45),(((16,((18,17),13)),10),(6,((14,(15,(8,7))),(11,(12,(9,5))))))),((36,(42,(((44,43),(41,30)),(22,(23,21))))),3)))),1);
   tree tree_2956 [p = 0.000, P = 0.572] = [&W 0.000070] (((39,(38,37)),((33,20),((34,(35,28)),((40,(27,26)),((32,24),19))))),(31,((4,((29,25),2)),(((46,45),(((16,((18,17),13)),10),(6,((14,(15,(8,7))),(11,(12,(9,5))))))),(42,((36,((44,43),((41,30),(22,(23,21))))),3))))),1);
   tree tree_2957 [p = 0.000, P = 0.572] = [&W 0.000070] (((38,(39,37)),((33,20),((35,28),((40,(27,26)),((34,(32,24)),19))))),(31,((4,((((((18,17),(16,13)),10),6),((14,(15,(8,7))),(11,(12,(9,5))))),((29,25),2))),(((46,45),42),((36,((41,30),((44,43),((23,22),21)))),3)))),1);
   tree tree_2958 [p = 0.000, P = 0.572] = [&W 0.000070] (((38,(39,37)),((33,20),((34,(35,28)),(((40,(27,26)),(32,24)),19)))),(31,((4,((29,25),2)),(((46,45),(((16,((18,17),13)),10),(6,((14,(15,(8,7))),(11,(12,(9,5))))))),(((42,36),((41,30),((44,43),(22,(23,21))))),3)))),1);
   tree tree_2959 [p = 0.000, P = 0.572] = [&W 0.000070] (((38,(39,37)),((33,20),((35,28),((40,(27,26)),((34,(32,24)),19))))),(31,((4,((((((18,17),(16,13)),10),6),((14,(15,(8,7))),(11,(12,(9,5))))),((29,25),2))),(((46,45),42),((36,((44,43),((41,30),((23,22),21)))),3)))),1);
   tree tree_2960 [p = 0.000, P = 0.572] = [&W 0.000070] (((38,(39,37)),((33,20),((35,28),((40,(27,26)),((32,(34,24)),19))))),(31,((4,((29,25),2)),((45,(46,(((16,((18,17),13)),10),(6,((14,(15,(8,7))),(11,(12,(9,5)))))))),((42,(36,((41,((44,43),30)),(22,(23,21))))),3)))),1);
   tree tree_2961 [p = 0.000, P = 0.573] = [&W 0.000070] (((38,(39,37)),((33,20),((34,(35,28)),(((40,(27,26)),(32,24)),19)))),(31,((4,((29,25),2)),((45,(((16,((18,17),13)),10),(6,((14,(15,(8,7))),(11,(12,(9,5))))))),(42,(46,((36,(((44,43),(41,30)),(22,(23,21)))),3)))))),1);
   tree tree_2962 [p = 0.000, P = 0.573] = [&W 0.000070] (((38,(39,37)),((33,20),((34,(35,28)),((40,(27,26)),((32,24),19))))),(31,((4,((29,25),2)),(((46,45),(((16,((18,17),13)),10),(6,((14,(15,(8,7))),(11,(12,(9,5))))))),(42,((36,(((44,43),(41,30)),(22,(23,21)))),3))))),1);
   tree tree_2963 [p = 0.000, P = 0.573] = [&W 0.000070] (((38,(39,37)),((33,20),((35,28),((40,(27,26)),((34,(32,24)),19))))),(31,((4,((((((18,17),(16,13)),10),6),((14,(15,(8,7))),(11,(12,(9,5))))),((29,25),2))),((46,45),(42,((36,((41,30),((44,43),((23,22),21)))),3))))),1);
   tree tree_2964 [p = 0.000, P = 0.573] = [&W 0.000070] (((38,(39,37)),((33,20),((35,28),((40,(27,26)),((34,(32,24)),19))))),(31,(45,((4,((((((18,17),(16,13)),10),6),((14,(15,(8,7))),(11,(12,(9,5))))),((29,25),2))),(46,(42,((36,((44,43),((41,30),((23,22),21)))),3)))))),1);
   tree tree_2965 [p = 0.000, P = 0.573] = [&W 0.000070] (((38,(39,37)),((33,20),((35,28),((40,(27,26)),((34,(32,24)),19))))),(31,(45,((4,((((((18,17),(16,13)),10),6),((14,(15,(8,7))),(11,(12,(9,5))))),((29,25),2))),((46,((42,36),((41,30),((44,43),((23,22),21))))),3)))),1);
   tree tree_2966 [p = 0.000, P = 0.573] = [&W 0.000070] (((38,(39,37)),((33,20),((35,28),(34,((40,(27,26)),((32,24),19)))))),(31,(46,((4,((29,25),2)),(45,((((16,((18,17),13)),10),(6,((14,(15,(8,7))),(11,(12,(9,5)))))),((36,(42,(((44,43),(41,30)),(23,(22,21))))),3)))))),1);
   tree tree_2967 [p = 0.000, P = 0.573] = [&W 0.000070] (((38,(39,37)),((33,20),((35,28),(34,((40,(27,26)),((32,24),19)))))),(31,(46,((4,((29,25),2)),((45,(((16,((18,17),13)),10),(6,((14,(15,(8,7))),(11,(12,(9,5))))))),((36,(42,(((44,43),(41,30)),(23,(22,21))))),3))))),1);
   tree tree_2968 [p = 0.000, P = 0.573] = [&W 0.000070] ((((39,38),37),((33,20),((35,28),(34,((40,(27,26)),((32,24),19)))))),(31,((4,((29,25),2)),(((46,45),(((16,((18,17),13)),10),(6,((14,(15,(8,7))),(11,(12,(9,5))))))),(((42,36),(((44,43),(41,30)),(23,(22,21)))),3)))),1);
   tree tree_2969 [p = 0.000, P = 0.573] = [&W 0.000070] ((((39,38),37),((33,20),((35,28),(34,((40,(27,26)),((32,24),19)))))),(31,((4,((29,25),2)),((45,(46,(((16,((18,17),13)),10),(6,((14,(15,(8,7))),(11,(12,(9,5)))))))),(42,((36,((44,43),((41,30),(23,(22,21))))),3))))),1);
   tree tree_2970 [p = 0.000, P = 0.573] = [&W 0.000070] (((38,(39,37)),((33,20),((35,28),(((40,34),(27,26)),((32,24),19))))),(31,((4,((29,25),2)),(((46,45),(((16,((18,17),13)),10),(6,((14,(15,(8,7))),(11,(12,(9,5))))))),((36,(((44,43),(41,30)),(23,(22,21)))),(42,3))))),1);
   tree tree_2971 [p = 0.000, P = 0.573] = [&W 0.000070] (((38,(39,37)),((33,20),((34,(35,28)),((40,(27,26)),((32,24),19))))),(31,((4,((29,25),2)),((46,(((16,((18,17),13)),10),(6,((14,(15,(8,7))),(11,(12,(9,5))))))),(45,((42,(36,(((44,43),(41,30)),(23,(22,21))))),3))))),1);
   tree tree_2972 [p = 0.000, P = 0.573] = [&W 0.000070] ((((39,38),37),((33,20),((35,28),(34,((40,(27,26)),((32,24),19)))))),(31,((4,((29,25),2)),(((46,45),(((16,((18,17),13)),10),(6,((14,(15,(8,7))),(11,(12,(9,5))))))),(((42,36),((41,30),((44,43),(23,(22,21))))),3)))),1);
   tree tree_2973 [p = 0.000, P = 0.573] = [&W 0.000070] (((38,(39,37)),((33,20),((35,28),(34,((40,(27,26)),((32,24),19)))))),(31,((4,((29,25),2)),(((46,45),(((16,((18,17),13)),10),(6,((14,(15,(8,7))),(11,(12,(9,5))))))),((36,(((44,43),(41,30)),(23,(22,21)))),(42,3))))),1);
   tree tree_2974 [p = 0.000, P = 0.573] = [&W 0.000070] (((38,(39,37)),((33,20),((35,28),((40,(27,26)),(34,((32,24),19)))))),(31,((4,((29,25),2)),((45,(46,(((16,((18,17),13)),10),(6,((14,(15,(8,7))),(11,(12,(9,5)))))))),(42,((36,(((44,43),(41,30)),(23,(22,21)))),3))))),1);
   tree tree_2975 [p = 0.000, P = 0.574] = [&W 0.000070] ((((39,38),37),((33,20),((35,28),((40,(27,26)),(34,((32,24),19)))))),(31,(45,((4,((29,25),2)),((46,(((16,((18,17),13)),10),(6,((14,(15,(8,7))),(11,(12,(9,5))))))),((36,(42,((44,43),((41,30),(23,(22,21)))))),3))))),1);
   tree tree_2976 [p = 0.000, P = 0.574] = [&W 0.000070] (((38,(39,37)),((33,20),((35,28),((40,(27,26)),(((34,32),24),19))))),(31,((4,((29,25),2)),((45,(((16,((18,17),13)),10),(6,((14,(15,(8,7))),(11,(12,(9,5))))))),((46,42),((36,(((44,43),(41,30)),(23,(22,21)))),3))))),1);
   tree tree_2977 [p = 0.000, P = 0.574] = [&W 0.000070] (((38,(39,37)),((33,20),((35,28),((40,(34,(27,26))),((32,24),19))))),(31,((4,((((((18,17),(16,13)),10),6),((14,(15,(8,7))),(11,(12,(9,5))))),((29,25),2))),(((46,45),42),((36,((44,43),((41,30),((23,22),21)))),3)))),1);
   tree tree_2978 [p = 0.000, P = 0.574] = [&W 0.000070] (((38,(39,37)),((33,20),((35,28),(34,((40,(27,26)),((32,24),19)))))),(31,((4,((29,25),2)),(((46,45),(((16,((18,17),13)),10),(6,((14,(15,(8,7))),(11,(12,(9,5))))))),(42,((36,((44,43),((41,30),(23,(22,21))))),3))))),1);
   tree tree_2979 [p = 0.000, P = 0.574] = [&W 0.000070] (((38,(39,37)),((33,20),((35,28),(34,((40,(27,26)),((32,24),19)))))),(31,(45,((4,((29,25),2)),((46,(((((18,17),16),13),10),(6,((14,(15,(8,7))),(11,(12,(9,5))))))),(42,((36,(((44,43),(41,30)),(22,(23,21)))),3)))))),1);
   tree tree_2980 [p = 0.000, P = 0.574] = [&W 0.000070] (((38,(39,37)),((33,20),((34,(35,28)),((40,(27,26)),((32,24),19))))),(31,((4,((29,25),2)),((45,(((16,((18,17),13)),10),(6,((14,(15,(8,7))),(11,(12,(9,5))))))),(42,((36,(((44,43),(41,30)),(23,(22,21)))),(46,3)))))),1);
   tree tree_2981 [p = 0.000, P = 0.574] = [&W 0.000070] (((38,(39,37)),((33,20),(34,((35,28),((40,(27,26)),((32,24),19)))))),(31,((4,((29,25),2)),(((46,45),(((16,((18,17),13)),10),(6,((14,(15,(8,7))),(11,(12,(9,5))))))),((36,((((44,43),42),(41,30)),(23,(22,21)))),3)))),1);
   tree tree_2982 [p = 0.000, P = 0.574] = [&W 0.000070] (((38,(39,37)),((33,20),((34,(35,28)),((32,24),((40,(27,26)),19))))),(31,(45,((4,((29,25),2)),((46,((((18,17),(16,13)),10),(6,((14,(15,(8,7))),(11,(12,(9,5))))))),(42,((36,((44,43),((41,30),(22,(23,21))))),3)))))),1);
   tree tree_2983 [p = 0.000, P = 0.574] = [&W 0.000070] (((38,(39,37)),((33,20),((35,28),((40,(27,26)),(34,((32,24),19)))))),(31,((4,((29,25),2)),(((46,45),(((((18,17),16),13),10),(6,((14,(15,(8,7))),(11,(12,(9,5))))))),(42,((36,(((44,43),(41,30)),(22,(23,21)))),3))))),1);
   tree tree_2984 [p = 0.000, P = 0.574] = [&W 0.000070] (((38,(39,37)),((33,20),((35,28),((40,(27,26)),((34,(32,24)),19))))),(31,((4,((29,25),2)),(((46,45),(((((18,17),16),13),10),(6,((14,(15,(8,7))),(11,(12,(9,5))))))),(42,((36,(((44,43),(41,30)),((23,22),21))),3))))),1);
   tree tree_2985 [p = 0.000, P = 0.574] = [&W 0.000070] ((((39,38),37),((33,20),((35,28),((40,(27,26)),((34,(32,24)),19))))),(31,((4,((29,25),2)),(((46,45),(((16,((18,17),13)),10),(6,((14,(15,(8,7))),(11,(12,(9,5))))))),(42,((36,(((44,43),(41,30)),(23,(22,21)))),3))))),1);
   tree tree_2986 [p = 0.000, P = 0.574] = [&W 0.000070] (((38,(39,37)),((33,20),((35,28),((40,(27,26)),((34,(32,24)),19))))),(31,((4,((29,25),2)),((46,(((16,((18,17),13)),10),(6,((14,(15,(8,7))),(11,(12,(9,5))))))),(45,(((42,36),((41,30),((44,43),(23,(22,21))))),3))))),1);
   tree tree_2987 [p = 0.000, P = 0.574] = [&W 0.000070] (((38,(39,37)),((33,20),(34,((35,28),((40,(27,26)),((32,24),19)))))),(31,(45,((4,((46,(((((18,17),(16,13)),10),6),((14,(15,(8,7))),(11,(12,(9,5)))))),((29,25),2))),(42,((36,(((44,43),(41,30)),((23,22),21))),3))))),1);
   tree tree_2988 [p = 0.000, P = 0.574] = [&W 0.000070] (((38,(39,37)),((33,20),((34,(35,28)),((40,(27,26)),((32,24),19))))),(31,((4,((29,25),2)),((45,(46,(((16,((18,17),13)),10),(6,((14,(15,(8,7))),(11,(12,(9,5)))))))),(42,((36,(((44,43),(41,30)),(23,(22,21)))),3))))),1);
   tree tree_2989 [p = 0.000, P = 0.575] = [&W 0.000070] (((39,(38,37)),((33,20),((35,28),((40,(27,26)),((34,(32,24)),19))))),(31,(45,((4,((29,25),2)),((46,(((16,((18,17),13)),10),(6,((14,(15,(8,7))),(11,(12,(9,5))))))),((36,(42,((44,43),((41,30),(23,(22,21)))))),3))))),1);
   tree tree_2990 [p = 0.000, P = 0.575] = [&W 0.000070] ((((39,38),37),((33,20),((35,28),((40,(27,26)),((34,(32,24)),19))))),(31,((4,((29,25),2)),(((46,45),(((16,((18,17),13)),10),(6,((14,(15,(8,7))),(11,(12,(9,5))))))),(((42,36),((44,43),((41,30),(23,(22,21))))),3)))),1);
   tree tree_2991 [p = 0.000, P = 0.575] = [&W 0.000070] ((((39,38),37),((33,20),((35,28),((40,(27,26)),((34,(32,24)),19))))),(31,((4,((29,25),2)),(((46,45),(((16,((18,17),13)),10),(6,((14,(15,(8,7))),(11,(12,(9,5))))))),(42,((36,((41,30),((44,43),(23,(22,21))))),3))))),1);
   tree tree_2992 [p = 0.000, P = 0.575] = [&W 0.000070] ((((39,38),37),((33,20),((34,(35,28)),(((40,(27,26)),(32,24)),19)))),(31,((4,((29,25),2)),((45,(((16,((18,17),13)),10),(6,((14,(15,(8,7))),(11,(12,(9,5))))))),(42,(46,((36,((41,30),((44,43),(23,(22,21))))),3)))))),1);
   tree tree_2993 [p = 0.000, P = 0.575] = [&W 0.000070] (((38,(39,37)),((33,20),((35,28),((40,(27,26)),((34,(32,24)),19))))),(31,((4,((29,25),2)),(((46,45),(((16,((18,17),13)),10),(6,((14,(15,(8,7))),(11,(12,(9,5))))))),(42,((36,((41,30),((44,43),((23,22),21)))),3))))),1);
   tree tree_2994 [p = 0.000, P = 0.575] = [&W 0.000070] (((38,(39,37)),((33,20),((35,28),(40,((27,26),((34,(32,24)),19)))))),(31,((4,((29,25),2)),(((46,45),(((16,((18,17),13)),10),(6,((14,(15,(8,7))),(11,(12,(9,5))))))),((36,(42,((44,43),((41,30),((23,22),21))))),3)))),1);
   tree tree_2995 [p = 0.000, P = 0.575] = [&W 0.000070] (((38,(39,37)),((33,20),((35,28),(34,(((40,(27,26)),(32,24)),19))))),(31,((4,((29,25),2)),(((46,45),(((16,((18,17),13)),10),(6,((14,(15,(8,7))),(11,(12,(9,5))))))),(42,((36,(((44,43),(41,30)),(23,(22,21)))),3))))),1);
   tree tree_2996 [p = 0.000, P = 0.575] = [&W 0.000070] (((38,(39,37)),((33,20),((35,28),((34,((40,(27,26)),(32,24))),19)))),(31,((4,((29,25),2)),((46,(45,(((16,((18,17),13)),10),(6,((14,(15,(8,7))),(11,(12,(9,5)))))))),((42,(36,((44,43),((41,30),(23,(22,21)))))),3)))),1);
   tree tree_2997 [p = 0.000, P = 0.575] = [&W 0.000070] (((39,(38,37)),((33,20),((35,28),((40,(27,26)),((34,(32,24)),19))))),(31,((4,((29,25),2)),(((46,45),(((16,((18,17),13)),10),(6,((14,(15,(8,7))),(11,(12,(9,5))))))),((42,(36,(((44,43),(41,30)),((23,22),21)))),3)))),1);
   tree tree_2998 [p = 0.000, P = 0.575] = [&W 0.000070] (((39,(38,37)),((33,20),((35,28),((40,(27,26)),(34,((32,24),19)))))),(31,((4,((29,25),2)),((45,(46,(((16,((18,17),13)),10),(6,((14,(15,(8,7))),(11,(12,(9,5)))))))),(((42,36),(((44,43),(41,30)),((23,22),21))),3)))),1);
   tree tree_2999 [p = 0.000, P = 0.575] = [&W 0.000070] (((38,(39,37)),((33,20),((35,28),((40,(27,26)),(34,((32,24),19)))))),(31,((4,((29,25),2)),(((46,45),(((16,((18,17),13)),10),(6,((14,(15,(8,7))),(11,(12,(9,5))))))),((42,(36,(((44,43),(41,30)),((23,22),21)))),3)))),1);
   tree tree_3000 [p = 0.000, P = 0.575] = [&W 0.000070] (((38,(39,37)),((33,20),((34,(35,28)),((40,(27,26)),((32,24),19))))),(31,((4,((29,25),2)),(((46,45),(((16,((18,17),13)),10),(6,((14,(15,(8,7))),(11,(12,(9,5))))))),((42,(36,(((44,43),(41,30)),((23,22),21)))),3)))),1);
   tree tree_3001 [p = 0.000, P = 0.575] = [&W 0.000070] (((38,(39,37)),((33,20),((35,28),((40,(27,26)),((34,(32,24)),19))))),(31,((4,((29,25),2)),(((46,45),(((16,((18,17),13)),10),(6,((14,(15,(8,7))),(11,(12,(9,5))))))),((42,(36,((44,43),((41,30),(22,(23,21)))))),3)))),1);
   tree tree_3002 [p = 0.000, P = 0.575] = [&W 0.000070] (((38,(39,37)),((33,20),((35,28),(34,((40,(27,26)),((32,24),19)))))),(31,((4,((29,25),2)),(((46,45),(((16,((18,17),13)),10),(6,((14,(15,(8,7))),(11,(12,(9,5))))))),(42,((36,((44,43),((41,30),((23,22),21)))),3))))),1);
   tree tree_3003 [p = 0.000, P = 0.576] = [&W 0.000070] (((38,(39,37)),((33,20),((35,28),(34,((40,(27,26)),((32,24),19)))))),(31,((4,((29,25),2)),((((16,((18,17),13)),10),(6,((14,(15,(8,7))),(11,(12,(9,5)))))),(((46,45),42),((36,((41,30),((44,43),((23,22),21)))),3))))),1);
   tree tree_3004 [p = 0.000, P = 0.576] = [&W 0.000070] (((38,(39,37)),((33,20),((35,28),((40,(27,26)),((34,(32,24)),19))))),(31,((46,45),((4,((((((18,17),(16,13)),10),6),((14,(15,(8,7))),(11,(12,(9,5))))),((29,25),2))),((36,((44,43),((41,30),((23,22),21)))),(42,3))))),1);
   tree tree_3005 [p = 0.000, P = 0.576] = [&W 0.000070] ((((39,38),37),((33,20),((34,(35,28)),((40,(27,26)),((32,24),19))))),(31,((4,((29,25),2)),(((46,45),(((16,((18,17),13)),10),(6,((14,(15,(8,7))),(11,(12,(9,5))))))),((42,(36,((44,43),((41,30),(23,(22,21)))))),3)))),1);
   tree tree_3006 [p = 0.000, P = 0.576] = [&W 0.000070] (((38,(39,37)),((33,20),((34,(35,28)),((40,(27,26)),((32,24),19))))),(31,((4,((29,25),2)),(((46,45),(((16,((18,17),13)),10),(6,((14,(15,(8,7))),(11,(12,(9,5))))))),((42,(36,((44,43),((41,30),(23,(22,21)))))),3)))),1);
   tree tree_3007 [p = 0.000, P = 0.576] = [&W 0.000070] (((38,(39,37)),((33,20),((34,(35,28)),((40,(27,26)),((32,24),19))))),(31,((4,((29,25),2)),(((46,45),(((16,((18,17),13)),10),(6,((14,(15,(8,7))),(11,(12,(9,5))))))),(42,((36,(((44,43),(41,30)),(23,(22,21)))),3))))),1);
   tree tree_3008 [p = 0.000, P = 0.576] = [&W 0.000070] (((39,(38,37)),((33,20),((34,(35,28)),((40,(27,26)),((32,24),19))))),(31,((4,((29,25),2)),((45,(46,(((16,((18,17),13)),10),(6,((14,(15,(8,7))),(11,(12,(9,5)))))))),((42,(36,(((44,43),(41,30)),(23,(22,21))))),3)))),1);
   tree tree_3009 [p = 0.000, P = 0.576] = [&W 0.000070] (((38,(39,37)),((33,20),((35,28),((40,(27,26)),(((34,32),24),19))))),(31,((4,((29,25),2)),(((46,45),(((16,((18,17),13)),10),(6,((14,(15,(8,7))),(11,(12,(9,5))))))),(((42,36),(((44,43),(41,30)),(23,(22,21)))),3)))),1);
   tree tree_3010 [p = 0.000, P = 0.576] = [&W 0.000070] ((((39,38),37),((33,20),((34,(35,28)),((40,(27,26)),((32,24),19))))),(31,(45,((4,((29,25),2)),((46,(((16,((18,17),13)),10),(6,((14,(15,(8,7))),(11,(12,(9,5))))))),(((42,36),(((44,43),(41,30)),(23,(22,21)))),3))))),1);
   tree tree_3011 [p = 0.000, P = 0.576] = [&W 0.000070] (((38,(39,37)),((33,20),((34,(35,28)),((40,(27,26)),((32,24),19))))),(31,((4,((29,25),2)),(((46,45),(((16,((18,17),13)),10),(6,((14,(15,(8,7))),(11,(12,(9,5))))))),(42,((36,((41,30),((44,43),(23,(22,21))))),3))))),1);
   tree tree_3012 [p = 0.000, P = 0.576] = [&W 0.000070] ((((39,38),37),((33,20),((35,28),(34,((40,(27,26)),((32,24),19)))))),(31,((4,((((((18,17),(16,13)),10),6),((14,(15,(8,7))),(11,(12,(9,5))))),((29,25),2))),(45,((46,42),((36,(((44,43),(41,30)),((23,22),21))),3))))),1);
   tree tree_3013 [p = 0.000, P = 0.576] = [&W 0.000070] (((38,(39,37)),((33,20),((35,28),((27,26),(40,((34,(32,24)),19)))))),(31,((4,((((((18,17),(16,13)),10),6),((14,(15,(8,7))),(11,(12,(9,5))))),((29,25),2))),(45,((46,42),((36,((44,43),((41,30),((23,22),21)))),3))))),1);
   tree tree_3014 [p = 0.000, P = 0.576] = [&W 0.000070] ((((39,38),37),((33,20),((35,28),((40,(27,26)),((34,(32,24)),19))))),(31,((4,((29,25),2)),(((46,45),(((16,((18,17),13)),10),(6,((14,(15,(8,7))),(11,(12,(9,5))))))),(42,((36,((41,30),((44,43),((23,22),21)))),3))))),1);
   tree tree_3015 [p = 0.000, P = 0.576] = [&W 0.000070] (((38,(39,37)),((33,20),((35,28),(40,((27,26),(34,((32,24),19))))))),(31,((4,((29,25),2)),(((46,45),(((16,((18,17),13)),10),(6,((14,(15,(8,7))),(11,(12,(9,5))))))),(42,((36,(((44,43),(41,30)),(22,(23,21)))),3))))),1);
   tree tree_3016 [p = 0.000, P = 0.576] = [&W 0.000070] (((39,(38,37)),((33,20),((34,(35,28)),((27,26),(40,((32,24),19)))))),(31,((4,((29,25),2)),((45,(46,(((16,((18,17),13)),10),(6,((14,(15,(8,7))),(11,(12,(9,5)))))))),((36,((41,30),((44,43),((23,22),21)))),(42,3))))),1);
   tree tree_3017 [p = 0.000, P = 0.577] = [&W 0.000070] (((38,(39,37)),((33,20),((35,28),(34,((40,(27,26)),((32,24),19)))))),(31,((4,((29,25),2)),((45,(((16,((18,17),13)),10),(6,((14,(15,(8,7))),(11,(12,(9,5))))))),((42,(36,(((44,43),(41,30)),((23,22),21)))),(46,3))))),1);
   tree tree_3018 [p = 0.000, P = 0.577] = [&W 0.000070] (((39,(38,37)),((33,20),((34,(35,28)),((40,(27,26)),((32,24),19))))),(31,((4,((29,25),2)),(((46,45),((((18,17),(16,13)),10),(6,(((15,14),(8,7)),(11,(12,(9,5))))))),((36,(42,((44,43),((41,30),((23,22),21))))),3)))),1);
   tree tree_3019 [p = 0.000, P = 0.577] = [&W 0.000070] (((38,(39,37)),((33,20),((35,28),((40,(27,26)),((34,(32,24)),19))))),(31,((4,((29,25),2)),(((46,45),(((((18,17),(16,13)),10),6),((14,(15,(8,7))),(11,(12,(9,5)))))),(((42,36),((41,30),((44,43),(23,(22,21))))),3)))),1);
   tree tree_3020 [p = 0.000, P = 0.577] = [&W 0.000070] (((38,(39,37)),((33,20),((35,28),((40,(27,26)),((34,(32,24)),19))))),(31,((4,((29,25),2)),((46,(45,(((((18,17),(16,13)),10),6),((14,(15,(8,7))),(11,(12,(9,5))))))),((36,(((44,43),(41,30)),(23,(22,21)))),(42,3))))),1);
   tree tree_3021 [p = 0.000, P = 0.577] = [&W 0.000070] (((38,(39,37)),((33,20),(34,((35,28),((40,(27,26)),((32,24),19)))))),(31,((4,((29,25),2)),(((46,45),(((((18,17),(16,13)),10),6),((14,(15,(8,7))),(11,(12,(9,5)))))),((42,(36,(((44,43),(41,30)),(23,(22,21))))),3)))),1);
   tree tree_3022 [p = 0.000, P = 0.577] = [&W 0.000070] (((38,(39,37)),((33,20),((34,(35,28)),((40,(27,26)),((32,24),19))))),(31,((45,(4,((29,25),((((((18,17),(16,13)),10),6),((14,(15,(8,7))),(11,(12,(9,5))))),2)))),((46,42),((36,((41,30),((44,43),((23,22),21)))),3)))),1);
   tree tree_3023 [p = 0.000, P = 0.577] = [&W 0.000070] (((39,(38,37)),((33,20),((35,28),((40,(27,26)),((32,24),(34,19)))))),(31,((4,((29,25),((((((18,17),(16,13)),10),6),((14,(15,(8,7))),(11,(12,(9,5))))),2))),(45,(46,((42,(36,(((44,43),(41,30)),((23,22),21)))),3))))),1);
   tree tree_3024 [p = 0.000, P = 0.577] = [&W 0.000070] (((38,(39,37)),((33,20),((35,28),((40,(27,26)),((34,(32,24)),19))))),(31,((4,((29,25),2)),(45,((((((18,17),(16,13)),10),6),((14,(15,(8,7))),(11,(12,(9,5))))),(46,(((42,36),(((44,43),(41,30)),(23,(22,21)))),3)))))),1);
   tree tree_3025 [p = 0.000, P = 0.577] = [&W 0.000070] (((39,(38,37)),((33,20),(34,((35,28),((40,(27,26)),((32,24),19)))))),(31,((4,((29,25),2)),(((46,45),(((((18,17),(16,13)),10),6),((14,(15,(8,7))),(11,(12,(9,5)))))),(42,((36,((44,43),((41,30),(23,(22,21))))),3))))),1);
   tree tree_3026 [p = 0.000, P = 0.577] = [&W 0.000070] (((38,(39,37)),((33,20),((35,28),(40,((27,26),((34,(32,24)),19)))))),(31,((4,((29,25),2)),((45,(46,(((((18,17),(16,13)),10),6),((14,(15,(8,7))),(11,(12,(9,5))))))),(((42,36),((44,43),((41,30),(23,(22,21))))),3)))),1);
   tree tree_3027 [p = 0.000, P = 0.577] = [&W 0.000070] (((39,(38,37)),((33,20),((35,28),((40,(27,26)),((34,(32,24)),19))))),(31,((4,((((((18,17),(16,13)),10),6),((14,(15,(8,7))),(11,(12,(9,5))))),((29,25),2))),(45,((46,42),((36,(((44,43),(41,30)),((23,22),21))),3))))),1);
   tree tree_3028 [p = 0.000, P = 0.577] = [&W 0.000070] (((39,(38,37)),((33,20),(34,((35,28),((40,(27,26)),((32,24),19)))))),(31,((4,((29,25),2)),((45,(((((18,17),(16,13)),10),6),((14,(15,(8,7))),(11,(12,(9,5)))))),(46,(((42,36),((44,43),((41,30),(23,(22,21))))),3))))),1);
   tree tree_3029 [p = 0.000, P = 0.577] = [&W 0.000070] (((38,(39,37)),((33,20),((35,28),(40,((27,26),((34,(32,24)),19)))))),(31,((4,((29,25),2)),(((46,45),(((((18,17),(16,13)),10),6),((14,(15,(8,7))),(11,(12,(9,5)))))),((36,((44,43),((41,30),(42,(23,(22,21)))))),3)))),1);
   tree tree_3030 [p = 0.000, P = 0.577] = [&W 0.000070] (((38,(39,37)),((33,20),((35,28),((40,(27,26)),((34,(32,24)),19))))),(31,((4,((29,25),2)),(((46,45),(((((18,17),(16,13)),10),6),((14,(15,(8,7))),(11,(12,(9,5)))))),((36,((44,43),((41,30),(23,(22,21))))),(42,3))))),1);
   tree tree_3031 [p = 0.000, P = 0.577] = [&W 0.000070] (((38,(39,37)),((33,20),((35,28),((40,(27,26)),((34,(32,24)),19))))),(31,(45,((4,((29,25),2)),((46,(((((18,17),(16,13)),10),6),((14,(15,(8,7))),(11,(12,(9,5)))))),((36,(((44,43),(41,30)),(23,(22,21)))),(42,3)))))),1);
   tree tree_3032 [p = 0.000, P = 0.578] = [&W 0.000070] ((((39,38),37),((33,20),((35,28),((34,(40,(27,26))),((32,24),19))))),(31,((4,((29,25),2)),(((46,45),(((((18,17),(16,13)),10),6),((14,(15,(8,7))),(11,(12,(9,5)))))),(((42,36),(((44,43),(41,30)),(23,(22,21)))),3)))),1);
   tree tree_3033 [p = 0.000, P = 0.578] = [&W 0.000070] ((((39,38),37),((33,20),((35,28),((34,(40,(27,26))),((32,24),19))))),(31,((4,((29,25),2)),((45,(46,(((((18,17),(16,13)),10),6),((14,(15,(8,7))),(11,(12,(9,5))))))),((36,(((44,43),((42,41),30)),(23,(22,21)))),3)))),1);
   tree tree_3034 [p = 0.000, P = 0.578] = [&W 0.000070] ((((39,38),37),((33,20),((35,28),((40,(27,26)),((34,(32,24)),19))))),(31,((4,((((((18,17),(16,13)),10),6),((14,(15,(8,7))),(11,(12,(9,5))))),((29,25),2))),((46,45),((42,(36,((44,43),((41,30),((23,22),21))))),3)))),1);
   tree tree_3035 [p = 0.000, P = 0.578] = [&W 0.000070] (((38,(39,37)),((33,20),((35,28),((40,(27,26)),((34,(32,24)),19))))),(31,((4,((29,25),2)),((45,(46,(((((18,17),(16,13)),10),6),((14,(15,(8,7))),(11,(12,(9,5))))))),((36,(42,((44,43),((41,30),(23,(22,21)))))),3)))),1);
   tree tree_3036 [p = 0.000, P = 0.578] = [&W 0.000070] (((38,(39,37)),((33,20),((35,28),((40,(27,26)),((34,(32,24)),19))))),(31,((4,((29,25),2)),(((46,45),(((((18,17),(16,13)),10),6),((14,(15,(8,7))),(11,(12,(9,5)))))),((36,((44,43),((41,30),(42,(23,(22,21)))))),3)))),1);
   tree tree_3037 [p = 0.000, P = 0.578] = [&W 0.000070] ((((39,38),37),((33,20),((35,28),((40,(27,26)),((34,(32,24)),19))))),(31,((4,((((((18,17),(16,13)),10),6),((14,(15,(8,7))),(11,(12,(9,5))))),((29,25),2))),((46,45),((42,(36,((41,30),((44,43),((23,22),21))))),3)))),1);
   tree tree_3038 [p = 0.000, P = 0.578] = [&W 0.000070] ((((39,38),37),((33,20),((35,28),((40,(27,26)),((34,(32,24)),19))))),(31,(45,((4,((((((18,17),(16,13)),10),6),((14,(15,(8,7))),(11,(12,(9,5))))),((29,25),2))),(46,(((42,36),((44,43),((41,30),((23,22),21)))),3))))),1);
   tree tree_3039 [p = 0.000, P = 0.578] = [&W 0.000070] (((38,(39,37)),((33,20),((35,28),((40,(27,26)),((34,(32,24)),19))))),(31,((4,((29,25),2)),(((45,42),(46,(((((18,17),(16,13)),10),6),((14,(15,(8,7))),(11,(12,(9,5))))))),((36,((41,30),((44,43),(23,(22,21))))),3)))),1);
   tree tree_3040 [p = 0.000, P = 0.578] = [&W 0.000070] (((39,(38,37)),((33,20),((35,28),((40,(27,26)),((34,(32,24)),19))))),(31,((45,(4,((46,(((((18,17),(16,13)),10),6),((14,(15,(8,7))),(11,(12,(9,5)))))),((29,25),2)))),(42,((36,(((44,43),(41,30)),((23,22),21))),3)))),1);
   tree tree_3041 [p = 0.000, P = 0.578] = [&W 0.000070] (((38,(39,37)),((33,20),((35,28),((40,(27,26)),((34,(32,24)),19))))),(31,((4,((29,25),2)),((45,(46,(((((18,17),(16,13)),10),6),((14,(15,(8,7))),(11,(12,(9,5))))))),(((42,36),((41,30),((44,43),(23,(22,21))))),3)))),1);
   tree tree_3042 [p = 0.000, P = 0.578] = [&W 0.000070] (((39,(38,37)),((33,20),((35,28),((40,(27,26)),((34,(32,24)),19))))),(31,(45,((4,((((((18,17),(16,13)),10),6),((14,(15,(8,7))),(11,(12,(9,5))))),((29,25),2))),((46,42),((36,(((44,43),(41,30)),((23,22),21))),3))))),1);
   tree tree_3043 [p = 0.000, P = 0.578] = [&W 0.000070] (((39,(38,37)),((33,20),((35,28),((27,26),(40,((34,(32,24)),19)))))),(31,((4,((((((18,17),(16,13)),10),6),((14,(15,(8,7))),(11,(12,(9,5))))),((29,25),2))),(45,((46,42),((36,((44,43),((41,30),((23,22),21)))),3))))),1);
   tree tree_3044 [p = 0.000, P = 0.578] = [&W 0.000070] (((38,(39,37)),((33,20),((35,28),((40,(27,26)),((34,(32,24)),19))))),(31,((4,((29,25),2)),((42,((46,45),(((((18,17),(16,13)),10),6),((14,(15,(8,7))),(11,(12,(9,5))))))),((36,((41,30),((44,43),(23,(22,21))))),3)))),1);
   tree tree_3045 [p = 0.000, P = 0.578] = [&W 0.000070] (((38,(39,37)),((33,20),((35,28),(((40,(27,26)),(32,24)),(34,19))))),(31,((4,((((((18,17),(16,13)),10),6),((14,(15,(8,7))),(11,(12,(9,5))))),((29,25),2))),((46,45),(((42,36),((41,30),((44,43),(23,(22,21))))),3)))),1);
   tree tree_3046 [p = 0.000, P = 0.579] = [&W 0.000070] (((39,(38,37)),((33,20),((35,28),(34,((40,(27,26)),((32,24),19)))))),(31,((4,((29,25),2)),(((46,45),(((((18,17),(16,13)),10),6),((14,(15,(8,7))),(11,(12,(9,5)))))),(42,((36,(((44,43),(41,30)),(23,(22,21)))),3))))),1);
   tree tree_3047 [p = 0.000, P = 0.579] = [&W 0.000070] (((39,(38,37)),((33,20),((35,28),(((40,(27,26)),(32,24)),(34,19))))),(31,((4,((((((18,17),(16,13)),10),6),((14,(15,(8,7))),(11,(12,(9,5))))),((29,25),2))),((46,45),(42,((36,((41,30),((44,43),(23,(22,21))))),3))))),1);
   tree tree_3048 [p = 0.000, P = 0.579] = [&W 0.000070] (((38,(39,37)),((33,20),((35,28),(((40,34),(27,26)),((32,24),19))))),(31,((4,((29,25),2)),(((46,45),(((((18,17),(16,13)),10),6),((14,(15,(8,7))),(11,(12,(9,5)))))),((42,(36,((41,30),((44,43),(23,(22,21)))))),3)))),1);
   tree tree_3049 [p = 0.000, P = 0.579] = [&W 0.000070] (((38,(39,37)),((33,20),((35,28),(((40,34),(27,26)),((32,24),19))))),(31,((4,((29,25),2)),(((46,45),(((((18,17),(16,13)),10),6),((14,(15,(8,7))),(11,(12,(9,5)))))),((42,(36,((44,43),((41,30),(23,(22,21)))))),3)))),1);
   tree tree_3050 [p = 0.000, P = 0.579] = [&W 0.000070] (((38,(39,37)),((33,20),((35,28),((34,(40,(27,26))),((32,24),19))))),(31,((4,((29,25),2)),(((46,45),(((((18,17),(16,13)),10),6),((14,(15,(8,7))),(11,(12,(9,5)))))),(42,((36,((41,30),((44,43),(23,(22,21))))),3))))),1);
   tree tree_3051 [p = 0.000, P = 0.579] = [&W 0.000070] (((39,(38,37)),((33,20),((35,28),(34,((40,(27,26)),((32,24),19)))))),(31,((4,((29,25),2)),((45,(46,(((((18,17),(16,13)),10),6),((14,(15,(8,7))),(11,(12,(9,5))))))),(42,((36,(((44,43),(41,30)),(23,(22,21)))),3))))),1);
   tree tree_3052 [p = 0.000, P = 0.579] = [&W 0.000070] (((38,(39,37)),((33,20),((35,28),(((40,34),(27,26)),((32,24),19))))),(31,((4,((29,25),2)),(((46,45),(((((18,17),(16,13)),10),6),((14,(15,(8,7))),(11,(12,(9,5)))))),((36,((44,43),((41,(42,30)),(23,(22,21))))),3)))),1);
   tree tree_3053 [p = 0.000, P = 0.579] = [&W 0.000070] (((38,(39,37)),((33,20),((35,28),(((40,34),(27,26)),((32,24),19))))),(31,((4,((29,25),2)),(((46,45),(((((18,17),(16,13)),10),6),((14,(15,(8,7))),(11,(12,(9,5)))))),((36,(((44,43),(41,(42,30))),(23,(22,21)))),3)))),1);
   tree tree_3054 [p = 0.000, P = 0.579] = [&W 0.000070] (((39,(38,37)),((33,20),((35,28),(34,((40,(27,26)),((32,24),19)))))),(31,((4,((29,25),2)),((45,(46,(((((18,17),(16,13)),10),6),((14,(15,(8,7))),(11,(12,(9,5))))))),((36,(42,((41,30),((44,43),(23,(22,21)))))),3)))),1);
   tree tree_3055 [p = 0.000, P = 0.579] = [&W 0.000070] (((39,(38,37)),((33,20),((35,28),(34,((40,(27,26)),((32,24),19)))))),(31,((4,((29,25),2)),((46,(45,(((((18,17),(16,13)),10),6),((14,(15,(8,7))),(11,(12,(9,5))))))),((36,(((44,43),(41,30)),(42,(23,(22,21))))),3)))),1);
   tree tree_3056 [p = 0.000, P = 0.579] = [&W 0.000070] (((39,(38,37)),((33,20),((35,28),(34,((40,(27,26)),((32,24),19)))))),(31,((4,((29,25),2)),(((46,45),(((((18,17),(16,13)),10),6),((14,(15,(8,7))),(11,(12,(9,5)))))),((42,(36,((44,43),((41,30),(23,(22,21)))))),3)))),1);
   tree tree_3057 [p = 0.000, P = 0.579] = [&W 0.000070] (((39,(38,37)),((33,20),((35,28),(34,((40,(27,26)),((32,24),19)))))),(31,((4,((29,25),2)),(((46,45),(((((18,17),(16,13)),10),6),((14,(15,(8,7))),(11,(12,(9,5)))))),((42,(36,(((44,43),(41,30)),(23,(22,21))))),3)))),1);
   tree tree_3058 [p = 0.000, P = 0.579] = [&W 0.000070] (((38,(39,37)),((33,20),(34,((35,28),((40,(27,26)),((32,24),19)))))),(31,((4,((29,25),2)),((45,(46,(((((18,17),(16,13)),10),6),((14,(15,(8,7))),(11,(12,(9,5))))))),(42,((36,(((44,43),(41,30)),(23,(22,21)))),3))))),1);
   tree tree_3059 [p = 0.000, P = 0.579] = [&W 0.000070] (((38,(39,37)),((33,20),(34,((35,28),((40,(27,26)),((32,24),19)))))),(31,((4,((29,25),2)),(((46,45),(((((18,17),(16,13)),10),6),((14,(15,(8,7))),(11,(12,(9,5)))))),((36,(42,(((44,43),(41,30)),(23,(22,21))))),3)))),1);
   tree tree_3060 [p = 0.000, P = 0.580] = [&W 0.000070] (((38,(39,37)),((33,20),((35,28),((40,(27,26)),((34,(32,24)),19))))),(31,((4,((29,25),((((((18,17),(16,13)),10),6),((14,(15,(8,7))),(11,(12,(9,5))))),2))),(((46,45),42),((36,((44,43),((41,30),((23,22),21)))),3)))),1);
   tree tree_3061 [p = 0.000, P = 0.580] = [&W 0.000070] ((((39,38),37),((33,20),(34,((35,28),((40,(27,26)),((32,24),19)))))),(31,((4,((29,25),2)),(((46,45),(((((18,17),(16,13)),10),6),((14,(15,(8,7))),(11,(12,(9,5)))))),((42,(36,(((44,43),(41,30)),(23,(22,21))))),3)))),1);
   tree tree_3062 [p = 0.000, P = 0.580] = [&W 0.000070] (((38,(39,37)),((33,20),(34,((35,28),((27,26),(40,((32,24),19))))))),(31,((4,((29,25),2)),((((46,45),42),(((((18,17),(16,13)),10),6),((14,(15,(8,7))),(11,(12,(9,5)))))),((36,(((44,43),(41,30)),(23,(22,21)))),3)))),1);
   tree tree_3063 [p = 0.000, P = 0.580] = [&W 0.000070] (((38,(39,37)),((33,20),(34,((35,28),((40,(27,26)),((32,24),19)))))),(31,((4,((29,25),2)),(((46,45),(((((18,17),(16,13)),10),6),((14,(15,(8,7))),(11,(12,(9,5)))))),(42,((36,((41,30),((44,43),(23,(22,21))))),3))))),1);
   tree tree_3064 [p = 0.000, P = 0.580] = [&W 0.000070] (((38,(39,37)),((33,20),(34,((35,28),((40,(27,26)),((32,24),19)))))),(31,((4,((29,25),2)),((45,(46,(((((18,17),(16,13)),10),6),((14,(15,(8,7))),(11,(12,(9,5))))))),((42,(36,((44,43),((41,30),(23,(22,21)))))),3)))),1);
   tree tree_3065 [p = 0.000, P = 0.580] = [&W 0.000070] (((38,(39,37)),((33,20),((34,(35,28)),((40,(27,26)),((32,24),19))))),(31,((46,45),((4,((29,25),((((((18,17),(16,13)),10),6),((14,(15,(8,7))),(11,(12,(9,5))))),2))),((42,(36,(((44,43),(41,30)),((23,22),21)))),3)))),1);
   tree tree_3066 [p = 0.000, P = 0.580] = [&W 0.000070] ((((39,38),37),((33,20),((35,28),(((40,34),(27,26)),((32,24),19))))),(31,((4,((29,25),2)),(((46,45),(((((18,17),(16,13)),10),6),((14,(15,(8,7))),(11,(12,(9,5)))))),(((42,36),((((44,43),41),30),(23,(22,21)))),3)))),1);
   tree tree_3067 [p = 0.000, P = 0.580] = [&W 0.000070] (((38,(39,37)),((33,20),((35,28),((40,(34,(27,26))),((32,24),19))))),(31,((4,((29,25),2)),(((46,45),(((((18,17),(16,13)),10),6),((14,(15,(8,7))),(11,(12,(9,5)))))),(42,((36,((44,43),((41,30),(23,(22,21))))),3))))),1);
   tree tree_3068 [p = 0.000, P = 0.580] = [&W 0.000070] (((39,(38,37)),((33,20),((35,28),(((40,34),(27,26)),((32,24),19))))),(31,((4,((29,25),2)),(((46,45),(((((18,17),(16,13)),10),6),((14,(15,(8,7))),(11,(12,(9,5)))))),((42,(36,((41,30),((44,43),(23,(22,21)))))),3)))),1);
   tree tree_3069 [p = 0.000, P = 0.580] = [&W 0.000070] (((39,(38,37)),((33,20),((35,28),(40,((34,(27,26)),((32,24),19)))))),(31,((4,((29,25),2)),(((46,45),(((((18,17),(16,13)),10),6),((14,(15,(8,7))),(11,(12,(9,5)))))),(42,((36,(((44,43),(41,30)),(23,(22,21)))),3))))),1);
   tree tree_3070 [p = 0.000, P = 0.580] = [&W 0.000070] (((39,(38,37)),((33,20),((35,28),(((40,34),(27,26)),((32,24),19))))),(31,((4,((29,25),2)),((45,(46,(((((18,17),(16,13)),10),6),((14,(15,(8,7))),(11,(12,(9,5))))))),((36,((41,30),((44,43),(23,(22,21))))),(42,3))))),1);
   tree tree_3071 [p = 0.000, P = 0.580] = [&W 0.000070] (((38,(39,37)),((33,20),((35,28),((40,(27,26)),((34,(32,24)),19))))),(31,((4,((29,25),2)),(45,((46,(((((18,17),(16,13)),10),6),((14,(15,(8,7))),(11,(12,(9,5)))))),((36,(42,((41,30),((44,43),(23,(22,21)))))),3))))),1);
   tree tree_3072 [p = 0.000, P = 0.580] = [&W 0.000070] (((39,(38,37)),((33,20),((35,28),((40,(27,26)),((34,(32,24)),19))))),(31,((4,((29,25),2)),(((46,45),(((((18,17),(16,13)),10),6),((14,(15,(8,7))),(11,(12,(9,5)))))),(42,((36,((41,30),((44,43),(23,(22,21))))),3))))),1);
   tree tree_3073 [p = 0.000, P = 0.580] = [&W 0.000070] ((((39,38),37),((33,20),((35,28),((40,(27,26)),((34,(32,24)),19))))),(31,((4,((29,25),2)),(((46,45),(((((18,17),(16,13)),10),6),((14,(15,(8,7))),(11,(12,(9,5)))))),((36,((44,43),((41,30),(23,(22,21))))),(42,3))))),1);
   tree tree_3074 [p = 0.000, P = 0.581] = [&W 0.000070] ((((39,38),37),((33,20),((35,28),((40,(27,26)),((34,(32,24)),19))))),(31,((4,((29,25),2)),((46,(((((18,17),(16,13)),10),6),((14,(15,(8,7))),(11,(12,(9,5)))))),(45,(42,((36,((41,30),((44,43),(23,(22,21))))),3)))))),1);
   tree tree_3075 [p = 0.000, P = 0.581] = [&W 0.000070] (((39,(38,37)),((33,20),((35,28),((40,(27,26)),((34,(32,24)),19))))),(31,((4,((29,25),2)),((45,(46,(((((18,17),(16,13)),10),6),((14,(15,(8,7))),(11,(12,(9,5))))))),(42,((36,((41,30),((44,43),(23,(22,21))))),3))))),1);
   tree tree_3076 [p = 0.000, P = 0.581] = [&W 0.000070] (((38,(39,37)),((33,20),((35,28),((40,(27,26)),((34,(32,24)),19))))),(31,((4,((((((18,17),(16,13)),10),6),((14,(15,(8,7))),(11,(12,(9,5))))),((29,25),2))),((46,45),((42,(36,((41,30),((44,43),((23,22),21))))),3)))),1);
   tree tree_3077 [p = 0.000, P = 0.581] = [&W 0.000070] (((39,(38,37)),((33,20),((35,28),((40,(27,26)),((34,(32,24)),19))))),(31,((4,((29,25),2)),(((46,45),(((((18,17),(16,13)),10),6),((14,(15,(8,7))),(11,(12,(9,5)))))),(42,((36,(((44,43),(41,30)),(23,(22,21)))),3))))),1);
   tree tree_3078 [p = 0.000, P = 0.581] = [&W 0.000070] ((((39,38),37),((33,20),((35,28),((40,(27,26)),((34,(32,24)),19))))),(31,((4,((29,25),2)),((45,(46,(((((18,17),(16,13)),10),6),((14,(15,(8,7))),(11,(12,(9,5))))))),((42,(36,(((44,43),(41,30)),(23,(22,21))))),3)))),1);
   tree tree_3079 [p = 0.000, P = 0.581] = [&W 0.000070] ((((39,38),37),((33,20),((35,28),((40,(27,26)),((34,(32,24)),19))))),(31,(45,((4,((29,25),2)),((46,(((((18,17),(16,13)),10),6),((14,(15,(8,7))),(11,(12,(9,5)))))),(42,((36,(((44,43),(41,30)),(23,(22,21)))),3)))))),1);
   tree tree_3080 [p = 0.000, P = 0.581] = [&W 0.000070] (((38,(39,37)),((33,20),((35,28),((40,(27,26)),((34,(32,24)),19))))),(31,((4,((((((18,17),(16,13)),10),6),((14,(15,(8,7))),(11,(12,(9,5))))),((29,25),2))),(45,((46,42),((36,(((44,43),(41,30)),((23,22),21))),3))))),1);
   tree tree_3081 [p = 0.000, P = 0.581] = [&W 0.000070] ((((39,38),37),((33,20),((35,28),((40,(27,26)),((34,(32,24)),19))))),(31,((4,((29,25),2)),((45,(46,(((((18,17),(16,13)),10),6),((14,(15,(8,7))),(11,(12,(9,5))))))),(42,((36,(((44,43),(41,30)),(23,(22,21)))),3))))),1);
   tree tree_3082 [p = 0.000, P = 0.581] = [&W 0.000070] (((39,(38,37)),((33,20),((35,28),((40,(27,26)),((34,(32,24)),19))))),(31,((4,((29,25),2)),(((46,45),(((((18,17),(16,13)),10),6),((14,(15,(8,7))),(11,(12,(9,5)))))),((36,(((44,43),(41,30)),(23,(22,21)))),(42,3))))),1);
   tree tree_3083 [p = 0.000, P = 0.581] = [&W 0.000070] (((39,(38,37)),((33,20),((35,28),((40,(27,26)),((34,(32,24)),19))))),(31,((4,((29,25),2)),(((46,45),(((((18,17),(16,13)),10),6),((14,(15,(8,7))),(11,(12,(9,5)))))),(((42,36),((44,43),((41,30),(23,(22,21))))),3)))),1);
   tree tree_3084 [p = 0.000, P = 0.581] = [&W 0.000070] (((39,(38,37)),((33,20),((35,28),((27,26),(40,((34,(32,24)),19)))))),(31,((4,((29,25),2)),(((45,42),(46,(((((18,17),(16,13)),10),6),((14,(15,(8,7))),(11,(12,(9,5))))))),((36,(((44,43),(41,30)),(23,(22,21)))),3)))),1);
   tree tree_3085 [p = 0.000, P = 0.581] = [&W 0.000070] ((((39,38),37),((33,20),((35,28),((40,(27,26)),((34,(32,24)),19))))),(31,((4,((29,25),2)),((45,((((18,17),(16,13)),10),(6,(((15,14),(8,7)),(11,(12,(9,5))))))),(((46,42),(36,(((44,43),(41,30)),(22,(23,21))))),3)))),1);
   tree tree_3086 [p = 0.000, P = 0.581] = [&W 0.000070] (((38,(39,37)),((33,20),((35,28),((40,(27,26)),((34,(32,24)),19))))),(31,(45,((4,((((((18,17),(16,13)),10),6),((14,(15,(8,7))),(11,(12,(9,5))))),((29,25),2))),(46,(42,((36,(((44,43),(41,30)),((23,22),21))),3)))))),1);
   tree tree_3087 [p = 0.000, P = 0.581] = [&W 0.000070] (((38,(39,37)),((33,20),((35,28),(34,((40,(27,26)),((32,24),19)))))),(46,(31,((4,((29,25),2)),((45,((((18,17),(16,13)),10),(6,(((15,14),(8,7)),(11,(12,(9,5))))))),((36,(42,((41,30),((44,43),(22,(23,21)))))),3))))),1);
   tree tree_3088 [p = 0.000, P = 0.581] = [&W 0.000070] (((38,(39,37)),((33,20),((35,28),((40,(27,26)),((34,(32,24)),19))))),(31,((4,((29,25),2)),(((46,45),((((18,17),(16,13)),10),(6,(((15,14),(8,7)),(11,(12,(9,5))))))),(42,((36,((44,43),((41,30),(22,(23,21))))),3))))),1);
   tree tree_3089 [p = 0.000, P = 0.582] = [&W 0.000070] (((39,(38,37)),((33,20),((35,28),((40,(27,26)),((34,(32,24)),19))))),(31,((4,((29,25),2)),(((46,45),((((18,17),(16,13)),10),(6,(((15,14),(8,7)),(11,(12,(9,5))))))),((36,(42,(((44,43),(41,30)),(22,(23,21))))),3)))),1);
   tree tree_3090 [p = 0.000, P = 0.582] = [&W 0.000070] (((38,(39,37)),((33,20),((35,28),((40,(27,26)),((32,24),(34,19)))))),(31,((4,((29,25),2)),((45,(46,((((18,17),(16,13)),10),(6,(((15,14),(8,7)),(11,(12,(9,5)))))))),(((42,36),(((44,43),(41,30)),((23,22),21))),3)))),1);
   tree tree_3091 [p = 0.000, P = 0.582] = [&W 0.000070] (((39,(38,37)),((33,20),((35,28),(34,((40,(27,26)),((32,24),19)))))),(31,((4,((29,25),2)),((46,((((18,17),(16,13)),10),(6,(((15,14),(8,7)),(11,(12,(9,5))))))),(45,(42,((36,((44,43),((41,30),(22,(23,21))))),3)))))),1);
   tree tree_3092 [p = 0.000, P = 0.582] = [&W 0.000070] (((38,(39,37)),((33,20),((34,(35,28)),(((40,(27,26)),(32,24)),19)))),(31,((4,((29,25),2)),(((46,45),((((18,17),(16,13)),10),(6,(((15,14),(8,7)),(11,(12,(9,5))))))),(42,((36,(((44,43),(41,30)),(22,(23,21)))),3))))),1);
   tree tree_3093 [p = 0.000, P = 0.582] = [&W 0.000070] ((((39,38),37),((33,20),((34,(35,28)),(((40,(27,26)),(32,24)),19)))),(31,(45,((4,((29,25),2)),((46,((((18,17),(16,13)),10),(6,(((15,14),(8,7)),(11,(12,(9,5))))))),((42,(36,((44,43),((41,30),(22,(23,21)))))),3))))),1);
   tree tree_3094 [p = 0.000, P = 0.582] = [&W 0.000070] (((39,(38,37)),((33,20),((35,28),((40,(27,26)),((34,(32,24)),19))))),(31,((4,((29,25),2)),((45,(46,(((((18,17),(16,13)),10),6),((14,(15,(8,7))),(11,(12,(9,5))))))),((42,(36,((41,30),((44,43),(23,(22,21)))))),3)))),1);
   tree tree_3095 [p = 0.000, P = 0.582] = [&W 0.000070] (((38,(39,37)),((33,20),((34,(35,28)),((40,(27,26)),((32,24),19))))),(31,((4,((29,25),2)),(((46,45),((((18,17),(16,13)),10),(6,(((15,14),(8,7)),(11,(12,(9,5))))))),(42,((36,((44,43),((41,30),(22,(23,21))))),3))))),1);
   tree tree_3096 [p = 0.000, P = 0.582] = [&W 0.000070] (((39,(38,37)),((33,20),((35,28),((40,(27,26)),((34,(32,24)),19))))),(31,((4,((29,25),2)),((45,(46,(((((18,17),(16,13)),10),6),((14,(15,(8,7))),(11,(12,(9,5))))))),(42,((36,(((44,43),(41,30)),(23,(22,21)))),3))))),1);
   tree tree_3097 [p = 0.000, P = 0.582] = [&W 0.000070] (((38,(39,37)),((33,20),((34,(35,28)),((40,(27,26)),((32,24),19))))),(31,((4,((29,25),2)),((45,((((18,17),(16,13)),10),(6,(((15,14),(8,7)),(11,(12,(9,5))))))),(((42,36),((44,43),((41,30),(22,(23,21))))),(46,3))))),1);
   tree tree_3098 [p = 0.000, P = 0.582] = [&W 0.000070] ((((39,38),37),((33,20),(34,((35,28),((40,(27,26)),((32,24),19)))))),(31,(45,((4,((46,(((((18,17),(16,13)),10),6),((14,(15,(8,7))),(11,(12,(9,5)))))),((29,25),2))),(((42,36),(((44,43),(41,30)),((23,22),21))),3)))),1);
   tree tree_3099 [p = 0.000, P = 0.582] = [&W 0.000070] ((((39,38),37),((33,20),((35,28),(34,((40,(27,26)),((32,24),19)))))),(31,((45,(4,((46,(((((18,17),(16,13)),10),6),((14,(15,(8,7))),(11,(12,(9,5)))))),((29,25),2)))),(((42,36),(((44,43),(41,30)),((23,22),21))),3))),1);
   tree tree_3100 [p = 0.000, P = 0.582] = [&W 0.000070] (((38,(39,37)),((33,20),((35,28),(34,((27,26),(40,((32,24),19))))))),(31,(45,((4,((46,(((((18,17),(16,13)),10),6),((14,(15,(8,7))),(11,(12,(9,5)))))),((29,25),2))),(((42,36),(((44,43),(41,30)),((23,22),21))),3)))),1);
   tree tree_3101 [p = 0.000, P = 0.582] = [&W 0.000070] ((((39,38),37),((33,20),((35,28),(34,((40,(27,26)),((32,24),19)))))),(31,((4,((29,25),2)),(((46,45),(((((18,17),(16,13)),10),6),((14,(15,(8,7))),(11,(12,(9,5)))))),((42,(36,(((44,43),(41,30)),(23,(22,21))))),3)))),1);
   tree tree_3102 [p = 0.000, P = 0.582] = [&W 0.000070] (((39,(38,37)),((33,20),(34,((35,28),((40,(27,26)),((32,24),19)))))),(31,((4,((46,(((((18,17),(16,13)),10),6),((14,(15,(8,7))),(11,(12,(9,5)))))),((29,25),2))),((45,42),((36,((41,30),((44,43),((23,22),21)))),3)))),1);
   tree tree_3103 [p = 0.000, P = 0.583] = [&W 0.000070] (((38,(39,37)),((33,20),((35,28),(((40,34),(27,26)),((32,24),19))))),(31,((4,((29,25),2)),(((46,45),(((((18,17),(16,13)),10),6),((14,(15,(8,7))),(11,(12,(9,5)))))),(42,((36,(((44,43),(41,30)),(23,(22,21)))),3))))),1);
   tree tree_3104 [p = 0.000, P = 0.583] = [&W 0.000070] ((((39,38),37),((33,20),((35,28),((40,(27,26)),((34,(32,24)),19))))),(31,((46,45),((4,((((((18,17),(16,13)),10),6),((14,(15,(8,7))),(11,(12,(9,5))))),((29,25),2))),(((42,36),((41,30),((44,43),((23,22),21)))),3)))),1);
   tree tree_3105 [p = 0.000, P = 0.583] = [&W 0.000070] (((38,(39,37)),((33,20),((35,28),((40,(27,26)),((34,(32,24)),19))))),(31,((4,((29,25),2)),(45,((46,(((((18,17),(16,13)),10),6),((14,(15,(8,7))),(11,(12,(9,5)))))),((42,(36,(((44,43),(41,30)),(23,(22,21))))),3))))),1);
   tree tree_3106 [p = 0.000, P = 0.583] = [&W 0.000070] ((((39,38),37),((33,20),((35,28),((40,(27,26)),((34,(32,24)),19))))),(31,((46,45),((4,((((((18,17),(16,13)),10),6),((14,(15,(8,7))),(11,(12,(9,5))))),((29,25),2))),((42,(36,((41,30),((44,43),((23,22),21))))),3)))),1);
   tree tree_3107 [p = 0.000, P = 0.583] = [&W 0.000070] ((((39,38),37),((33,20),((35,28),((40,(27,26)),((34,(32,24)),19))))),(31,((4,((((((18,17),(16,13)),10),6),((14,(15,(8,7))),(11,(12,(9,5))))),((29,25),2))),(((46,45),42),((36,((41,((44,43),30)),((23,22),21))),3)))),1);
   tree tree_3108 [p = 0.000, P = 0.583] = [&W 0.000070] ((((39,38),37),((33,20),((35,28),((40,(27,26)),((34,(32,24)),19))))),(31,((4,((29,25),2)),(((46,45),(((((18,17),(16,13)),10),6),((14,(15,(8,7))),(11,(12,(9,5)))))),((36,((41,30),((44,43),(23,(22,21))))),(42,3))))),1);
   tree tree_3109 [p = 0.000, P = 0.583] = [&W 0.000070] ((((39,38),37),((33,20),((35,28),((40,(27,26)),((34,(32,24)),19))))),(31,((4,((46,(((((18,17),(16,13)),10),6),((14,(15,(8,7))),(11,(12,(9,5)))))),((29,25),2))),((45,42),((36,((44,43),((41,30),((23,22),21)))),3)))),1);
   tree tree_3110 [p = 0.000, P = 0.583] = [&W 0.000070] (((38,(39,37)),((33,20),((35,28),((40,(27,26)),((34,(32,24)),19))))),(31,(45,((4,((29,25),2)),((46,(((((18,17),(16,13)),10),6),((14,(15,(8,7))),(11,(12,(9,5)))))),((42,(36,(((44,43),(41,30)),(23,(22,21))))),3))))),1);
   tree tree_3111 [p = 0.000, P = 0.583] = [&W 0.000070] ((((39,38),37),((33,20),((35,28),((40,(27,26)),((34,(32,24)),19))))),(31,((4,((29,25),2)),(((46,45),(((((18,17),(16,13)),10),6),((14,(15,(8,7))),(11,(12,(9,5)))))),((36,(42,(((44,43),(41,30)),(23,(22,21))))),3)))),1);
   tree tree_3112 [p = 0.000, P = 0.583] = [&W 0.000070] (((38,(39,37)),((33,20),((35,28),((40,(27,26)),((34,(32,24)),19))))),(31,((46,45),((4,((((((18,17),(16,13)),10),6),((14,(15,(8,7))),(11,(12,(9,5))))),((29,25),2))),((36,((((44,43),42),(41,30)),((23,22),21))),3)))),1);
   tree tree_3113 [p = 0.000, P = 0.583] = [&W 0.000070] ((((39,38),37),((33,20),((35,28),((40,(27,26)),((34,(32,24)),19))))),(31,((4,((29,25),2)),((45,(((((18,17),(16,13)),10),6),((14,(15,(8,7))),(11,(12,(9,5)))))),(46,(42,((36,(((44,43),(41,30)),(23,(22,21)))),3)))))),1);
   tree tree_3114 [p = 0.000, P = 0.583] = [&W 0.000070] ((((39,38),37),((33,20),((35,28),((40,(27,26)),((34,(32,24)),19))))),(31,((4,((29,25),2)),(((46,45),(((((18,17),(16,13)),10),6),((14,(15,(8,7))),(11,(12,(9,5)))))),((42,(36,((41,30),((44,43),(23,(22,21)))))),3)))),1);
   tree tree_3115 [p = 0.000, P = 0.583] = [&W 0.000070] ((((39,38),37),((33,20),((35,28),((40,(27,26)),((34,(32,24)),19))))),(31,((4,((29,25),2)),(((46,45),(((((18,17),(16,13)),10),6),((14,(15,(8,7))),(11,(12,(9,5)))))),((42,(36,(((44,43),(41,30)),(23,(22,21))))),3)))),1);
   tree tree_3116 [p = 0.000, P = 0.583] = [&W 0.000070] ((((39,38),37),((33,20),((35,28),((40,(27,26)),((34,(32,24)),19))))),(31,((4,((29,25),2)),((46,(45,(((((18,17),(16,13)),10),6),((14,(15,(8,7))),(11,(12,(9,5))))))),(42,((36,(((44,43),(41,30)),(23,(22,21)))),3))))),1);
   tree tree_3117 [p = 0.000, P = 0.584] = [&W 0.000070] (((38,(39,37)),((33,20),((35,28),((40,(27,26)),((34,(32,24)),19))))),(31,((4,((((((18,17),(16,13)),10),6),((14,(15,(8,7))),(11,(12,(9,5))))),((29,25),2))),((46,45),((42,(36,(((44,43),(41,30)),((23,22),21)))),3)))),1);
   tree tree_3118 [p = 0.000, P = 0.584] = [&W 0.000070] ((((39,38),37),((33,20),((35,28),((40,(27,26)),((34,(32,24)),19))))),(31,((4,((29,25),2)),(42,(((46,45),(((((18,17),(16,13)),10),6),((14,(15,(8,7))),(11,(12,(9,5)))))),((36,((41,30),((44,43),(23,(22,21))))),3))))),1);
   tree tree_3119 [p = 0.000, P = 0.584] = [&W 0.000070] ((((39,38),37),((33,20),((35,28),((40,(27,26)),((34,(32,24)),19))))),(31,((4,((29,25),2)),((45,(46,(((((18,17),(16,13)),10),6),((14,(15,(8,7))),(11,(12,(9,5))))))),(((42,36),(((44,43),(41,30)),(23,(22,21)))),3)))),1);
   tree tree_3120 [p = 0.000, P = 0.584] = [&W 0.000070] ((((39,38),37),((33,20),((35,28),((40,(27,26)),((34,(32,24)),19))))),(31,((4,((29,25),2)),(((46,45),(((((18,17),(16,13)),10),6),((14,(15,(8,7))),(11,(12,(9,5)))))),(((42,36),((44,43),((41,30),(23,(22,21))))),3)))),1);
   tree tree_3121 [p = 0.000, P = 0.584] = [&W 0.000070] ((((39,38),37),((33,20),((35,28),((40,(27,26)),((34,(32,24)),19))))),(31,((4,((29,25),2)),(((46,45),(((((18,17),(16,13)),10),6),((14,(15,(8,7))),(11,(12,(9,5)))))),(((42,36),(((44,43),(41,30)),(23,(22,21)))),3)))),1);
   tree tree_3122 [p = 0.000, P = 0.584] = [&W 0.000070] ((((39,38),37),((33,20),((35,28),((40,(27,26)),((34,(32,24)),19))))),(31,((4,((29,25),2)),((45,(((((18,17),(16,13)),10),6),((14,(15,(8,7))),(11,(12,(9,5)))))),((46,42),((36,((41,30),((44,43),(23,(22,21))))),3))))),1);
   tree tree_3123 [p = 0.000, P = 0.584] = [&W 0.000070] ((((39,38),37),((33,20),((35,28),((40,(27,26)),((34,(32,24)),19))))),(31,((4,((29,25),2)),(((46,45),(((((18,17),(16,13)),10),6),((14,(15,(8,7))),(11,(12,(9,5)))))),(42,((36,((41,30),((44,43),(23,(22,21))))),3))))),1);
   tree tree_3124 [p = 0.000, P = 0.584] = [&W 0.000070] (((39,(38,37)),((33,20),((34,(35,28)),((40,(27,26)),((32,24),19))))),(31,((46,45),((4,((((((18,17),(16,13)),10),6),((14,(15,(8,7))),(11,(12,(9,5))))),((29,25),2))),((36,(((44,43),(41,30)),((23,22),21))),(42,3))))),1);
   tree tree_3125 [p = 0.000, P = 0.584] = [&W 0.000070] (((38,(39,37)),((33,20),((34,(35,28)),((40,(27,26)),((32,24),19))))),(31,((4,((29,25),2)),((45,((((18,17),(16,13)),10),(6,((14,(15,(8,7))),(11,(12,(9,5))))))),((46,42),((36,(((44,43),(41,30)),(22,(23,21)))),3))))),1);
   tree tree_3126 [p = 0.000, P = 0.584] = [&W 0.000070] (((38,(39,37)),((33,20),((35,28),((27,26),((40,34),((32,24),19)))))),(31,((45,(4,((((((18,17),(16,13)),10),6),((14,(15,(8,7))),(11,(12,(9,5))))),((29,25),2)))),(46,((42,(36,(((44,43),(41,30)),((23,22),21)))),3)))),1);
   tree tree_3127 [p = 0.000, P = 0.584] = [&W 0.000070] ((((39,38),37),((33,20),((34,(35,28)),((40,(27,26)),((32,24),19))))),(31,((4,((46,(((((18,17),(16,13)),10),6),((14,(15,(8,7))),(11,(12,(9,5)))))),((29,25),2))),((45,42),((36,(((44,43),(41,30)),((23,22),21))),3)))),1);
   tree tree_3128 [p = 0.000, P = 0.584] = [&W 0.000070] ((((39,38),37),((33,20),((34,(35,28)),((40,(27,26)),((32,24),19))))),(31,((46,45),((4,((((((18,17),(16,13)),10),6),((14,(15,(8,7))),(11,(12,(9,5))))),((29,25),2))),((36,(((42,41),30),((44,43),((23,22),21)))),3)))),1);
   tree tree_3129 [p = 0.000, P = 0.584] = [&W 0.000070] (((38,(39,37)),((33,20),((34,(35,28)),((40,(27,26)),((32,24),19))))),(31,((4,((29,25),2)),(45,((46,((((18,17),(16,13)),10),(6,((14,(15,(8,7))),(11,(12,(9,5))))))),(42,((36,(((44,43),(41,30)),(22,(23,21)))),3)))))),1);
   tree tree_3130 [p = 0.000, P = 0.584] = [&W 0.000070] (((38,(39,37)),((33,20),((34,(35,28)),((40,(27,26)),((32,24),19))))),(46,(31,(45,((4,((29,25),2)),(((((18,17),(16,13)),10),(6,((14,(15,(8,7))),(11,(12,(9,5)))))),(42,((36,(((44,43),(41,30)),(22,(23,21)))),3))))))),1);
   tree tree_3131 [p = 0.000, P = 0.585] = [&W 0.000070] (((38,(39,37)),((33,20),((34,(35,28)),((40,(27,26)),((32,24),19))))),(31,(45,((4,((29,25),2)),((46,((((18,17),(16,13)),10),(6,((14,(15,(8,7))),(11,(12,(9,5))))))),(42,((36,(((44,43),(41,30)),(22,(23,21)))),3)))))),1);
   tree tree_3132 [p = 0.000, P = 0.585] = [&W 0.000070] (((38,(39,37)),((33,20),((34,(35,28)),((40,(27,26)),((32,24),19))))),(31,((4,((29,25),2)),(((((18,17),(16,13)),10),(6,((14,(15,(8,7))),(11,(12,(9,5)))))),((46,(45,42)),((36,(((44,43),(41,30)),(22,(23,21)))),3))))),1);
   tree tree_3133 [p = 0.000, P = 0.585] = [&W 0.000070] (((38,(39,37)),((33,20),((35,28),((40,(27,26)),(34,((32,24),19)))))),(31,((4,((((((18,17),(16,13)),10),6),((14,(15,(8,7))),(11,(12,(9,5))))),((29,25),2))),((46,45),(42,((36,((41,30),((44,43),((23,22),21)))),3))))),1);
   tree tree_3134 [p = 0.000, P = 0.585] = [&W 0.000070] (((38,(39,37)),((33,20),((34,(35,28)),((40,(27,26)),((32,24),19))))),(31,((45,(4,((29,25),2))),((46,((((18,17),(16,13)),10),(6,((14,(15,(8,7))),(11,(12,(9,5))))))),(42,((36,(((44,43),(41,30)),(22,(23,21)))),3))))),1);
   tree tree_3135 [p = 0.000, P = 0.585] = [&W 0.000070] (((38,(39,37)),((33,20),((35,28),((40,(27,26)),(34,((32,24),19)))))),(31,(45,((4,((((((18,17),(16,13)),10),6),((14,(15,(8,7))),(11,(12,(9,5))))),((29,25),2))),((36,(((44,43),(41,30)),((23,22),21))),((46,42),3))))),1);
   tree tree_3136 [p = 0.000, P = 0.585] = [&W 0.000070] (((38,(39,37)),((33,20),((35,28),((40,(27,26)),(34,((32,24),19)))))),(31,((4,((((((18,17),(16,13)),10),6),((14,(15,(8,7))),(11,(12,(9,5))))),((29,25),2))),((46,45),(((42,36),(((44,43),(41,30)),((23,22),21))),3)))),1);
   tree tree_3137 [p = 0.000, P = 0.585] = [&W 0.000070] (((38,(39,37)),((33,20),((34,(35,28)),((40,(27,26)),((32,24),19))))),(31,((4,((29,25),2)),((45,((((18,17),(16,13)),10),(6,((14,(15,(8,7))),(11,(12,(9,5))))))),(((46,42),(36,((41,30),((44,43),(22,(23,21)))))),3)))),1);
   tree tree_3138 [p = 0.000, P = 0.585] = [&W 0.000070] (((38,(39,37)),((33,20),((34,(35,28)),((40,(27,26)),((32,24),19))))),(31,((4,((29,25),2)),(((46,45),((((18,17),(16,13)),10),(6,((14,(15,(8,7))),(11,(12,(9,5))))))),((36,(42,((44,43),((41,30),(22,(23,21)))))),3)))),1);
   tree tree_3139 [p = 0.000, P = 0.585] = [&W 0.000070] (((38,(39,37)),((33,20),((34,(35,28)),((40,(27,26)),((32,24),19))))),(31,((4,((46,(((((18,17),(16,13)),10),6),((14,(15,(8,7))),(11,(12,(9,5)))))),((29,25),2))),(45,((42,(36,((44,43),((41,30),((23,22),21))))),3)))),1);
   tree tree_3140 [p = 0.000, P = 0.585] = [&W 0.000070] (((38,(39,37)),((33,20),((34,(35,28)),((40,(27,26)),((32,24),19))))),(31,((4,((29,25),2)),((45,(46,((((18,17),(16,13)),10),(6,((14,(15,(8,7))),(11,(12,(9,5)))))))),((36,(42,((41,30),((44,43),(22,(23,21)))))),3)))),1);
   tree tree_3141 [p = 0.000, P = 0.585] = [&W 0.000070] (((38,(39,37)),((33,20),((34,(35,28)),((40,(27,26)),((32,24),19))))),(45,(31,((4,((46,(((((18,17),(16,13)),10),6),((14,(15,(8,7))),(11,(12,(9,5)))))),((29,25),2))),((42,(36,((41,30),((44,43),((23,22),21))))),3)))),1);
   tree tree_3142 [p = 0.000, P = 0.585] = [&W 0.000070] (((38,(39,37)),((33,20),((34,(35,28)),((40,(27,26)),((32,24),19))))),(31,((4,((46,(((((18,17),(16,13)),10),6),((14,(15,(8,7))),(11,(12,(9,5)))))),((29,25),2))),(45,((42,(36,((41,30),((44,43),((23,22),21))))),3)))),1);
   tree tree_3143 [p = 0.000, P = 0.585] = [&W 0.000070] (((38,(39,37)),((33,20),((34,(35,28)),((40,(27,26)),((32,24),19))))),(31,((4,((29,25),2)),((45,(46,((((18,17),(16,13)),10),(6,((14,(15,(8,7))),(11,(12,(9,5)))))))),((36,(((44,43),42),((41,30),(22,(23,21))))),3)))),1);
   tree tree_3144 [p = 0.000, P = 0.585] = [&W 0.000070] (((38,(39,37)),((33,20),((34,(35,28)),((40,(27,26)),((32,24),19))))),(31,((4,((((((18,17),(16,13)),10),6),((14,(15,(8,7))),(11,(12,(9,5))))),((29,25),2))),((46,45),((36,(42,((44,43),((41,30),((23,22),21))))),3)))),1);
   tree tree_3145 [p = 0.000, P = 0.586] = [&W 0.000070] (((38,(39,37)),((33,20),((34,(35,28)),((40,(27,26)),((32,24),19))))),(31,((4,((((((18,17),(16,13)),10),6),((14,(15,(8,7))),(11,(12,(9,5))))),((29,25),2))),((46,45),((36,(42,((41,30),((44,43),((23,22),21))))),3)))),1);
   tree tree_3146 [p = 0.000, P = 0.586] = [&W 0.000070] ((((39,38),37),((33,20),((34,(35,28)),((40,(27,26)),((32,24),19))))),(31,((4,((((((18,17),(16,13)),10),6),((14,(15,(8,7))),(11,(12,(9,5))))),((29,25),2))),((46,45),(((42,36),((41,30),((44,43),((23,22),21)))),3)))),1);
   tree tree_3147 [p = 0.000, P = 0.586] = [&W 0.000070] (((38,(39,37)),((33,20),((34,(35,28)),((40,(27,26)),((32,24),19))))),(31,(45,((4,((29,25),2)),((46,((((18,17),(16,13)),10),(6,((14,(15,(8,7))),(11,(12,(9,5))))))),((36,(42,((41,30),((44,43),(22,(23,21)))))),3))))),1);
   tree tree_3148 [p = 0.000, P = 0.586] = [&W 0.000070] (((38,(39,37)),((33,20),((34,(35,28)),((40,(27,26)),((32,24),19))))),(31,((4,((29,25),2)),(((46,45),((((18,17),(16,13)),10),(6,((14,(15,(8,7))),(11,(12,(9,5))))))),((36,(((44,43),(41,30)),(42,(22,(23,21))))),3)))),1);
   tree tree_3149 [p = 0.000, P = 0.586] = [&W 0.000070] (((38,(39,37)),((33,20),((35,28),(((40,(27,26)),(34,(32,24))),19)))),(31,((4,((29,25),2)),(((46,45),((((18,17),(16,13)),10),(6,((14,(15,(8,7))),(11,(12,(9,5))))))),(42,((36,((41,30),((44,43),(22,(23,21))))),3))))),1);
   tree tree_3150 [p = 0.000, P = 0.586] = [&W 0.000070] (((38,(39,37)),((33,20),((34,(35,28)),((40,(27,26)),((32,24),19))))),(31,((4,((29,25),2)),(((46,45),((((18,17),(16,13)),10),(6,((14,(15,(8,7))),(11,(12,(9,5))))))),((36,((44,43),(((42,41),30),(22,(23,21))))),3)))),1);
   tree tree_3151 [p = 0.000, P = 0.586] = [&W 0.000070] (((39,(38,37)),((33,20),((34,(35,28)),((40,(27,26)),((32,24),19))))),(31,(45,((4,((46,(((((18,17),(16,13)),10),6),((14,(15,(8,7))),(11,(12,(9,5)))))),((29,25),2))),((36,((44,43),((42,(41,30)),((23,22),21)))),3)))),1);
   tree tree_3152 [p = 0.000, P = 0.586] = [&W 0.000070] (((38,(39,37)),((33,20),((34,(35,28)),((40,(27,26)),((32,24),19))))),(31,((4,((29,25),2)),((46,(45,((((18,17),(16,13)),10),(6,((14,(15,(8,7))),(11,(12,(9,5)))))))),(((42,36),(((44,43),(41,30)),(22,(23,21)))),3)))),1);
   tree tree_3153 [p = 0.000, P = 0.586] = [&W 0.000070] (((38,(39,37)),((33,20),((34,(35,28)),((40,(27,26)),((32,24),19))))),(31,((4,((29,25),2)),(((45,42),(46,((((18,17),(16,13)),10),(6,((14,(15,(8,7))),(11,(12,(9,5)))))))),((36,(((44,43),(41,30)),(22,(23,21)))),3)))),1);
   tree tree_3154 [p = 0.000, P = 0.586] = [&W 0.000070] (((38,(39,37)),((33,20),((34,(35,28)),((40,(27,26)),((32,24),19))))),(31,((4,((29,25),2)),(((46,42),(45,((((18,17),(16,13)),10),(6,((14,(15,(8,7))),(11,(12,(9,5)))))))),((36,((44,43),((41,30),(22,(23,21))))),3)))),1);
   tree tree_3155 [p = 0.000, P = 0.586] = [&W 0.000070] (((38,(39,37)),((33,20),((34,(35,28)),((40,(27,26)),((32,24),19))))),(31,((4,((29,25),2)),(((45,(46,42)),((((18,17),(16,13)),10),(6,((14,(15,(8,7))),(11,(12,(9,5))))))),((36,(((44,43),(41,30)),(22,(23,21)))),3)))),1);
   tree tree_3156 [p = 0.000, P = 0.586] = [&W 0.000070] (((38,(39,37)),((33,20),((34,(35,28)),((40,(27,26)),((32,24),19))))),(31,((4,((29,25),2)),((46,(45,((((18,17),(16,13)),10),(6,((14,(15,(8,7))),(11,(12,(9,5)))))))),(((42,36),((41,30),((44,43),(22,(23,21))))),3)))),1);
   tree tree_3157 [p = 0.000, P = 0.586] = [&W 0.000070] (((38,(39,37)),((33,20),((34,(35,28)),((40,(27,26)),((32,24),19))))),(31,((4,((((((18,17),(16,13)),10),6),((14,(15,(8,7))),(11,(12,(9,5))))),((29,25),2))),((46,45),((36,((44,43),((41,30),(42,((23,22),21))))),3)))),1);
   tree tree_3158 [p = 0.000, P = 0.586] = [&W 0.000070] (((38,(39,37)),((33,20),((34,(35,28)),((40,(27,26)),((32,24),19))))),(31,((4,((29,25),2)),(((46,45),((((18,17),(16,13)),10),(6,((14,(15,(8,7))),(11,(12,(9,5))))))),(((42,36),((((44,43),41),30),(22,(23,21)))),3)))),1);
   tree tree_3159 [p = 0.000, P = 0.586] = [&W 0.000070] (((38,(39,37)),((33,20),((34,(35,28)),((40,(27,26)),((32,24),19))))),(31,(45,((4,((29,25),2)),((46,((((18,17),(16,13)),10),(6,((14,(15,(8,7))),(11,(12,(9,5))))))),(((42,36),((41,30),((44,43),(22,(23,21))))),3))))),1);
   tree tree_3160 [p = 0.000, P = 0.587] = [&W 0.000070] (((39,(38,37)),((33,20),((34,(35,28)),((40,(27,26)),((32,24),19))))),(31,((4,((((((18,17),(16,13)),10),6),((14,(15,(8,7))),(11,(12,(9,5))))),((29,25),2))),((46,(45,42)),((36,((41,30),((44,43),((23,22),21)))),3)))),1);
   tree tree_3161 [p = 0.000, P = 0.587] = [&W 0.000070] (((38,(39,37)),((33,20),((34,(35,28)),((40,(27,26)),((32,24),19))))),(31,((4,((29,25),2)),((45,((((18,17),(16,13)),10),(6,((14,(15,(8,7))),(11,(12,(9,5))))))),(((42,36),(((44,43),(41,30)),(22,(23,21)))),(46,3))))),1);
   tree tree_3162 [p = 0.000, P = 0.587] = [&W 0.000070] (((38,(39,37)),((33,20),((34,(35,28)),((40,(27,26)),((32,24),19))))),(31,((4,((29,25),2)),(45,((46,((((18,17),(16,13)),10),(6,((14,(15,(8,7))),(11,(12,(9,5))))))),(((42,36),(((44,43),(41,30)),(22,(23,21)))),3))))),1);
   tree tree_3163 [p = 0.000, P = 0.587] = [&W 0.000070] ((((39,38),37),((33,20),((35,28),((40,(27,26)),(34,((32,24),19)))))),(31,(45,((4,((((((18,17),(16,13)),10),6),((14,(15,(8,7))),(11,(12,(9,5))))),((29,25),2))),(46,((36,(((44,43),(41,30)),((23,22),21))),(42,3)))))),1);
   tree tree_3164 [p = 0.000, P = 0.587] = [&W 0.000070] (((38,(39,37)),((33,20),((35,28),((40,(27,26)),(34,((32,24),19)))))),(31,(45,((4,((((((18,17),(16,13)),10),6),((14,(15,(8,7))),(11,(12,(9,5))))),((29,25),2))),(46,((42,(36,(((44,43),(41,30)),((23,22),21)))),3))))),1);
   tree tree_3165 [p = 0.000, P = 0.587] = [&W 0.000070] (((38,(39,37)),((33,20),((35,28),((40,(27,26)),(34,((32,24),19)))))),(31,((45,(4,((46,(((((18,17),(16,13)),10),6),((14,(15,(8,7))),(11,(12,(9,5)))))),((29,25),2)))),((42,(36,((41,30),((44,43),((23,22),21))))),3))),1);
   tree tree_3166 [p = 0.000, P = 0.587] = [&W 0.000070] (((38,(39,37)),((33,20),((35,28),((40,(27,26)),(34,((32,24),19)))))),(31,(45,((4,((((((18,17),(16,13)),10),6),((14,(15,(8,7))),(11,(12,(9,5))))),((29,25),2))),(46,((42,(36,((41,30),((44,43),((23,22),21))))),3))))),1);
   tree tree_3167 [p = 0.000, P = 0.587] = [&W 0.000070] (((38,(39,37)),((33,20),((35,28),((40,(27,26)),(34,((32,24),19)))))),(31,(45,((4,((46,(((((18,17),(16,13)),10),6),((14,(15,(8,7))),(11,(12,(9,5)))))),((29,25),2))),(42,((36,((44,43),((41,30),((23,22),21)))),3))))),1);
   tree tree_3168 [p = 0.000, P = 0.587] = [&W 0.000070] (((38,(39,37)),((33,20),((34,(35,28)),((40,(27,26)),((32,24),19))))),(31,((4,((29,25),2)),((46,(45,((((18,17),(16,13)),10),(6,((14,(15,(8,7))),(11,(12,(9,5)))))))),(42,((36,((41,30),((44,43),(22,(23,21))))),3))))),1);
   tree tree_3169 [p = 0.000, P = 0.587] = [&W 0.000070] (((38,(39,37)),((33,20),((35,28),((40,(27,26)),(34,((32,24),19)))))),(31,((4,((((((18,17),(16,13)),10),6),((14,(15,(8,7))),(11,(12,(9,5))))),((29,25),2))),((46,45),((36,(((44,43),(41,(42,30))),((23,22),21))),3)))),1);
   tree tree_3170 [p = 0.000, P = 0.587] = [&W 0.000070] (((38,(39,37)),((33,20),((34,(35,28)),((40,(27,26)),((32,24),19))))),(31,((4,((29,25),2)),((45,((((18,17),(16,13)),10),(6,((14,(15,(8,7))),(11,(12,(9,5))))))),((46,42),((36,((41,30),((44,43),(22,(23,21))))),3))))),1);
   tree tree_3171 [p = 0.000, P = 0.587] = [&W 0.000070] (((38,(39,37)),((33,20),((34,(35,28)),((40,(27,26)),((32,24),19))))),(31,((4,((29,25),2)),(((45,42),((((18,17),(16,13)),10),(6,((14,(15,(8,7))),(11,(12,(9,5))))))),(46,((36,(((44,43),(41,30)),(22,(23,21)))),3))))),1);
   tree tree_3172 [p = 0.000, P = 0.587] = [&W 0.000070] (((38,(39,37)),((33,20),((34,(35,28)),((40,(27,26)),((32,24),19))))),(31,((4,((29,25),2)),((42,(45,(46,((((18,17),(16,13)),10),(6,((14,(15,(8,7))),(11,(12,(9,5))))))))),((36,(((44,43),(41,30)),(22,(23,21)))),3)))),1);
   tree tree_3173 [p = 0.000, P = 0.587] = [&W 0.000070] (((39,(38,37)),((33,20),((35,28),((40,(27,26)),(((34,32),24),19))))),(31,((4,((46,(((((18,17),(16,13)),10),6),((14,(15,(8,7))),(11,(12,(9,5)))))),((29,25),2))),(45,(((42,36),(((44,43),(41,30)),((23,22),21))),3)))),1);
   tree tree_3174 [p = 0.000, P = 0.588] = [&W 0.000070] (((38,(39,37)),((33,20),((34,(35,28)),((40,(27,26)),((32,24),19))))),(31,((4,((29,25),2)),((((46,45),42),((((18,17),(16,13)),10),(6,((14,(15,(8,7))),(11,(12,(9,5))))))),((36,((44,43),((41,30),(22,(23,21))))),3)))),1);
   tree tree_3175 [p = 0.000, P = 0.588] = [&W 0.000070] (((38,(39,37)),((33,20),((34,(35,28)),((40,(27,26)),((32,24),19))))),(31,((4,((29,25),2)),(((46,45),((((18,17),(16,13)),10),(6,((14,(15,(8,7))),(11,(12,(9,5))))))),(42,((36,((41,((44,43),30)),(22,(23,21)))),3))))),1);
   tree tree_3176 [p = 0.000, P = 0.588] = [&W 0.000070] (((38,(39,37)),((33,20),((34,(35,28)),((40,(27,26)),((32,24),19))))),(31,(45,((4,((46,(((((18,17),(16,13)),10),6),((14,(15,(8,7))),(11,(12,(9,5)))))),((29,25),2))),((42,(36,((44,43),((41,30),((23,22),21))))),3)))),1);
   tree tree_3177 [p = 0.000, P = 0.588] = [&W 0.000070] (((38,(39,37)),((33,20),((34,(35,28)),((40,(27,26)),((32,24),19))))),(31,((4,((((((18,17),(16,13)),10),6),((14,(15,(8,7))),(11,(12,(9,5))))),((29,25),2))),(((46,45),42),((36,((41,30),((44,43),((23,22),21)))),3)))),1);
   tree tree_3178 [p = 0.000, P = 0.588] = [&W 0.000070] (((38,(39,37)),((33,20),((34,(35,28)),((40,(27,26)),((32,24),19))))),(31,(45,((4,((((((18,17),(16,13)),10),6),((14,(15,(8,7))),(11,(12,(9,5))))),((29,25),2))),((46,42),((36,((41,30),((44,43),((23,22),21)))),3))))),1);
   tree tree_3179 [p = 0.000, P = 0.588] = [&W 0.000070] ((((39,38),37),((33,20),((34,(35,28)),((40,(27,26)),((32,24),19))))),(31,((4,((29,25),2)),((45,(46,((((18,17),(16,13)),10),(6,((14,(15,(8,7))),(11,(12,(9,5)))))))),((36,(42,(((44,43),(41,30)),(22,(23,21))))),3)))),1);
   tree tree_3180 [p = 0.000, P = 0.588] = [&W 0.000070] (((38,37),((39,(33,20)),((34,(35,28)),((40,(27,26)),((32,24),19))))),(31,((4,((29,25),2)),(((46,45),((((18,17),(16,13)),10),(6,((14,(15,(8,7))),(11,(12,(9,5))))))),(((42,36),((44,43),((41,30),(22,(23,21))))),3)))),1);
   tree tree_3181 [p = 0.000, P = 0.588] = [&W 0.000070] (((39,(38,37)),((33,20),((34,(35,28)),((27,26),(40,((32,24),19)))))),(31,((4,((29,25),2)),((45,(46,((((18,17),(16,13)),10),(6,((14,(15,(8,7))),(11,(12,(9,5)))))))),(((42,36),(((44,43),(41,30)),(22,(23,21)))),3)))),1);
   tree tree_3182 [p = 0.000, P = 0.588] = [&W 0.000070] ((((39,38),37),((33,20),((34,(35,28)),((40,(27,26)),((32,24),19))))),(31,((4,((29,25),2)),(((46,45),((((18,17),(16,13)),10),(6,((14,(15,(8,7))),(11,(12,(9,5))))))),((42,(36,(((44,43),(41,30)),(22,(23,21))))),3)))),1);
   tree tree_3183 [p = 0.000, P = 0.588] = [&W 0.000070] ((((39,38),37),((33,20),((34,(35,28)),((40,(27,26)),((32,24),19))))),(31,((4,((29,25),2)),(((46,45),((((18,17),(16,13)),10),(6,((14,(15,(8,7))),(11,(12,(9,5))))))),((36,(42,((44,43),((41,30),(22,(23,21)))))),3)))),1);
   tree tree_3184 [p = 0.000, P = 0.588] = [&W 0.000070] (((38,(39,37)),((33,20),((34,(35,28)),((40,(27,26)),((32,24),19))))),(31,((4,((((((18,17),(16,13)),10),6),((14,(15,(8,7))),(11,(12,(9,5))))),((29,25),2))),((45,(46,42)),((36,((44,43),((41,30),((23,22),21)))),3)))),1);
   tree tree_3185 [p = 0.000, P = 0.588] = [&W 0.000070] (((38,(39,37)),((33,20),((34,(35,28)),((40,(27,26)),((32,24),19))))),(31,(45,((4,((((((18,17),(16,13)),10),6),((14,(15,(8,7))),(11,(12,(9,5))))),((29,25),2))),((46,42),((36,((44,43),((41,30),((23,22),21)))),3))))),1);
   tree tree_3186 [p = 0.000, P = 0.588] = [&W 0.000070] (((38,(39,37)),((33,20),((34,(35,28)),((40,(27,26)),((32,24),19))))),(31,((4,((46,(((((18,17),(16,13)),10),6),((14,(15,(8,7))),(11,(12,(9,5)))))),((29,25),2))),((45,42),((36,((44,43),((41,30),((23,22),21)))),3)))),1);
   tree tree_3187 [p = 0.000, P = 0.588] = [&W 0.000070] ((((39,38),37),((33,20),((34,(35,28)),((40,(27,26)),((32,24),19))))),(31,((4,((29,25),2)),((45,(46,((((18,17),(16,13)),10),(6,((14,(15,(8,7))),(11,(12,(9,5)))))))),(42,((36,(((44,43),(41,30)),(22,(23,21)))),3))))),1);
   tree tree_3188 [p = 0.000, P = 0.589] = [&W 0.000070] ((((39,38),37),((33,20),((34,(35,28)),((40,(27,26)),((32,24),19))))),(31,((4,((29,25),2)),((45,(46,((((18,17),(16,13)),10),(6,((14,(15,(8,7))),(11,(12,(9,5)))))))),((36,(42,((41,30),((44,43),(22,(23,21)))))),3)))),1);
   tree tree_3189 [p = 0.000, P = 0.589] = [&W 0.000070] (((38,(39,37)),((33,20),((34,(35,28)),((40,(27,26)),((32,24),19))))),(31,((4,((((((18,17),(16,13)),10),6),((14,(15,(8,7))),(11,(12,(9,5))))),((29,25),2))),((46,(45,42)),((36,((41,30),((44,43),((23,22),21)))),3)))),1);
   tree tree_3190 [p = 0.000, P = 0.589] = [&W 0.000070] (((39,(38,37)),((33,20),((34,(35,28)),((40,(27,26)),((32,24),19))))),(31,((4,((29,25),2)),((45,(46,((((18,17),(16,13)),10),(6,((14,(15,(8,7))),(11,(12,(9,5)))))))),(((42,36),(((44,43),(41,30)),(22,(23,21)))),3)))),1);
   tree tree_3191 [p = 0.000, P = 0.589] = [&W 0.000070] (((39,(38,37)),((33,20),((34,(35,28)),((40,(27,26)),((32,24),19))))),(31,(45,((4,((29,25),2)),((46,((((18,17),(16,13)),10),(6,((14,(15,(8,7))),(11,(12,(9,5))))))),(42,((36,((41,30),((44,43),(22,(23,21))))),3)))))),1);
   tree tree_3192 [p = 0.000, P = 0.589] = [&W 0.000070] (((39,(38,37)),((33,20),((34,(35,28)),((40,(27,26)),((32,24),19))))),(31,((4,((29,25),2)),(((46,45),((((18,17),(16,13)),10),(6,((14,(15,(8,7))),(11,(12,(9,5))))))),((36,(((44,43),((42,41),30)),(22,(23,21)))),3)))),1);
   tree tree_3193 [p = 0.000, P = 0.589] = [&W 0.000070] ((((39,38),37),((33,20),((35,28),((40,(27,26)),((32,24),(34,19)))))),(31,((4,((((((18,17),(16,13)),10),6),((14,(15,(8,7))),(11,(12,(9,5))))),((29,25),2))),((46,(45,42)),((36,(((44,43),(41,30)),((23,22),21))),3)))),1);
   tree tree_3194 [p = 0.000, P = 0.589] = [&W 0.000070] (((38,(39,37)),((33,20),((34,(35,28)),((40,(27,26)),((32,24),19))))),(31,(45,(46,((4,((((((18,17),(16,13)),10),6),((14,(15,(8,7))),(11,(12,(9,5))))),((29,25),2))),(((42,36),(((44,43),(41,30)),((23,22),21))),3))))),1);
   tree tree_3195 [p = 0.000, P = 0.589] = [&W 0.000070] (((38,(39,37)),((33,20),((34,(35,28)),((40,(27,26)),((32,24),19))))),(31,(45,((4,((46,(((((18,17),(16,13)),10),6),((14,(15,(8,7))),(11,(12,(9,5)))))),((29,25),2))),(((42,36),(((44,43),(41,30)),((23,22),21))),3)))),1);
   tree tree_3196 [p = 0.000, P = 0.589] = [&W 0.000070] (((39,(38,37)),((33,20),((34,(35,28)),((40,(27,26)),((32,24),19))))),(31,((4,((29,25),2)),(((46,45),((((18,17),(16,13)),10),(6,((14,(15,(8,7))),(11,(12,(9,5))))))),((36,(((44,43),(41,30)),(22,(23,21)))),(42,3))))),1);
   tree tree_3197 [p = 0.000, P = 0.589] = [&W 0.000070] (((38,(39,37)),((33,20),((34,(35,28)),((40,(27,26)),((32,24),19))))),(31,((46,45),((4,((((((18,17),(16,13)),10),6),((14,(15,(8,7))),(11,(12,(9,5))))),((29,25),2))),(((42,36),(((44,43),(41,30)),((23,22),21))),3)))),1);
   tree tree_3198 [p = 0.000, P = 0.589] = [&W 0.000070] (((38,37),(39,((33,20),((34,(35,28)),((40,(27,26)),((32,24),19)))))),(31,((46,45),((4,((29,25),2)),(((((18,17),(16,13)),10),(6,((14,(15,(8,7))),(11,(12,(9,5)))))),(42,((36,((44,43),((41,30),(22,(23,21))))),3)))))),1);
   tree tree_3199 [p = 0.000, P = 0.589] = [&W 0.000070] (((38,(39,37)),((33,20),((34,(35,28)),((40,(27,26)),((32,24),19))))),(31,((4,((((((18,17),(16,13)),10),6),((14,(15,(8,7))),(11,(12,(9,5))))),((29,25),2))),((46,45),((36,(((44,43),((42,41),30)),((23,22),21))),3)))),1);
   tree tree_3200 [p = 0.000, P = 0.589] = [&W 0.000070] (((39,(38,37)),((33,20),((34,(35,28)),((40,(27,26)),((32,24),19))))),(31,((4,((29,25),2)),(((46,45),((((18,17),(16,13)),10),(6,((14,(15,(8,7))),(11,(12,(9,5))))))),((36,((44,43),((41,(42,30)),(22,(23,21))))),3)))),1);
   tree tree_3201 [p = 0.000, P = 0.589] = [&W 0.000070] (((39,(38,37)),((33,20),((34,(35,28)),((40,(27,26)),((32,24),19))))),(31,((4,((29,25),2)),(((46,45),((((18,17),(16,13)),10),(6,((14,(15,(8,7))),(11,(12,(9,5))))))),((36,((41,30),((44,43),(22,(23,21))))),(42,3))))),1);
   tree tree_3202 [p = 0.000, P = 0.590] = [&W 0.000070] (((39,(38,37)),((33,20),((34,(35,28)),((40,(27,26)),((32,24),19))))),(31,((4,((29,25),2)),(((46,45),((((18,17),(16,13)),10),(6,((14,(15,(8,7))),(11,(12,(9,5))))))),((36,((44,43),((41,30),(22,(23,21))))),(42,3))))),1);
   tree tree_3203 [p = 0.000, P = 0.590] = [&W 0.000070] ((((39,38),37),((33,20),((34,(35,28)),((40,(27,26)),((32,24),19))))),(31,((4,((29,25),2)),(((46,45),((((18,17),(16,13)),10),(6,((14,(15,(8,7))),(11,(12,(9,5))))))),((36,((41,(42,30)),((44,43),(22,(23,21))))),3)))),1);
   tree tree_3204 [p = 0.000, P = 0.590] = [&W 0.000070] (((38,(46,(39,37))),((33,20),((34,(35,28)),((40,(27,26)),((32,24),19))))),(31,(45,((4,((((((18,17),(16,13)),10),6),((14,(15,(8,7))),(11,(12,(9,5))))),((29,25),2))),((36,(42,(((44,43),(41,30)),((23,22),21)))),3)))),1);
   tree tree_3205 [p = 0.000, P = 0.590] = [&W 0.000070] (((38,(39,37)),((33,20),((34,(35,28)),((40,(27,26)),((32,24),19))))),(31,(45,((4,((46,(((((18,17),(16,13)),10),6),((14,(15,(8,7))),(11,(12,(9,5)))))),((29,25),2))),((42,(36,((41,30),((44,43),((23,22),21))))),3)))),1);
   tree tree_3206 [p = 0.000, P = 0.590] = [&W 0.000070] (((38,(39,37)),((33,20),((34,(35,28)),((40,(27,26)),((32,24),19))))),(31,(45,((4,((46,(((((18,17),(16,13)),10),6),((14,(15,(8,7))),(11,(12,(9,5)))))),((29,25),2))),((36,(42,((41,30),((44,43),((23,22),21))))),3)))),1);
   tree tree_3207 [p = 0.000, P = 0.590] = [&W 0.000070] (((38,(39,37)),((33,20),((34,(35,28)),((40,(27,26)),((32,24),19))))),(31,((4,((29,25),2)),((46,(45,((((18,17),(16,13)),10),(6,((14,(15,(8,7))),(11,(12,(9,5)))))))),((36,((((44,43),42),(41,30)),(22,(23,21)))),3)))),1);
   tree tree_3208 [p = 0.000, P = 0.590] = [&W 0.000070] ((((39,38),37),((33,20),((34,(35,28)),((40,(27,26)),((32,24),19))))),(31,((4,((29,25),2)),(((46,45),((((18,17),(16,13)),10),(6,((14,(15,(8,7))),(11,(12,(9,5))))))),((36,(((44,43),(41,30)),(22,(23,21)))),(42,3))))),1);
   tree tree_3209 [p = 0.000, P = 0.590] = [&W 0.000070] (((38,(39,37)),((33,20),((34,(35,28)),((40,(27,26)),((32,24),19))))),(31,((4,((29,25),2)),(((46,45),((((18,17),(16,13)),10),(6,((14,(15,(8,7))),(11,(12,(9,5))))))),((36,((44,43),((42,(41,30)),(22,(23,21))))),3)))),1);
   tree tree_3210 [p = 0.000, P = 0.590] = [&W 0.000070] (((38,(39,37)),((33,20),((34,(35,28)),((40,(27,26)),((32,24),19))))),(31,((4,((29,25),2)),((45,(46,((((18,17),(16,13)),10),(6,((14,(15,(8,7))),(11,(12,(9,5)))))))),((42,(36,(((44,43),(41,30)),(22,(23,21))))),3)))),1);
   tree tree_3211 [p = 0.000, P = 0.590] = [&W 0.000070] (((38,(39,37)),((33,20),((34,(35,28)),((40,(27,26)),((32,24),19))))),(31,((4,((29,25),2)),((45,((((18,17),(16,13)),10),(6,((14,(15,(8,7))),(11,(12,(9,5))))))),(((46,42),(36,(((44,43),(41,30)),(22,(23,21))))),3)))),1);
   tree tree_3212 [p = 0.000, P = 0.590] = [&W 0.000070] (((38,(39,37)),((33,20),((34,(35,28)),((40,(27,26)),((32,24),19))))),(31,((45,(4,((((((18,17),(16,13)),10),6),((14,(15,(8,7))),(11,(12,(9,5))))),((29,25),2)))),(46,((42,(36,((41,30),((44,43),((23,22),21))))),3)))),1);
   tree tree_3213 [p = 0.000, P = 0.590] = [&W 0.000070] ((((39,38),37),((33,20),((34,(35,28)),(40,((27,26),((32,24),19)))))),(31,((4,((29,25),2)),(((46,45),((((18,17),(16,13)),10),(6,((14,(15,(8,7))),(11,(12,(9,5))))))),(((42,36),((44,43),((41,30),(22,(23,21))))),3)))),1);
   tree tree_3214 [p = 0.000, P = 0.590] = [&W 0.000070] (((38,(39,37)),((33,20),((34,(35,28)),((40,(27,26)),((32,24),19))))),(31,((4,((29,25),2)),((45,((((18,17),(16,13)),10),(6,((14,(15,(8,7))),(11,(12,(9,5))))))),(46,((42,(36,(((44,43),(41,30)),(22,(23,21))))),3))))),1);
   tree tree_3215 [p = 0.000, P = 0.590] = [&W 0.000070] (((38,(39,37)),((33,20),((34,(35,28)),((40,(27,26)),((32,24),19))))),(31,((4,((29,25),2)),((46,((((18,17),(16,13)),10),(6,((14,(15,(8,7))),(11,(12,(9,5))))))),(45,((42,(36,(((44,43),(41,30)),(22,(23,21))))),3))))),1);
   tree tree_3216 [p = 0.000, P = 0.590] = [&W 0.000070] (((38,(39,37)),((33,20),((34,(35,28)),((40,(27,26)),((32,24),19))))),(31,((46,45),((4,((((((18,17),(16,13)),10),6),((14,(15,(8,7))),(11,(12,(9,5))))),((29,25),2))),(42,((36,(((44,43),(41,30)),((23,22),21))),3))))),1);
   tree tree_3217 [p = 0.000, P = 0.591] = [&W 0.000070] (((38,(39,37)),((33,20),((34,(35,28)),((40,(27,26)),((32,24),19))))),(31,(45,((4,((((((18,17),(16,13)),10),6),((14,(15,(8,7))),(11,(12,(9,5))))),((29,25),2))),((46,42),((36,(((44,43),(41,30)),((23,22),21))),3))))),1);
   tree tree_3218 [p = 0.000, P = 0.591] = [&W 0.000070] ((((39,38),37),((33,20),((34,(35,28)),((40,(27,26)),((32,24),19))))),(31,((4,((29,25),2)),((46,(45,((((18,17),(16,13)),10),(6,((14,(15,(8,7))),(11,(12,(9,5)))))))),(((42,36),(((44,43),(41,30)),(22,(23,21)))),3)))),1);
   tree tree_3219 [p = 0.000, P = 0.591] = [&W 0.000070] (((38,(39,37)),((33,20),((34,(35,28)),((40,(27,26)),((32,24),19))))),(31,((4,((((((18,17),(16,13)),10),6),((14,(15,(8,7))),(11,(12,(9,5))))),((29,25),2))),(45,((46,42),((36,((44,43),((41,30),((23,22),21)))),3))))),1);
   tree tree_3220 [p = 0.000, P = 0.591] = [&W 0.000070] ((((39,38),37),((33,20),((34,(35,28)),((40,(27,26)),((32,24),19))))),(31,((4,((29,25),2)),(((46,45),((((18,17),(16,13)),10),(6,((14,(15,(8,7))),(11,(12,(9,5))))))),(((42,36),(((44,43),(41,30)),(22,(23,21)))),3)))),1);
   tree tree_3221 [p = 0.000, P = 0.591] = [&W 0.000070] (((38,(39,37)),((33,20),((34,(35,28)),((40,(27,26)),((32,24),19))))),(31,(45,((4,((((((18,17),(16,13)),10),6),((14,(15,(8,7))),(11,(12,(9,5))))),((29,25),2))),(46,(42,((36,((44,43),((41,30),((23,22),21)))),3)))))),1);
   tree tree_3222 [p = 0.000, P = 0.591] = [&W 0.000070] ((((39,38),37),((33,20),((34,(35,28)),((40,(27,26)),((32,24),19))))),(31,((4,((29,25),2)),((45,(46,((((18,17),(16,13)),10),(6,((14,(15,(8,7))),(11,(12,(9,5)))))))),(((42,36),((44,43),((41,30),(22,(23,21))))),3)))),1);
   tree tree_3223 [p = 0.000, P = 0.591] = [&W 0.000070] (((38,(39,37)),((33,20),((34,(35,28)),((40,(27,26)),((32,24),19))))),(31,((4,((((((18,17),(16,13)),10),6),((14,(15,(8,7))),(11,(12,(9,5))))),((29,25),2))),(((46,45),42),((36,((44,43),((41,30),((23,22),21)))),3)))),1);
   tree tree_3224 [p = 0.000, P = 0.591] = [&W 0.000070] (((38,(39,37)),((33,20),((34,(35,28)),((40,(27,26)),((32,24),19))))),(31,((4,((((((18,17),(16,13)),10),6),((14,(15,(8,7))),(11,(12,(9,5))))),((29,25),2))),(45,((46,42),((36,((41,30),((44,43),((23,22),21)))),3))))),1);
   tree tree_3225 [p = 0.000, P = 0.591] = [&W 0.000070] (((38,(39,37)),((33,20),((34,(35,28)),((40,(27,26)),((32,24),19))))),(31,((4,((((((18,17),(16,13)),10),6),((14,(15,(8,7))),(11,(12,(9,5))))),((29,25),2))),((46,45),(((42,36),((41,30),((44,43),((23,22),21)))),3)))),1);
   tree tree_3226 [p = 0.000, P = 0.591] = [&W 0.000070] (((38,(39,37)),((33,20),((34,(35,28)),((40,(27,26)),((32,24),19))))),(31,((4,((((((18,17),(16,13)),10),6),((14,(15,(8,7))),(11,(12,(9,5))))),((29,25),2))),((46,45),((36,((41,30),(((44,43),42),((23,22),21)))),3)))),1);
   tree tree_3227 [p = 0.000, P = 0.591] = [&W 0.000070] (((38,(39,37)),((33,20),((34,(35,28)),((40,(27,26)),((32,24),19))))),(31,(45,((4,((46,(((((18,17),(16,13)),10),6),((14,(15,(8,7))),(11,(12,(9,5)))))),((29,25),2))),(42,((36,(((44,43),(41,30)),((23,22),21))),3))))),1);
   tree tree_3228 [p = 0.000, P = 0.591] = [&W 0.000070] (((38,(39,37)),((33,20),((34,(35,28)),((40,(27,26)),((32,24),19))))),(31,(45,((4,((46,(((((18,17),(16,13)),10),6),((14,(15,(8,7))),(11,(12,(9,5)))))),((29,25),2))),(42,((36,((44,43),((41,30),((23,22),21)))),3))))),1);
   tree tree_3229 [p = 0.000, P = 0.591] = [&W 0.000070] (((38,(39,37)),((33,20),((34,(35,28)),((40,(27,26)),((32,24),19))))),(31,((4,((29,25),2)),((46,(45,((((18,17),(16,13)),10),(6,((14,(15,(8,7))),(11,(12,(9,5)))))))),((36,(((44,43),(41,30)),(22,(23,21)))),(42,3))))),1);
   tree tree_3230 [p = 0.000, P = 0.591] = [&W 0.000070] (((38,(39,37)),((33,20),((34,(35,28)),(((40,(27,26)),(32,24)),19)))),(31,((4,((29,25),2)),(45,((46,((((18,17),(16,13)),10),(6,((14,(15,(8,7))),(11,(12,(9,5))))))),((42,(36,(((44,43),(41,30)),(22,(23,21))))),3))))),1);
   tree tree_3231 [p = 0.000, P = 0.592] = [&W 0.000070] (((38,(39,37)),((33,20),((34,(35,28)),(((40,(27,26)),(32,24)),19)))),(31,((4,((29,25),2)),(((46,45),((((18,17),(16,13)),10),(6,((14,(15,(8,7))),(11,(12,(9,5))))))),(((42,36),((44,43),((41,30),(22,(23,21))))),3)))),1);
   tree tree_3232 [p = 0.000, P = 0.592] = [&W 0.000070] (((38,(39,37)),((33,20),((34,(35,28)),(((40,(27,26)),(32,24)),19)))),(31,((4,((29,25),2)),((45,(46,((((18,17),(16,13)),10),(6,((14,(15,(8,7))),(11,(12,(9,5)))))))),(42,((36,((41,30),((44,43),(22,(23,21))))),3))))),1);
   tree tree_3233 [p = 0.000, P = 0.592] = [&W 0.000070] (((38,(39,37)),((33,20),((35,28),(34,((40,(27,26)),((32,24),19)))))),(31,((4,((((((18,17),(16,13)),10),6),((14,(15,(8,7))),(11,(12,(9,5))))),((29,25),2))),((46,45),((42,(36,((44,43),((41,30),((23,22),21))))),3)))),1);
   tree tree_3234 [p = 0.000, P = 0.592] = [&W 0.000070] ((((39,38),37),((33,20),((34,(35,28)),(((40,(27,26)),(32,24)),19)))),(31,((4,((29,25),2)),(((46,45),((((18,17),(16,13)),10),(6,((14,(15,(8,7))),(11,(12,(9,5))))))),(((42,36),(((44,43),(41,30)),(22,(23,21)))),3)))),1);
   tree tree_3235 [p = 0.000, P = 0.592] = [&W 0.000070] ((((39,38),37),((33,20),((34,(35,28)),(((40,(27,26)),(32,24)),19)))),(31,((4,((29,25),2)),(((46,45),((((18,17),(16,13)),10),(6,((14,(15,(8,7))),(11,(12,(9,5))))))),(((42,36),((44,43),((41,30),(22,(23,21))))),3)))),1);
   tree tree_3236 [p = 0.000, P = 0.592] = [&W 0.000070] (((38,(39,37)),((33,20),((35,28),(34,((40,(27,26)),((32,24),19)))))),(31,((4,((46,(((((18,17),(16,13)),10),6),((14,(15,(8,7))),(11,(12,(9,5)))))),((29,25),2))),(45,((42,(36,((44,43),((41,30),((23,22),21))))),3)))),1);
   tree tree_3237 [p = 0.000, P = 0.592] = [&W 0.000070] (((38,(39,37)),((33,20),((35,28),(34,((40,(27,26)),((32,24),19)))))),(31,((4,((((((18,17),(16,13)),10),6),((14,(15,(8,7))),(11,(12,(9,5))))),((29,25),2))),(((46,45),42),((36,((41,30),((44,43),((23,22),21)))),3)))),1);
   tree tree_3238 [p = 0.000, P = 0.592] = [&W 0.000070] ((((39,38),37),((33,20),((35,28),(34,((40,(27,26)),((32,24),19)))))),(31,((4,((46,(((((18,17),(16,13)),10),6),((14,(15,(8,7))),(11,(12,(9,5)))))),((29,25),2))),((45,42),((36,((44,43),((41,30),((23,22),21)))),3)))),1);
   tree tree_3239 [p = 0.000, P = 0.592] = [&W 0.000070] (((38,(39,37)),((33,20),((34,(35,28)),(((40,(27,26)),(32,24)),19)))),(31,((4,((29,25),2)),((46,(45,((((18,17),(16,13)),10),(6,((14,(15,(8,7))),(11,(12,(9,5)))))))),(42,((36,(((44,43),(41,30)),(22,(23,21)))),3))))),1);
   tree tree_3240 [p = 0.000, P = 0.592] = [&W 0.000070] ((((39,38),37),((33,20),((35,28),(34,((40,(27,26)),((32,24),19)))))),(31,((4,((46,(((((18,17),(16,13)),10),6),((14,(15,(8,7))),(11,(12,(9,5)))))),((29,25),2))),(45,(((42,36),((((44,43),41),30),((23,22),21))),3)))),1);
   tree tree_3241 [p = 0.000, P = 0.592] = [&W 0.000070] (((38,(39,37)),((33,20),((35,28),(34,((40,(27,26)),((32,24),19)))))),(31,((4,((((((18,17),(16,13)),10),6),((14,(15,(8,7))),(11,(12,(9,5))))),((29,25),2))),(45,(((46,42),(36,(((44,43),(41,30)),((23,22),21)))),3)))),1);
   tree tree_3242 [p = 0.000, P = 0.592] = [&W 0.000070] (((38,(39,37)),((33,20),((34,(35,28)),(((40,(27,26)),(32,24)),19)))),(31,((4,((29,25),2)),((45,((((18,17),(16,13)),10),(6,((14,(15,(8,7))),(11,(12,(9,5))))))),((46,42),((36,(((44,43),(41,30)),(22,(23,21)))),3))))),1);
   tree tree_3243 [p = 0.000, P = 0.592] = [&W 0.000070] ((((39,38),37),((33,20),((34,(35,28)),(((40,(27,26)),(32,24)),19)))),(31,((4,((29,25),2)),(((46,45),((((18,17),(16,13)),10),(6,((14,(15,(8,7))),(11,(12,(9,5))))))),((36,((((44,43),42),(41,30)),(22,(23,21)))),3)))),1);
   tree tree_3244 [p = 0.000, P = 0.592] = [&W 0.000070] ((((39,38),37),((33,20),((34,(35,28)),(((40,(27,26)),(32,24)),19)))),(31,((4,((29,25),2)),(((46,45),((((18,17),(16,13)),10),(6,((14,(15,(8,7))),(11,(12,(9,5))))))),((42,(36,((44,43),((41,30),(22,(23,21)))))),3)))),1);
   tree tree_3245 [p = 0.000, P = 0.593] = [&W 0.000070] ((((39,38),37),((33,20),((34,(35,28)),(((40,(27,26)),(32,24)),19)))),(31,((4,((29,25),2)),(((46,45),((((18,17),(16,13)),10),(6,((14,(15,(8,7))),(11,(12,(9,5))))))),(42,((36,((41,30),((44,43),(22,(23,21))))),3))))),1);
   tree tree_3246 [p = 0.000, P = 0.593] = [&W 0.000070] (((39,(38,37)),((33,20),((34,(35,28)),(((40,(27,26)),(32,24)),19)))),(31,((4,((29,25),2)),(((46,45),((((18,17),(16,13)),10),(6,((14,(15,(8,7))),(11,(12,(9,5))))))),(((42,36),(((44,43),(41,30)),(22,(23,21)))),3)))),1);
   tree tree_3247 [p = 0.000, P = 0.593] = [&W 0.000070] (((39,(38,37)),((33,20),((34,(35,28)),(((40,(27,26)),(32,24)),19)))),(31,((4,((29,25),2)),((45,((((18,17),(16,13)),10),(6,((14,(15,(8,7))),(11,(12,(9,5))))))),(46,((36,((41,30),((44,43),(22,(23,21))))),(42,3)))))),1);
   tree tree_3248 [p = 0.000, P = 0.593] = [&W 0.000070] ((((39,38),37),((33,20),((34,(35,28)),(((40,(27,26)),(32,24)),19)))),(31,((4,((29,25),2)),(((46,45),((((18,17),(16,13)),10),(6,((14,(15,(8,7))),(11,(12,(9,5))))))),((42,(36,(((44,43),(41,30)),(22,(23,21))))),3)))),1);
   tree tree_3249 [p = 0.000, P = 0.593] = [&W 0.000070] ((((39,38),37),((33,20),((34,(35,28)),(((40,(27,26)),(32,24)),19)))),(31,((4,((29,25),2)),(((46,45),((((18,17),(16,13)),10),(6,((14,(15,(8,7))),(11,(12,(9,5))))))),(42,((36,((44,43),((41,30),(22,(23,21))))),3))))),1);
   tree tree_3250 [p = 0.000, P = 0.593] = [&W 0.000070] (((38,(39,37)),((33,20),((34,(35,28)),(((40,(27,26)),(32,24)),19)))),(31,((4,((29,25),2)),(((46,45),((((18,17),(16,13)),10),(6,((14,(15,(8,7))),(11,(12,(9,5))))))),((36,((44,43),((42,(41,30)),(22,(23,21))))),3)))),1);
   tree tree_3251 [p = 0.000, P = 0.593] = [&W 0.000070] (((38,(39,37)),((33,20),((35,28),(34,((40,(27,26)),((32,24),19)))))),(31,((4,((((((18,17),(16,13)),10),6),((14,(15,(8,7))),(11,(12,(9,5))))),((29,25),2))),(45,((46,42),((36,(((44,43),(41,30)),((23,22),21))),3))))),1);
   tree tree_3252 [p = 0.000, P = 0.593] = [&W 0.000070] (((38,(39,37)),((33,20),((35,28),(34,((40,(27,26)),((32,24),19)))))),(31,((4,((((((18,17),(16,13)),10),6),((14,(15,(8,7))),(11,(12,(9,5))))),((29,25),2))),((46,45),(42,((36,((41,30),((44,43),((23,22),21)))),3))))),1);
   tree tree_3253 [p = 0.000, P = 0.593] = [&W 0.000070] (((38,(39,37)),((33,20),((35,28),(34,((40,(27,26)),((32,24),19)))))),(31,((4,((((((18,17),(16,13)),10),6),((14,(15,(8,7))),(11,(12,(9,5))))),((29,25),2))),((46,45),((42,(36,((41,30),((44,43),((23,22),21))))),3)))),1);
   tree tree_3254 [p = 0.000, P = 0.593] = [&W 0.000070] (((38,(39,37)),((33,20),((35,28),(34,((40,(27,26)),((32,24),19)))))),(31,(45,((4,((46,(((((18,17),(16,13)),10),6),((14,(15,(8,7))),(11,(12,(9,5)))))),((29,25),2))),((36,(42,((44,43),((41,30),((23,22),21))))),3)))),1);
   tree tree_3255 [p = 0.000, P = 0.593] = [&W 0.000070] (((38,(39,37)),((33,20),((34,(35,28)),(((40,(27,26)),(32,24)),19)))),((46,31),((4,((29,25),2)),((45,((((18,17),(16,13)),10),(6,((14,(15,(8,7))),(11,(12,(9,5))))))),((42,(36,(((44,43),(41,30)),(22,(23,21))))),3)))),1);
   tree tree_3256 [p = 0.000, P = 0.593] = [&W 0.000070] (((38,(39,37)),((33,20),((34,(35,28)),(((40,(27,26)),(32,24)),19)))),(31,((4,((29,25),2)),(((46,45),((((18,17),(16,13)),10),(6,((14,(15,(8,7))),(11,(12,(9,5))))))),((36,(((44,43),(41,30)),(22,(23,21)))),(42,3))))),1);
   tree tree_3257 [p = 0.000, P = 0.593] = [&W 0.000070] ((((39,38),37),((33,20),((35,28),(((40,(27,26)),(32,24)),(34,19))))),(31,((4,((29,25),2)),(((46,45),((((18,17),(16,13)),10),(6,((14,(15,(8,7))),(11,(12,(9,5))))))),((42,(36,(((44,43),(41,30)),(22,(23,21))))),3)))),1);
   tree tree_3258 [p = 0.000, P = 0.593] = [&W 0.000070] (((38,(39,37)),((33,20),((34,(35,28)),((40,(27,26)),((32,24),19))))),(31,((4,((29,25),2)),(((46,45),(((((18,17),16),13),10),(6,((14,(15,(8,7))),(11,(12,(9,5))))))),((36,(((44,43),(41,30)),(22,(23,21)))),(42,3))))),1);
   tree tree_3259 [p = 0.000, P = 0.594] = [&W 0.000070] ((((39,38),37),((33,20),((35,28),(((40,34),(27,26)),((32,24),19))))),(31,((4,((((((18,17),(16,13)),10),6),((14,(15,(8,7))),(11,(12,(9,5))))),((29,25),2))),((46,45),((36,(42,(((44,43),(41,30)),((23,22),21)))),3)))),1);
   tree tree_3260 [p = 0.000, P = 0.594] = [&W 0.000070] (((38,(39,37)),((33,20),(34,((35,28),((40,(27,26)),((32,24),19)))))),(31,((4,((46,(((((18,17),(16,13)),10),6),((14,(15,(8,7))),(11,(12,(9,5)))))),((29,25),2))),((45,42),((36,(((44,43),(41,30)),((23,22),21))),3)))),1);
   tree tree_3261 [p = 0.000, P = 0.594] = [&W 0.000070] (((38,(39,37)),((33,20),(34,((35,28),((40,(27,26)),((32,24),19)))))),(31,((4,((((((18,17),(16,13)),10),6),((14,(15,(8,7))),(11,(12,(9,5))))),((29,25),2))),(45,((46,42),((36,((41,30),((44,43),((23,22),21)))),3))))),1);
   tree tree_3262 [p = 0.000, P = 0.594] = [&W 0.000070] (((38,(39,37)),((33,20),((35,28),((40,((27,26),(32,24))),(34,19))))),(31,((4,((29,25),2)),(((46,45),((((18,17),(16,13)),10),(6,((14,(15,(8,7))),(11,(12,(9,5))))))),(((42,36),(((44,43),(41,30)),(22,(23,21)))),3)))),1);
   tree tree_3263 [p = 0.000, P = 0.594] = [&W 0.000070] (((38,(39,37)),((33,20),((35,28),(((40,(27,26)),(32,24)),(34,19))))),(31,((4,((29,25),2)),((45,(46,((((18,17),(16,13)),10),(6,((14,(15,(8,7))),(11,(12,(9,5)))))))),(((42,36),(((44,43),(41,30)),(22,(23,21)))),3)))),1);
   tree tree_3264 [p = 0.000, P = 0.594] = [&W 0.000070] (((38,(39,37)),((33,20),((35,28),(((40,(27,26)),(32,24)),(34,19))))),(31,((4,((29,25),2)),(((46,45),((((18,17),(16,13)),10),(6,((14,(15,(8,7))),(11,(12,(9,5))))))),((36,((44,43),((41,30),(22,(23,21))))),(42,3))))),1);
   tree tree_3265 [p = 0.000, P = 0.594] = [&W 0.000070] (((38,(39,37)),((33,20),((35,28),(((40,(27,26)),(32,24)),(34,19))))),(31,((4,((29,25),2)),(((46,45),((((18,17),(16,13)),10),(6,((14,(15,(8,7))),(11,(12,(9,5))))))),(((42,36),(((44,43),(41,30)),(22,(23,21)))),3)))),1);
   tree tree_3266 [p = 0.000, P = 0.594] = [&W 0.000070] (((38,(39,37)),((33,20),((35,28),(((40,(27,26)),(32,24)),(34,19))))),(31,((4,((29,25),2)),((45,((((18,17),(16,13)),10),(6,((14,(15,(8,7))),(11,(12,(9,5))))))),((46,42),((36,((44,43),((41,30),(22,(23,21))))),3))))),1);
   tree tree_3267 [p = 0.000, P = 0.594] = [&W 0.000070] (((38,(39,37)),((33,20),(34,((35,28),((40,(27,26)),((32,24),19)))))),(31,((46,45),((4,((((((18,17),(16,13)),10),6),((14,(15,(8,7))),(11,(12,(9,5))))),((29,25),2))),(42,((36,(((44,43),(41,30)),((23,22),21))),3))))),1);
   tree tree_3268 [p = 0.000, P = 0.594] = [&W 0.000070] (((38,(39,37)),((33,20),((35,28),(((40,(27,26)),(32,24)),(34,19))))),(31,((4,((29,25),2)),(((46,45),((((18,17),(16,13)),10),(6,((14,(15,(8,7))),(11,(12,(9,5))))))),(42,((36,((44,43),((41,30),(22,(23,21))))),3))))),1);
   tree tree_3269 [p = 0.000, P = 0.594] = [&W 0.000070] ((((39,38),37),((33,20),((35,28),(34,((40,(27,26)),((32,24),19)))))),(31,((4,((((((18,17),(16,13)),10),6),((14,(15,(8,7))),(11,(12,(9,5))))),((29,25),2))),((46,(45,42)),((36,((41,30),((44,43),((23,22),21)))),3)))),1);
   tree tree_3270 [p = 0.000, P = 0.594] = [&W 0.000070] ((((39,38),37),((33,20),((35,28),(34,((40,(27,26)),((32,24),19)))))),(31,((4,((46,(((((18,17),(16,13)),10),6),((14,(15,(8,7))),(11,(12,(9,5)))))),((29,25),2))),(45,((42,(36,((44,43),((41,30),((23,22),21))))),3)))),1);
   tree tree_3271 [p = 0.000, P = 0.594] = [&W 0.000070] (((38,(39,37)),((33,20),((34,(35,28)),(((40,(27,26)),(32,24)),19)))),(31,((4,((29,25),2)),((((46,45),42),((((18,17),(16,13)),10),(6,((14,(15,(8,7))),(11,(12,(9,5))))))),((36,(((44,43),(41,30)),(22,(23,21)))),3)))),1);
   tree tree_3272 [p = 0.000, P = 0.594] = [&W 0.000070] (((38,(39,37)),((33,20),((34,(35,28)),(((40,(27,26)),(32,24)),19)))),(31,((4,((29,25),2)),(((46,45),((((18,17),(16,13)),10),(6,((14,(15,(8,7))),(11,(12,(9,5))))))),((36,(42,((41,30),((44,43),(22,(23,21)))))),3)))),1);
   tree tree_3273 [p = 0.000, P = 0.595] = [&W 0.000070] (((38,(39,37)),((33,20),((34,(35,28)),(((40,(27,26)),(32,24)),19)))),(31,((4,((29,25),2)),((46,((((18,17),(16,13)),10),(6,((14,(15,(8,7))),(11,(12,(9,5))))))),(45,(42,((36,(((44,43),(41,30)),(22,(23,21)))),3)))))),1);
   tree tree_3274 [p = 0.000, P = 0.595] = [&W 0.000070] (((38,(39,37)),((33,20),((34,(35,28)),(((40,(27,26)),(32,24)),19)))),(31,((4,((29,25),2)),((45,(46,((((18,17),(16,13)),10),(6,((14,(15,(8,7))),(11,(12,(9,5)))))))),(42,((36,(((44,43),(41,30)),(22,(23,21)))),3))))),1);
   tree tree_3275 [p = 0.000, P = 0.595] = [&W 0.000070] (((38,(39,37)),((33,20),((35,28),(((40,34),(27,26)),((32,24),19))))),(31,((4,((((((18,17),(16,13)),10),6),((14,(15,(8,7))),(11,(12,(9,5))))),((29,25),2))),((46,45),(42,((36,((44,43),((41,30),((23,22),21)))),3))))),1);
   tree tree_3276 [p = 0.000, P = 0.595] = [&W 0.000070] (((38,(39,37)),((33,20),((35,28),((34,(40,(27,26))),((32,24),19))))),(31,(45,((4,((((((18,17),(16,13)),10),6),((14,(15,(8,7))),(11,(12,(9,5))))),((29,25),2))),(46,((42,(36,(((44,43),(41,30)),((23,22),21)))),3))))),1);
   tree tree_3277 [p = 0.000, P = 0.595] = [&W 0.000070] (((38,(39,37)),((33,20),((35,28),(((40,34),(27,26)),((32,24),19))))),(31,((4,((((((18,17),(16,13)),10),6),((14,(15,(8,7))),(11,(12,(9,5))))),((29,25),2))),((46,(45,42)),((36,(((44,43),(41,30)),((23,22),21))),3)))),1);
   tree tree_3278 [p = 0.000, P = 0.595] = [&W 0.000070] (((39,(38,37)),((33,20),((35,28),(34,((27,26),(40,((32,24),19))))))),(31,((4,((((((18,17),(16,13)),10),6),((14,(15,(8,7))),(11,(12,(9,5))))),((29,25),2))),((46,45),(((42,36),((41,30),((44,43),((23,22),21)))),3)))),1);
   tree tree_3279 [p = 0.000, P = 0.595] = [&W 0.000070] (((39,(38,37)),((33,20),((35,28),(34,((40,(27,26)),((32,24),19)))))),(31,((4,((((((18,17),(16,13)),10),6),((14,(15,(8,7))),(11,(12,(9,5))))),((29,25),2))),((46,45),((42,(36,(((44,43),(41,30)),((23,22),21)))),3)))),1);
   tree tree_3280 [p = 0.000, P = 0.595] = [&W 0.000070] (((38,(39,37)),((33,20),((35,28),((34,(40,(27,26))),((32,24),19))))),(31,((4,((((((18,17),(16,13)),10),6),((14,(15,(8,7))),(11,(12,(9,5))))),((29,25),2))),((46,45),((36,(42,(((44,43),(41,30)),((23,22),21)))),3)))),1);
   tree tree_3281 [p = 0.000, P = 0.595] = [&W 0.000070] (((38,(39,37)),((33,20),((35,28),(((40,(27,26)),(32,24)),(34,19))))),(31,((4,((29,25),2)),(((46,45),((((18,17),(16,13)),10),(6,((14,(15,(8,7))),(11,(12,(9,5))))))),(42,((36,(((44,43),(41,30)),(22,(23,21)))),3))))),1);
   tree tree_3282 [p = 0.000, P = 0.595] = [&W 0.000070] (((39,(38,37)),((33,20),((34,(35,28)),(((40,(27,26)),(32,24)),19)))),(31,((4,((29,25),2)),((45,((((18,17),(16,13)),10),(6,((14,(15,(8,7))),(11,(12,(9,5))))))),(((42,36),(((44,43),(41,30)),(22,(23,21)))),(46,3))))),1);
   tree tree_3283 [p = 0.000, P = 0.595] = [&W 0.000070] (((38,(39,37)),((33,20),((35,28),((40,34),((27,26),((32,24),19)))))),(31,((4,((((((18,17),(16,13)),10),6),((14,(15,(8,7))),(11,(12,(9,5))))),((29,25),2))),((46,(45,42)),((36,(((44,43),(41,30)),((23,22),21))),3)))),1);
   tree tree_3284 [p = 0.000, P = 0.595] = [&W 0.000070] (((38,(39,37)),((33,20),((34,(35,28)),((27,26),(40,((32,24),19)))))),(31,((4,((29,25),2)),((45,(46,((((18,17),(16,13)),10),(6,((14,(15,(8,7))),(11,(12,(9,5)))))))),((42,(36,((41,30),((44,43),(22,(23,21)))))),3)))),1);
   tree tree_3285 [p = 0.000, P = 0.595] = [&W 0.000070] (((38,(39,37)),((33,20),((35,28),(34,((27,26),(40,((32,24),19))))))),(31,((4,((((((18,17),(16,13)),10),6),((14,(15,(8,7))),(11,(12,(9,5))))),((29,25),2))),(45,(46,(((42,36),((44,43),((41,30),((23,22),21)))),3))))),1);
   tree tree_3286 [p = 0.000, P = 0.595] = [&W 0.000070] (((38,(39,37)),((33,20),((34,(35,28)),(40,((27,26),((32,24),19)))))),(31,(45,((4,((29,25),2)),((46,((((18,17),(16,13)),10),(6,((14,(15,(8,7))),(11,(12,(9,5))))))),((36,(42,(((44,43),(41,30)),(22,(23,21))))),3))))),1);
   tree tree_3287 [p = 0.000, P = 0.595] = [&W 0.000070] (((38,(39,37)),((33,20),((34,(35,28)),(40,((27,26),((32,24),19)))))),(31,((4,((29,25),2)),(45,((46,((((18,17),(16,13)),10),(6,((14,(15,(8,7))),(11,(12,(9,5))))))),(((42,36),(((44,43),(41,30)),(22,(23,21)))),3))))),1);
   tree tree_3288 [p = 0.000, P = 0.596] = [&W 0.000070] (((38,(39,37)),((33,20),((34,(35,28)),((27,26),(40,((32,24),19)))))),(31,((4,((29,25),2)),(45,((46,((((18,17),(16,13)),10),(6,((14,(15,(8,7))),(11,(12,(9,5))))))),(42,((36,((44,43),((41,30),(22,(23,21))))),3)))))),1);
   tree tree_3289 [p = 0.000, P = 0.596] = [&W 0.000070] (((38,(39,37)),((33,20),((35,28),((40,(27,26)),((32,(34,24)),19))))),(31,((4,((29,25),2)),(((46,45),((((18,17),(16,13)),10),(6,((14,(15,(8,7))),(11,(12,(9,5))))))),(42,((36,(((44,43),(41,30)),(22,(23,21)))),3))))),1);
   tree tree_3290 [p = 0.000, P = 0.596] = [&W 0.000070] (((39,(38,37)),((33,20),((35,28),((40,(27,26)),((32,24),(34,19)))))),(31,((4,((29,25),2)),(((46,45),((((18,17),(16,13)),10),(6,((14,(15,(8,7))),(11,(12,(9,5))))))),(42,((36,((44,43),((41,30),(22,(23,21))))),3))))),1);
   tree tree_3291 [p = 0.000, P = 0.596] = [&W 0.000070] (((39,(38,37)),((33,20),((35,28),((40,(27,26)),((32,24),(34,19)))))),(31,((4,((29,25),2)),(((46,45),((((18,17),(16,13)),10),(6,((14,(15,(8,7))),(11,(12,(9,5))))))),((42,(36,(((44,43),(41,30)),(22,(23,21))))),3)))),1);
   tree tree_3292 [p = 0.000, P = 0.596] = [&W 0.000070] (((39,(38,37)),((33,20),((35,28),((40,(27,26)),((32,24),(34,19)))))),(31,((4,((29,25),2)),(((46,45),((((18,17),(16,13)),10),(6,((14,(15,(8,7))),(11,(12,(9,5))))))),((36,(((44,43),42),((41,30),(22,(23,21))))),3)))),1);
   tree tree_3293 [p = 0.000, P = 0.596] = [&W 0.000070] (((38,(39,37)),((33,20),((35,28),((40,(27,26)),((32,(34,24)),19))))),(31,((4,((29,25),2)),(((46,45),((((18,17),(16,13)),10),(6,((14,(15,(8,7))),(11,(12,(9,5))))))),((42,(36,(((44,43),(41,30)),(22,(23,21))))),3)))),1);
   tree tree_3294 [p = 0.000, P = 0.596] = [&W 0.000070] ((((39,38),37),((33,20),((35,28),((40,(27,26)),((32,24),(34,19)))))),(31,((4,((29,25),2)),(45,((46,((((18,17),(16,13)),10),(6,((14,(15,(8,7))),(11,(12,(9,5))))))),((36,(((44,43),(41,30)),(42,(22,(23,21))))),3))))),1);
   tree tree_3295 [p = 0.000, P = 0.596] = [&W 0.000070] (((38,(39,37)),((33,20),((35,28),((40,(27,26)),((32,(34,24)),19))))),(31,((4,((29,25),2)),((45,((((18,17),(16,13)),10),(6,((14,(15,(8,7))),(11,(12,(9,5))))))),((46,42),((36,(((44,43),(41,30)),(22,(23,21)))),3))))),1);
   tree tree_3296 [p = 0.000, P = 0.596] = [&W 0.000070] (((38,(39,37)),((33,20),((34,(35,28)),((27,26),(40,((32,24),19)))))),(31,((4,((29,25),2)),(((46,45),((((18,17),(16,13)),10),(6,((14,(15,(8,7))),(11,(12,(9,5))))))),((36,(((44,43),(42,(41,30))),(22,(23,21)))),3)))),1);
   tree tree_3297 [p = 0.000, P = 0.596] = [&W 0.000070] (((38,(39,37)),((33,20),((34,(35,28)),(40,((27,26),((32,24),19)))))),(31,((4,((29,25),2)),(((46,45),((((18,17),(16,13)),10),(6,((14,(15,(8,7))),(11,(12,(9,5))))))),((42,(36,((41,30),((44,43),(22,(23,21)))))),3)))),1);
   tree tree_3298 [p = 0.000, P = 0.596] = [&W 0.000070] (((38,(39,37)),((33,20),((34,(35,28)),((40,(27,26)),((32,24),19))))),(31,((4,((((((18,17),(16,13)),10),6),((14,(15,(8,7))),(11,(12,(9,5))))),((29,25),2))),((46,45),((36,((41,30),(42,((44,43),((23,22),21))))),3)))),1);
   tree tree_3299 [p = 0.000, P = 0.596] = [&W 0.000070] (((38,(39,37)),((33,20),((34,(35,28)),((40,(27,26)),((32,24),19))))),(31,((4,((29,25),2)),((45,(46,((((18,17),(16,13)),10),(6,((14,(15,(8,7))),(11,(12,(9,5)))))))),((36,(((44,43),(41,30)),(22,(23,21)))),(42,3))))),1);
   tree tree_3300 [p = 0.000, P = 0.596] = [&W 0.000070] (((38,(39,37)),((33,20),((35,28),((40,(27,26)),((32,24),(34,19)))))),(31,(45,((4,((29,25),2)),((46,((((18,17),(16,13)),10),(6,((14,(15,(8,7))),(11,(12,(9,5))))))),((42,(36,((41,30),((44,43),(22,(23,21)))))),3))))),1);
   tree tree_3301 [p = 0.000, P = 0.596] = [&W 0.000070] (((38,(39,37)),((33,20),((34,(35,28)),((27,26),(40,((32,24),19)))))),(31,((4,((29,25),2)),(((46,45),((((18,17),(16,13)),10),(6,((14,(15,(8,7))),(11,(12,(9,5))))))),(42,((36,((41,30),((44,43),(22,(23,21))))),3))))),1);
   tree tree_3302 [p = 0.000, P = 0.597] = [&W 0.000070] (((39,(38,37)),((33,20),((35,28),((40,(27,26)),(34,((32,24),19)))))),(31,((4,((46,(((((18,17),(16,13)),10),6),((14,(15,(8,7))),(11,(12,(9,5)))))),((29,25),2))),(45,(((42,36),((44,43),((41,30),((23,22),21)))),3)))),1);
   tree tree_3303 [p = 0.000, P = 0.597] = [&W 0.000070] (((39,(38,37)),((33,20),((35,28),((40,(27,26)),(34,((32,24),19)))))),(31,((4,((((((18,17),(16,13)),10),6),((14,(15,(8,7))),(11,(12,(9,5))))),((29,25),2))),((46,45),((42,(36,(((44,43),(41,30)),((23,22),21)))),3)))),1);
   tree tree_3304 [p = 0.000, P = 0.597] = [&W 0.000070] (((38,(39,37)),((33,20),((34,(35,28)),((40,(27,26)),((32,24),19))))),(31,((4,((29,25),2)),(((46,45),((((18,17),(16,13)),10),(6,((14,(15,(8,7))),(11,(12,(9,5))))))),((36,((((44,43),41),30),(22,(23,21)))),(42,3))))),1);
   tree tree_3305 [p = 0.000, P = 0.597] = [&W 0.000070] (((38,(39,37)),((33,20),((34,(35,28)),(40,((27,26),((32,24),19)))))),(31,((4,((29,25),2)),(((46,45),((((18,17),(16,13)),10),(6,((14,(15,(8,7))),(11,(12,(9,5))))))),(42,((36,((41,30),((44,43),(22,(23,21))))),3))))),1);
   tree tree_3306 [p = 0.000, P = 0.597] = [&W 0.000070] ((((39,38),37),((33,20),((35,28),((40,(27,26)),(34,((32,24),19)))))),(31,(45,((4,((46,(((((18,17),(16,13)),10),6),((14,(15,(8,7))),(11,(12,(9,5)))))),((29,25),2))),(42,((36,(((44,43),(41,30)),((23,22),21))),3))))),1);
   tree tree_3307 [p = 0.000, P = 0.597] = [&W 0.000070] (((38,(39,37)),((33,20),((34,(35,28)),((40,(27,26)),((32,24),19))))),(31,((4,((29,25),2)),(((46,45),((((18,17),(16,13)),10),(6,((14,(15,(8,7))),(11,(12,(9,5))))))),((36,((41,30),((44,43),(22,(23,21))))),(42,3))))),1);
   tree tree_3308 [p = 0.000, P = 0.597] = [&W 0.000070] (((38,(39,37)),((33,20),((34,(35,28)),((40,(27,26)),((32,24),19))))),(31,(45,((4,((29,25),2)),((46,((((18,17),(16,13)),10),(6,((14,(15,(8,7))),(11,(12,(9,5))))))),((36,(((44,43),(41,30)),(22,(23,21)))),(42,3)))))),1);
   tree tree_3309 [p = 0.000, P = 0.597] = [&W 0.000070] ((((39,38),37),((33,20),(34,((35,28),(((40,(27,26)),(32,24)),19))))),(31,((4,((29,25),2)),(((46,45),((((18,17),(16,13)),10),(6,((14,(15,(8,7))),(11,(12,(9,5))))))),((36,(((44,43),(41,30)),(22,(23,21)))),(42,3))))),1);
   tree tree_3310 [p = 0.000, P = 0.597] = [&W 0.000070] (((38,(39,37)),((33,20),((35,28),(((40,(27,26)),(34,(32,24))),19)))),(31,((4,((29,25),2)),(((46,45),((((18,17),(16,13)),10),(6,((14,(15,(8,7))),(11,(12,(9,5))))))),(((42,36),(((44,43),(41,30)),(22,(23,21)))),3)))),1);
   tree tree_3311 [p = 0.000, P = 0.597] = [&W 0.000070] (((38,(39,37)),((33,20),((35,28),(34,((40,(27,26)),((32,24),19)))))),(31,(45,((4,((46,(((((18,17),(16,13)),10),6),((14,(15,(8,7))),(11,(12,(9,5)))))),((29,25),2))),(((42,36),((41,30),((44,43),((23,22),21)))),3)))),1);
   tree tree_3312 [p = 0.000, P = 0.597] = [&W 0.000070] ((((39,38),37),((33,20),((34,(35,28)),(((40,(27,26)),(32,24)),19)))),(31,((4,((29,25),2)),(((46,45),((((18,17),(16,13)),10),(6,((14,(15,(8,7))),(11,(12,(9,5))))))),((36,(42,((41,30),((44,43),(22,(23,21)))))),3)))),1);
   tree tree_3313 [p = 0.000, P = 0.597] = [&W 0.000070] (((38,(39,37)),((33,20),((35,28),(34,((40,(27,26)),((32,24),19)))))),(31,((46,45),((4,((((((18,17),(16,13)),10),6),((14,(15,(8,7))),(11,(12,(9,5))))),((29,25),2))),(((42,36),((41,30),((44,43),((23,22),21)))),3)))),1);
   tree tree_3314 [p = 0.000, P = 0.597] = [&W 0.000070] (((38,(39,37)),((33,20),(34,((35,28),(((40,(27,26)),(32,24)),19))))),(31,((4,((29,25),2)),((45,(46,((((18,17),(16,13)),10),(6,((14,(15,(8,7))),(11,(12,(9,5)))))))),(42,((36,(((44,43),(41,30)),(22,(23,21)))),3))))),1);
   tree tree_3315 [p = 0.000, P = 0.597] = [&W 0.000070] (((38,(39,37)),((33,20),((35,28),(34,((40,(27,26)),((32,24),19)))))),(31,((4,(((46,45),(((((18,17),(16,13)),10),6),((14,(15,(8,7))),(11,(12,(9,5)))))),((29,25),2))),(((42,36),(((44,43),(41,30)),((23,22),21))),3))),1);
   tree tree_3316 [p = 0.000, P = 0.598] = [&W 0.000070] (((38,(39,37)),((33,20),((35,28),(34,((40,(27,26)),((32,24),19)))))),(31,(45,((4,((((((18,17),(16,13)),10),6),((14,(15,(8,7))),(11,(12,(9,5))))),((29,25),2))),(46,(((42,36),(((44,43),(41,30)),((23,22),21))),3))))),1);
   tree tree_3317 [p = 0.000, P = 0.598] = [&W 0.000070] (((38,(39,37)),((33,20),((35,28),(34,(((40,(27,26)),(32,24)),19))))),(31,((4,((29,25),2)),((46,(45,((((18,17),(16,13)),10),(6,((14,(15,(8,7))),(11,(12,(9,5)))))))),(42,((36,((44,43),((41,30),(22,(23,21))))),3))))),1);
   tree tree_3318 [p = 0.000, P = 0.598] = [&W 0.000070] (((39,(38,37)),((33,20),((34,(35,28)),(((40,(27,26)),(32,24)),19)))),(31,((4,((29,25),2)),(((46,45),((((18,17),(16,13)),10),(6,((14,(15,(8,7))),(11,(12,(9,5))))))),((36,(((44,43),(41,30)),(22,(23,21)))),(42,3))))),1);
   tree tree_3319 [p = 0.000, P = 0.598] = [&W 0.000070] (((38,(39,37)),((33,20),((35,28),(34,(((40,(27,26)),(32,24)),19))))),(31,((4,((29,25),2)),((45,(46,((((18,17),(16,13)),10),(6,((14,(15,(8,7))),(11,(12,(9,5)))))))),(((42,36),(((44,43),(41,30)),(22,(23,21)))),3)))),1);
   tree tree_3320 [p = 0.000, P = 0.598] = [&W 0.000070] (((38,(39,37)),((33,20),((35,28),(34,(((40,(27,26)),(32,24)),19))))),(31,((4,((29,25),2)),(((46,45),((((18,17),(16,13)),10),(6,((14,(15,(8,7))),(11,(12,(9,5))))))),((42,(36,(((44,43),(41,30)),(22,(23,21))))),3)))),1);
   tree tree_3321 [p = 0.000, P = 0.598] = [&W 0.000070] (((38,(39,37)),((33,20),((35,28),(34,(((40,(27,26)),(32,24)),19))))),(31,((4,((29,25),2)),(((46,45),((((18,17),(16,13)),10),(6,((14,(15,(8,7))),(11,(12,(9,5))))))),(42,((36,((44,43),((41,30),(22,(23,21))))),3))))),1);
   tree tree_3322 [p = 0.000, P = 0.598] = [&W 0.000070] ((((39,38),37),((33,20),((35,28),((40,(27,26)),(34,((32,24),19)))))),(31,((45,(4,((46,(((((18,17),(16,13)),10),6),((14,(15,(8,7))),(11,(12,(9,5)))))),((29,25),2)))),(((42,36),((44,43),((41,30),((23,22),21)))),3))),1);
   tree tree_3323 [p = 0.000, P = 0.598] = [&W 0.000070] (((38,(39,37)),((33,20),((35,28),((40,(27,26)),((32,24),(34,19)))))),(31,((4,((29,25),2)),(((46,45),((((18,17),(16,13)),10),(6,((14,(15,(8,7))),(11,(12,(9,5))))))),((36,(((44,43),42),((41,30),(22,(23,21))))),3)))),1);
   tree tree_3324 [p = 0.000, P = 0.598] = [&W 0.000070] (((38,(39,37)),((33,20),((35,28),((40,(27,26)),((32,24),(34,19)))))),(31,((4,((29,25),2)),((46,((((18,17),(16,13)),10),(6,((14,(15,(8,7))),(11,(12,(9,5))))))),(45,(42,((36,(((44,43),(41,30)),(22,(23,21)))),3)))))),1);
   tree tree_3325 [p = 0.000, P = 0.598] = [&W 0.000070] (((38,(39,37)),((33,20),((35,28),((40,(27,26)),((32,24),(34,19)))))),(31,((4,((29,25),2)),(((46,45),((((18,17),(16,13)),10),(6,((14,(15,(8,7))),(11,(12,(9,5))))))),((42,(36,(((44,43),(41,30)),(22,(23,21))))),3)))),1);
   tree tree_3326 [p = 0.000, P = 0.598] = [&W 0.000070] ((((39,38),37),((33,20),((35,28),((40,(27,26)),((32,24),(34,19)))))),(31,((4,((29,25),2)),((45,(46,((((18,17),(16,13)),10),(6,((14,(15,(8,7))),(11,(12,(9,5)))))))),(42,((36,(((44,43),(41,30)),(22,(23,21)))),3))))),1);
   tree tree_3327 [p = 0.000, P = 0.598] = [&W 0.000070] ((((39,38),37),((33,20),((35,28),(((40,(27,26)),(34,(32,24))),19)))),(31,((4,((29,25),2)),(((46,45),((((18,17),(16,13)),10),(6,((14,(15,(8,7))),(11,(12,(9,5))))))),(42,((36,((41,30),((44,43),(22,(23,21))))),3))))),1);
   tree tree_3328 [p = 0.000, P = 0.598] = [&W 0.000070] ((((39,38),37),((33,20),((35,28),(((40,(27,26)),(34,(32,24))),19)))),(31,((4,((29,25),2)),((45,((((18,17),(16,13)),10),(6,((14,(15,(8,7))),(11,(12,(9,5))))))),(((46,42),(36,(((44,43),(41,30)),(22,(23,21))))),3)))),1);
   tree tree_3329 [p = 0.000, P = 0.598] = [&W 0.000070] (((38,(39,37)),((33,20),((35,28),((40,(27,26)),((32,24),(34,19)))))),(31,((4,((29,25),2)),(((46,45),((((18,17),(16,13)),10),(6,((14,(15,(8,7))),(11,(12,(9,5))))))),(((42,36),((44,43),((41,30),(22,(23,21))))),3)))),1);
   tree tree_3330 [p = 0.000, P = 0.599] = [&W 0.000070] (((38,(39,37)),((33,20),((35,28),(((40,(27,26)),(34,(32,24))),19)))),(31,((4,((29,25),2)),(((46,45),((((18,17),(16,13)),10),(6,((14,(15,(8,7))),(11,(12,(9,5))))))),(42,((36,((44,43),((41,30),(22,(23,21))))),3))))),1);
   tree tree_3331 [p = 0.000, P = 0.599] = [&W 0.000070] (((38,(39,37)),((33,20),((35,28),(((40,(27,26)),(34,(32,24))),19)))),(31,((4,((29,25),2)),(((46,45),((((18,17),(16,13)),10),(6,((14,(15,(8,7))),(11,(12,(9,5))))))),(42,((36,(((44,43),(41,30)),(22,(23,21)))),3))))),1);
   tree tree_3332 [p = 0.000, P = 0.599] = [&W 0.000070] (((38,(39,37)),((33,20),((35,28),((40,(27,26)),((32,24),(34,19)))))),(31,((4,((29,25),2)),((45,((((18,17),(16,13)),10),(6,((14,(15,(8,7))),(11,(12,(9,5))))))),((46,42),((36,((41,30),((44,43),(22,(23,21))))),3))))),1);
   tree tree_3333 [p = 0.000, P = 0.599] = [&W 0.000070] (((38,(39,37)),((33,20),((35,28),((40,(27,26)),((32,24),(34,19)))))),(31,((4,((29,25),2)),((45,(46,((((18,17),(16,13)),10),(6,((14,(15,(8,7))),(11,(12,(9,5)))))))),(((42,36),((44,43),((41,30),(22,(23,21))))),3)))),1);
   tree tree_3334 [p = 0.000, P = 0.599] = [&W 0.000070] (((38,(39,37)),((33,20),((35,28),((40,(27,26)),((32,24),(34,19)))))),(31,(45,((4,((29,25),2)),((46,((((18,17),(16,13)),10),(6,((14,(15,(8,7))),(11,(12,(9,5))))))),(((42,36),(((44,43),(41,30)),(22,(23,21)))),3))))),1);
   tree tree_3335 [p = 0.000, P = 0.599] = [&W 0.000070] (((39,(38,37)),((33,20),((35,28),(34,((40,(27,26)),((32,24),19)))))),(31,((4,((6,((((18,17),(16,13)),10),((14,(15,(8,7))),(11,(12,(9,5)))))),((29,25),2))),((45,(46,42)),((36,((41,30),((44,43),((23,22),21)))),3)))),1);
   tree tree_3336 [p = 0.000, P = 0.599] = [&W 0.000070] (((39,(38,37)),((33,20),((35,28),(34,((40,(27,26)),((32,24),19)))))),(31,((4,((46,(6,((((18,17),(16,13)),10),((14,(15,(8,7))),(11,(12,(9,5))))))),((29,25),2))),(45,(((42,36),((41,30),((44,43),((23,22),21)))),3)))),1);
   tree tree_3337 [p = 0.000, P = 0.599] = [&W 0.000070] ((((39,38),37),((33,20),((35,28),(34,((40,(27,26)),((32,24),19)))))),(31,((4,((6,((((18,17),(16,13)),10),((14,(15,(8,7))),(11,(12,(9,5)))))),((29,25),2))),((46,45),(((42,36),((41,30),((44,43),((23,22),21)))),3)))),1);
   tree tree_3338 [p = 0.000, P = 0.599] = [&W 0.000070] (((39,(38,37)),((33,20),((35,28),(34,((40,(27,26)),((32,24),19)))))),(31,((4,((6,((((18,17),(16,13)),10),((14,(15,(8,7))),(11,(12,(9,5)))))),((29,25),2))),((46,45),(42,((36,((41,30),((44,43),((23,22),21)))),3))))),1);
   tree tree_3339 [p = 0.000, P = 0.599] = [&W 0.000070] (((38,(39,37)),((33,20),((35,28),((40,(27,26)),((34,(32,24)),19))))),(31,(45,((4,((46,(6,(((16,((18,17),13)),10),((14,(15,(8,7))),(11,(12,(9,5))))))),((29,25),2))),(42,((36,(((44,43),(41,30)),(23,(22,21)))),3))))),1);
   tree tree_3340 [p = 0.000, P = 0.599] = [&W 0.000070] (((38,(39,37)),((33,20),((35,28),((40,(27,26)),((34,(32,24)),19))))),(31,((4,((6,(((16,((18,17),13)),10),((14,(15,(8,7))),(11,(12,(9,5)))))),((29,25),2))),(45,((46,42),((36,(((44,43),(41,30)),(23,(22,21)))),3))))),1);
   tree tree_3341 [p = 0.000, P = 0.599] = [&W 0.000070] ((((39,38),37),((33,20),((35,28),(34,((40,(27,26)),((32,24),19)))))),(31,((4,((46,(6,((((18,17),(16,13)),10),((14,(15,(8,7))),(11,(12,(9,5))))))),((29,25),2))),(45,(((42,36),(((44,43),(41,30)),((23,22),21))),3)))),1);
   tree tree_3342 [p = 0.000, P = 0.599] = [&W 0.000070] ((((39,38),37),((33,20),((35,28),(34,((40,(27,26)),((32,24),19)))))),(31,(45,((4,((6,((((18,17),(16,13)),10),((14,(15,(8,7))),(11,(12,(9,5)))))),((29,25),2))),(((46,42),(36,((44,43),((41,30),((23,22),21))))),3)))),1);
   tree tree_3343 [p = 0.000, P = 0.599] = [&W 0.000070] (((38,(39,37)),((33,20),((35,28),((40,(27,26)),((34,(32,24)),19))))),(31,(45,((4,((46,(6,(((16,((18,17),13)),10),((14,(15,(8,7))),(11,(12,(9,5))))))),((29,25),2))),((42,(36,((41,30),((44,43),(23,(22,21)))))),3)))),1);
   tree tree_3344 [p = 0.000, P = 0.599] = [&W 0.000070] ((((39,38),37),((33,20),((35,28),(34,((40,(27,26)),((32,24),19)))))),(31,(45,((4,((46,(6,((((18,17),(16,13)),10),((14,(15,(8,7))),(11,(12,(9,5))))))),((29,25),2))),((42,(36,((44,43),((41,30),((23,22),21))))),3)))),1);
   tree tree_3345 [p = 0.000, P = 0.600] = [&W 0.000070] ((((39,38),37),((33,20),((35,28),(34,((40,(27,26)),((32,24),19)))))),(31,((4,((6,((((18,17),(16,13)),10),((14,(15,(8,7))),(11,(12,(9,5)))))),((29,25),2))),(((46,45),42),((36,((44,43),((41,30),((23,22),21)))),3)))),1);
   tree tree_3346 [p = 0.000, P = 0.600] = [&W 0.000070] (((39,(38,37)),((33,20),((35,28),(34,((40,(27,26)),((32,24),19)))))),(31,((4,((6,((((18,17),(16,13)),10),((14,(15,(8,7))),(11,(12,(9,5)))))),((29,25),2))),((46,45),((36,((41,30),((44,43),((23,22),21)))),(42,3))))),1);
   tree tree_3347 [p = 0.000, P = 0.600] = [&W 0.000070] (((38,(39,37)),((33,20),((35,28),((40,(27,26)),((34,(32,24)),19))))),(31,((4,((46,(6,(((16,((18,17),13)),10),((14,(15,(8,7))),(11,(12,(9,5))))))),((29,25),2))),(45,((42,(36,(((44,43),(41,30)),(23,(22,21))))),3)))),1);
   tree tree_3348 [p = 0.000, P = 0.600] = [&W 0.000070] (((38,(39,37)),((33,20),((35,28),(((40,34),(27,26)),((32,24),19))))),(31,((46,45),((4,((6,((((18,17),(16,13)),10),((14,(15,(8,7))),(11,(12,(9,5)))))),((29,25),2))),(42,((36,((41,30),((44,43),((23,22),21)))),3))))),1);
   tree tree_3349 [p = 0.000, P = 0.600] = [&W 0.000070] (((39,(38,37)),((33,20),((35,28),(34,((40,(27,26)),((32,24),19)))))),(31,((4,((6,((((18,17),(16,13)),10),((14,(15,(8,7))),(11,(12,(9,5)))))),((29,25),2))),(42,((46,45),((36,(((44,43),(41,30)),((23,22),21))),3))))),1);
   tree tree_3350 [p = 0.000, P = 0.600] = [&W 0.000070] (((39,(38,37)),((33,20),((35,28),(34,((40,(27,26)),((32,24),19)))))),(31,((4,((6,((((18,17),(16,13)),10),((14,(15,(8,7))),(11,(12,(9,5)))))),((29,25),2))),(((46,45),42),((36,((44,43),((41,30),((23,22),21)))),3)))),1);
   tree tree_3351 [p = 0.000, P = 0.600] = [&W 0.000070] (((38,(39,37)),((33,20),((35,28),(34,((40,(27,26)),((32,24),19)))))),(31,(45,((4,((46,(6,(((16,((18,17),13)),10),((14,(15,(8,7))),(11,(12,(9,5))))))),((29,25),2))),(((42,36),(((44,43),(41,30)),(23,(22,21)))),3)))),1);
   tree tree_3352 [p = 0.000, P = 0.600] = [&W 0.000070] (((38,(39,37)),((33,20),((35,28),((40,(27,26)),(34,((32,24),19)))))),(31,((45,(4,((6,(((16,((18,17),13)),10),((14,(15,(8,7))),(11,(12,(9,5)))))),((29,25),2)))),((46,42),((36,((41,30),((44,43),(23,(22,21))))),3)))),1);
   tree tree_3353 [p = 0.000, P = 0.600] = [&W 0.000070] (((39,(38,37)),((33,20),((35,28),(34,((40,(27,26)),((32,24),19)))))),(31,((4,((6,((((18,17),(16,13)),10),((14,(15,(8,7))),(11,(12,(9,5)))))),((29,25),2))),((46,45),((36,(42,(((44,43),(41,30)),((23,22),21)))),3)))),1);
   tree tree_3354 [p = 0.000, P = 0.600] = [&W 0.000070] (((38,(39,37)),((33,20),((35,28),((40,(27,26)),((34,(32,24)),19))))),(31,((45,(4,((46,(6,(((16,((18,17),13)),10),((14,(15,(8,7))),(11,(12,(9,5))))))),((29,25),2)))),(((42,36),((44,43),((41,30),(23,(22,21))))),3))),1);
   tree tree_3355 [p = 0.000, P = 0.600] = [&W 0.000070] (((39,(38,37)),((33,20),((35,28),(34,((40,(27,26)),((32,24),19)))))),(31,((46,45),((4,((6,((((18,17),(16,13)),10),((14,(15,(8,7))),(11,(12,(9,5)))))),((29,25),2))),(42,((36,((44,43),((41,30),((23,22),21)))),3))))),1);
   tree tree_3356 [p = 0.000, P = 0.600] = [&W 0.000070] (((39,(38,37)),((33,20),((35,28),(34,((40,(27,26)),((32,24),19)))))),(31,(45,((4,((6,((((18,17),(16,13)),10),((14,(15,(8,7))),(11,(12,(9,5)))))),((29,25),2))),((46,42),((36,((44,43),((41,30),((23,22),21)))),3))))),1);
   tree tree_3357 [p = 0.000, P = 0.600] = [&W 0.000070] (((39,(38,37)),((33,20),((35,28),(34,((40,(27,26)),((32,24),19)))))),(31,(45,((4,((46,(6,((((18,17),(16,13)),10),((14,(15,(8,7))),(11,(12,(9,5))))))),((29,25),2))),(42,((36,((41,30),((44,43),((23,22),21)))),3))))),1);
   tree tree_3358 [p = 0.000, P = 0.600] = [&W 0.000070] (((38,(39,37)),((33,20),((35,28),(40,((27,26),((34,(32,24)),19)))))),(31,((4,((6,(((16,((18,17),13)),10),((14,(15,(8,7))),(11,(12,(9,5)))))),((29,25),2))),((46,45),(((42,36),(((44,43),(41,30)),(23,(22,21)))),3)))),1);
   tree tree_3359 [p = 0.000, P = 0.601] = [&W 0.000070] (((39,(38,37)),((33,20),(34,((35,28),((40,(27,26)),((32,24),19)))))),(31,((4,((6,(((16,((18,17),13)),10),((14,(15,(8,7))),(11,(12,(9,5)))))),((29,25),2))),((46,45),(((42,36),((41,((44,43),30)),(23,(22,21)))),3)))),1);
   tree tree_3360 [p = 0.000, P = 0.601] = [&W 0.000070] (((38,(39,37)),((33,20),((35,28),((40,(27,26)),((34,(32,24)),19))))),(31,((4,((6,(((16,((18,17),13)),10),((14,(15,(8,7))),(11,(12,(9,5)))))),((29,25),2))),((46,45),(42,((36,((41,30),((44,43),(23,(22,21))))),3))))),1);
   tree tree_3361 [p = 0.000, P = 0.601] = [&W 0.000070] ((((39,38),37),((33,20),((35,28),(34,((40,(27,26)),((32,24),19)))))),(31,((4,((6,((((18,17),(16,13)),10),((14,(15,(8,7))),(11,(12,(9,5)))))),((29,25),2))),((46,45),((42,(36,((44,43),((41,30),((23,22),21))))),3)))),1);
   tree tree_3362 [p = 0.000, P = 0.601] = [&W 0.000070] (((38,(39,37)),((33,20),((35,28),(34,((40,(27,26)),((32,24),19)))))),(31,(45,((4,((46,(6,((((18,17),(16,13)),10),((14,(15,(8,7))),(11,(12,(9,5))))))),((29,25),2))),((42,(36,(((44,43),(41,30)),((23,22),21)))),3)))),1);
   tree tree_3363 [p = 0.000, P = 0.601] = [&W 0.000070] (((38,(39,37)),((33,20),((35,28),(34,((40,(27,26)),((32,24),19)))))),(31,((4,((6,((((18,17),(16,13)),10),((14,(15,(8,7))),(11,(12,(9,5)))))),((29,25),2))),((46,45),((42,(36,(((44,43),(41,30)),((23,22),21)))),3)))),1);
   tree tree_3364 [p = 0.000, P = 0.601] = [&W 0.000070] (((38,((46,39),37)),((33,20),((35,28),(34,((40,(27,26)),((32,24),19)))))),(31,(45,((4,((6,((((18,17),(16,13)),10),((14,(15,(8,7))),(11,(12,(9,5)))))),((29,25),2))),((42,(36,(((44,43),(41,30)),((23,22),21)))),3)))),1);
   tree tree_3365 [p = 0.000, P = 0.601] = [&W 0.000070] (((38,(39,37)),((33,20),((35,28),(34,((40,(27,26)),((32,24),19)))))),(31,(45,((4,((46,(6,((((18,17),(16,13)),10),((14,(15,(8,7))),(11,(12,(9,5))))))),((29,25),2))),((36,(((44,43),(42,(41,30))),((23,22),21))),3)))),1);
   tree tree_3366 [p = 0.000, P = 0.601] = [&W 0.000070] (((39,(38,37)),((33,20),((35,28),((40,(27,26)),((34,(32,24)),19))))),(31,((4,((46,(6,(((16,((18,17),13)),10),((14,(15,(8,7))),(11,(12,(9,5))))))),((29,25),2))),(45,((42,(36,(((44,43),(41,30)),(23,(22,21))))),3)))),1);
   tree tree_3367 [p = 0.000, P = 0.601] = [&W 0.000070] ((((39,38),37),((33,20),((35,28),(34,((27,26),(40,((32,24),19))))))),(31,((4,((6,((((18,17),(16,13)),10),((14,(15,(8,7))),(11,(12,(9,5)))))),((29,25),2))),((46,45),(((42,36),(((44,43),(41,30)),((23,22),21))),3)))),1);
   tree tree_3368 [p = 0.000, P = 0.601] = [&W 0.000070] (((39,(38,37)),((33,20),((35,28),((40,(27,26)),((34,(32,24)),19))))),(31,((4,((46,(6,(((16,((18,17),13)),10),((14,(15,(8,7))),(11,(12,(9,5))))))),((29,25),2))),(45,((42,(36,((44,43),((41,30),(23,(22,21)))))),3)))),1);
   tree tree_3369 [p = 0.000, P = 0.601] = [&W 0.000070] (((39,(38,37)),((33,20),((35,28),((40,(27,26)),((34,(32,24)),19))))),(31,((4,((6,(((16,((18,17),13)),10),((14,(15,(8,7))),(11,(12,(9,5)))))),((29,25),2))),((46,45),(42,((36,(((44,43),(41,30)),(23,(22,21)))),3))))),1);
   tree tree_3370 [p = 0.000, P = 0.601] = [&W 0.000070] (((38,(39,37)),((33,20),((35,28),(34,((40,(27,26)),((32,24),19)))))),(31,(45,((4,((46,(6,((((18,17),(16,13)),10),((14,(15,(8,7))),(11,(12,(9,5))))))),((29,25),2))),(42,((36,(((44,43),(41,30)),((23,22),21))),3))))),1);
   tree tree_3371 [p = 0.000, P = 0.601] = [&W 0.000070] ((((39,38),37),((33,20),((35,28),((40,(27,26)),((34,(32,24)),19))))),(31,((4,((6,(((16,((18,17),13)),10),((14,(15,(8,7))),(11,(12,(9,5)))))),((29,25),2))),((46,45),((42,(36,((41,30),((44,43),(23,(22,21)))))),3)))),1);
   tree tree_3372 [p = 0.000, P = 0.601] = [&W 0.000070] (((38,(39,37)),((33,20),((34,(35,28)),((40,(27,26)),((32,24),19))))),(31,((4,((46,(6,(((((18,17),16),13),10),((14,(15,(8,7))),(11,(12,(9,5))))))),((29,25),2))),(45,(((42,36),((41,30),((44,43),((23,22),21)))),3)))),1);
   tree tree_3373 [p = 0.000, P = 0.602] = [&W 0.000070] (((38,(39,37)),((33,20),((35,28),((40,(27,26)),((34,(32,24)),19))))),(31,(45,((4,((46,(6,(((((18,17),16),13),10),((14,(15,(8,7))),(11,(12,(9,5))))))),((29,25),2))),((42,(36,((44,43),((41,30),(22,(23,21)))))),3)))),1);
   tree tree_3374 [p = 0.000, P = 0.602] = [&W 0.000070] (((38,(39,37)),((33,20),((35,28),((40,(27,26)),((34,(32,24)),19))))),(31,((4,((6,(((((18,17),16),13),10),((14,(15,(8,7))),(11,(12,(9,5)))))),((29,25),2))),((46,45),((42,(36,(((44,43),(41,30)),(23,(22,21))))),3)))),1);
   tree tree_3375 [p = 0.000, P = 0.602] = [&W 0.000070] ((((39,38),37),((33,20),((35,28),(34,((40,(27,26)),((32,24),19)))))),(31,((4,((46,(6,((((18,17),(16,13)),10),((14,(15,(8,7))),(11,(12,(9,5))))))),((29,25),2))),((45,42),((36,((44,43),((41,30),((23,22),21)))),3)))),1);
   tree tree_3376 [p = 0.000, P = 0.602] = [&W 0.000070] (((38,(39,37)),((33,20),((35,28),((40,(27,26)),((34,(32,24)),19))))),(31,(45,((4,((6,(((16,((18,17),13)),10),((14,(15,(8,7))),(11,(12,(9,5)))))),((29,25),2))),(46,(42,((36,(((44,43),(41,30)),(23,(22,21)))),3)))))),1);
   tree tree_3377 [p = 0.000, P = 0.602] = [&W 0.000070] ((((39,38),37),((33,20),((35,28),(34,((40,(27,26)),((32,24),19)))))),(31,((4,((6,((((18,17),(16,13)),10),((14,(15,(8,7))),(11,(12,(9,5)))))),((29,25),2))),(((46,45),42),((36,((41,30),((44,43),((23,22),21)))),3)))),1);
   tree tree_3378 [p = 0.000, P = 0.602] = [&W 0.000070] ((((39,38),37),((33,20),((35,28),(34,((40,(27,26)),((32,24),19)))))),(31,(45,((4,((46,(6,((((18,17),(16,13)),10),((14,(15,(8,7))),(11,(12,(9,5))))))),((29,25),2))),((42,(36,((41,30),((44,43),((23,22),21))))),3)))),1);
   tree tree_3379 [p = 0.000, P = 0.602] = [&W 0.000070] ((((39,38),37),((33,20),((35,28),(34,((40,(27,26)),((32,24),19)))))),(31,((4,((46,(6,((((18,17),(16,13)),10),((14,(15,(8,7))),(11,(12,(9,5))))))),((29,25),2))),(45,((36,(42,(((44,43),(41,30)),((23,22),21)))),3)))),1);
   tree tree_3380 [p = 0.000, P = 0.602] = [&W 0.000070] ((((39,38),37),((33,20),((35,28),(34,((40,(27,26)),((32,24),19)))))),(31,((4,((46,(6,((((18,17),(16,13)),10),((14,(15,(8,7))),(11,(12,(9,5))))))),((29,25),2))),(45,((36,(42,((41,30),((44,43),((23,22),21))))),3)))),1);
   tree tree_3381 [p = 0.000, P = 0.602] = [&W 0.000070] ((((39,38),37),((33,20),((35,28),((40,(27,26)),((34,(32,24)),19))))),(31,((4,((6,(((16,((18,17),13)),10),((14,(15,(8,7))),(11,(12,(9,5)))))),((29,25),2))),(45,((42,(36,(((44,43),(41,30)),(23,(22,21))))),(46,3))))),1);
   tree tree_3382 [p = 0.000, P = 0.602] = [&W 0.000070] (((38,(39,37)),((33,20),((35,28),(34,((40,(27,26)),((32,24),19)))))),(31,((4,((46,(6,((((18,17),(16,13)),10),((14,(15,(8,7))),(11,(12,(9,5))))))),((29,25),2))),((45,42),((36,((44,43),((41,30),((23,22),21)))),3)))),1);
   tree tree_3383 [p = 0.000, P = 0.602] = [&W 0.000070] (((38,(39,37)),((33,20),((35,28),(34,((40,(27,26)),((32,24),19)))))),(31,((45,(4,((46,(6,((((18,17),(16,13)),10),((14,(15,(8,7))),(11,(12,(9,5))))))),((29,25),2)))),((42,(36,((44,43),((41,30),((23,22),21))))),3))),1);
   tree tree_3384 [p = 0.000, P = 0.602] = [&W 0.000070] ((((39,38),37),((33,20),((35,28),(34,((40,(27,26)),((32,24),19)))))),(31,((45,(4,((46,(6,((((18,17),(16,13)),10),((14,(15,(8,7))),(11,(12,(9,5))))))),((29,25),2)))),((36,((44,43),((41,30),((23,22),21)))),(42,3)))),1);
   tree tree_3385 [p = 0.000, P = 0.602] = [&W 0.000070] (((39,(38,37)),((33,20),((35,28),((40,(27,26)),((34,(32,24)),19))))),(31,((4,((46,(6,(((16,((18,17),13)),10),((14,(15,(8,7))),(11,(12,(9,5))))))),((29,25),2))),(45,((42,(36,((41,30),((44,43),(23,(22,21)))))),3)))),1);
   tree tree_3386 [p = 0.000, P = 0.602] = [&W 0.000070] (((38,(39,37)),((33,20),((35,28),(34,((40,(27,26)),((32,24),19)))))),(31,((4,((46,(6,((((18,17),(16,13)),10),((14,(15,(8,7))),(11,(12,(9,5))))))),((29,25),2))),(42,(45,((36,((41,30),((44,43),((23,22),21)))),3))))),1);
   tree tree_3387 [p = 0.000, P = 0.603] = [&W 0.000070] (((39,(38,37)),((33,20),((35,28),((40,(27,26)),((34,(32,24)),19))))),(31,((4,((6,(((16,((18,17),13)),10),((14,(15,(8,7))),(11,(12,(9,5)))))),((29,25),2))),((46,45),((36,((42,((44,43),(41,30))),(23,(22,21)))),3)))),1);
   tree tree_3388 [p = 0.000, P = 0.603] = [&W 0.000070] (((39,(38,37)),((33,20),((35,28),(34,((40,(27,26)),((32,24),19)))))),(31,((4,((46,(6,((((18,17),(16,13)),10),((14,(15,(8,7))),(11,(12,(9,5))))))),((29,25),2))),((45,42),((36,(((44,43),(41,30)),((23,22),21))),3)))),1);
   tree tree_3389 [p = 0.000, P = 0.603] = [&W 0.000070] (((38,(39,37)),((33,20),((35,28),((40,(27,26)),((34,(32,24)),19))))),(31,(((46,45),(4,((6,((((18,17),(16,13)),10),((14,(15,(8,7))),(11,(12,(9,5)))))),((29,25),2)))),((36,((41,30),((44,43),((23,(42,22)),21)))),3))),1);
   tree tree_3390 [p = 0.000, P = 0.603] = [&W 0.000070] (((38,(39,37)),((33,20),((34,(35,28)),((40,(27,26)),((32,24),19))))),(31,((4,((6,(((16,((18,17),13)),10),((14,(15,(8,7))),(11,(12,(9,5)))))),((29,25),2))),(45,(42,(46,((36,(((44,43),(41,30)),(23,(22,21)))),3)))))),1);
   tree tree_3391 [p = 0.000, P = 0.603] = [&W 0.000070] (((38,(39,37)),((33,20),((34,(35,28)),((40,(27,26)),((32,24),19))))),(31,((4,((6,(((16,((18,17),13)),10),((14,(15,(8,7))),(11,(12,(9,5)))))),((29,25),2))),(45,(42,((46,(36,((41,30),((44,43),(23,(22,21)))))),3))))),1);
   tree tree_3392 [p = 0.000, P = 0.603] = [&W 0.000070] (((38,(39,37)),((33,20),((34,(35,28)),((40,(27,26)),((32,24),19))))),(31,((4,((46,(6,(((16,((18,17),13)),10),((14,(15,(8,7))),(11,(12,(9,5))))))),((29,25),2))),(45,(42,((36,(((44,43),(41,30)),(23,(22,21)))),3))))),1);
   tree tree_3393 [p = 0.000, P = 0.603] = [&W 0.000070] (((38,(39,37)),((33,20),((34,(35,28)),((40,(27,26)),((32,24),19))))),(31,((4,((6,(((16,((18,17),13)),10),((14,(15,(8,7))),(11,(12,(9,5)))))),((29,25),2))),((46,45),((36,(42,((41,30),((44,43),(23,(22,21)))))),3)))),1);
   tree tree_3394 [p = 0.000, P = 0.603] = [&W 0.000070] (((38,(39,37)),((33,20),((35,28),((40,(27,26)),((34,(32,24)),19))))),(31,((46,45),((4,((6,((((18,17),(16,13)),10),((14,(15,(8,7))),(11,(12,(9,5)))))),((29,25),2))),(((42,36),((41,30),((44,43),((23,22),21)))),3)))),1);
   tree tree_3395 [p = 0.000, P = 0.603] = [&W 0.000070] (((38,(39,37)),((33,20),((35,28),((40,(27,26)),((34,(32,24)),19))))),(31,((4,((46,(6,((((18,17),(16,13)),10),((14,(15,(8,7))),(11,(12,(9,5))))))),((29,25),2))),(45,((36,((41,((44,43),30)),((23,22),21))),(42,3))))),1);
   tree tree_3396 [p = 0.000, P = 0.603] = [&W 0.000070] ((((39,38),37),((33,20),(34,((35,28),((40,(27,26)),((32,24),19)))))),(31,((46,45),((4,((6,((((18,17),(16,13)),10),((14,(15,(8,7))),(11,(12,(9,5)))))),((29,25),2))),(42,((36,((41,30),((44,43),((23,22),21)))),3))))),1);
   tree tree_3397 [p = 0.000, P = 0.603] = [&W 0.000070] (((39,(38,37)),((33,20),((35,28),((40,(27,26)),((32,(34,24)),19))))),(31,(45,((4,((46,(6,(((16,((18,17),13)),10),((14,(15,(8,7))),(11,(12,(9,5))))))),((29,25),2))),(42,((36,((41,30),((44,43),(23,(22,21))))),3))))),1);
   tree tree_3398 [p = 0.000, P = 0.603] = [&W 0.000070] (((38,(39,37)),((33,20),((35,28),((40,(27,26)),((32,24),(34,19)))))),(31,((4,((6,(((16,((18,17),13)),10),((14,(15,(8,7))),(11,(12,(9,5)))))),((29,25),2))),((46,45),((42,(36,((44,43),((41,30),(23,(22,21)))))),3)))),1);
   tree tree_3399 [p = 0.000, P = 0.603] = [&W 0.000070] (((38,(39,37)),((33,20),((35,28),((40,(27,26)),((34,(32,24)),19))))),(31,(45,((4,((6,((((18,17),(16,13)),10),((14,(15,(8,7))),(11,(12,(9,5)))))),((29,25),2))),((36,((41,30),((44,43),((23,22),21)))),((46,42),3))))),1);
   tree tree_3400 [p = 0.000, P = 0.603] = [&W 0.000070] (((38,(39,37)),((33,20),((35,28),((40,(27,26)),((34,(32,24)),19))))),(31,((4,((6,((((18,17),(16,13)),10),((14,(15,(8,7))),(11,(12,(9,5)))))),((29,25),2))),((46,45),((36,((44,43),((41,30),((23,22),21)))),(42,3))))),1);
   tree tree_3401 [p = 0.000, P = 0.604] = [&W 0.000070] ((((39,38),37),((33,20),(34,((35,28),((40,(27,26)),((32,24),19)))))),(31,((4,((6,((((18,17),(16,13)),10),((14,(15,(8,7))),(11,(12,(9,5)))))),((29,25),2))),(45,((36,((44,43),((41,30),((23,22),21)))),((46,42),3))))),1);
   tree tree_3402 [p = 0.000, P = 0.604] = [&W 0.000070] (((38,(39,37)),((33,20),((34,(35,28)),((40,(27,26)),((32,24),19))))),(31,((4,((46,(6,(((16,((18,17),13)),10),((14,(15,(8,7))),(11,(12,(9,5))))))),((29,25),2))),(45,((36,(((44,43),(41,30)),(23,(22,21)))),(42,3))))),1);
   tree tree_3403 [p = 0.000, P = 0.604] = [&W 0.000070] (((38,(39,37)),((33,20),((35,28),((40,(27,26)),((34,(32,24)),19))))),(31,((4,((46,(6,((((18,17),(16,13)),10),((14,(15,(8,7))),(11,(12,(9,5))))))),((29,25),2))),(45,((36,((41,(42,30)),((44,43),((23,22),21)))),3)))),1);
   tree tree_3404 [p = 0.000, P = 0.604] = [&W 0.000070] (((38,(39,37)),((33,20),((34,(35,28)),((40,(27,26)),((32,24),19))))),(31,(45,((4,((46,(6,(((16,((18,17),13)),10),((14,(15,(8,7))),(11,(12,(9,5))))))),((29,25),2))),(((42,36),((41,30),((44,43),(23,(22,21))))),3)))),1);
   tree tree_3405 [p = 0.000, P = 0.604] = [&W 0.000070] (((38,(39,37)),((33,20),((34,(35,28)),((40,(27,26)),((32,24),19))))),(31,(45,((4,((46,(6,(((16,((18,17),13)),10),((14,(15,(8,7))),(11,(12,(9,5))))))),((29,25),2))),((36,((44,43),((41,30),(23,(22,21))))),(42,3))))),1);
   tree tree_3406 [p = 0.000, P = 0.604] = [&W 0.000070] (((38,(39,37)),((33,20),((34,(35,28)),((40,(27,26)),((32,24),19))))),(31,((45,(4,((46,(6,(((16,((18,17),13)),10),((14,(15,(8,7))),(11,(12,(9,5))))))),((29,25),2)))),((36,((44,43),((41,30),(23,(22,21))))),(42,3)))),1);
   tree tree_3407 [p = 0.000, P = 0.604] = [&W 0.000070] (((38,(39,37)),((33,20),((34,(35,28)),((40,(27,26)),((32,24),19))))),(31,((4,((46,(6,(((16,((18,17),13)),10),((14,(15,(8,7))),(11,(12,(9,5))))))),((29,25),2))),(45,((36,((44,43),((41,30),(23,(22,21))))),(42,3))))),1);
   tree tree_3408 [p = 0.000, P = 0.604] = [&W 0.000070] (((38,(39,37)),((33,20),((34,(35,28)),((40,(27,26)),((32,24),19))))),(31,((46,45),((4,((6,(((16,((18,17),13)),10),((14,(15,(8,7))),(11,(12,(9,5)))))),((29,25),2))),((36,(((44,43),(41,30)),(23,(22,21)))),(42,3))))),1);
   tree tree_3409 [p = 0.000, P = 0.604] = [&W 0.000070] (((38,(39,37)),((33,20),((35,28),((40,(27,26)),((34,(32,24)),19))))),(31,(45,((4,((46,(6,((((18,17),(16,13)),10),((14,(15,(8,7))),(11,(12,(9,5))))))),((29,25),2))),(((42,36),((41,30),((44,43),((23,22),21)))),3)))),1);
   tree tree_3410 [p = 0.000, P = 0.604] = [&W 0.000070] (((38,(39,37)),((33,20),((34,(35,28)),((40,(27,26)),((32,24),19))))),(31,(45,((4,((46,(6,(((16,((18,17),13)),10),((14,(15,(8,7))),(11,(12,(9,5))))))),((29,25),2))),(42,((36,((44,43),((41,30),(23,(22,21))))),3))))),1);
   tree tree_3411 [p = 0.000, P = 0.604] = [&W 0.000070] (((38,(39,37)),((33,20),((35,28),((40,(27,26)),((34,(32,24)),19))))),(31,((4,((6,((((18,17),(16,13)),10),((14,(15,(8,7))),(11,(12,(9,5)))))),((29,25),2))),((46,45),(((42,36),((41,30),((44,43),((23,22),21)))),3)))),1);
   tree tree_3412 [p = 0.000, P = 0.604] = [&W 0.000070] (((38,(39,37)),((33,20),((35,28),((40,(27,26)),((34,(32,24)),19))))),(31,((4,((46,(6,((((18,17),(16,13)),10),((14,(15,(8,7))),(11,(12,(9,5))))))),((29,25),2))),(45,(((42,36),((41,30),((44,43),((23,22),21)))),3)))),1);
   tree tree_3413 [p = 0.000, P = 0.604] = [&W 0.000070] (((38,(39,37)),((33,20),((34,(35,28)),((40,(27,26)),((32,24),19))))),(31,((4,((46,(6,(((16,((18,17),13)),10),((14,(15,(8,7))),(11,(12,(9,5))))))),((29,25),2))),((45,42),((36,((44,43),((41,30),(23,(22,21))))),3)))),1);
   tree tree_3414 [p = 0.000, P = 0.604] = [&W 0.000070] (((38,(39,37)),((33,20),((34,(35,28)),((40,(27,26)),((32,24),19))))),(31,(45,((4,((46,(6,(((16,((18,17),13)),10),((14,(15,(8,7))),(11,(12,(9,5))))))),((29,25),2))),(42,((36,(((44,43),(41,30)),(23,(22,21)))),3))))),1);
   tree tree_3415 [p = 0.000, P = 0.604] = [&W 0.000070] (((38,(39,37)),((33,20),((35,28),((27,26),(40,((34,(32,24)),19)))))),(31,((4,((6,((((18,17),(16,13)),10),((14,(15,(8,7))),(11,(12,(9,5)))))),((29,25),2))),((45,(46,42)),((36,(((44,43),(41,30)),((23,22),21))),3)))),1);
   tree tree_3416 [p = 0.000, P = 0.605] = [&W 0.000070] (((38,(39,37)),((33,20),((35,28),((40,(27,26)),(34,((32,24),19)))))),(31,(45,((4,((46,(6,(((16,((18,17),13)),10),((14,(15,(8,7))),(11,(12,(9,5))))))),((29,25),2))),(42,((36,((41,30),((44,43),(23,(22,21))))),3))))),1);
   tree tree_3417 [p = 0.000, P = 0.605] = [&W 0.000070] ((((39,38),37),((33,20),((35,28),((34,(40,(27,26))),((32,24),19))))),(31,(45,((4,((46,(6,((((18,17),(16,13)),10),((14,(15,(8,7))),(11,(12,(9,5))))))),((29,25),2))),(42,((36,(((44,43),(41,30)),((23,22),21))),3))))),1);
   tree tree_3418 [p = 0.000, P = 0.605] = [&W 0.000070] ((((39,38),37),((33,20),((34,(35,28)),((40,(27,26)),((32,24),19))))),(31,((46,45),((4,((6,(((16,((18,17),13)),10),((14,(15,(8,7))),(11,(12,(9,5)))))),((29,25),2))),((36,(((44,43),(41,30)),(23,(22,21)))),(42,3))))),1);
   tree tree_3419 [p = 0.000, P = 0.605] = [&W 0.000070] (((38,(39,37)),((33,20),((35,28),((40,(34,(27,26))),((32,24),19))))),(31,((4,((46,(6,((((18,17),(16,13)),10),((14,(15,(8,7))),(11,(12,(9,5))))))),((29,25),2))),(45,(42,((36,(((44,43),(41,30)),((23,22),21))),3))))),1);
   tree tree_3420 [p = 0.000, P = 0.605] = [&W 0.000070] (((39,(38,37)),((33,20),((34,(35,28)),((40,(27,26)),((32,24),19))))),(31,(45,((4,((46,(6,(((16,((18,17),13)),10),((14,(15,(8,7))),(11,(12,(9,5))))))),((29,25),2))),((42,(36,(((44,43),(41,30)),(23,(22,21))))),3)))),1);
   tree tree_3421 [p = 0.000, P = 0.605] = [&W 0.000070] (((39,(38,37)),((33,20),((34,(35,28)),((40,(27,26)),((32,24),19))))),(31,((4,((46,(6,(((16,((18,17),13)),10),((14,(15,(8,7))),(11,(12,(9,5))))))),((29,25),2))),(45,((36,((44,43),((41,30),(23,(22,21))))),(42,3))))),1);
   tree tree_3422 [p = 0.000, P = 0.605] = [&W 0.000070] (((38,(39,37)),((33,20),(34,((35,28),((27,26),(40,((32,24),19))))))),(31,((46,45),((4,((6,((((18,17),(16,13)),10),((14,(15,(8,7))),(11,(12,(9,5)))))),((29,25),2))),((42,(36,((41,30),((44,43),((23,22),21))))),3)))),1);
   tree tree_3423 [p = 0.000, P = 0.605] = [&W 0.000070] (((38,(39,37)),((33,20),((35,28),(((40,34),(27,26)),((32,24),19))))),(31,(45,((4,((46,(6,((((18,17),(16,13)),10),((14,(15,(8,7))),(11,(12,(9,5))))))),((29,25),2))),(42,((36,(((44,43),(41,30)),((23,22),21))),3))))),1);
   tree tree_3424 [p = 0.000, P = 0.605] = [&W 0.000070] (((38,(39,37)),((33,20),((35,28),((40,(27,26)),(34,((32,24),19)))))),(31,((4,((6,(((16,((18,17),13)),10),((14,(15,(8,7))),(11,(12,(9,5)))))),((29,25),2))),(((46,45),42),((36,((44,43),((41,30),(23,(22,21))))),3)))),1);
   tree tree_3425 [p = 0.000, P = 0.605] = [&W 0.000070] (((38,(39,37)),((33,20),((35,28),(((40,34),(27,26)),((32,24),19))))),(31,((46,45),((4,((6,((((18,17),(16,13)),10),((14,(15,(8,7))),(11,(12,(9,5)))))),((29,25),2))),((42,(36,(((44,43),(41,30)),((23,22),21)))),3)))),1);
   tree tree_3426 [p = 0.000, P = 0.605] = [&W 0.000070] (((38,(39,37)),((33,20),((35,28),((40,(34,(27,26))),((32,24),19))))),(31,(45,((4,((6,((((18,17),(16,13)),10),((14,(15,(8,7))),(11,(12,(9,5)))))),((29,25),2))),(46,((36,(((44,43),(42,(41,30))),((23,22),21))),3))))),1);
   tree tree_3427 [p = 0.000, P = 0.605] = [&W 0.000070] (((38,(39,37)),((33,20),((35,28),((34,(40,(27,26))),((32,24),19))))),(31,((4,((6,((((18,17),(16,13)),10),((14,(15,(8,7))),(11,(12,(9,5)))))),((29,25),2))),(45,((36,((44,43),((41,30),((23,22),21)))),((46,42),3))))),1);
   tree tree_3428 [p = 0.000, P = 0.605] = [&W 0.000070] (((38,(39,37)),((33,20),((35,28),((34,(40,(27,26))),((32,24),19))))),(31,((4,((6,((((18,17),(16,13)),10),((14,(15,(8,7))),(11,(12,(9,5)))))),((29,25),2))),((46,45),(42,((36,((44,43),((41,30),((23,22),21)))),3))))),1);
   tree tree_3429 [p = 0.000, P = 0.605] = [&W 0.000070] (((38,(39,37)),((33,20),((35,28),((40,34),((27,26),((32,24),19)))))),(31,(45,((4,((6,(((16,((18,17),13)),10),((14,(15,(8,7))),(11,(12,(9,5)))))),((29,25),2))),((36,((44,43),((41,30),((23,22),21)))),((46,42),3))))),1);
   tree tree_3430 [p = 0.000, P = 0.606] = [&W 0.000070] (((38,(39,37)),((33,20),((34,(35,28)),((40,(27,26)),((32,24),19))))),(31,((4,((46,(6,(((16,((18,17),13)),10),((14,(15,(8,7))),(11,(12,(9,5))))))),((29,25),2))),(45,((36,(((44,43),(42,(41,30))),(23,(22,21)))),3)))),1);
   tree tree_3431 [p = 0.000, P = 0.606] = [&W 0.000070] (((38,(39,37)),((33,20),(34,((35,28),((40,(27,26)),((32,24),19)))))),(31,((4,((46,(6,((((18,17),(16,13)),10),((14,(15,(8,7))),(11,(12,(9,5))))))),((29,25),2))),(45,(42,((36,(((44,43),(41,30)),((23,22),21))),3))))),1);
   tree tree_3432 [p = 0.000, P = 0.606] = [&W 0.000070] ((((39,38),37),((33,20),(34,((35,28),((40,(27,26)),((32,24),19)))))),(31,(45,((4,((6,((((18,17),(16,13)),10),((14,(15,(8,7))),(11,(12,(9,5)))))),((29,25),2))),((46,42),((36,((41,30),((44,43),((23,22),21)))),3))))),1);
   tree tree_3433 [p = 0.000, P = 0.606] = [&W 0.000070] (((38,(39,37)),((33,20),(34,((35,28),((40,(27,26)),((32,24),19)))))),(31,((4,((6,((((18,17),(16,13)),10),((14,(15,(8,7))),(11,(12,(9,5)))))),((29,25),2))),((46,45),((42,(36,((41,30),((44,43),((23,22),21))))),3)))),1);
   tree tree_3434 [p = 0.000, P = 0.606] = [&W 0.000070] ((((39,38),37),((33,20),(34,((35,28),((40,(27,26)),((32,24),19)))))),(31,((4,((29,25),((6,(((16,((18,17),13)),10),((14,(15,(8,7))),(11,(12,(9,5)))))),2))),((46,(45,42)),((36,(((44,43),(41,30)),((23,22),21))),3)))),1);
   tree tree_3435 [p = 0.000, P = 0.606] = [&W 0.000070] (((38,(39,37)),((33,20),((35,28),(((40,34),(27,26)),((32,24),19))))),(31,((4,((6,((((18,17),(16,13)),10),((14,(15,(8,7))),(11,(12,(9,5)))))),((29,25),2))),((45,(46,42)),((36,((44,43),((41,30),((23,22),21)))),3)))),1);
   tree tree_3436 [p = 0.000, P = 0.606] = [&W 0.000070] (((38,(39,37)),((33,20),((35,28),((27,26),((40,34),((32,24),19)))))),(31,((4,((6,(((16,((18,17),13)),10),((14,(15,(8,7))),(11,(12,(9,5)))))),((29,25),2))),((46,45),(((42,36),((44,43),((41,30),(23,(22,21))))),3)))),1);
   tree tree_3437 [p = 0.000, P = 0.606] = [&W 0.000070] (((38,(39,37)),((33,20),(34,((35,28),((40,(27,26)),((32,24),19)))))),(31,((4,((6,((((18,17),(16,13)),10),((14,(15,(8,7))),(11,(12,(9,5)))))),((29,25),2))),((46,45),(((42,36),((44,43),((41,30),((23,22),21)))),3)))),1);
   tree tree_3438 [p = 0.000, P = 0.606] = [&W 0.000070] (((38,(39,37)),((33,20),(34,((35,28),((40,(27,26)),((32,24),19)))))),(31,(45,((4,((46,(6,((((18,17),(16,13)),10),((14,(15,(8,7))),(11,(12,(9,5))))))),((29,25),2))),(42,((36,((44,43),((41,30),((23,22),21)))),3))))),1);
   tree tree_3439 [p = 0.000, P = 0.606] = [&W 0.000070] ((((39,38),37),((33,20),((34,(35,28)),((40,(27,26)),((32,24),19))))),(31,(45,((4,((46,(6,(((16,((18,17),13)),10),((14,(15,(8,7))),(11,(12,(9,5))))))),((29,25),2))),((36,((41,30),(((44,43),42),(23,(22,21))))),3)))),1);
   tree tree_3440 [p = 0.000, P = 0.606] = [&W 0.000070] (((39,(38,37)),((33,20),((34,(35,28)),((40,(27,26)),((32,24),19))))),(31,((4,((6,(((16,((18,17),13)),10),((14,(15,(8,7))),(11,(12,(9,5)))))),((29,25),2))),(45,((46,42),((36,((44,43),((41,30),(23,(22,21))))),3))))),1);
   tree tree_3441 [p = 0.000, P = 0.606] = [&W 0.000070] (((38,(39,37)),((33,20),((35,28),(((40,34),(27,26)),((32,24),19))))),(31,((4,((6,((((18,17),(16,13)),10),((14,(15,(8,7))),(11,(12,(9,5)))))),((29,25),2))),((46,(45,42)),((36,(((44,43),(41,30)),((23,22),21))),3)))),1);
   tree tree_3442 [p = 0.000, P = 0.606] = [&W 0.000070] (((38,(39,37)),((33,20),((35,28),((40,(27,26)),(34,((32,24),19)))))),(31,(45,((4,((46,(6,((((18,17),(16,13)),10),((14,(15,(8,7))),(11,(12,(9,5))))))),((29,25),2))),((36,(((44,43),(41,30)),((23,22),21))),(42,3))))),1);
   tree tree_3443 [p = 0.000, P = 0.606] = [&W 0.000070] (((38,(39,37)),((33,20),((35,28),((40,(27,26)),(34,((32,24),19)))))),(31,(45,((4,((6,((((18,17),(16,13)),10),((14,(15,(8,7))),(11,(12,(9,5)))))),((29,25),2))),((36,(((44,43),(41,30)),((23,22),21))),((46,42),3))))),1);
   tree tree_3444 [p = 0.000, P = 0.607] = [&W 0.000070] (((39,(38,37)),((33,20),((34,(35,28)),((40,(27,26)),((32,24),19))))),(31,((4,((46,(6,((((18,17),(16,13)),10),((14,(15,(8,7))),(11,(12,(9,5))))))),((29,25),2))),(45,(42,((36,((41,30),((44,43),((23,22),21)))),3))))),1);
   tree tree_3445 [p = 0.000, P = 0.607] = [&W 0.000070] (((38,(39,37)),((33,20),((35,28),((40,(27,26)),(34,((32,24),19)))))),(31,((4,((46,(6,((((18,17),(16,13)),10),((14,(15,(8,7))),(11,(12,(9,5))))))),((29,25),2))),(45,((36,((41,30),((44,43),((23,22),21)))),(42,3))))),1);
   tree tree_3446 [p = 0.000, P = 0.607] = [&W 0.000070] (((38,(39,37)),((33,20),((35,28),((40,(27,26)),(34,((32,24),19)))))),(31,((4,((46,(6,((((18,17),(16,13)),10),((14,(15,(8,7))),(11,(12,(9,5))))))),((29,25),2))),(45,((36,(((44,43),(41,30)),((23,22),21))),(42,3))))),1);
   tree tree_3447 [p = 0.000, P = 0.607] = [&W 0.000070] (((38,(39,37)),((33,20),((35,28),((40,(27,26)),(34,((32,24),19)))))),(31,((4,((46,(6,((((18,17),(16,13)),10),((14,(15,(8,7))),(11,(12,(9,5))))))),((29,25),2))),(45,((36,((41,(42,30)),((44,43),((23,22),21)))),3)))),1);
   tree tree_3448 [p = 0.000, P = 0.607] = [&W 0.000070] (((38,(39,37)),((33,20),((35,28),(((40,(27,26)),(32,24)),(34,19))))),(31,((4,((6,((((18,17),(16,13)),10),((14,(15,(8,7))),(11,(12,(9,5)))))),((29,25),2))),((46,45),(((42,36),((41,30),((44,43),(22,(23,21))))),3)))),1);
   tree tree_3449 [p = 0.000, P = 0.607] = [&W 0.000070] (((38,(39,37)),((33,20),((35,28),((27,26),((40,34),((32,24),19)))))),(31,((4,((46,(6,((((18,17),(16,13)),10),((14,(15,(8,7))),(11,(12,(9,5))))))),((29,25),2))),(45,(((42,36),(((44,43),(41,30)),((23,22),21))),3)))),1);
   tree tree_3450 [p = 0.000, P = 0.607] = [&W 0.000070] (((38,(39,37)),((33,20),((35,28),(40,((27,26),(34,((32,24),19))))))),(31,((4,((46,(6,((((18,17),(16,13)),10),((14,(15,(8,7))),(11,(12,(9,5))))))),((29,25),2))),(45,((42,(36,((44,43),((41,30),((23,22),21))))),3)))),1);
   tree tree_3451 [p = 0.000, P = 0.607] = [&W 0.000070] (((38,(39,37)),((33,20),((35,28),((27,26),((40,34),((32,24),19)))))),(31,((4,((46,(6,((((18,17),(16,13)),10),((14,(15,(8,7))),(11,(12,(9,5))))))),((29,25),2))),(45,((36,(42,(((44,43),(41,30)),((23,22),21)))),3)))),1);
   tree tree_3452 [p = 0.000, P = 0.607] = [&W 0.000070] (((38,(39,37)),((33,20),((34,(35,28)),((40,(27,26)),((32,24),19))))),(31,((46,45),((4,((6,(((16,((18,17),13)),10),((14,(15,(8,7))),(11,(12,(9,5)))))),((29,25),2))),((42,(36,((44,43),((41,30),(23,(22,21)))))),3)))),1);
   tree tree_3453 [p = 0.000, P = 0.607] = [&W 0.000070] (((38,(39,37)),((33,20),((35,28),(40,((27,26),(34,((32,24),19))))))),(31,(45,((4,((46,(6,((((18,17),(16,13)),10),((14,(15,(8,7))),(11,(12,(9,5))))))),((29,25),2))),((36,((42,(41,30)),((44,43),((23,22),21)))),3)))),1);
   tree tree_3454 [p = 0.000, P = 0.607] = [&W 0.000070] (((39,(38,37)),((33,20),((34,(35,28)),((40,(27,26)),((32,24),19))))),(31,((4,((46,(6,((((18,17),(16,13)),10),((14,(15,(8,7))),(11,(12,(9,5))))))),((29,25),2))),(45,((42,(36,(((44,43),(41,30)),((23,22),21)))),3)))),1);
   tree tree_3455 [p = 0.000, P = 0.607] = [&W 0.000070] (((38,(39,37)),((33,20),((35,28),((40,(27,26)),(34,((32,24),19)))))),(31,((4,((46,(6,((((18,17),(16,13)),10),((14,(15,(8,7))),(11,(12,(9,5))))))),((29,25),2))),(45,(42,((36,((44,43),((41,30),((23,22),21)))),3))))),1);
   tree tree_3456 [p = 0.000, P = 0.607] = [&W 0.000070] (((38,(39,37)),((33,20),((35,28),((40,(27,26)),(34,((32,24),19)))))),(31,(45,((4,((6,((((18,17),(16,13)),10),((14,(15,(8,7))),(11,(12,(9,5)))))),((29,25),2))),((46,42),((36,((44,43),((41,30),((23,22),21)))),3))))),1);
   tree tree_3457 [p = 0.000, P = 0.607] = [&W 0.000070] (((38,(39,37)),((33,20),((35,28),((40,(27,26)),(34,((32,24),19)))))),(31,((4,((6,((((18,17),(16,13)),10),((14,(15,(8,7))),(11,(12,(9,5)))))),((29,25),2))),(45,(46,(((42,36),((41,30),((44,43),((23,22),21)))),3))))),1);
   tree tree_3458 [p = 0.000, P = 0.608] = [&W 0.000070] (((38,(39,37)),((33,20),((35,28),((40,(27,26)),(34,((32,24),19)))))),(31,((4,((6,((((18,17),(16,13)),10),((14,(15,(8,7))),(11,(12,(9,5)))))),((29,25),2))),((46,45),((42,(36,((41,30),((44,43),((23,22),21))))),3)))),1);
   tree tree_3459 [p = 0.000, P = 0.608] = [&W 0.000070] (((38,(39,37)),((33,20),((35,28),((40,(27,26)),(34,((32,24),19)))))),(31,((4,((6,((((18,17),(16,13)),10),((14,(15,(8,7))),(11,(12,(9,5)))))),((29,25),2))),((45,(46,42)),((36,(((44,43),(41,30)),((23,22),21))),3)))),1);
   tree tree_3460 [p = 0.000, P = 0.608] = [&W 0.000070] (((38,(39,37)),((33,20),((34,(35,28)),(((40,(27,26)),(32,24)),19)))),(31,((4,((6,((((18,17),(16,13)),10),((14,(15,(8,7))),(11,(12,(9,5)))))),((29,25),2))),(46,((45,42),((36,(((44,43),(41,30)),(22,(23,21)))),3))))),1);
   tree tree_3461 [p = 0.000, P = 0.608] = [&W 0.000070] (((38,(39,37)),((33,20),((35,28),((40,(27,26)),(34,((32,24),19)))))),(31,(45,((4,((6,((((18,17),(16,13)),10),((14,(15,(8,7))),(11,(12,(9,5)))))),((29,25),2))),((46,42),((36,((((44,43),41),30),((23,22),21))),3))))),1);
   tree tree_3462 [p = 0.000, P = 0.608] = [&W 0.000070] (((38,(39,37)),((33,20),((34,(35,28)),(((40,(27,26)),(32,24)),19)))),(31,((4,((6,((((18,17),(16,13)),10),((14,(15,(8,7))),(11,(12,(9,5)))))),((29,25),2))),((46,45),(42,((36,((44,43),((41,30),(22,(23,21))))),3))))),1);
   tree tree_3463 [p = 0.000, P = 0.608] = [&W 0.000070] (((38,(39,37)),((33,20),((35,28),((40,(27,26)),(34,((32,24),19)))))),(31,((4,((6,((((18,17),(16,13)),10),((14,(15,(8,7))),(11,(12,(9,5)))))),((29,25),2))),((46,45),(((42,36),((44,43),((41,30),((23,22),21)))),3)))),1);
   tree tree_3464 [p = 0.000, P = 0.608] = [&W 0.000070] (((38,(39,37)),((33,20),((35,28),((40,(27,26)),(34,((32,24),19)))))),(31,((46,45),((4,((6,((((18,17),(16,13)),10),((14,(15,(8,7))),(11,(12,(9,5)))))),((29,25),2))),(((42,36),(((44,43),(41,30)),((23,22),21))),3)))),1);
   tree tree_3465 [p = 0.000, P = 0.608] = [&W 0.000070] (((38,(39,37)),((33,20),((34,(35,28)),(((40,(27,26)),(32,24)),19)))),(31,(45,((4,((46,(6,((((18,17),(16,13)),10),((14,(15,(8,7))),(11,(12,(9,5))))))),((29,25),2))),(42,((36,(((44,43),(41,30)),(22,(23,21)))),3))))),1);
   tree tree_3466 [p = 0.000, P = 0.608] = [&W 0.000070] (((38,(39,37)),((33,20),((35,28),((40,(27,26)),(34,((32,24),19)))))),(31,((4,((6,((((18,17),(16,13)),10),((14,(15,(8,7))),(11,(12,(9,5)))))),((29,25),2))),(45,((46,42),((36,((41,30),((44,43),((23,22),21)))),3))))),1);
   tree tree_3467 [p = 0.000, P = 0.608] = [&W 0.000070] (((38,(39,37)),((33,20),((35,28),((40,(27,26)),(34,((32,24),19)))))),(31,((4,((6,((((18,17),(16,13)),10),((14,(15,(8,7))),(11,(12,(9,5)))))),((29,25),2))),(((46,45),42),((36,((44,43),((41,30),((23,22),21)))),3)))),1);
   tree tree_3468 [p = 0.000, P = 0.608] = [&W 0.000070] (((38,(39,37)),((33,20),((35,28),((27,26),((40,34),((32,24),19)))))),(31,((4,((46,(6,((((18,17),(16,13)),10),((14,(15,(8,7))),(11,(12,(9,5))))))),((29,25),2))),(45,(((42,36),((44,43),((41,30),((23,22),21)))),3)))),1);
   tree tree_3469 [p = 0.000, P = 0.608] = [&W 0.000070] ((((39,38),37),((33,20),((34,(35,28)),((40,(27,26)),((32,24),19))))),(31,(45,((4,((46,(6,((((18,17),(16,13)),10),((14,(15,(8,7))),(11,(12,(9,5))))))),((29,25),2))),(42,((36,(((44,43),(41,30)),((23,22),21))),3))))),1);
   tree tree_3470 [p = 0.000, P = 0.608] = [&W 0.000070] ((((39,38),37),((33,20),((34,(35,28)),((40,(27,26)),((32,24),19))))),(31,(45,((4,((6,((((18,17),(16,13)),10),((14,(15,(8,7))),(11,(12,(9,5)))))),((29,25),2))),(((46,42),(36,(((44,43),(41,30)),((23,22),21)))),3)))),1);
   tree tree_3471 [p = 0.000, P = 0.608] = [&W 0.000070] ((((39,38),37),((33,20),((34,(35,28)),((40,(27,26)),((32,24),19))))),(31,(45,((4,((46,(6,((((18,17),(16,13)),10),((14,(15,(8,7))),(11,(12,(9,5))))))),((29,25),2))),((42,(36,(((44,43),(41,30)),((23,22),21)))),3)))),1);
   tree tree_3472 [p = 0.000, P = 0.608] = [&W 0.000070] (((39,(38,37)),((33,20),((34,(35,28)),((40,(27,26)),((32,24),19))))),(31,((4,((6,((((18,17),(16,13)),10),((14,(15,(8,7))),(11,(12,(9,5)))))),((29,25),2))),((46,45),((36,((44,43),((41,30),((23,22),21)))),(42,3))))),1);
   tree tree_3473 [p = 0.000, P = 0.609] = [&W 0.000070] (((39,(38,37)),((33,20),((34,(35,28)),(40,((27,26),((32,24),19)))))),(31,(45,((4,((6,((((18,17),(16,13)),10),((14,(15,(8,7))),(11,(12,(9,5)))))),((29,25),2))),((42,(36,((41,30),((44,43),((23,22),21))))),(46,3))))),1);
   tree tree_3474 [p = 0.000, P = 0.609] = [&W 0.000070] ((((39,38),37),((33,20),((34,(35,28)),(((40,(27,26)),(32,24)),19)))),(31,((4,((46,(6,((((18,17),(16,13)),10),((14,(15,(8,7))),(11,(12,(9,5))))))),((29,25),2))),(45,((42,(36,((((44,43),41),30),(22,(23,21))))),3)))),1);
   tree tree_3475 [p = 0.000, P = 0.609] = [&W 0.000070] ((((39,38),37),((33,20),((34,(35,28)),((40,(27,26)),((32,24),19))))),(31,((4,((46,(6,((((18,17),(16,13)),10),((14,(15,(8,7))),(11,(12,(9,5))))))),((29,25),2))),(45,((36,((42,(41,30)),((44,43),((23,22),21)))),3)))),1);
   tree tree_3476 [p = 0.000, P = 0.609] = [&W 0.000070] ((((39,38),37),((33,20),((34,(35,28)),((40,(27,26)),((32,24),19))))),(31,((45,(4,((6,((((18,17),(16,13)),10),((14,(15,(8,7))),(11,(12,(9,5)))))),((29,25),2)))),((42,(36,((41,30),((44,43),((23,22),21))))),(46,3)))),1);
   tree tree_3477 [p = 0.000, P = 0.609] = [&W 0.000070] ((((39,38),37),((33,20),((34,(35,28)),((40,(27,26)),((32,24),19))))),(31,(45,((4,((6,((((18,17),(16,13)),10),((14,(15,(8,7))),(11,(12,(9,5)))))),((29,25),2))),((42,(36,((44,43),((41,30),((23,22),21))))),(46,3))))),1);
   tree tree_3478 [p = 0.000, P = 0.609] = [&W 0.000070] ((((39,38),37),((33,20),((34,(35,28)),((40,(27,26)),((32,24),19))))),(31,((46,45),((4,((6,((((18,17),(16,13)),10),((14,(15,(8,7))),(11,(12,(9,5)))))),((29,25),2))),((42,(36,((41,30),((44,43),((23,22),21))))),3)))),1);
   tree tree_3479 [p = 0.000, P = 0.609] = [&W 0.000070] (((38,37),(39,((33,20),((34,(35,28)),((40,(27,26)),((32,24),19)))))),(31,((4,((46,(6,((((18,17),(16,13)),10),((14,(15,(8,7))),(11,(12,(9,5))))))),((29,25),2))),(45,((36,(42,((44,43),((41,30),((23,22),21))))),3)))),1);
   tree tree_3480 [p = 0.000, P = 0.609] = [&W 0.000070] ((((39,38),37),((33,20),((34,(35,28)),((40,(27,26)),((32,24),19))))),(31,((46,45),((4,((6,((((18,17),(16,13)),10),((14,(15,(8,7))),(11,(12,(9,5)))))),((29,25),2))),((42,(36,(((44,43),(41,30)),((23,22),21)))),3)))),1);
   tree tree_3481 [p = 0.000, P = 0.609] = [&W 0.000070] ((((39,38),37),((33,20),((34,(35,28)),((40,(27,26)),((32,24),19))))),(31,(45,((4,((46,(6,((((18,17),(16,13)),10),((14,(15,(8,7))),(11,(12,(9,5))))))),((29,25),2))),((42,(36,((41,30),((44,43),((23,22),21))))),3)))),1);
   tree tree_3482 [p = 0.000, P = 0.609] = [&W 0.000070] (((39,(38,37)),((33,20),((34,(35,28)),((40,(27,26)),((32,24),19))))),(31,((4,((6,((((18,17),(16,13)),10),((14,(15,(8,7))),(11,(12,(9,5)))))),((29,25),2))),(45,((46,42),((36,(((44,43),(41,30)),((23,22),21))),3))))),1);
   tree tree_3483 [p = 0.000, P = 0.609] = [&W 0.000070] ((((39,38),37),((33,20),((34,(35,28)),(((40,(27,26)),(32,24)),19)))),(31,((4,((6,((((18,17),(16,13)),10),((14,(15,(8,7))),(11,(12,(9,5)))))),((29,25),2))),((46,45),((42,(36,((44,43),((41,30),(22,(23,21)))))),3)))),1);
   tree tree_3484 [p = 0.000, P = 0.609] = [&W 0.000070] (((39,(38,37)),((33,20),((34,(35,28)),((40,(27,26)),((32,24),19))))),(31,((46,(4,((6,((((18,17),(16,13)),10),((14,(15,(8,7))),(11,(12,(9,5)))))),((29,25),2)))),(45,((36,(42,((44,43),((41,30),((23,22),21))))),3)))),1);
   tree tree_3485 [p = 0.000, P = 0.609] = [&W 0.000070] (((38,(39,37)),((33,20),((35,28),((40,(27,26)),(((34,32),24),19))))),(31,((4,((46,(6,((((18,17),(16,13)),10),((14,(15,(8,7))),(11,(12,(9,5))))))),((29,25),2))),(45,((36,((((44,43),42),(41,30)),((23,22),21))),3)))),1);
   tree tree_3486 [p = 0.000, P = 0.609] = [&W 0.000070] (((38,(39,37)),((33,20),((34,(35,28)),((40,(27,26)),((32,24),19))))),(31,((4,((6,(((16,((18,17),13)),10),((14,(15,(8,7))),(11,(12,(9,5)))))),((29,25),2))),((46,45),((36,(42,((41,30),((44,43),((23,22),21))))),3)))),1);
   tree tree_3487 [p = 0.000, P = 0.610] = [&W 0.000070] (((39,(38,37)),((33,20),((34,(35,28)),((40,(27,26)),((32,24),19))))),(31,((4,((46,(6,((((18,17),(16,13)),10),((14,(15,(8,7))),(11,(12,(9,5))))))),((29,25),2))),(45,((42,(36,((41,30),((44,43),((23,22),21))))),3)))),1);
   tree tree_3488 [p = 0.000, P = 0.610] = [&W 0.000070] (((38,(39,37)),((33,20),((34,(35,28)),((40,(27,26)),((32,24),19))))),(31,(((46,45),(4,((6,((((18,17),(16,13)),10),((14,(15,(8,7))),(11,(12,(9,5)))))),((29,25),2)))),((36,((42,(41,30)),((44,43),((23,22),21)))),3))),1);
   tree tree_3489 [p = 0.000, P = 0.610] = [&W 0.000070] ((((39,38),37),((33,20),((34,(35,28)),((40,(27,26)),((32,24),19))))),(31,((4,((6,((((18,17),(16,13)),10),((14,(15,(8,7))),(11,(12,(9,5)))))),((29,25),2))),(((46,45),42),((36,((44,43),((41,30),((23,22),21)))),3)))),1);
   tree tree_3490 [p = 0.000, P = 0.610] = [&W 0.000070] (((38,37),((39,(33,20)),((34,(35,28)),((40,(27,26)),((32,24),19))))),(31,((4,((6,((((18,17),(16,13)),10),((14,(15,(8,7))),(11,(12,(9,5)))))),((29,25),2))),((46,45),(42,((36,((41,30),((44,43),((23,22),21)))),3))))),1);
   tree tree_3491 [p = 0.000, P = 0.610] = [&W 0.000070] (((39,(38,37)),((33,20),((34,(35,28)),((40,(27,26)),((32,24),19))))),(31,((4,((6,((((18,17),(16,13)),10),((14,(15,(8,7))),(11,(12,(9,5)))))),((29,25),2))),(45,((36,(((44,43),(41,30)),((23,22),21))),((46,42),3))))),1);
   tree tree_3492 [p = 0.000, P = 0.610] = [&W 0.000070] (((39,(38,37)),((33,20),((34,(35,28)),((40,(27,26)),((32,24),19))))),(31,((46,45),((4,((6,((((18,17),(16,13)),10),((14,(15,(8,7))),(11,(12,(9,5)))))),((29,25),2))),(((42,36),(((44,43),(41,30)),((23,22),21))),3)))),1);
   tree tree_3493 [p = 0.000, P = 0.610] = [&W 0.000070] (((39,(38,37)),((33,20),((34,(35,28)),((40,(27,26)),((32,24),19))))),(31,(45,((4,((46,(6,((((18,17),(16,13)),10),((14,(15,(8,7))),(11,(12,(9,5))))))),((29,25),2))),(((42,36),(((44,43),(41,30)),((23,22),21))),3)))),1);
   tree tree_3494 [p = 0.000, P = 0.610] = [&W 0.000070] (((39,(38,37)),((33,20),((34,(35,28)),((40,(27,26)),((32,24),19))))),(31,((4,((46,(6,((((18,17),(16,13)),10),((14,(15,(8,7))),(11,(12,(9,5))))))),((29,25),2))),((45,42),((36,((41,((44,43),30)),((23,22),21))),3)))),1);
   tree tree_3495 [p = 0.000, P = 0.610] = [&W 0.000070] (((38,(39,37)),((33,20),((35,28),((40,(27,26)),(34,((32,24),19)))))),(31,((4,((6,((((18,17),(16,13)),10),((14,(15,(8,7))),(11,(12,(9,5)))))),((29,25),2))),(46,((45,42),((36,(((44,43),(41,30)),((23,22),21))),3))))),1);
   tree tree_3496 [p = 0.000, P = 0.610] = [&W 0.000070] (((38,(39,37)),((33,20),((35,28),(34,((40,(27,26)),((32,24),19)))))),(31,((4,((6,((((18,17),(16,13)),10),((14,(15,(8,7))),(11,(12,(9,5)))))),((29,25),2))),(((46,45),42),((36,((44,43),((41,30),((23,22),21)))),3)))),1);
   tree tree_3497 [p = 0.000, P = 0.610] = [&W 0.000070] (((38,(39,37)),((33,20),((35,28),(34,((40,(27,26)),((32,24),19)))))),(31,((4,((6,((((18,17),(16,13)),10),((14,(15,(8,7))),(11,(12,(9,5)))))),((29,25),2))),(42,((46,45),((36,((41,30),((44,43),((23,22),21)))),3))))),1);
   tree tree_3498 [p = 0.000, P = 0.610] = [&W 0.000070] (((39,(38,37)),((33,20),((35,28),(((40,(27,26)),(32,24)),(34,19))))),(31,(45,((4,((46,(6,((((18,17),(16,13)),10),((14,(15,(8,7))),(11,(12,(9,5))))))),((29,25),2))),((36,((42,((44,43),(41,30))),(22,(23,21)))),3)))),1);
   tree tree_3499 [p = 0.000, P = 0.610] = [&W 0.000070] (((38,(39,37)),((33,20),((35,28),(34,((40,(27,26)),((32,24),19)))))),(31,((4,((46,(6,((((18,17),(16,13)),10),((14,(15,(8,7))),(11,(12,(9,5))))))),((29,25),2))),(45,(42,((36,((44,43),((41,30),((23,22),21)))),3))))),1);
   tree tree_3500 [p = 0.000, P = 0.610] = [&W 0.000070] (((38,(39,37)),((33,20),((35,28),(34,((40,(27,26)),((32,24),19)))))),(31,((4,((6,((((18,17),(16,13)),10),((14,(15,(8,7))),(11,(12,(9,5)))))),((29,25),2))),(45,((46,42),((36,((44,43),((41,30),((23,22),21)))),3))))),1);
   tree tree_3501 [p = 0.000, P = 0.611] = [&W 0.000070] (((38,(39,37)),((33,20),((35,28),(((40,(27,26)),(32,24)),(34,19))))),(31,((4,((46,(6,((((18,17),(16,13)),10),((14,(15,(8,7))),(11,(12,(9,5))))))),((29,25),2))),(45,((42,(36,((44,43),((41,30),(22,(23,21)))))),3)))),1);
   tree tree_3502 [p = 0.000, P = 0.611] = [&W 0.000070] (((38,(39,37)),((33,20),((35,28),(34,((40,(27,26)),((32,24),19)))))),(31,(45,((4,((46,(6,((((18,17),(16,13)),10),((14,(15,(8,7))),(11,(12,(9,5))))))),((29,25),2))),(42,((36,((41,30),((44,43),((23,22),21)))),3))))),1);
   tree tree_3503 [p = 0.000, P = 0.611] = [&W 0.000070] (((38,(39,37)),((33,20),((35,28),(((40,(27,26)),(32,24)),(34,19))))),(31,((4,((46,(6,((((18,17),(16,13)),10),((14,(15,(8,7))),(11,(12,(9,5))))))),((29,25),2))),(45,((42,(36,(((44,43),(41,30)),(22,(23,21))))),3)))),1);
   tree tree_3504 [p = 0.000, P = 0.611] = [&W 0.000070] (((38,(39,37)),((33,20),((35,28),(34,((40,(27,26)),((32,24),19)))))),(31,(((46,45),(4,((6,((((18,17),(16,13)),10),((14,(15,(8,7))),(11,(12,(9,5)))))),((29,25),2)))),(((42,36),(((44,43),(41,30)),((23,22),21))),3))),1);
   tree tree_3505 [p = 0.000, P = 0.611] = [&W 0.000070] (((38,(39,37)),((33,20),((34,(35,28)),(((40,(27,26)),(32,24)),19)))),(31,((4,((46,(6,((((18,17),(16,13)),10),((14,(15,(8,7))),(11,(12,(9,5))))))),((29,25),2))),(45,((36,(((44,43),(41,30)),(22,(23,21)))),(42,3))))),1);
   tree tree_3506 [p = 0.000, P = 0.611] = [&W 0.000070] (((38,37),((39,(33,20)),((35,28),(((40,(27,26)),(32,24)),(34,19))))),(31,((4,((6,((((18,17),(16,13)),10),((14,(15,(8,7))),(11,(12,(9,5)))))),((29,25),2))),((46,45),(42,((36,(((44,43),(41,30)),(22,(23,21)))),3))))),1);
   tree tree_3507 [p = 0.000, P = 0.611] = [&W 0.000070] (((38,(39,37)),((33,20),((35,28),(34,((40,(27,26)),((32,24),19)))))),(31,((46,45),((4,((6,((((18,17),(16,13)),10),((14,(15,(8,7))),(11,(12,(9,5)))))),((29,25),2))),(42,((36,((41,30),((44,43),((23,22),21)))),3))))),1);
   tree tree_3508 [p = 0.000, P = 0.611] = [&W 0.000070] (((38,(39,37)),((33,20),((35,28),(34,((40,(27,26)),((32,24),19)))))),(31,((4,((46,(6,((((18,17),(16,13)),10),((14,(15,(8,7))),(11,(12,(9,5))))))),((29,25),2))),(45,(((42,36),((41,30),((44,43),((23,22),21)))),3)))),1);
   tree tree_3509 [p = 0.000, P = 0.611] = [&W 0.000070] (((38,(39,37)),((33,20),((35,28),(34,((40,(27,26)),((32,24),19)))))),(31,(45,((4,((46,(6,((((18,17),(16,13)),10),((14,(15,(8,7))),(11,(12,(9,5))))))),((29,25),2))),((36,(42,((41,30),((44,43),((23,22),21))))),3)))),1);
   tree tree_3510 [p = 0.000, P = 0.611] = [&W 0.000070] (((38,(39,37)),((33,20),((35,28),(34,((40,(27,26)),((32,24),19)))))),(31,(45,((4,((46,(6,((((18,17),(16,13)),10),((14,(15,(8,7))),(11,(12,(9,5))))))),((29,25),2))),((36,(42,(((44,43),(41,30)),((23,22),21)))),3)))),1);
   tree tree_3511 [p = 0.000, P = 0.611] = [&W 0.000070] (((38,(39,37)),((33,20),((35,28),(34,((40,(27,26)),((32,24),19)))))),(31,(45,((4,((46,(6,((((18,17),(16,13)),10),((14,(15,(8,7))),(11,(12,(9,5))))))),((29,25),2))),((36,((44,43),(42,((41,30),((23,22),21))))),3)))),1);
   tree tree_3512 [p = 0.000, P = 0.611] = [&W 0.000070] (((38,(39,37)),((33,20),((35,28),(34,((40,(27,26)),((32,24),19)))))),(31,((46,45),((4,((6,((((18,17),(16,13)),10),((14,(15,(8,7))),(11,(12,(9,5)))))),((29,25),2))),((42,(36,((44,43),((41,30),((23,22),21))))),3)))),1);
   tree tree_3513 [p = 0.000, P = 0.611] = [&W 0.000070] (((39,(38,37)),((33,20),((35,28),(34,((40,(27,26)),((32,24),19)))))),(31,((4,((6,(((16,((18,17),13)),10),((14,(15,(8,7))),(11,(12,(9,5)))))),((29,25),2))),(((46,45),42),((36,((41,30),((44,43),(23,(22,21))))),3)))),1);
   tree tree_3514 [p = 0.000, P = 0.611] = [&W 0.000070] (((38,(39,37)),((33,20),((35,28),(34,((40,(27,26)),((32,24),19)))))),(31,((4,((6,((((18,17),(16,13)),10),((14,(15,(8,7))),(11,(12,(9,5)))))),((29,25),2))),((46,45),(42,((36,(((44,43),(41,30)),((23,22),21))),3))))),1);
   tree tree_3515 [p = 0.000, P = 0.612] = [&W 0.000070] (((38,(39,37)),((33,20),((35,28),(34,((40,(27,26)),((32,24),19)))))),(31,(45,((4,((6,(((16,((18,17),13)),10),((14,(15,(8,7))),(11,(12,(9,5)))))),((29,25),2))),((46,42),((36,((41,30),((44,43),(23,(22,21))))),3))))),1);
   tree tree_3516 [p = 0.000, P = 0.612] = [&W 0.000070] (((38,(39,37)),((33,20),((35,28),(((40,(27,26)),(32,24)),(34,19))))),(31,((4,((46,(6,((((18,17),(16,13)),10),((14,(15,(8,7))),(11,(12,(9,5))))))),((29,25),2))),((45,42),((36,((41,30),((44,43),(22,(23,21))))),3)))),1);
   tree tree_3517 [p = 0.000, P = 0.612] = [&W 0.000070] (((38,(39,37)),((33,20),((35,28),(((40,(27,26)),(32,24)),(34,19))))),(31,((4,((6,((((18,17),(16,13)),10),((14,(15,(8,7))),(11,(12,(9,5)))))),((29,25),2))),((46,45),((42,(36,(((44,43),(41,30)),(22,(23,21))))),3)))),1);
   tree tree_3518 [p = 0.000, P = 0.612] = [&W 0.000070] (((38,(39,37)),((33,20),((35,28),(34,((40,(27,26)),((32,24),19)))))),(31,((4,((6,((((18,17),(16,13)),10),((14,(15,(8,7))),(11,(12,(9,5)))))),((29,25),2))),((46,(45,42)),((36,(((44,43),(41,30)),((23,22),21))),3)))),1);
   tree tree_3519 [p = 0.000, P = 0.612] = [&W 0.000070] (((38,(39,37)),((33,20),((35,28),(34,((40,(27,26)),((32,24),19)))))),(31,((46,45),((4,((6,((((18,17),(16,13)),10),((14,(15,(8,7))),(11,(12,(9,5)))))),((29,25),2))),((36,(42,((41,30),((44,43),((23,22),21))))),3)))),1);
   tree tree_3520 [p = 0.000, P = 0.612] = [&W 0.000070] (((38,(39,37)),((33,20),((35,28),(34,((40,(27,26)),((32,24),19)))))),(31,(45,((4,((46,(6,((((18,17),(16,13)),10),((14,(15,(8,7))),(11,(12,(9,5))))))),((29,25),2))),((36,(((44,43),42),((41,30),((23,22),21)))),3)))),1);
   tree tree_3521 [p = 0.000, P = 0.612] = [&W 0.000070] (((38,(39,37)),((33,20),((35,28),(((40,(27,26)),(32,24)),(34,19))))),(31,(45,((4,((6,((((18,17),(16,13)),10),((14,(15,(8,7))),(11,(12,(9,5)))))),((29,25),2))),((46,42),((36,((44,43),((41,30),(22,(23,21))))),3))))),1);
   tree tree_3522 [p = 0.000, P = 0.612] = [&W 0.000070] (((38,(39,37)),((33,20),((35,28),(34,((40,(27,26)),((32,24),19)))))),(31,((4,((6,((((18,17),(16,13)),10),((14,(15,(8,7))),(11,(12,(9,5)))))),((29,25),2))),((46,45),(((42,36),((44,43),((41,30),((23,22),21)))),3)))),1);
   tree tree_3523 [p = 0.000, P = 0.612] = [&W 0.000070] ((((39,38),37),((33,20),((35,28),((40,(27,26)),(34,((32,24),19)))))),(31,((4,((6,((((18,17),(16,13)),10),((14,(15,(8,7))),(11,(12,(9,5)))))),((29,25),2))),((46,45),((36,(((44,43),(41,30)),((23,22),21))),(42,3))))),1);
   tree tree_3524 [p = 0.000, P = 0.612] = [&W 0.000070] ((((39,38),37),((33,20),((35,28),((40,(27,26)),(34,((32,24),19)))))),(31,(45,((4,((46,(6,((((18,17),(16,13)),10),((14,(15,(8,7))),(11,(12,(9,5))))))),((29,25),2))),(((42,36),(((44,43),(41,30)),((23,22),21))),3)))),1);
   tree tree_3525 [p = 0.000, P = 0.612] = [&W 0.000070] ((((39,38),37),((33,20),((35,28),((40,(27,26)),(34,((32,24),19)))))),((46,31),((4,((6,((((18,17),(16,13)),10),((14,(15,(8,7))),(11,(12,(9,5)))))),((29,25),2))),((45,42),((36,((44,43),((41,30),((23,22),21)))),3)))),1);
   tree tree_3526 [p = 0.000, P = 0.612] = [&W 0.000070] (((38,(39,37)),((33,20),((35,28),((40,(27,26)),(34,((32,24),19)))))),(31,((4,((6,((((18,17),(16,13)),10),((14,(15,(8,7))),(11,(12,(9,5)))))),((29,25),2))),((46,45),((42,(36,((44,43),((41,30),((23,22),21))))),3)))),1);
   tree tree_3527 [p = 0.000, P = 0.612] = [&W 0.000070] ((((39,38),37),((33,20),((35,28),((40,(27,26)),(34,((32,24),19)))))),(31,((4,((6,((((18,17),(16,13)),10),((14,(15,(8,7))),(11,(12,(9,5)))))),((29,25),2))),(((46,45),42),((36,(((44,43),(41,30)),((23,22),21))),3)))),1);
   tree tree_3528 [p = 0.000, P = 0.612] = [&W 0.000070] ((((39,38),37),((33,20),((35,28),((40,(27,26)),(34,((32,24),19)))))),(31,((4,((6,((((18,17),(16,13)),10),((14,(15,(8,7))),(11,(12,(9,5)))))),((29,25),2))),((46,45),((36,(42,((44,43),((41,30),((23,22),21))))),3)))),1);
   tree tree_3529 [p = 0.000, P = 0.613] = [&W 0.000070] (((38,(39,37)),((33,20),((35,28),((40,(27,26)),(34,((32,24),19)))))),(31,((4,((46,(6,((((18,17),(16,13)),10),((14,(15,(8,7))),(11,(12,(9,5))))))),((29,25),2))),(45,((42,(36,(((44,43),(41,30)),((23,22),21)))),3)))),1);
   tree tree_3530 [p = 0.000, P = 0.613] = [&W 0.000070] (((38,(39,37)),((33,20),((35,28),((40,(27,26)),(34,((32,24),19)))))),(31,((4,((6,((((18,17),(16,13)),10),((14,(15,(8,7))),(11,(12,(9,5)))))),((29,25),2))),(46,(45,(42,((36,((44,43),((41,30),((23,22),21)))),3)))))),1);
   tree tree_3531 [p = 0.000, P = 0.613] = [&W 0.000070] (((38,(39,37)),((33,20),((34,(35,28)),(((40,(27,26)),(32,24)),19)))),(31,(45,((4,((46,(6,((((18,17),(16,13)),10),((14,(15,(8,7))),(11,(12,(9,5))))))),((29,25),2))),(((42,36),(((44,43),(41,30)),(22,(23,21)))),3)))),1);
   tree tree_3532 [p = 0.000, P = 0.613] = [&W 0.000070] (((38,(39,37)),((33,20),((35,28),((40,(27,26)),(34,((32,24),19)))))),(31,((4,((46,(6,((((18,17),(16,13)),10),((14,(15,(8,7))),(11,(12,(9,5))))))),((29,25),2))),((45,42),((36,(((44,43),(41,30)),((23,22),21))),3)))),1);
   tree tree_3533 [p = 0.000, P = 0.613] = [&W 0.000070] (((38,(39,37)),((33,20),((35,28),((27,26),(40,(34,((32,24),19))))))),(31,((4,((46,(6,((((18,17),(16,13)),10),((14,(15,(8,7))),(11,(12,(9,5))))))),((29,25),2))),(45,((42,(36,(((44,43),(41,30)),((23,22),21)))),3)))),1);
   tree tree_3534 [p = 0.000, P = 0.613] = [&W 0.000070] (((38,(39,37)),((33,20),((35,28),((40,(27,26)),(34,((32,24),19)))))),(31,((4,((6,((((18,17),(16,13)),10),((14,(15,(8,7))),(11,(12,(9,5)))))),((29,25),2))),((46,45),((42,(36,(((44,43),(41,30)),((23,22),21)))),3)))),1);
   tree tree_3535 [p = 0.000, P = 0.613] = [&W 0.000070] (((38,(39,37)),((33,20),((35,28),((40,(27,26)),(34,((32,24),19)))))),(31,((4,((46,(6,((((18,17),(16,13)),10),((14,(15,(8,7))),(11,(12,(9,5))))))),((29,25),2))),(45,((42,(36,((44,43),((41,30),((23,22),21))))),3)))),1);
   tree tree_3536 [p = 0.000, P = 0.613] = [&W 0.000070] (((38,(39,37)),((33,20),((35,28),(34,((40,(27,26)),((32,24),19)))))),(31,(45,((4,((46,(6,((((18,17),(16,13)),10),((14,(15,(8,7))),(11,(12,(9,5))))))),((29,25),2))),((36,((44,43),((41,30),((23,22),21)))),(42,3))))),1);
   tree tree_3537 [p = 0.000, P = 0.613] = [&W 0.000070] (((38,(39,37)),((33,20),((35,28),(34,((27,26),(40,((32,24),19))))))),(31,((4,((6,((((18,17),(16,13)),10),((14,(15,(8,7))),(11,(12,(9,5)))))),((29,25),2))),((46,45),((36,(42,((41,30),((44,43),((23,22),21))))),3)))),1);
   tree tree_3538 [p = 0.000, P = 0.613] = [&W 0.000070] (((38,37),(39,((33,20),((35,28),((40,(27,26)),(34,((32,24),19))))))),(31,((4,((6,((((18,17),(16,13)),10),((14,(15,(8,7))),(11,(12,(9,5)))))),((29,25),2))),((46,45),(42,((36,(((44,43),(41,30)),((23,22),21))),3))))),1);
   tree tree_3539 [p = 0.000, P = 0.613] = [&W 0.000070] (((38,(39,37)),((33,20),((35,28),(34,(40,((27,26),((32,24),19))))))),(31,((4,((6,((((18,17),(16,13)),10),((14,(15,(8,7))),(11,(12,(9,5)))))),((29,25),2))),((46,(45,42)),((36,(((44,43),(41,30)),((23,22),21))),3)))),1);
   tree tree_3540 [p = 0.000, P = 0.613] = [&W 0.000070] (((38,(39,37)),((33,20),((35,28),(34,((40,(27,26)),((32,24),19)))))),(31,(45,((4,((46,(6,((((18,17),(16,13)),10),((14,(15,(8,7))),(11,(12,(9,5))))))),((29,25),2))),((36,((41,30),((44,43),((23,22),21)))),(42,3))))),1);
   tree tree_3541 [p = 0.000, P = 0.613] = [&W 0.000070] (((38,(39,37)),((33,20),((34,(35,28)),(((40,(27,26)),(32,24)),19)))),(31,((46,45),((4,((6,((((18,17),(16,13)),10),((14,(15,(8,7))),(11,(12,(9,5)))))),((29,25),2))),(((42,36),(((44,43),(41,30)),(22,(23,21)))),3)))),1);
   tree tree_3542 [p = 0.000, P = 0.613] = [&W 0.000070] (((39,(38,37)),((33,20),((35,28),((40,(27,26)),(34,((32,24),19)))))),(31,(45,((4,((46,(6,((((18,17),(16,13)),10),((14,(15,(8,7))),(11,(12,(9,5))))))),((29,25),2))),(42,((36,((41,30),((44,43),((23,22),21)))),3))))),1);
   tree tree_3543 [p = 0.000, P = 0.613] = [&W 0.000070] (((39,(38,37)),((33,20),((35,28),((27,26),((40,34),((32,24),19)))))),(31,((4,((46,(6,((((18,17),(16,13)),10),((14,(15,(8,7))),(11,(12,(9,5))))))),((29,25),2))),(45,(42,((36,((44,43),((41,30),((23,22),21)))),3))))),1);
   tree tree_3544 [p = 0.000, P = 0.614] = [&W 0.000070] ((((39,38),37),((33,20),((35,28),((40,(27,26)),(34,((32,24),19)))))),(31,((4,((6,((((18,17),(16,13)),10),((14,(15,(8,7))),(11,(12,(9,5)))))),((29,25),2))),((46,45),((42,(36,((41,30),((44,43),((23,22),21))))),3)))),1);
   tree tree_3545 [p = 0.000, P = 0.614] = [&W 0.000070] (((38,(39,37)),((33,20),((34,(35,28)),(((40,(27,26)),(32,24)),19)))),(31,((4,((6,((((18,17),(16,13)),10),((14,(15,(8,7))),(11,(12,(9,5)))))),((29,25),2))),((46,45),(((42,36),(((44,43),(41,30)),(22,(23,21)))),3)))),1);
   tree tree_3546 [p = 0.000, P = 0.614] = [&W 0.000070] (((39,(38,37)),((33,20),((35,28),((40,(27,26)),(34,((32,24),19)))))),(31,((4,((6,((((18,17),(16,13)),10),((14,(15,(8,7))),(11,(12,(9,5)))))),((29,25),2))),((46,45),(42,((36,(((44,43),(41,30)),((23,22),21))),3))))),1);
   tree tree_3547 [p = 0.000, P = 0.614] = [&W 0.000070] (((38,(39,37)),((33,20),((35,28),((40,34),((27,26),((32,24),19)))))),(31,((4,((46,(6,((((18,17),(16,13)),10),((14,(15,(8,7))),(11,(12,(9,5))))))),((29,25),2))),(45,(((42,36),((41,30),((44,43),((23,22),21)))),3)))),1);
   tree tree_3548 [p = 0.000, P = 0.614] = [&W 0.000070] (((39,(38,37)),((33,20),((35,28),((40,(27,26)),(34,((32,24),19)))))),(31,((4,((6,((((18,17),(16,13)),10),((14,(15,(8,7))),(11,(12,(9,5)))))),((29,25),2))),((46,45),((36,(((44,43),(41,30)),((23,22),21))),(42,3))))),1);
   tree tree_3549 [p = 0.000, P = 0.614] = [&W 0.000070] (((39,(38,37)),((33,20),((35,28),((40,(27,26)),((34,(32,24)),19))))),(31,(45,((4,((46,(6,((((18,17),(16,13)),10),((14,(15,(8,7))),(11,(12,(9,5))))))),((29,25),2))),((42,(36,((41,30),((44,43),((23,22),21))))),3)))),1);
   tree tree_3550 [p = 0.000, P = 0.614] = [&W 0.000070] (((39,(38,37)),((33,20),((35,28),((40,(27,26)),((34,(32,24)),19))))),(31,((4,((6,((((18,17),(16,13)),10),((14,(15,(8,7))),(11,(12,(9,5)))))),((29,25),2))),((46,45),((42,(36,((41,30),((44,43),((23,22),21))))),3)))),1);
   tree tree_3551 [p = 0.000, P = 0.614] = [&W 0.000070] (((38,(39,37)),((33,20),((34,(35,28)),((40,(27,26)),((32,24),19))))),(31,((4,((46,(6,(((16,((18,17),13)),10),((14,(15,(8,7))),(11,(12,(9,5))))))),((29,25),2))),(45,((36,((42,((44,43),(41,30))),(22,(23,21)))),3)))),1);
   tree tree_3552 [p = 0.000, P = 0.614] = [&W 0.000070] (((38,(39,37)),((33,20),((35,28),((40,(27,26)),((34,(32,24)),19))))),(31,(45,((4,((29,25),((46,(6,((((18,17),(16,13)),10),((14,(15,(8,7))),(11,(12,(9,5))))))),2))),((42,(36,(((44,43),(41,30)),((23,22),21)))),3)))),1);
   tree tree_3553 [p = 0.000, P = 0.614] = [&W 0.000070] (((39,(38,37)),((33,20),((35,28),((40,(27,26)),((32,24),(34,19)))))),(31,(45,((4,((29,25),((46,(6,((((18,17),(16,13)),10),((14,(15,(8,7))),(11,(12,(9,5))))))),2))),((36,((42,((44,43),(41,30))),((23,22),21))),3)))),1);
   tree tree_3554 [p = 0.000, P = 0.614] = [&W 0.000070] (((39,(38,37)),((33,20),((35,28),((40,(27,26)),((34,(32,24)),19))))),(31,((4,((6,((((18,17),(16,13)),10),((14,(15,(8,7))),(11,(12,(9,5)))))),((29,25),2))),(46,(45,((42,(36,(((44,43),(41,30)),((23,22),21)))),3))))),1);
   tree tree_3555 [p = 0.000, P = 0.614] = [&W 0.000070] ((((39,38),37),((33,20),((34,(35,28)),((40,(27,26)),((32,24),19))))),(31,(45,((4,((6,(((16,((18,17),13)),10),((14,(15,(8,7))),(11,(12,(9,5)))))),((29,25),2))),((46,(42,(36,((41,30),((44,43),(22,(23,21))))))),3)))),1);
   tree tree_3556 [p = 0.000, P = 0.614] = [&W 0.000070] (((39,(38,37)),((33,20),((34,(35,28)),((40,(27,26)),((32,24),19))))),(31,((4,((6,(((16,((18,17),13)),10),((14,(15,(8,7))),(11,(12,(9,5)))))),((29,25),2))),((46,45),((36,(42,((41,30),((44,43),(22,(23,21)))))),3)))),1);
   tree tree_3557 [p = 0.000, P = 0.614] = [&W 0.000070] (((39,(38,37)),((33,20),((35,28),((40,(27,26)),((34,(32,24)),19))))),(31,((46,45),((4,((6,((((18,17),(16,13)),10),((14,(15,(8,7))),(11,(12,(9,5)))))),((29,25),2))),((36,((41,30),((44,43),(42,((23,22),21))))),3)))),1);
   tree tree_3558 [p = 0.000, P = 0.615] = [&W 0.000070] (((39,(38,37)),((33,20),((35,28),((40,(27,26)),((34,(32,24)),19))))),(31,((4,((6,((((18,17),(16,13)),10),((14,(15,(8,7))),(11,(12,(9,5)))))),((29,25),2))),((46,45),((36,((44,43),(42,((41,30),((23,22),21))))),3)))),1);
   tree tree_3559 [p = 0.000, P = 0.615] = [&W 0.000070] (((39,(38,37)),((33,20),((34,(35,28)),((40,(27,26)),((32,24),19))))),(31,((4,((46,(6,(((16,((18,17),13)),10),((14,(15,(8,7))),(11,(12,(9,5))))))),((29,25),2))),(45,((42,(36,((41,30),((44,43),(22,(23,21)))))),3)))),1);
   tree tree_3560 [p = 0.000, P = 0.615] = [&W 0.000070] (((39,(38,37)),((33,20),((35,28),((40,(27,26)),((34,(32,24)),19))))),(31,((4,((46,(6,((((18,17),(16,13)),10),((14,(15,(8,7))),(11,(12,(9,5))))))),((29,25),2))),(45,((42,(36,((41,30),((44,43),((23,22),21))))),3)))),1);
   tree tree_3561 [p = 0.000, P = 0.615] = [&W 0.000070] (((39,(38,37)),((33,20),((35,28),((40,(27,26)),((34,(32,24)),19))))),(31,((46,45),((4,((6,((((18,17),(16,13)),10),((14,(15,(8,7))),(11,(12,(9,5)))))),((29,25),2))),((42,(36,((44,43),((41,30),((23,22),21))))),3)))),1);
   tree tree_3562 [p = 0.000, P = 0.615] = [&W 0.000070] ((((39,38),37),((33,20),((35,28),(((40,(27,26)),(32,24)),(34,19))))),(31,((4,((6,((((18,17),(16,13)),10),((14,(15,(8,7))),(11,(12,(9,5)))))),((29,25),2))),(((46,45),42),((36,(((44,43),(41,30)),(23,(22,21)))),3)))),1);
   tree tree_3563 [p = 0.000, P = 0.615] = [&W 0.000070] (((38,(39,37)),((33,20),((35,28),(((40,(27,26)),(32,24)),(34,19))))),(31,(45,((4,((46,(6,((((18,17),(16,13)),10),((14,(15,(8,7))),(11,(12,(9,5))))))),((29,25),2))),(42,((36,((41,((44,43),30)),(23,(22,21)))),3))))),1);
   tree tree_3564 [p = 0.000, P = 0.615] = [&W 0.000070] (((38,(39,37)),((33,20),((35,28),(((40,(27,26)),(32,24)),(34,19))))),(31,((4,((46,(6,((((18,17),(16,13)),10),((14,(15,(8,7))),(11,(12,(9,5))))))),((29,25),2))),((45,42),((36,(((44,43),(41,30)),(23,(22,21)))),3)))),1);
   tree tree_3565 [p = 0.000, P = 0.615] = [&W 0.000070] (((39,(38,37)),((33,20),((35,28),(((40,(27,26)),(32,24)),(34,19))))),(31,((4,((6,((((18,17),(16,13)),10),((14,(15,(8,7))),(11,(12,(9,5)))))),((29,25),2))),(45,(46,(42,((36,((41,30),((44,43),(23,(22,21))))),3)))))),1);
   tree tree_3566 [p = 0.000, P = 0.615] = [&W 0.000070] (((38,(39,37)),((33,20),((34,(35,28)),(((40,(27,26)),(32,24)),19)))),(31,((4,((46,(6,((((18,17),(16,13)),10),((14,(15,(8,7))),(11,(12,(9,5))))))),((29,25),2))),(45,((36,((41,30),((44,43),(23,(22,21))))),(42,3))))),1);
   tree tree_3567 [p = 0.000, P = 0.615] = [&W 0.000070] ((((39,38),37),((33,20),((35,28),(((40,(27,26)),(32,24)),(34,19))))),(31,((45,(4,((46,(6,((((18,17),(16,13)),10),((14,(15,(8,7))),(11,(12,(9,5))))))),((29,25),2)))),((42,(36,(((44,43),(41,30)),(23,(22,21))))),3))),1);
   tree tree_3568 [p = 0.000, P = 0.615] = [&W 0.000070] ((((39,38),37),((33,20),((34,(35,28)),((40,(27,26)),((32,24),19))))),(31,((4,((29,25),((46,(6,((((18,17),(16,13)),10),((14,(15,(8,7))),(11,(12,(9,5))))))),2))),((45,42),((36,((41,30),((44,43),((23,22),21)))),3)))),1);
   tree tree_3569 [p = 0.000, P = 0.615] = [&W 0.000070] ((((39,38),37),((33,20),((35,28),((40,(27,26)),((34,(32,24)),19))))),(31,((4,((29,25),((6,((((18,17),(16,13)),10),((14,(15,(8,7))),(11,(12,(9,5)))))),2))),((46,45),(((42,36),((44,43),((41,30),((23,22),21)))),3)))),1);
   tree tree_3570 [p = 0.000, P = 0.615] = [&W 0.000070] ((((39,38),37),((33,20),((35,28),((40,(27,26)),((34,(32,24)),19))))),(31,(46,(45,((4,((29,25),((6,((((18,17),(16,13)),10),((14,(15,(8,7))),(11,(12,(9,5)))))),2))),((36,(((44,43),42),((41,30),((23,22),21)))),3))))),1);
   tree tree_3571 [p = 0.000, P = 0.615] = [&W 0.000070] (((38,(39,37)),((33,20),((35,28),((40,(27,26)),((34,(32,24)),19))))),(31,((4,((29,25),((6,((((18,17),(16,13)),10),((14,(15,(8,7))),(11,(12,(9,5)))))),2))),((46,(45,42)),((36,(((44,43),(41,30)),((23,22),21))),3)))),1);
   tree tree_3572 [p = 0.000, P = 0.616] = [&W 0.000070] (((38,(39,37)),((33,20),((35,28),((40,(27,26)),(34,((32,24),19)))))),(31,(45,((4,((29,25),((46,(6,((((18,17),(16,13)),10),((14,(15,(8,7))),(11,(12,(9,5))))))),2))),((36,(42,(((44,43),(41,30)),((23,22),21)))),3)))),1);
   tree tree_3573 [p = 0.000, P = 0.616] = [&W 0.000070] (((38,(39,37)),((33,20),((35,28),((34,(32,24)),((40,(27,26)),19))))),(31,((4,((6,((((18,17),(16,13)),10),((14,(15,(8,7))),(11,(12,(9,5)))))),((29,25),2))),((46,45),(((42,36),((41,30),((44,43),(23,(22,21))))),3)))),1);
   tree tree_3574 [p = 0.000, P = 0.616] = [&W 0.000070] (((38,(39,37)),((33,20),((35,28),(((40,(27,26)),(32,24)),(34,19))))),(31,((4,((6,((((18,17),(16,13)),10),((14,(15,(8,7))),(11,(12,(9,5)))))),((29,25),2))),((46,45),(((42,36),((44,43),((41,30),(23,(22,21))))),3)))),1);
   tree tree_3575 [p = 0.000, P = 0.616] = [&W 0.000070] (((39,(38,37)),((33,20),((35,28),((40,(27,26)),((34,(32,24)),19))))),(31,((46,45),((4,((6,((((18,17),(16,13)),10),((14,(15,(8,7))),(11,(12,(9,5)))))),((29,25),2))),((42,(36,((41,30),((44,43),((23,22),21))))),3)))),1);
   tree tree_3576 [p = 0.000, P = 0.616] = [&W 0.000070] ((((39,38),37),((33,20),((35,28),(34,((40,(27,26)),((32,24),19)))))),(31,((4,((6,(((16,((18,17),13)),10),((14,(15,(8,7))),(11,(12,(9,5)))))),((29,25),2))),((46,45),(((42,36),((((44,43),41),30),(22,(23,21)))),3)))),1);
   tree tree_3577 [p = 0.000, P = 0.616] = [&W 0.000070] (((39,(38,37)),((33,20),((35,28),((40,(27,26)),((34,(32,24)),19))))),(31,((4,((46,(6,((((18,17),(16,13)),10),((14,(15,(8,7))),(11,(12,(9,5))))))),((29,25),2))),(45,(42,((36,((44,43),((41,30),((23,22),21)))),3))))),1);
   tree tree_3578 [p = 0.000, P = 0.616] = [&W 0.000070] (((39,(38,37)),((33,20),((35,28),((40,(27,26)),((34,(32,24)),19))))),(31,((4,((6,((((18,17),(16,13)),10),((14,(15,(8,7))),(11,(12,(9,5)))))),((29,25),2))),((46,(45,42)),((36,(((44,43),(41,30)),((23,22),21))),3)))),1);
   tree tree_3579 [p = 0.000, P = 0.616] = [&W 0.000070] ((((39,38),37),((33,20),((35,28),((40,(27,26)),((34,(32,24)),19))))),(31,((46,45),((4,((6,((((18,17),(16,13)),10),((14,(15,(8,7))),(11,(12,(9,5)))))),((29,25),2))),((42,(36,(((44,43),(41,30)),((23,22),21)))),3)))),1);
   tree tree_3580 [p = 0.000, P = 0.616] = [&W 0.000070] (((38,(39,37)),((33,20),((35,28),(34,((40,(27,26)),((32,24),19)))))),(31,(45,((4,((46,(6,(((16,((18,17),13)),10),((14,(15,(8,7))),(11,(12,(9,5))))))),((29,25),2))),(42,((36,(((44,43),(41,30)),(22,(23,21)))),3))))),1);
   tree tree_3581 [p = 0.000, P = 0.616] = [&W 0.000070] (((39,(38,37)),((33,20),((35,28),((40,(27,26)),((34,(32,24)),19))))),(31,((4,((6,((((18,17),(16,13)),10),((14,(15,(8,7))),(11,(12,(9,5)))))),((29,25),2))),((46,45),((36,(((44,43),(41,30)),((23,22),21))),(42,3))))),1);
   tree tree_3582 [p = 0.000, P = 0.616] = [&W 0.000070] (((38,(39,37)),((33,20),((35,28),(34,((40,(27,26)),((32,24),19)))))),(31,(45,((4,((46,(6,(((16,((18,17),13)),10),((14,(15,(8,7))),(11,(12,(9,5))))))),((29,25),2))),((42,(36,(((44,43),(41,30)),(22,(23,21))))),3)))),1);
   tree tree_3583 [p = 0.000, P = 0.616] = [&W 0.000070] (((38,(39,37)),((33,20),((35,28),((40,(27,26)),((34,(32,24)),19))))),(31,(45,((4,((46,(6,(((16,((18,17),13)),10),((14,(15,(8,7))),(11,(12,(9,5))))))),((29,25),2))),(((42,36),((44,43),((41,30),(22,(23,21))))),3)))),1);
   tree tree_3584 [p = 0.000, P = 0.616] = [&W 0.000070] (((38,(39,37)),((33,20),((35,28),((40,(27,26)),((34,(32,24)),19))))),(31,((4,((6,(((16,((18,17),13)),10),((14,(15,(8,7))),(11,(12,(9,5)))))),((29,25),2))),((46,45),((36,(((44,43),(41,30)),(22,(23,21)))),(42,3))))),1);
   tree tree_3585 [p = 0.000, P = 0.616] = [&W 0.000070] (((39,(38,37)),((33,20),((35,28),((40,(27,26)),((34,(32,24)),19))))),(31,((4,((46,(6,((((18,17),(16,13)),10),((14,(15,(8,7))),(11,(12,(9,5))))))),((29,25),2))),(45,(((42,36),((44,43),((41,30),((23,22),21)))),3)))),1);
   tree tree_3586 [p = 0.000, P = 0.617] = [&W 0.000070] (((39,(38,37)),((33,20),((35,28),((40,(27,26)),((34,(32,24)),19))))),(31,((4,((6,((((18,17),(16,13)),10),((14,(15,(8,7))),(11,(12,(9,5)))))),((29,25),2))),(((46,45),42),((36,(((44,43),(41,30)),((23,22),21))),3)))),1);
   tree tree_3587 [p = 0.000, P = 0.617] = [&W 0.000070] (((38,(39,37)),((33,20),((35,28),((40,(27,26)),((34,(32,24)),19))))),(31,((4,((6,(((16,((18,17),13)),10),((14,(15,(8,7))),(11,(12,(9,5)))))),((29,25),2))),(((46,45),42),((36,((41,30),((44,43),(22,(23,21))))),3)))),1);
   tree tree_3588 [p = 0.000, P = 0.617] = [&W 0.000070] (((38,(39,37)),((33,20),((35,28),((40,(27,26)),((34,(32,24)),19))))),(31,(45,((4,((6,(((16,((18,17),13)),10),((14,(15,(8,7))),(11,(12,(9,5)))))),((29,25),2))),(46,(((42,36),(((44,43),(41,30)),(22,(23,21)))),3))))),1);
   tree tree_3589 [p = 0.000, P = 0.617] = [&W 0.000070] (((38,(39,37)),((33,20),((35,28),((40,(27,26)),(34,((32,24),19)))))),(31,((4,((46,(6,(((16,((18,17),13)),10),((14,(15,(8,7))),(11,(12,(9,5))))))),((29,25),2))),(45,(42,((36,(((44,43),(41,30)),(22,(23,21)))),3))))),1);
   tree tree_3590 [p = 0.000, P = 0.617] = [&W 0.000070] (((39,(38,37)),((33,20),((35,28),((40,(27,26)),((34,(32,24)),19))))),(31,(45,((4,((6,((((18,17),(16,13)),10),((14,(15,(8,7))),(11,(12,(9,5)))))),((29,25),2))),(42,(46,((36,(((44,43),(41,30)),((23,22),21))),3)))))),1);
   tree tree_3591 [p = 0.000, P = 0.617] = [&W 0.000070] (((38,(39,37)),((33,20),((35,28),((40,(27,26)),(((34,32),24),19))))),(31,(45,((4,((46,(6,(((16,((18,17),13)),10),((14,(15,(8,7))),(11,(12,(9,5))))))),((29,25),2))),((42,(36,((41,30),((44,43),(22,(23,21)))))),3)))),1);
   tree tree_3592 [p = 0.000, P = 0.617] = [&W 0.000070] (((38,(39,37)),((33,20),((34,(35,28)),((40,(27,26)),((32,24),19))))),(31,((4,((6,(((16,((18,17),13)),10),((14,(15,(8,7))),(11,(12,(9,5)))))),((29,25),2))),((46,45),((42,(36,(((44,43),(41,30)),(22,(23,21))))),3)))),1);
   tree tree_3593 [p = 0.000, P = 0.617] = [&W 0.000070] (((38,(39,37)),((33,20),((34,(35,28)),((40,(27,26)),((32,24),19))))),(31,(45,((4,((46,(6,(((16,((18,17),13)),10),((14,(15,(8,7))),(11,(12,(9,5))))))),((29,25),2))),((42,(36,((41,30),((44,43),(22,(23,21)))))),3)))),1);
   tree tree_3594 [p = 0.000, P = 0.617] = [&W 0.000070] (((38,(39,37)),((33,20),((35,28),((27,26),((40,34),((32,24),19)))))),(31,(46,((4,((6,(((16,((18,17),13)),10),((14,(15,(8,7))),(11,(12,(9,5)))))),((29,25),2))),((45,42),((36,((44,43),((41,30),(22,(23,21))))),3))))),1);
   tree tree_3595 [p = 0.000, P = 0.617] = [&W 0.000070] (((38,(39,37)),((33,20),((34,(35,28)),((40,(27,26)),((32,24),19))))),((46,45),(31,((4,((6,((((18,17),(16,13)),10),((14,(15,(8,7))),(11,(12,(9,5)))))),((29,25),2))),(((42,36),((44,43),((41,30),((23,22),21)))),3)))),1);
   tree tree_3596 [p = 0.000, P = 0.617] = [&W 0.000070] (((38,(39,37)),((33,20),((35,28),(34,((40,(27,26)),((32,24),19)))))),(31,((4,((6,(((16,((18,17),13)),10),((14,(15,(8,7))),(11,(12,(9,5)))))),((29,25),2))),((46,45),(((42,36),((41,((44,43),30)),(22,(23,21)))),3)))),1);
   tree tree_3597 [p = 0.000, P = 0.617] = [&W 0.000070] ((((39,38),37),((33,20),((35,28),(40,((27,26),((34,(32,24)),19)))))),(31,((4,((46,(6,((((18,17),(16,13)),10),((14,(15,(8,7))),(11,(12,(9,5))))))),((29,25),2))),(45,(42,((36,((41,30),((44,43),((23,22),21)))),3))))),1);
   tree tree_3598 [p = 0.000, P = 0.617] = [&W 0.000070] (((38,(39,37)),((33,20),((35,28),(34,((40,(27,26)),((32,24),19)))))),(31,(45,((4,((46,(6,(((16,((18,17),13)),10),((14,(15,(8,7))),(11,(12,(9,5))))))),((29,25),2))),((36,(42,((44,43),((41,30),(22,(23,21)))))),3)))),1);
   tree tree_3599 [p = 0.000, P = 0.617] = [&W 0.000070] (((38,(39,37)),((33,20),((35,28),(34,((40,(27,26)),((32,24),19)))))),(31,(45,((4,((46,(6,(((16,((18,17),13)),10),((14,(15,(8,7))),(11,(12,(9,5))))))),((29,25),2))),((36,((44,43),((41,30),(22,(23,21))))),(42,3))))),1);
   tree tree_3600 [p = 0.000, P = 0.617] = [&W 0.000070] (((38,(39,37)),((33,20),((35,28),(34,((40,(27,26)),((32,24),19)))))),(31,((4,((6,(((16,((18,17),13)),10),((14,(15,(8,7))),(11,(12,(9,5)))))),((29,25),2))),((46,45),((36,(((44,43),(41,30)),(22,(23,21)))),(42,3))))),1);
   tree tree_3601 [p = 0.000, P = 0.618] = [&W 0.000070] (((39,(38,37)),((33,20),((34,(35,28)),((40,(27,26)),((32,24),19))))),(31,(45,((4,((46,(6,((((18,17),(16,13)),10),((14,(15,(8,7))),(11,(12,(9,5))))))),((29,25),2))),(42,((36,((41,30),((44,43),((23,22),21)))),3))))),1);
   tree tree_3602 [p = 0.000, P = 0.618] = [&W 0.000070] (((38,(39,37)),((33,20),((34,(35,28)),((40,(27,26)),((32,24),19))))),(31,((4,((46,(6,(((16,((18,17),13)),10),((14,(15,(8,7))),(11,(12,(9,5))))))),((29,25),2))),((45,42),((36,(((44,43),(41,30)),(22,(23,21)))),3)))),1);
   tree tree_3603 [p = 0.000, P = 0.618] = [&W 0.000070] (((38,(39,37)),((33,20),((34,(35,28)),((40,(27,26)),((32,24),19))))),(31,(45,((4,((46,(6,(((16,((18,17),13)),10),((14,(15,(8,7))),(11,(12,(9,5))))))),((29,25),2))),((36,((41,((44,43),(42,30))),(22,(23,21)))),3)))),1);
   tree tree_3604 [p = 0.000, P = 0.618] = [&W 0.000070] (((38,(39,37)),((33,20),((35,28),((40,(27,26)),((32,24),(34,19)))))),(31,((4,((6,((((18,17),(16,13)),10),((14,(15,(8,7))),(11,(12,(9,5)))))),((29,25),2))),((46,45),((36,((44,43),((41,30),(23,(22,21))))),(42,3))))),1);
   tree tree_3605 [p = 0.000, P = 0.618] = [&W 0.000070] (((38,(39,37)),((33,20),((34,(35,28)),((40,(27,26)),((32,24),19))))),(31,((4,((6,(((16,((18,17),13)),10),((14,(15,(8,7))),(11,(12,(9,5)))))),((29,25),2))),(((46,45),42),((36,((41,30),((44,43),(22,(23,21))))),3)))),1);
   tree tree_3606 [p = 0.000, P = 0.618] = [&W 0.000070] (((38,(39,37)),((33,20),((35,28),((40,(27,26)),((32,24),(34,19)))))),(31,((4,((6,((((18,17),(16,13)),10),((14,(15,(8,7))),(11,(12,(9,5)))))),((29,25),2))),(45,((46,42),((36,(((44,43),(41,30)),(23,(22,21)))),3))))),1);
   tree tree_3607 [p = 0.000, P = 0.618] = [&W 0.000070] (((38,(39,37)),((33,20),((35,28),((40,(27,26)),((32,24),(34,19)))))),(31,(45,((4,((6,((((18,17),(16,13)),10),((14,(15,(8,7))),(11,(12,(9,5)))))),((29,25),2))),(46,(42,((36,(((44,43),(41,30)),(23,(22,21)))),3)))))),1);
   tree tree_3608 [p = 0.000, P = 0.618] = [&W 0.000070] (((38,(39,37)),((33,20),((35,28),((40,(27,26)),((32,24),(34,19)))))),(31,((4,((46,(6,((((18,17),(16,13)),10),((14,(15,(8,7))),(11,(12,(9,5))))))),((29,25),2))),(45,((36,((41,(42,30)),((44,43),(23,(22,21))))),3)))),1);
   tree tree_3609 [p = 0.000, P = 0.618] = [&W 0.000070] (((38,(39,37)),((33,20),((35,28),(((40,(27,26)),(34,(32,24))),19)))),(31,((4,((46,(6,((((18,17),(16,13)),10),((14,(15,(8,7))),(11,(12,(9,5))))))),((29,25),2))),(45,((36,(((44,43),(41,30)),(23,(22,21)))),(42,3))))),1);
   tree tree_3610 [p = 0.000, P = 0.618] = [&W 0.000070] ((((39,38),37),((33,20),((35,28),(34,(((40,(27,26)),(32,24)),19))))),(31,(45,((4,((46,(6,((((18,17),(16,13)),10),((14,(15,(8,7))),(11,(12,(9,5))))))),((29,25),2))),(42,((36,(((44,43),(41,30)),(23,(22,21)))),3))))),1);
   tree tree_3611 [p = 0.000, P = 0.618] = [&W 0.000070] (((38,(39,37)),((33,20),((34,(35,28)),((40,(27,26)),((32,24),19))))),(31,((4,((46,(6,(((16,((18,17),13)),10),((14,(15,(8,7))),(11,(12,(9,5))))))),((29,25),2))),(45,((36,(((44,43),(41,30)),(22,(23,21)))),(42,3))))),1);
   tree tree_3612 [p = 0.000, P = 0.618] = [&W 0.000070] (((38,37),(39,((33,20),((35,28),(34,(((40,(27,26)),(32,24)),19)))))),(31,((4,((6,((((18,17),(16,13)),10),((14,(15,(8,7))),(11,(12,(9,5)))))),((29,25),2))),((46,45),((36,((44,43),((41,30),(23,(22,21))))),(42,3))))),1);
   tree tree_3613 [p = 0.000, P = 0.618] = [&W 0.000070] (((39,(38,37)),((33,20),((35,28),(34,(((40,(27,26)),(32,24)),19))))),(31,(45,((4,((6,((((18,17),(16,13)),10),((14,(15,(8,7))),(11,(12,(9,5)))))),((29,25),2))),((46,42),((36,((41,30),((44,43),(23,(22,21))))),3))))),1);
   tree tree_3614 [p = 0.000, P = 0.618] = [&W 0.000070] (((38,(39,37)),((33,20),((34,(35,28)),(((40,(27,26)),(32,24)),19)))),(31,((4,((6,((((18,17),(16,13)),10),((14,(15,(8,7))),(11,(12,(9,5)))))),((29,25),2))),((46,45),((36,(42,(((44,43),(41,30)),(23,(22,21))))),3)))),1);
   tree tree_3615 [p = 0.000, P = 0.619] = [&W 0.000070] (((38,(39,37)),((33,20),((34,(35,28)),(((40,(27,26)),(32,24)),19)))),(31,((46,45),((4,((6,((((18,17),(16,13)),10),((14,(15,(8,7))),(11,(12,(9,5)))))),((29,25),2))),((42,(36,(((44,43),(41,30)),(23,(22,21))))),3)))),1);
   tree tree_3616 [p = 0.000, P = 0.619] = [&W 0.000070] ((((39,38),37),((33,20),((34,(35,28)),(((40,(27,26)),(32,24)),19)))),(31,((46,45),((4,((6,(((16,((18,17),13)),10),((14,(15,(8,7))),(11,(12,(9,5)))))),((29,25),2))),(42,((36,((41,30),((44,43),(22,(23,21))))),3))))),1);
   tree tree_3617 [p = 0.000, P = 0.619] = [&W 0.000070] (((38,(39,37)),((33,20),((35,28),((40,(27,26)),((32,24),(34,19)))))),(31,(46,(45,((4,((6,((((18,17),(16,13)),10),((14,(15,(8,7))),(11,(12,(9,5)))))),((29,25),2))),((42,(36,(((44,43),(41,30)),(23,(22,21))))),3))))),1);
   tree tree_3618 [p = 0.000, P = 0.619] = [&W 0.000070] (((38,(39,37)),((33,20),((35,28),((40,(27,26)),((32,(34,24)),19))))),(31,((4,((6,(((16,((18,17),13)),10),((14,(15,(8,7))),(11,(12,(9,5)))))),((29,25),2))),((46,45),(((42,36),(((44,43),(41,30)),(22,(23,21)))),3)))),1);
   tree tree_3619 [p = 0.000, P = 0.619] = [&W 0.000070] (((38,(39,37)),((33,20),((35,28),((40,(27,26)),((32,24),(34,19)))))),(31,((4,((46,(6,((((18,17),(16,13)),10),((14,(15,(8,7))),(11,(12,(9,5))))))),((29,25),2))),(45,(42,((36,(((44,43),(41,30)),(23,(22,21)))),3))))),1);
   tree tree_3620 [p = 0.000, P = 0.619] = [&W 0.000070] (((38,(39,37)),((33,20),((35,28),(34,(((40,(27,26)),(32,24)),19))))),(31,(45,((4,((6,(((16,((18,17),13)),10),((14,(15,(8,7))),(11,(12,(9,5)))))),((29,25),2))),((46,42),((36,((44,43),((41,30),(22,(23,21))))),3))))),1);
   tree tree_3621 [p = 0.000, P = 0.619] = [&W 0.000070] ((((39,38),37),((33,20),((35,28),((40,(27,26)),((32,24),(34,19)))))),(31,((4,((46,(6,(((16,((18,17),13)),10),((14,(15,(8,7))),(11,(12,(9,5))))))),((29,25),2))),(45,((36,(42,((44,43),((41,30),(22,(23,21)))))),3)))),1);
   tree tree_3622 [p = 0.000, P = 0.619] = [&W 0.000070] ((((39,38),37),((33,20),((35,28),((40,(27,26)),((32,24),(34,19)))))),(31,((4,((6,((((18,17),(16,13)),10),((14,(15,(8,7))),(11,(12,(9,5)))))),((29,25),2))),(45,((46,42),((36,(((44,43),(41,30)),(23,(22,21)))),3))))),1);
   tree tree_3623 [p = 0.000, P = 0.619] = [&W 0.000070] (((38,(39,37)),((33,20),((35,28),((40,(27,26)),((32,24),(34,19)))))),(31,((4,((6,((((18,17),(16,13)),10),((14,(15,(8,7))),(11,(12,(9,5)))))),((29,25),2))),(45,(((46,42),(36,(((44,43),(41,30)),(23,(22,21))))),3)))),1);
   tree tree_3624 [p = 0.000, P = 0.619] = [&W 0.000070] (((38,(39,37)),((33,20),((35,28),((40,(27,26)),((32,24),(34,19)))))),(31,((45,(4,((46,(6,((((18,17),(16,13)),10),((14,(15,(8,7))),(11,(12,(9,5))))))),((29,25),2)))),(((42,36),(((44,43),(41,30)),(23,(22,21)))),3))),1);
   tree tree_3625 [p = 0.000, P = 0.619] = [&W 0.000070] (((38,(39,37)),((33,20),((35,28),((40,(27,26)),((32,24),(34,19)))))),(31,(45,((4,((6,((((18,17),(16,13)),10),((14,(15,(8,7))),(11,(12,(9,5)))))),((29,25),2))),((46,42),((36,(((44,43),(41,30)),(23,(22,21)))),3))))),1);
   tree tree_3626 [p = 0.000, P = 0.619] = [&W 0.000070] (((39,(38,37)),((33,20),((35,28),((40,(27,26)),((32,24),(34,19)))))),(31,((4,((6,(((16,((18,17),13)),10),((14,(15,(8,7))),(11,(12,(9,5)))))),((29,25),2))),((46,45),((42,(36,(((44,43),(41,30)),(22,(23,21))))),3)))),1);
   tree tree_3627 [p = 0.000, P = 0.619] = [&W 0.000070] (((38,(39,37)),((33,20),((35,28),((40,(27,26)),((34,(32,24)),19))))),(31,((4,((6,((((18,17),(16,13)),10),(((15,14),(8,7)),(11,(12,(9,5)))))),((29,25),2))),(45,(46,((42,(36,(((44,43),(41,30)),(22,(23,21))))),3))))),1);
   tree tree_3628 [p = 0.000, P = 0.619] = [&W 0.000070] (((38,(39,37)),((33,20),((34,(35,28)),((40,(27,26)),((32,24),19))))),(31,(45,((4,((46,(6,(((16,((18,17),13)),10),((14,(15,(8,7))),(11,(12,(9,5))))))),((29,25),2))),((36,(((44,43),(41,30)),(22,(23,21)))),(42,3))))),1);
   tree tree_3629 [p = 0.000, P = 0.620] = [&W 0.000070] (((38,(39,37)),((33,20),((34,(35,28)),(((40,(27,26)),(32,24)),19)))),(31,((4,((46,(6,((((18,17),(16,13)),10),((14,(15,(8,7))),(11,(12,(9,5))))))),((29,25),2))),(45,((42,(36,(((44,43),(41,30)),(23,(22,21))))),3)))),1);
   tree tree_3630 [p = 0.000, P = 0.620] = [&W 0.000070] (((38,(39,37)),((33,20),((34,(35,28)),(((40,(27,26)),(32,24)),19)))),(31,((46,45),((4,((6,((((18,17),(16,13)),10),((14,(15,(8,7))),(11,(12,(9,5)))))),((29,25),2))),(((42,36),(((44,43),(41,30)),(23,(22,21)))),3)))),1);
   tree tree_3631 [p = 0.000, P = 0.620] = [&W 0.000070] (((38,(39,37)),((33,20),((34,(35,28)),(((40,(27,26)),(32,24)),19)))),(31,((4,((46,(6,((((18,17),(16,13)),10),((14,(15,(8,7))),(11,(12,(9,5))))))),((29,25),2))),((45,42),((36,((41,30),((44,43),(23,(22,21))))),3)))),1);
   tree tree_3632 [p = 0.000, P = 0.620] = [&W 0.000070] (((38,(39,37)),((33,20),((34,(35,28)),(((40,(27,26)),(32,24)),19)))),(31,(45,((4,((6,((((18,17),(16,13)),10),((14,(15,(8,7))),(11,(12,(9,5)))))),((29,25),2))),(46,(((42,36),(((44,43),(41,30)),(23,(22,21)))),3))))),1);
   tree tree_3633 [p = 0.000, P = 0.620] = [&W 0.000070] (((38,(39,37)),((33,20),((34,(35,28)),(((40,(27,26)),(32,24)),19)))),(31,((4,((6,((((18,17),(16,13)),10),((14,(15,(8,7))),(11,(12,(9,5)))))),((29,25),2))),(((46,45),42),((36,(((44,43),(41,30)),(23,(22,21)))),3)))),1);
   tree tree_3634 [p = 0.000, P = 0.620] = [&W 0.000070] (((38,(39,37)),((33,20),((34,(35,28)),(((40,(27,26)),(32,24)),19)))),(31,(45,((4,((46,(6,((((18,17),(16,13)),10),((14,(15,(8,7))),(11,(12,(9,5))))))),((29,25),2))),(42,((36,(((44,43),(41,30)),(23,(22,21)))),3))))),1);
   tree tree_3635 [p = 0.000, P = 0.620] = [&W 0.000070] (((38,(39,37)),((33,20),((34,(35,28)),(((40,(27,26)),(32,24)),19)))),(31,((4,((6,((((18,17),(16,13)),10),((14,(15,(8,7))),(11,(12,(9,5)))))),((29,25),2))),((46,45),((36,(((44,43),(41,(42,30))),(23,(22,21)))),3)))),1);
```
