## Supplementary material for "Deep-mining of vertebrate genomes reveals an unexpected diversity of endogenous viral elements": Chuviridae_rnapol.nex.trprobs (part 2 of 3)

```
   tree tree_3636 [p = 0.000, P = 0.620] = [&W 0.000070] (((38,(39,37)),((33,20),((34,(35,28)),(((40,(27,26)),(32,24)),19)))),(31,(45,((4,((6,((((18,17),(16,13)),10),((14,(15,(8,7))),(11,(12,(9,5)))))),((29,25),2))),(46,(((42,36),((41,30),((44,43),(23,(22,21))))),3))))),1);
   tree tree_3637 [p = 0.000, P = 0.620] = [&W 0.000070] (((38,(39,37)),((33,20),((34,(35,28)),((40,(27,26)),((32,24),19))))),(31,((4,((6,(((16,((18,17),13)),10),((14,(15,(8,7))),(11,(12,(9,5)))))),((29,25),2))),(45,((46,42),((36,(((44,43),(41,30)),(22,(23,21)))),3))))),1);
   tree tree_3638 [p = 0.000, P = 0.620] = [&W 0.000070] (((38,(39,37)),((33,20),((34,(35,28)),(((40,(27,26)),(32,24)),19)))),(31,((4,((29,25),((46,(6,((((18,17),(16,13)),10),((14,(15,(8,7))),(11,(12,(9,5))))))),2))),(45,((36,((41,30),((44,43),((23,22),21)))),(42,3))))),1);
   tree tree_3639 [p = 0.000, P = 0.620] = [&W 0.000070] (((38,(39,37)),((33,20),((34,(35,28)),((40,(27,26)),((32,24),19))))),(31,(45,((4,((29,25),((6,((((18,17),(16,13)),10),((14,(15,(8,7))),(11,(12,(9,5)))))),2))),(42,((36,(((44,43),(41,30)),((23,22),21))),(46,3)))))),1);
   tree tree_3640 [p = 0.000, P = 0.620] = [&W 0.000070] (((38,(39,37)),((33,20),((34,(35,28)),(((40,(27,26)),(32,24)),19)))),(31,((46,45),((4,((6,((((18,17),(16,13)),10),((14,(15,(8,7))),(11,(12,(9,5)))))),((29,25),2))),(((42,36),((((44,43),41),30),(23,(22,21)))),3)))),1);
   tree tree_3641 [p = 0.000, P = 0.620] = [&W 0.000070] (((38,(39,37)),((33,20),((34,(35,28)),(((40,(27,26)),(32,24)),19)))),(31,((4,((46,(6,((((18,17),(16,13)),10),((14,(15,(8,7))),(11,(12,(9,5))))))),((29,25),2))),(45,((36,(((44,43),(41,30)),(23,(22,21)))),(42,3))))),1);
   tree tree_3642 [p = 0.000, P = 0.620] = [&W 0.000070] (((38,(39,37)),((33,20),((34,(35,28)),((40,(27,26)),((32,24),19))))),(31,(45,((4,((46,(6,(((16,((18,17),13)),10),((14,(15,(8,7))),(11,(12,(9,5))))))),((29,25),2))),((36,((44,43),((41,30),(42,(22,(23,21)))))),3)))),1);
   tree tree_3643 [p = 0.000, P = 0.621] = [&W 0.000070] (((38,(39,37)),((33,20),((35,28),(34,(((40,(27,26)),(32,24)),19))))),(31,((4,((6,((((18,17),(16,13)),10),((14,(15,(8,7))),(11,(12,(9,5)))))),((29,25),2))),(((46,45),42),((36,((44,43),((41,30),(23,(22,21))))),3)))),1);
   tree tree_3644 [p = 0.000, P = 0.621] = [&W 0.000070] (((38,(39,37)),((33,20),((35,28),(34,(((40,(27,26)),(32,24)),19))))),(31,((4,((6,((((18,17),(16,13)),10),((14,(15,(8,7))),(11,(12,(9,5)))))),((29,25),2))),((46,45),(42,((36,(((44,43),(41,30)),(23,(22,21)))),3))))),1);
   tree tree_3645 [p = 0.000, P = 0.621] = [&W 0.000070] (((38,(39,37)),((33,20),((35,28),(34,(((40,(27,26)),(32,24)),19))))),(31,((4,((6,((((18,17),(16,13)),10),((14,(15,(8,7))),(11,(12,(9,5)))))),((29,25),2))),(45,((46,42),((36,(((44,43),(41,30)),(23,(22,21)))),3))))),1);
   tree tree_3646 [p = 0.000, P = 0.621] = [&W 0.000070] (((38,(39,37)),((33,20),((34,(35,28)),((40,(27,26)),((32,24),19))))),(31,((4,((6,(((16,((18,17),13)),10),((14,(15,(8,7))),(11,(12,(9,5)))))),((29,25),2))),((45,(46,42)),((36,((44,43),((41,30),(22,(23,21))))),3)))),1);
   tree tree_3647 [p = 0.000, P = 0.621] = [&W 0.000070] (((38,(39,37)),((33,20),((34,(35,28)),((40,(27,26)),((32,24),19))))),(31,((46,45),((4,((6,(((16,((18,17),13)),10),((14,(15,(8,7))),(11,(12,(9,5)))))),((29,25),2))),(42,((36,((41,30),((44,43),(22,(23,21))))),3))))),1);
   tree tree_3648 [p = 0.000, P = 0.621] = [&W 0.000070] (((38,(39,37)),((33,20),((35,28),(34,(((40,(27,26)),(32,24)),19))))),(31,(45,((4,((46,(6,((((18,17),(16,13)),10),((14,(15,(8,7))),(11,(12,(9,5))))))),((29,25),2))),((36,((41,30),((44,43),(23,(22,21))))),(42,3))))),1);
   tree tree_3649 [p = 0.000, P = 0.621] = [&W 0.000070] (((39,(38,37)),((33,20),((34,(35,28)),(((40,(27,26)),(32,24)),19)))),(31,((4,((6,((((18,17),(16,13)),10),((14,(15,(8,7))),(11,(12,(9,5)))))),((29,25),2))),((46,45),((36,((41,30),((44,43),(23,(22,21))))),(42,3))))),1);
   tree tree_3650 [p = 0.000, P = 0.621] = [&W 0.000070] (((38,(39,37)),((33,20),((34,(35,28)),(((40,(27,26)),(32,24)),19)))),(31,(45,((4,((6,((((18,17),(16,13)),10),((14,(15,(8,7))),(11,(12,(9,5)))))),((29,25),2))),((42,(36,((44,43),((41,30),(23,(22,21)))))),(46,3))))),1);
   tree tree_3651 [p = 0.000, P = 0.621] = [&W 0.000070] (((38,(39,37)),((33,20),((34,(35,28)),(((40,(27,26)),(32,24)),19)))),(31,((46,45),((4,((6,((((18,17),(16,13)),10),((14,(15,(8,7))),(11,(12,(9,5)))))),((29,25),2))),((42,(36,((((44,43),41),30),(23,(22,21))))),3)))),1);
   tree tree_3652 [p = 0.000, P = 0.621] = [&W 0.000070] (((38,(39,37)),((33,20),((34,(35,28)),((40,(27,26)),((32,24),19))))),(31,((4,((6,(((16,((18,17),13)),10),((14,(15,(8,7))),(11,(12,(9,5)))))),((29,25),2))),(((46,45),42),((36,(((44,43),(41,30)),(22,(23,21)))),3)))),1);
   tree tree_3653 [p = 0.000, P = 0.621] = [&W 0.000070] (((39,(38,37)),((33,20),((34,(35,28)),(((40,(27,26)),(32,24)),19)))),(31,((4,((46,(6,((((18,17),(16,13)),10),((14,(15,(8,7))),(11,(12,(9,5))))))),((29,25),2))),(45,((42,(36,((44,43),((41,30),(23,(22,21)))))),3)))),1);
   tree tree_3654 [p = 0.000, P = 0.621] = [&W 0.000070] ((((39,38),37),((33,20),((34,(35,28)),(((40,(27,26)),(32,24)),19)))),(31,((4,((6,((((18,17),(16,13)),10),((14,(15,(8,7))),(11,(12,(9,5)))))),((29,25),2))),((46,45),(42,((36,(((44,43),(41,30)),(23,(22,21)))),3))))),1);
   tree tree_3655 [p = 0.000, P = 0.621] = [&W 0.000070] (((38,(39,37)),((33,20),((34,(35,28)),(((40,(27,26)),(32,24)),19)))),(31,((4,((6,((((18,17),(16,13)),10),((14,(15,(8,7))),(11,(12,(9,5)))))),((29,25),2))),((46,45),((42,(36,((44,43),((41,30),(23,(22,21)))))),3)))),1);
   tree tree_3656 [p = 0.000, P = 0.621] = [&W 0.000070] ((((39,38),37),((33,20),((35,28),((40,(27,26)),(34,((32,24),19)))))),(31,((4,((46,(6,(((16,((18,17),13)),10),((14,(15,(8,7))),(11,(12,(9,5))))))),((29,25),2))),(45,(((42,36),((44,43),((41,30),((23,22),21)))),3)))),1);
   tree tree_3657 [p = 0.000, P = 0.622] = [&W 0.000070] (((38,(39,37)),((33,20),((35,28),((40,(27,26)),((34,(32,24)),19))))),(31,(45,((4,((6,((((18,17),(16,13)),10),((14,(15,(8,7))),(11,(12,(9,5)))))),((29,25),2))),((46,42),((36,((44,43),((41,30),((23,22),21)))),3))))),1);
   tree tree_3658 [p = 0.000, P = 0.622] = [&W 0.000070] (((39,(38,37)),((33,20),((35,28),(34,((40,(27,26)),((32,24),19)))))),(31,((4,((46,(6,(((16,((18,17),13)),10),((14,(15,(8,7))),(11,(12,(9,5))))))),((29,25),2))),(45,((42,(36,((41,30),((44,43),((23,22),21))))),3)))),1);
   tree tree_3659 [p = 0.000, P = 0.622] = [&W 0.000070] (((38,(39,37)),((33,20),((35,28),((40,(27,26)),((34,(32,24)),19))))),(31,((4,((6,((((18,17),(16,13)),10),((14,(15,(8,7))),(11,(12,(9,5)))))),((29,25),2))),((45,42),((46,(36,(((44,43),(41,30)),((23,22),21)))),3)))),1);
   tree tree_3660 [p = 0.000, P = 0.622] = [&W 0.000070] (((38,(39,37)),((33,20),((35,28),((40,(27,26)),((34,(32,24)),19))))),(31,(45,((4,((46,(6,((((18,17),(16,13)),10),((14,(15,(8,7))),(11,(12,(9,5))))))),((29,25),2))),(42,((36,(((44,43),(41,30)),((23,22),21))),3))))),1);
   tree tree_3661 [p = 0.000, P = 0.622] = [&W 0.000070] (((38,(39,37)),((33,20),((35,28),((40,(27,26)),((34,(32,24)),19))))),(31,((4,((6,((((18,17),(16,13)),10),((14,(15,(8,7))),(11,(12,(9,5)))))),((29,25),2))),((46,(45,42)),((36,(((44,43),(41,30)),((23,22),21))),3)))),1);
   tree tree_3662 [p = 0.000, P = 0.622] = [&W 0.000070] (((38,(39,37)),((33,20),((35,28),((40,(27,26)),((34,(32,24)),19))))),(31,((4,((46,(6,((((18,17),(16,13)),10),((14,(15,(8,7))),(11,(12,(9,5))))))),((29,25),2))),(45,(42,((36,((44,43),((41,30),((23,22),21)))),3))))),1);
   tree tree_3663 [p = 0.000, P = 0.622] = [&W 0.000070] (((38,(39,37)),((33,20),((35,28),((40,(27,26)),((34,(32,24)),19))))),(31,((45,(4,((6,(((16,((18,17),13)),10),((14,(15,(8,7))),(11,(12,(9,5)))))),((29,25),2)))),(46,(42,((36,((44,43),((41,30),((23,22),21)))),3))))),1);
   tree tree_3664 [p = 0.000, P = 0.622] = [&W 0.000070] (((38,(39,37)),((33,20),((35,28),((40,(27,26)),((34,(32,24)),19))))),(31,((4,((6,(((16,((18,17),13)),10),((14,(15,(8,7))),(11,(12,(9,5)))))),((29,25),2))),((45,(46,42)),((36,((44,43),((41,30),((23,22),21)))),3)))),1);
   tree tree_3665 [p = 0.000, P = 0.622] = [&W 0.000070] (((38,(39,37)),((33,20),((35,28),((40,(27,26)),(34,((32,24),19)))))),(31,((4,((46,(6,((((18,17),(16,13)),10),((14,(15,(8,7))),(11,(12,(9,5))))))),((29,25),2))),((45,42),((36,((44,43),((41,30),((23,22),21)))),3)))),1);
   tree tree_3666 [p = 0.000, P = 0.622] = [&W 0.000070] (((38,(39,37)),((33,20),((35,28),(34,((40,(27,26)),((32,24),19)))))),(31,((4,((46,(6,(((16,((18,17),13)),10),((14,(15,(8,7))),(11,(12,(9,5))))))),((29,25),2))),((45,42),((36,(((44,43),(41,30)),((23,22),21))),3)))),1);
   tree tree_3667 [p = 0.000, P = 0.622] = [&W 0.000070] (((38,(39,37)),((33,20),((35,28),((40,(27,26)),((34,(32,24)),19))))),(31,((4,((6,((((18,17),(16,13)),10),((14,(15,(8,7))),(11,(12,(9,5)))))),((29,25),2))),(45,(42,(46,((36,((44,43),((41,30),((23,22),21)))),3)))))),1);
   tree tree_3668 [p = 0.000, P = 0.622] = [&W 0.000070] (((38,(39,37)),((33,20),((35,28),(34,((40,(27,26)),((32,24),19)))))),(31,((4,((6,(((16,((18,17),13)),10),((14,(15,(8,7))),(11,(12,(9,5)))))),((29,25),2))),(((46,45),42),((36,(((44,43),(41,30)),((23,22),21))),3)))),1);
   tree tree_3669 [p = 0.000, P = 0.622] = [&W 0.000070] (((38,(39,37)),((33,20),((35,28),((40,(27,26)),((34,(32,24)),19))))),(31,((4,((6,((((18,17),(16,13)),10),((14,(15,(8,7))),(11,(12,(9,5)))))),((29,25),2))),((46,45),((36,(42,((44,43),((41,30),((23,22),21))))),3)))),1);
   tree tree_3670 [p = 0.000, P = 0.622] = [&W 0.000070] (((38,(39,37)),((33,20),((35,28),((27,26),((40,34),((32,24),19)))))),(31,(45,((4,((46,(6,(((16,((18,17),13)),10),((14,(15,(8,7))),(11,(12,(9,5))))))),((29,25),2))),((36,(((44,43),(41,30)),((23,22),21))),(42,3))))),1);
   tree tree_3671 [p = 0.000, P = 0.622] = [&W 0.000070] (((38,(39,37)),((33,20),((35,28),((27,26),((40,34),((32,24),19)))))),(31,((4,((6,(((16,((18,17),13)),10),((14,(15,(8,7))),(11,(12,(9,5)))))),((29,25),2))),((46,45),((36,((44,43),((41,30),((23,22),21)))),(42,3))))),1);
   tree tree_3672 [p = 0.000, P = 0.623] = [&W 0.000070] (((38,(39,37)),((33,20),((35,28),((40,(27,26)),((34,(32,24)),19))))),(31,(45,((4,((6,((((18,17),(16,13)),10),((14,(15,(8,7))),(11,(12,(9,5)))))),((29,25),2))),(46,((36,(42,((44,43),((41,30),((23,22),21))))),3))))),1);
   tree tree_3673 [p = 0.000, P = 0.623] = [&W 0.000070] ((((39,38),37),((33,20),((34,(35,28)),((40,(27,26)),((32,24),19))))),(31,((4,((46,(6,(((16,((18,17),13)),10),((14,(15,(8,7))),(11,(12,(9,5))))))),((29,25),2))),(45,((42,(36,(((44,43),(41,30)),((23,22),21)))),3)))),1);
   tree tree_3674 [p = 0.000, P = 0.623] = [&W 0.000070] (((38,(39,37)),((33,20),((35,28),((40,(27,26)),(34,((32,24),19)))))),(31,((4,((6,(((16,((18,17),13)),10),((14,(15,(8,7))),(11,(12,(9,5)))))),((29,25),2))),(((46,45),42),((36,((41,30),((44,43),((23,22),21)))),3)))),1);
   tree tree_3675 [p = 0.000, P = 0.623] = [&W 0.000070] ((((39,38),37),((33,20),((34,(35,28)),((40,(27,26)),((32,24),19))))),(31,((46,45),((4,((6,(((16,((18,17),13)),10),((14,(15,(8,7))),(11,(12,(9,5)))))),((29,25),2))),((42,(36,(((44,43),(41,30)),((23,22),21)))),3)))),1);
   tree tree_3676 [p = 0.000, P = 0.623] = [&W 0.000070] ((((39,38),37),((33,20),((35,28),((40,(27,26)),(34,((32,24),19)))))),(31,((4,((46,(6,(((16,((18,17),13)),10),((14,(15,(8,7))),(11,(12,(9,5))))))),((29,25),2))),(45,((36,(((44,43),(41,30)),((23,22),21))),(42,3))))),1);
   tree tree_3677 [p = 0.000, P = 0.623] = [&W 0.000070] (((38,(39,37)),((33,20),((35,28),((40,(27,26)),((34,(32,24)),19))))),(31,((4,(((46,45),(6,((((18,17),(16,13)),10),((14,(15,(8,7))),(11,(12,(9,5))))))),((29,25),2))),(42,((36,(((44,43),(41,30)),((23,22),21))),3)))),1);
   tree tree_3678 [p = 0.000, P = 0.623] = [&W 0.000070] (((39,(38,37)),((33,20),((35,28),((40,(27,26)),(34,((32,24),19)))))),(31,((4,((46,(6,(((16,((18,17),13)),10),((14,(15,(8,7))),(11,(12,(9,5))))))),((29,25),2))),(45,(42,((36,(((44,43),(41,30)),((23,22),21))),3))))),1);
   tree tree_3679 [p = 0.000, P = 0.623] = [&W 0.000070] (((38,(39,37)),((33,20),((35,28),((40,(27,26)),(34,((32,24),19)))))),(31,((4,((6,(((16,((18,17),13)),10),((14,(15,(8,7))),(11,(12,(9,5)))))),((29,25),2))),((46,45),((42,(36,((41,30),((44,43),((23,22),21))))),3)))),1);
   tree tree_3680 [p = 0.000, P = 0.623] = [&W 0.000070] (((38,(39,37)),((33,20),((35,28),((40,(27,26)),(34,((32,24),19)))))),(31,(45,((4,((46,(6,(((16,((18,17),13)),10),((14,(15,(8,7))),(11,(12,(9,5))))))),((29,25),2))),(42,((36,(((44,43),(41,30)),((23,22),21))),3))))),1);
   tree tree_3681 [p = 0.000, P = 0.623] = [&W 0.000070] (((38,(39,37)),((33,20),((34,(35,28)),((40,(27,26)),((32,24),19))))),(31,((4,((6,(((16,((18,17),13)),10),((14,(15,(8,7))),(11,(12,(9,5)))))),((29,25),2))),((46,45),((42,(36,(((44,43),(41,30)),((23,22),21)))),3)))),1);
   tree tree_3682 [p = 0.000, P = 0.623] = [&W 0.000070] (((38,(39,37)),((33,20),((35,28),((40,(27,26)),((34,(32,24)),19))))),(31,((4,((6,(((16,((18,17),13)),10),((14,(15,(8,7))),(11,(12,(9,5)))))),((29,25),2))),(45,((46,42),((36,((44,43),((41,30),((23,22),21)))),3))))),1);
   tree tree_3683 [p = 0.000, P = 0.623] = [&W 0.000070] (((38,(39,37)),((33,20),(34,((35,28),((40,(27,26)),((32,24),19)))))),(31,((4,((6,(((16,((18,17),13)),10),((14,(15,(8,7))),(11,(12,(9,5)))))),((29,25),2))),((46,45),((36,(42,((41,30),((44,43),((23,22),21))))),3)))),1);
   tree tree_3684 [p = 0.000, P = 0.623] = [&W 0.000070] (((38,(39,37)),((33,20),((35,28),((40,(27,26)),((34,(32,24)),19))))),(31,((4,((6,((((18,17),(16,13)),10),((14,(15,(8,7))),(11,(12,(9,5)))))),((29,25),2))),(((46,45),42),((36,((41,30),((44,43),((23,22),21)))),3)))),1);
   tree tree_3685 [p = 0.000, P = 0.623] = [&W 0.000070] (((38,(39,37)),((33,20),(34,((35,28),((40,(27,26)),((32,24),19)))))),(31,((4,((6,((((18,17),(16,13)),10),((14,(15,(8,7))),(11,(12,(9,5)))))),((29,25),2))),((46,45),(42,((36,(((44,43),(41,30)),((23,22),21))),3))))),1);
   tree tree_3686 [p = 0.000, P = 0.624] = [&W 0.000070] (((39,(38,37)),((33,20),((35,28),((40,(27,26)),((34,(32,24)),19))))),(31,((4,((46,(6,(((16,((18,17),13)),10),((14,(15,(8,7))),(11,(12,(9,5))))))),((29,25),2))),(45,(42,((36,(((44,43),(41,30)),((23,22),21))),3))))),1);
   tree tree_3687 [p = 0.000, P = 0.624] = [&W 0.000070] (((39,(38,37)),((33,20),((35,28),(34,((40,(27,26)),((32,24),19)))))),(31,((4,((6,((((18,17),(16,13)),10),((14,(15,(8,7))),(11,(12,(9,5)))))),((29,25),2))),((45,(46,42)),((36,(((44,43),(41,30)),((23,22),21))),3)))),1);
   tree tree_3688 [p = 0.000, P = 0.624] = [&W 0.000070] (((38,(39,37)),((33,20),(34,((35,28),((40,(27,26)),((32,24),19)))))),(31,((4,((6,(((16,((18,17),13)),10),((14,(15,(8,7))),(11,(12,(9,5)))))),((29,25),2))),((46,45),((36,(42,((44,43),((41,30),((23,22),21))))),3)))),1);
   tree tree_3689 [p = 0.000, P = 0.624] = [&W 0.000070] (((38,(39,37)),((33,20),((35,28),((40,(27,26)),((34,(32,24)),19))))),(31,(45,((4,((29,25),((6,(((16,((18,17),13)),10),((14,(15,(8,7))),(11,(12,(9,5)))))),2))),(((46,42),(36,((41,30),((44,43),((23,22),21))))),3)))),1);
   tree tree_3690 [p = 0.000, P = 0.624] = [&W 0.000070] (((38,(39,37)),((33,20),((35,28),((40,(27,26)),((32,(34,24)),19))))),(31,((4,((6,(((16,((18,17),13)),10),((14,(15,(8,7))),(11,(12,(9,5)))))),((29,25),2))),((46,45),((36,(((44,43),(41,30)),(23,(22,21)))),(42,3))))),1);
   tree tree_3691 [p = 0.000, P = 0.624] = [&W 0.000070] (((38,(39,37)),((33,20),((35,28),((40,(27,26)),((32,(34,24)),19))))),(31,(((46,45),(4,((6,(((16,((18,17),13)),10),((14,(15,(8,7))),(11,(12,(9,5)))))),((29,25),2)))),(42,((36,(((44,43),(41,30)),(23,(22,21)))),3)))),1);
   tree tree_3692 [p = 0.000, P = 0.624] = [&W 0.000070] (((38,(39,37)),((33,20),((35,28),((40,(27,26)),((34,(32,24)),19))))),(31,((4,((6,((((18,17),(16,13)),10),((14,(15,(8,7))),(11,(12,(9,5)))))),((29,25),2))),(45,(((42,36),(((44,43),(41,30)),((23,22),21))),(46,3))))),1);
   tree tree_3693 [p = 0.000, P = 0.624] = [&W 0.000070] (((38,(39,37)),((33,20),((34,(35,28)),(((40,(27,26)),(32,24)),19)))),(31,((46,(4,((6,(((16,((18,17),13)),10),((14,(15,(8,7))),(11,(12,(9,5)))))),((29,25),2)))),(45,(42,((36,(((44,43),(41,30)),(23,(22,21)))),3))))),1);
   tree tree_3694 [p = 0.000, P = 0.624] = [&W 0.000070] (((38,(39,37)),((33,20),((35,28),((40,(27,26)),((34,(32,24)),19))))),(31,((4,((46,(6,((((18,17),(16,13)),10),((14,(15,(8,7))),(11,(12,(9,5))))))),((29,25),2))),(45,(((42,36),((44,43),((41,30),((23,22),21)))),3)))),1);
   tree tree_3695 [p = 0.000, P = 0.624] = [&W 0.000070] (((38,(39,37)),((33,20),((35,28),((40,(27,26)),((32,24),(34,19)))))),(31,((4,((46,(6,(((16,((18,17),13)),10),((14,(15,(8,7))),(11,(12,(9,5))))))),((29,25),2))),(45,((36,(42,((44,43),((41,30),(23,(22,21)))))),3)))),1);
   tree tree_3696 [p = 0.000, P = 0.624] = [&W 0.000070] (((38,(39,37)),((33,20),((35,28),((40,(27,26)),((34,(32,24)),19))))),(31,(45,((4,((46,(6,(((16,((18,17),13)),10),((14,(15,(8,7))),(11,(12,(9,5))))))),((29,25),2))),((42,(36,((44,43),((41,30),((23,22),21))))),3)))),1);
   tree tree_3697 [p = 0.000, P = 0.624] = [&W 0.000070] ((((39,38),37),((33,20),((35,28),((40,(27,26)),((34,(32,24)),19))))),(31,((4,((6,(((16,((18,17),13)),10),((14,(15,(8,7))),(11,(12,(9,5)))))),((29,25),2))),(45,(46,(((42,36),(((44,43),(41,30)),((23,22),21))),3))))),1);
   tree tree_3698 [p = 0.000, P = 0.624] = [&W 0.000070] ((((39,38),37),((33,20),((35,28),((40,(27,26)),((34,(32,24)),19))))),(31,((4,((6,(((16,((18,17),13)),10),((14,(15,(8,7))),(11,(12,(9,5)))))),((29,25),2))),(45,((46,42),((36,(((44,43),(41,30)),((23,22),21))),3))))),1);
   tree tree_3699 [p = 0.000, P = 0.624] = [&W 0.000070] (((38,(39,37)),((33,20),((35,28),((40,(27,26)),((34,(32,24)),19))))),(31,((46,45),((4,((6,(((16,((18,17),13)),10),((14,(15,(8,7))),(11,(12,(9,5)))))),((29,25),2))),(42,((36,(((44,43),(41,30)),((23,22),21))),3))))),1);
   tree tree_3700 [p = 0.000, P = 0.625] = [&W 0.000070] (((38,(39,37)),((33,20),((35,28),((40,(27,26)),((34,(32,24)),19))))),(31,(45,((4,((46,(6,(((16,((18,17),13)),10),((14,(15,(8,7))),(11,(12,(9,5))))))),((29,25),2))),(((42,36),(((44,43),(41,30)),((23,22),21))),3)))),1);
   tree tree_3701 [p = 0.000, P = 0.625] = [&W 0.000070] (((38,(39,37)),((33,20),((35,28),((40,(27,26)),((34,(32,24)),19))))),(31,((46,45),((4,((6,(((16,((18,17),13)),10),((14,(15,(8,7))),(11,(12,(9,5)))))),((29,25),2))),((42,(36,(((44,43),(41,30)),((23,22),21)))),3)))),1);
   tree tree_3702 [p = 0.000, P = 0.625] = [&W 0.000070] (((38,(39,37)),((33,20),((35,28),((40,(27,26)),((34,(32,24)),19))))),(31,((4,((6,((((18,17),(16,13)),10),((14,(15,(8,7))),(11,(12,(9,5)))))),((29,25),2))),(45,(42,((36,((41,30),((44,43),((23,22),21)))),(46,3)))))),1);
   tree tree_3703 [p = 0.000, P = 0.625] = [&W 0.000070] (((38,(39,37)),((33,20),((35,28),((40,(27,26)),((34,(32,24)),19))))),(31,((4,((46,(6,(((16,((18,17),13)),10),((14,(15,(8,7))),(11,(12,(9,5))))))),((29,25),2))),(45,((42,(36,(((44,43),(41,30)),((23,22),21)))),3)))),1);
   tree tree_3704 [p = 0.000, P = 0.625] = [&W 0.000070] (((39,(38,37)),((33,20),((35,28),(34,((40,(27,26)),((32,24),19)))))),(31,((4,((6,((((18,17),(16,13)),10),((14,(15,(8,7))),(11,(12,(9,5)))))),((29,25),2))),((46,45),(((42,36),(((44,43),(41,30)),((23,22),21))),3)))),1);
   tree tree_3705 [p = 0.000, P = 0.625] = [&W 0.000070] (((39,(38,37)),((33,20),((35,28),((40,(27,26)),((34,(32,24)),19))))),(31,((4,((46,(6,(((16,((18,17),13)),10),((14,(15,(8,7))),(11,(12,(9,5))))))),((29,25),2))),(45,((42,(36,((44,43),((41,30),((23,22),21))))),3)))),1);
   tree tree_3706 [p = 0.000, P = 0.625] = [&W 0.000070] ((((39,38),37),((33,20),((35,28),((40,(27,26)),(34,((32,24),19)))))),(31,((45,(4,((46,(6,((((18,17),(16,13)),10),((14,(15,(8,7))),(11,(12,(9,5))))))),((29,25),2)))),((42,(36,((41,30),((44,43),((23,22),21))))),3))),1);
   tree tree_3707 [p = 0.000, P = 0.625] = [&W 0.000070] (((38,(39,37)),((33,20),((35,28),(34,((40,(27,26)),((32,24),19)))))),(31,(45,((4,((6,((((18,17),(16,13)),10),((14,(15,(8,7))),(11,(12,(9,5)))))),((29,25),2))),((46,42),((36,((((44,43),41),30),((23,22),21))),3))))),1);
   tree tree_3708 [p = 0.000, P = 0.625] = [&W 0.000070] ((((39,38),37),((33,20),((35,28),((40,(27,26)),((34,(32,24)),19))))),(31,((4,((46,(6,(((16,((18,17),13)),10),((14,(15,(8,7))),(11,(12,(9,5))))))),((29,25),2))),(45,((42,(36,((44,43),((41,30),((23,22),21))))),3)))),1);
   tree tree_3709 [p = 0.000, P = 0.625] = [&W 0.000070] (((38,(39,37)),((33,20),((35,28),((40,(27,26)),((34,(32,24)),19))))),((45,31),((4,((46,(6,((((18,17),(16,13)),10),((14,(15,(8,7))),(11,(12,(9,5))))))),((29,25),2))),((36,(42,(((44,43),(41,30)),((23,22),21)))),3))),1);
   tree tree_3710 [p = 0.000, P = 0.625] = [&W 0.000070] ((((39,38),37),((33,20),((35,28),((40,(27,26)),((34,(32,24)),19))))),(31,((46,45),((4,((6,((((18,17),(16,13)),10),((14,(15,(8,7))),(11,(12,(9,5)))))),((29,25),2))),((36,(((44,43),(41,30)),(42,((23,22),21)))),3)))),1);
   tree tree_3711 [p = 0.000, P = 0.625] = [&W 0.000070] ((((39,38),37),((33,20),((35,28),((40,(27,26)),((34,(32,24)),19))))),(31,((4,((6,((((18,17),(16,13)),10),((14,(15,(8,7))),(11,(12,(9,5)))))),((29,25),2))),((46,45),((42,(36,((41,30),((44,43),((23,22),21))))),3)))),1);
   tree tree_3712 [p = 0.000, P = 0.625] = [&W 0.000070] (((38,(39,37)),((33,20),((35,28),((40,(27,26)),(34,((32,24),19)))))),(31,(45,((4,((29,25),((46,(6,(((16,((18,17),13)),10),((14,(15,(8,7))),(11,(12,(9,5))))))),2))),(((42,36),((41,30),((44,43),(22,(23,21))))),3)))),1);
   tree tree_3713 [p = 0.000, P = 0.625] = [&W 0.000070] (((38,(39,37)),((33,20),((35,28),((40,(27,26)),(34,((32,24),19)))))),(31,((4,((6,(((16,((18,17),13)),10),((14,(15,(8,7))),(11,(12,(9,5)))))),((29,25),2))),((46,45),((42,(36,((44,43),((41,30),(22,(23,21)))))),3)))),1);
   tree tree_3714 [p = 0.000, P = 0.626] = [&W 0.000070] ((((39,38),37),((33,20),((35,28),((40,(27,26)),((34,(32,24)),19))))),(31,(45,((4,((46,(6,(((16,((18,17),13)),10),((14,(15,(8,7))),(11,(12,(9,5))))))),((29,25),2))),((42,(36,((41,30),((44,43),(22,(23,21)))))),3)))),1);
   tree tree_3715 [p = 0.000, P = 0.626] = [&W 0.000070] ((((39,38),37),((33,20),((35,28),((40,(27,26)),((34,(32,24)),19))))),(31,((4,((46,(6,((((18,17),(16,13)),10),((14,(15,(8,7))),(11,(12,(9,5))))))),((29,25),2))),(45,((42,(36,((41,30),((44,43),((23,22),21))))),3)))),1);
   tree tree_3716 [p = 0.000, P = 0.626] = [&W 0.000070] ((((39,38),37),((33,20),((35,28),((40,(27,26)),((34,(32,24)),19))))),(31,(45,((4,((46,(6,(((16,((18,17),13)),10),((14,(15,(8,7))),(11,(12,(9,5))))))),((29,25),2))),(42,((36,(((44,43),(41,30)),(22,(23,21)))),3))))),1);
   tree tree_3717 [p = 0.000, P = 0.626] = [&W 0.000070] ((((39,38),37),((33,20),((35,28),((40,(27,26)),((34,(32,24)),19))))),(31,(45,((4,((6,((((18,17),(16,13)),10),((14,(15,(8,7))),(11,(12,(9,5)))))),((29,25),2))),((46,42),((36,((44,43),((41,30),((23,22),21)))),3))))),1);
   tree tree_3718 [p = 0.000, P = 0.626] = [&W 0.000070] ((((39,38),37),((33,20),((35,28),((40,(27,26)),((34,(32,24)),19))))),(31,((46,45),((4,((6,((((18,17),(16,13)),10),((14,(15,(8,7))),(11,(12,(9,5)))))),((29,25),2))),(42,((36,((44,43),((41,30),((23,22),21)))),3))))),1);
   tree tree_3719 [p = 0.000, P = 0.626] = [&W 0.000070] ((((39,38),37),((33,20),((35,28),(40,((27,26),((34,(32,24)),19)))))),(31,(45,((4,((46,(6,((((18,17),(16,13)),10),((14,(15,(8,7))),(11,(12,(9,5))))))),((29,25),2))),(42,((36,((44,43),((41,30),((23,22),21)))),3))))),1);
   tree tree_3720 [p = 0.000, P = 0.626] = [&W 0.000070] (((38,(39,37)),((33,20),((35,28),((40,(27,26)),((34,(32,24)),19))))),(31,(45,((4,((6,(((16,((18,17),13)),10),((14,(15,(8,7))),(11,(12,(9,5)))))),((29,25),2))),(46,((42,(36,(((44,43),(41,30)),(22,(23,21))))),3))))),1);
   tree tree_3721 [p = 0.000, P = 0.626] = [&W 0.000070] ((((39,38),37),((33,20),((35,28),((40,(27,26)),((34,(32,24)),19))))),(31,(45,((4,((46,(6,((((18,17),(16,13)),10),((14,(15,(8,7))),(11,(12,(9,5))))))),((29,25),2))),(42,((36,((44,43),((41,30),((23,22),21)))),3))))),1);
   tree tree_3722 [p = 0.000, P = 0.626] = [&W 0.000070] ((((39,38),37),((33,20),((35,28),((40,(27,26)),((34,(32,24)),19))))),(31,((4,((6,((((18,17),(16,13)),10),((14,(15,(8,7))),(11,(12,(9,5)))))),((29,25),2))),(45,((46,42),((36,((44,43),((41,30),((23,22),21)))),3))))),1);
   tree tree_3723 [p = 0.000, P = 0.626] = [&W 0.000070] ((((39,38),37),((33,20),((35,28),((40,(27,26)),(34,((32,24),19)))))),(31,((4,((46,(6,(((16,((18,17),13)),10),((14,(15,(8,7))),(11,(12,(9,5))))))),((29,25),2))),(45,((42,(36,((44,43),((41,30),(22,(23,21)))))),3)))),1);
   tree tree_3724 [p = 0.000, P = 0.626] = [&W 0.000070] (((39,(38,37)),((33,20),((35,28),((40,(27,26)),((34,(32,24)),19))))),(31,(45,((4,((6,((((18,17),(16,13)),10),((14,(15,(8,7))),(11,(12,(9,5)))))),((29,25),2))),(46,(((42,36),(((44,43),(41,30)),((23,22),21))),3))))),1);
   tree tree_3725 [p = 0.000, P = 0.626] = [&W 0.000070] (((39,(38,37)),((33,20),((35,28),((40,(27,26)),((34,(32,24)),19))))),(31,((4,((46,(6,((((18,17),(16,13)),10),((14,(15,(8,7))),(11,(12,(9,5))))))),((29,25),2))),(45,(((42,36),(((44,43),(41,30)),((23,22),21))),3)))),1);
   tree tree_3726 [p = 0.000, P = 0.626] = [&W 0.000070] (((39,(38,37)),((33,20),((35,28),((40,(27,26)),((34,(32,24)),19))))),(31,((4,((6,((((18,17),(16,13)),10),((14,(15,(8,7))),(11,(12,(9,5)))))),((29,25),2))),(((46,45),42),((36,((44,43),((41,30),((23,22),21)))),3)))),1);
   tree tree_3727 [p = 0.000, P = 0.626] = [&W 0.000070] (((39,(38,37)),((33,20),((35,28),((40,(27,26)),((34,(32,24)),19))))),(31,((4,((46,(6,((((18,17),(16,13)),10),((14,(15,(8,7))),(11,(12,(9,5))))))),((29,25),2))),((45,42),((36,((44,43),((41,30),((23,22),21)))),3)))),1);
   tree tree_3728 [p = 0.000, P = 0.626] = [&W 0.000070] (((38,(39,37)),((33,20),((35,28),(34,((40,(27,26)),((32,24),19)))))),(31,((4,((46,(6,(((16,((18,17),13)),10),((14,(15,(8,7))),(11,(12,(9,5))))))),((29,25),2))),(45,((36,(42,((44,43),((41,30),(22,(23,21)))))),3)))),1);
   tree tree_3729 [p = 0.000, P = 0.627] = [&W 0.000070] (((39,(38,37)),((33,20),((35,28),((40,(27,26)),((34,(32,24)),19))))),(31,(45,((4,((46,(6,((((18,17),(16,13)),10),((14,(15,(8,7))),(11,(12,(9,5))))))),((29,25),2))),((36,(((44,43),(41,30)),((23,22),21))),(42,3))))),1);
   tree tree_3730 [p = 0.000, P = 0.627] = [&W 0.000070] (((38,(39,37)),((33,20),((35,28),((40,(27,26)),((34,(32,24)),19))))),(31,((4,((6,(((16,((18,17),13)),10),((14,(15,(8,7))),(11,(12,(9,5)))))),((29,25),2))),(45,((46,42),((36,((41,30),((44,43),(22,(23,21))))),3))))),1);
   tree tree_3731 [p = 0.000, P = 0.627] = [&W 0.000070] ((((39,38),37),((33,20),((35,28),((40,(27,26)),((34,(32,24)),19))))),(31,((4,((6,((((18,17),(16,13)),10),((14,(15,(8,7))),(11,(12,(9,5)))))),((29,25),2))),((46,45),((42,(36,(((44,43),(41,30)),((23,22),21)))),3)))),1);
   tree tree_3732 [p = 0.000, P = 0.627] = [&W 0.000070] (((39,(38,37)),((33,20),((35,28),((27,26),(40,((34,(32,24)),19)))))),(31,(45,((4,((46,(6,((((18,17),(16,13)),10),((14,(15,(8,7))),(11,(12,(9,5))))))),((29,25),2))),(((42,36),((44,43),((41,30),((23,22),21)))),3)))),1);
   tree tree_3733 [p = 0.000, P = 0.627] = [&W 0.000070] (((38,(39,37)),((33,20),((35,28),((40,(27,26)),((34,(32,24)),19))))),(31,((46,45),((4,((6,(((16,((18,17),13)),10),((14,(15,(8,7))),(11,(12,(9,5)))))),((29,25),2))),(42,((36,(((44,43),(41,30)),(22,(23,21)))),3))))),1);
   tree tree_3734 [p = 0.000, P = 0.627] = [&W 0.000070] (((38,(39,37)),((33,20),((35,28),((40,(27,26)),((34,(32,24)),19))))),(31,((4,((46,(6,(((16,((18,17),13)),10),((14,(15,(8,7))),(11,(12,(9,5))))))),((29,25),2))),(45,(42,((36,(((44,43),(41,30)),(22,(23,21)))),3))))),1);
   tree tree_3735 [p = 0.000, P = 0.627] = [&W 0.000070] ((((39,38),37),((33,20),((35,28),((40,(27,26)),((34,(32,24)),19))))),(31,(45,((4,((6,((((18,17),(16,13)),10),((14,(15,(8,7))),(11,(12,(9,5)))))),((29,25),2))),(46,((42,(36,(((44,43),(41,30)),((23,22),21)))),3))))),1);
   tree tree_3736 [p = 0.000, P = 0.627] = [&W 0.000070] ((((39,38),37),((33,20),((35,28),((40,(27,26)),((34,(32,24)),19))))),(31,(45,((4,((46,(6,((((18,17),(16,13)),10),((14,(15,(8,7))),(11,(12,(9,5))))))),((29,25),2))),(42,((36,((41,30),((44,43),((23,22),21)))),3))))),1);
   tree tree_3737 [p = 0.000, P = 0.627] = [&W 0.000070] (((38,(39,37)),((33,20),((34,(35,28)),(((40,(27,26)),(32,24)),19)))),(31,((46,45),((4,((6,(((16,((18,17),13)),10),((14,(15,(8,7))),(11,(12,(9,5)))))),((29,25),2))),((36,((41,30),((44,43),(42,((23,22),21))))),3)))),1);
   tree tree_3738 [p = 0.000, P = 0.627] = [&W 0.000070] (((38,(39,37)),((33,20),((34,(35,28)),((40,(27,26)),((32,24),19))))),(31,((4,((6,(((16,((18,17),13)),10),((14,(15,(8,7))),(11,(12,(9,5)))))),((29,25),2))),(45,((42,(36,(((44,43),(41,30)),((23,22),21)))),(46,3))))),1);
   tree tree_3739 [p = 0.000, P = 0.627] = [&W 0.000070] (((38,(39,37)),((33,20),((34,(35,28)),((40,(27,26)),((32,24),19))))),(31,(45,((4,((6,(((16,((18,17),13)),10),((14,(15,(8,7))),(11,(12,(9,5)))))),((29,25),2))),(46,((42,(36,(((44,43),(41,30)),((23,22),21)))),3))))),1);
   tree tree_3740 [p = 0.000, P = 0.627] = [&W 0.000070] (((38,(39,37)),((33,20),((35,28),((40,(27,26)),((34,(32,24)),19))))),(31,(45,((4,((46,(6,((((18,17),(16,13)),10),((14,(15,(8,7))),(11,(12,(9,5))))))),((29,25),2))),((36,((44,43),((42,(41,30)),((23,22),21)))),3)))),1);
   tree tree_3741 [p = 0.000, P = 0.627] = [&W 0.000070] (((38,(39,37)),((33,20),((34,(35,28)),((40,(27,26)),((32,24),19))))),(31,((4,((46,(6,(((16,((18,17),13)),10),((14,(15,(8,7))),(11,(12,(9,5))))))),((29,25),2))),(45,(42,((36,((41,30),((44,43),((23,22),21)))),3))))),1);
   tree tree_3742 [p = 0.000, P = 0.627] = [&W 0.000070] (((38,(39,37)),((33,20),((34,(35,28)),((40,(27,26)),((32,24),19))))),(31,((4,((6,(((16,((18,17),13)),10),((14,(15,(8,7))),(11,(12,(9,5)))))),((29,25),2))),((46,45),(42,((36,(((44,43),(41,30)),((23,22),21))),3))))),1);
   tree tree_3743 [p = 0.000, P = 0.628] = [&W 0.000070] ((((39,38),37),((33,20),((34,(35,28)),((40,(27,26)),((32,24),19))))),(31,((4,(((46,45),(6,(((16,((18,17),13)),10),((14,(15,(8,7))),(11,(12,(9,5))))))),((29,25),2))),((36,((44,43),((41,30),((23,22),21)))),(42,3)))),1);
   tree tree_3744 [p = 0.000, P = 0.628] = [&W 0.000070] (((38,(39,37)),((33,20),((35,28),((40,(27,26)),((34,(32,24)),19))))),(31,((4,((6,((((18,17),(16,13)),10),((14,(15,(8,7))),(11,(12,(9,5)))))),((29,25),2))),((46,45),((36,(42,(((44,43),(41,30)),((23,22),21)))),3)))),1);
   tree tree_3745 [p = 0.000, P = 0.628] = [&W 0.000070] (((39,(38,37)),((33,20),((34,(35,28)),((40,(27,26)),((32,24),19))))),(31,(45,((4,((46,(6,(((16,((18,17),13)),10),((14,(15,(8,7))),(11,(12,(9,5))))))),((29,25),2))),((42,(36,(((44,43),(41,30)),((23,22),21)))),3)))),1);
   tree tree_3746 [p = 0.000, P = 0.628] = [&W 0.000070] (((38,(39,37)),((33,20),((35,28),((40,(27,26)),((34,(32,24)),19))))),(31,((4,((46,(6,((((18,17),(16,13)),10),((14,(15,(8,7))),(11,(12,(9,5))))))),((29,25),2))),(45,((36,(42,(((44,43),(41,30)),((23,22),21)))),3)))),1);
   tree tree_3747 [p = 0.000, P = 0.628] = [&W 0.000070] (((38,(39,37)),((33,20),((35,28),((40,(27,26)),((34,(32,24)),19))))),(31,((4,((46,(6,((((18,17),(16,13)),10),((14,(15,(8,7))),(11,(12,(9,5))))))),((29,25),2))),(45,((42,(36,((((44,43),41),30),((23,22),21)))),3)))),1);
   tree tree_3748 [p = 0.000, P = 0.628] = [&W 0.000070] (((38,(39,37)),((33,20),((35,28),((40,(27,26)),((34,(32,24)),19))))),(31,(45,((4,((46,(6,((((18,17),(16,13)),10),((14,(15,(8,7))),(11,(12,(9,5))))))),((29,25),2))),((42,(36,((41,30),((44,43),((23,22),21))))),3)))),1);
   tree tree_3749 [p = 0.000, P = 0.628] = [&W 0.000070] (((38,(39,37)),((33,20),((35,28),((40,(27,26)),((34,(32,24)),19))))),(31,(46,((45,(4,((6,((((18,17),(16,13)),10),((14,(15,(8,7))),(11,(12,(9,5)))))),((29,25),2)))),((42,(36,((41,30),((44,43),((23,22),21))))),3)))),1);
   tree tree_3750 [p = 0.000, P = 0.628] = [&W 0.000070] ((((39,38),37),((33,20),((35,28),((40,(27,26)),((32,24),(34,19)))))),(31,((4,((6,(((16,((18,17),13)),10),((14,(15,(8,7))),(11,(12,(9,5)))))),((29,25),2))),((46,45),((36,(((44,43),(41,30)),(42,((23,22),21)))),3)))),1);
   tree tree_3751 [p = 0.000, P = 0.628] = [&W 0.000070] (((38,(39,37)),((33,20),((35,28),((40,(27,26)),((32,24),(34,19)))))),(31,((4,((6,(((16,((18,17),13)),10),((14,(15,(8,7))),(11,(12,(9,5)))))),((29,25),2))),((46,45),(((42,36),((44,43),((41,30),((23,22),21)))),3)))),1);
   tree tree_3752 [p = 0.000, P = 0.628] = [&W 0.000070] (((39,(38,37)),((33,20),((34,(35,28)),(((40,(27,26)),(32,24)),19)))),(31,(45,((4,((46,(6,(((16,((18,17),13)),10),((14,(15,(8,7))),(11,(12,(9,5))))))),((29,25),2))),(42,((36,(((44,43),(41,30)),((23,22),21))),3))))),1);
   tree tree_3753 [p = 0.000, P = 0.628] = [&W 0.000070] ((((39,38),37),((33,20),((35,28),((40,(27,26)),((34,(32,24)),19))))),(31,((4,((6,((((18,17),(16,13)),10),((14,(15,(8,7))),(11,(12,(9,5)))))),((29,25),2))),((46,45),(42,((36,((41,30),((44,43),((23,22),21)))),3))))),1);
   tree tree_3754 [p = 0.000, P = 0.628] = [&W 0.000070] ((((39,38),37),((33,20),((35,28),((40,(27,26)),((34,(32,24)),19))))),(31,((4,((6,((((18,17),(16,13)),10),((14,(15,(8,7))),(11,(12,(9,5)))))),((29,25),2))),((46,45),((36,(((44,43),(41,30)),((23,22),21))),(42,3))))),1);
   tree tree_3755 [p = 0.000, P = 0.628] = [&W 0.000070] (((38,(39,37)),((33,20),((34,(35,28)),((27,26),(40,((32,24),19)))))),(31,(45,((4,((6,(((16,((18,17),13)),10),((14,(15,(8,7))),(11,(12,(9,5)))))),((29,25),2))),((36,((41,30),((44,43),(42,(22,(23,21)))))),(46,3))))),1);
   tree tree_3756 [p = 0.000, P = 0.628] = [&W 0.000070] ((((39,38),37),((33,20),((35,28),((40,(27,26)),((34,(32,24)),19))))),(31,(45,((4,((46,(6,((((18,17),(16,13)),10),((14,(15,(8,7))),(11,(12,(9,5))))))),((29,25),2))),(((42,36),(((44,43),(41,30)),((23,22),21))),3)))),1);
   tree tree_3757 [p = 0.000, P = 0.629] = [&W 0.000070] (((38,(39,37)),((33,20),((34,(35,28)),((40,(27,26)),((32,24),19))))),(31,((4,((46,(6,(((16,((18,17),13)),10),((14,(15,(8,7))),(11,(12,(9,5))))))),((29,25),2))),(45,((36,(((44,43),(41,30)),((23,22),21))),(42,3))))),1);
   tree tree_3758 [p = 0.000, P = 0.629] = [&W 0.000070] (((38,(39,37)),((33,20),((35,28),((40,(27,26)),((34,(32,24)),19))))),(31,(45,((4,((6,((((18,17),(16,13)),10),((14,(15,(8,7))),(11,(12,(9,5)))))),((29,25),2))),(46,(42,((36,(41,(30,((44,43),((23,22),21))))),3)))))),1);
   tree tree_3759 [p = 0.000, P = 0.629] = [&W 0.000070] (((38,(39,37)),((33,20),((34,(35,28)),((40,(27,26)),((32,24),19))))),(31,(45,((4,((6,(((16,((18,17),13)),10),((14,(15,(8,7))),(11,(12,(9,5)))))),((29,25),2))),((46,42),((36,((44,43),((41,30),((23,22),21)))),3))))),1);
   tree tree_3760 [p = 0.000, P = 0.629] = [&W 0.000070] (((38,(39,37)),((33,20),((34,(35,28)),((40,(27,26)),((32,24),19))))),(31,((4,((6,(((16,((18,17),13)),10),((14,(15,(8,7))),(11,(12,(9,5)))))),((29,25),2))),(45,(((42,36),(((44,43),(41,30)),((23,22),21))),(46,3))))),1);
   tree tree_3761 [p = 0.000, P = 0.629] = [&W 0.000070] ((((39,38),37),((33,20),((35,28),((40,(27,26)),((34,(32,24)),19))))),(31,(45,((4,((6,((((18,17),(16,13)),10),((14,(15,(8,7))),(11,(12,(9,5)))))),((29,25),2))),((36,((41,30),((44,43),((23,22),21)))),((46,42),3))))),1);
   tree tree_3762 [p = 0.000, P = 0.629] = [&W 0.000070] (((38,(39,37)),((33,20),((35,28),((40,(27,26)),((34,(32,24)),19))))),(31,((46,45),((4,((6,((((18,17),(16,13)),10),((14,(15,(8,7))),(11,(12,(9,5)))))),((29,25),2))),((42,(36,((44,43),((41,30),((23,22),21))))),3)))),1);
   tree tree_3763 [p = 0.000, P = 0.629] = [&W 0.000070] ((((39,38),37),((33,20),((34,(35,28)),((40,(27,26)),((32,24),19))))),(31,((4,((46,(6,((((18,17),(16,13)),10),((14,(15,(8,7))),(11,(12,(9,5))))))),((29,25),2))),(45,((42,(36,((44,43),((41,30),(22,(23,21)))))),3)))),1);
   tree tree_3764 [p = 0.000, P = 0.629] = [&W 0.000070] (((38,(39,37)),((33,20),(34,((35,28),((40,(27,26)),((32,24),19)))))),(31,(45,((4,((6,((((18,17),(16,13)),10),((14,(15,(8,7))),(11,(12,(9,5)))))),((29,25),2))),((46,42),((36,(((44,43),(41,30)),(22,(23,21)))),3))))),1);
   tree tree_3765 [p = 0.000, P = 0.629] = [&W 0.000070] (((38,(39,37)),((33,20),(34,((35,28),((40,(27,26)),((32,24),19)))))),(31,((4,((46,(6,((((18,17),(16,13)),10),((14,(15,(8,7))),(11,(12,(9,5))))))),((29,25),2))),((45,42),((36,(((44,43),(41,30)),(22,(23,21)))),3)))),1);
   tree tree_3766 [p = 0.000, P = 0.629] = [&W 0.000070] (((38,(39,37)),((33,20),(34,((35,28),((40,(27,26)),((32,24),19)))))),(31,(45,((4,((46,(6,((((18,17),(16,13)),10),((14,(15,(8,7))),(11,(12,(9,5))))))),((29,25),2))),((36,(((44,43),(41,30)),(22,(23,21)))),(42,3))))),1);
   tree tree_3767 [p = 0.000, P = 0.629] = [&W 0.000070] (((38,(39,37)),((33,20),(34,((35,28),((40,(27,26)),((32,24),19)))))),(31,((46,45),((4,((6,((((18,17),(16,13)),10),((14,(15,(8,7))),(11,(12,(9,5)))))),((29,25),2))),(42,((36,((41,30),((44,43),(22,(23,21))))),3))))),1);
   tree tree_3768 [p = 0.000, P = 0.629] = [&W 0.000070] (((38,(39,37)),((33,20),(34,((35,28),((40,(27,26)),((32,24),19)))))),(31,((4,((46,(6,((((18,17),(16,13)),10),((14,(15,(8,7))),(11,(12,(9,5))))))),((29,25),2))),((45,42),((36,((44,43),((41,30),(22,(23,21))))),3)))),1);
   tree tree_3769 [p = 0.000, P = 0.629] = [&W 0.000070] (((38,(39,37)),((33,20),(34,((35,28),((40,(27,26)),((32,24),19)))))),(31,((4,((6,((((18,17),(16,13)),10),((14,(15,(8,7))),(11,(12,(9,5)))))),((29,25),2))),((46,45),(((42,36),(((44,43),(41,30)),(22,(23,21)))),3)))),1);
   tree tree_3770 [p = 0.000, P = 0.629] = [&W 0.000070] (((38,(39,37)),((33,20),(34,((35,28),((40,(27,26)),((32,24),19)))))),(31,(45,((4,((6,((((18,17),(16,13)),10),((14,(15,(8,7))),(11,(12,(9,5)))))),((29,25),2))),(46,(((42,36),((41,30),((44,43),(22,(23,21))))),3))))),1);
   tree tree_3771 [p = 0.000, P = 0.630] = [&W 0.000070] ((((39,38),37),((33,20),((35,28),((34,(40,(27,26))),((32,24),19))))),(31,((4,((46,(6,((((18,17),(16,13)),10),((14,(15,(8,7))),(11,(12,(9,5))))))),((29,25),2))),(45,(42,((36,(((44,43),(41,30)),(22,(23,21)))),3))))),1);
   tree tree_3772 [p = 0.000, P = 0.630] = [&W 0.000070] ((((39,38),37),((33,20),((35,28),((34,(40,(27,26))),((32,24),19))))),(31,(46,((4,((6,((((18,17),(16,13)),10),((14,(15,(8,7))),(11,(12,(9,5)))))),((29,25),2))),(45,((42,(36,(((44,43),(41,30)),(22,(23,21))))),3))))),1);
   tree tree_3773 [p = 0.000, P = 0.630] = [&W 0.000070] (((38,(39,37)),((33,20),(34,((35,28),((40,(27,26)),((32,24),19)))))),(31,((4,((46,(6,((((18,17),(16,13)),10),((14,(15,(8,7))),(11,(12,(9,5))))))),((29,25),2))),(45,(((42,36),(((44,43),(41,30)),(22,(23,21)))),3)))),1);
   tree tree_3774 [p = 0.000, P = 0.630] = [&W 0.000070] (((38,(39,37)),((33,20),(34,((35,28),((40,(27,26)),((32,24),19)))))),(31,((4,((6,((((18,17),(16,13)),10),((14,(15,(8,7))),(11,(12,(9,5)))))),((29,25),2))),((46,45),((36,(((44,43),(41,30)),(22,(23,21)))),(42,3))))),1);
   tree tree_3775 [p = 0.000, P = 0.630] = [&W 0.000070] (((38,(39,37)),((33,20),(34,((35,28),((40,(27,26)),((32,24),19)))))),(31,(45,((4,((46,(6,((((18,17),(16,13)),10),((14,(15,(8,7))),(11,(12,(9,5))))))),((29,25),2))),(((42,36),(((44,43),(41,30)),(22,(23,21)))),3)))),1);
   tree tree_3776 [p = 0.000, P = 0.630] = [&W 0.000070] (((38,(39,37)),((33,20),((35,28),((27,26),(40,((34,(32,24)),19)))))),(31,(45,((4,((6,((((18,17),(16,13)),10),((14,(15,(8,7))),(11,(12,(9,5)))))),((29,25),2))),((46,42),((36,(((44,43),(41,30)),(22,(23,21)))),3))))),1);
   tree tree_3777 [p = 0.000, P = 0.630] = [&W 0.000070] ((((39,38),37),((33,20),(34,((35,28),((40,(27,26)),((32,24),19)))))),(31,(45,((4,((46,(6,((((18,17),(16,13)),10),((14,(15,(8,7))),(11,(12,(9,5))))))),((29,25),2))),((42,(36,((41,30),((44,43),(22,(23,21)))))),3)))),1);
   tree tree_3778 [p = 0.000, P = 0.630] = [&W 0.000070] (((38,(39,37)),((33,20),((35,28),((34,(40,(27,26))),((32,24),19))))),(31,((4,((46,(6,((((18,17),(16,13)),10),((14,(15,(8,7))),(11,(12,(9,5))))))),((29,25),2))),(45,(42,((36,(((44,43),(41,30)),(22,(23,21)))),3))))),1);
   tree tree_3779 [p = 0.000, P = 0.630] = [&W 0.000070] (((39,(38,37)),((33,20),(34,((35,28),((40,(27,26)),((32,24),19)))))),(31,(45,((4,((46,(6,((((18,17),(16,13)),10),((14,(15,(8,7))),(11,(12,(9,5))))))),((29,25),2))),((42,(36,((44,43),((41,30),(22,(23,21)))))),3)))),1);
   tree tree_3780 [p = 0.000, P = 0.630] = [&W 0.000070] (((38,(39,37)),((33,20),((35,28),((27,26),(40,((34,(32,24)),19)))))),(31,((4,((6,((((18,17),(16,13)),10),((14,(15,(8,7))),(11,(12,(9,5)))))),((29,25),2))),(42,((46,45),((36,(((44,43),(41,30)),(22,(23,21)))),3))))),1);
   tree tree_3781 [p = 0.000, P = 0.630] = [&W 0.000070] (((38,(39,37)),((33,20),((35,28),((27,26),(40,((34,(32,24)),19)))))),(31,((4,((6,((((18,17),(16,13)),10),((14,(15,(8,7))),(11,(12,(9,5)))))),((29,25),2))),((45,(46,42)),((36,((44,43),((41,30),(22,(23,21))))),3)))),1);
   tree tree_3782 [p = 0.000, P = 0.630] = [&W 0.000070] ((((39,38),37),((33,20),((34,(35,28)),((40,(27,26)),((32,24),19))))),(31,((4,((46,(6,((((18,17),(16,13)),10),((14,(15,(8,7))),(11,(12,(9,5))))))),((29,25),2))),(45,((42,(36,(((44,43),(41,30)),(22,(23,21))))),3)))),1);
   tree tree_3783 [p = 0.000, P = 0.630] = [&W 0.000070] (((38,(39,37)),((33,20),(34,((35,28),((40,(27,26)),((32,24),19)))))),(31,((4,((6,((((18,17),(16,13)),10),((14,(15,(8,7))),(11,(12,(9,5)))))),((29,25),2))),((46,45),((42,(36,(((44,43),(41,30)),(22,(23,21))))),3)))),1);
   tree tree_3784 [p = 0.000, P = 0.630] = [&W 0.000070] (((38,(39,37)),((33,20),(34,((35,28),((40,(27,26)),((32,24),19)))))),(31,((4,((6,((((18,17),(16,13)),10),((14,(15,(8,7))),(11,(12,(9,5)))))),((29,25),2))),((46,45),((42,(36,((41,30),((44,43),(22,(23,21)))))),3)))),1);
   tree tree_3785 [p = 0.000, P = 0.631] = [&W 0.000070] ((((39,38),37),((33,20),((34,(35,28)),((40,(27,26)),((32,24),19))))),(31,(45,((4,((46,(6,((((18,17),(16,13)),10),((14,(15,(8,7))),(11,(12,(9,5))))))),((29,25),2))),((42,(36,(((44,43),(41,30)),(22,(23,21))))),3)))),1);
   tree tree_3786 [p = 0.000, P = 0.631] = [&W 0.000070] ((((39,38),37),((33,20),((34,(35,28)),((40,(27,26)),((32,24),19))))),(31,((4,((6,((((18,17),(16,13)),10),((14,(15,(8,7))),(11,(12,(9,5)))))),((29,25),2))),((46,45),((42,(36,(((44,43),(41,30)),(22,(23,21))))),3)))),1);
   tree tree_3787 [p = 0.000, P = 0.631] = [&W 0.000070] (((38,(39,37)),((33,20),(34,((35,28),((40,(27,26)),((32,24),19)))))),(31,(45,((4,((46,(6,((((18,17),(16,13)),10),((14,(15,(8,7))),(11,(12,(9,5))))))),((29,25),2))),((42,(36,((41,30),((44,43),(22,(23,21)))))),3)))),1);
   tree tree_3788 [p = 0.000, P = 0.631] = [&W 0.000070] (((38,(39,37)),((33,20),(34,((35,28),((40,(27,26)),((32,24),19)))))),(31,((4,((46,(6,((((18,17),(16,13)),10),((14,(15,(8,7))),(11,(12,(9,5))))))),((29,25),2))),(45,((42,(36,(((44,43),(41,30)),(22,(23,21))))),3)))),1);
   tree tree_3789 [p = 0.000, P = 0.631] = [&W 0.000070] (((38,(39,37)),((33,20),((35,28),((34,(40,(27,26))),((32,24),19))))),(31,((4,((46,(6,((((18,17),(16,13)),10),((14,(15,(8,7))),(11,(12,(9,5))))))),((29,25),2))),(45,((42,(36,((41,30),((44,43),(22,(23,21)))))),3)))),1);
   tree tree_3790 [p = 0.000, P = 0.631] = [&W 0.000070] (((39,(38,37)),((33,20),((35,28),(34,((40,(27,26)),((32,24),19)))))),(31,(45,((4,((6,((((18,17),(16,13)),10),((14,(15,(8,7))),(11,(12,(9,5)))))),((29,25),2))),((46,42),((36,(((44,43),(41,30)),(22,(23,21)))),3))))),1);
   tree tree_3791 [p = 0.000, P = 0.631] = [&W 0.000070] (((39,(38,37)),((33,20),((34,(35,28)),(40,((27,26),((32,24),19)))))),(31,((46,45),((4,((6,((((18,17),(16,13)),10),((14,(15,(8,7))),(11,(12,(9,5)))))),((29,25),2))),((36,(((44,43),(41,30)),(22,(23,21)))),(42,3))))),1);
   tree tree_3792 [p = 0.000, P = 0.631] = [&W 0.000070] (((39,(38,37)),((33,20),((35,28),(34,((27,26),(40,((32,24),19))))))),(31,((4,((6,((((18,17),(16,13)),10),((14,(15,(8,7))),(11,(12,(9,5)))))),((29,25),2))),((46,45),(((42,36),((44,43),((41,30),(22,(23,21))))),3)))),1);
   tree tree_3793 [p = 0.000, P = 0.631] = [&W 0.000070] (((39,(38,37)),((33,20),((35,28),(34,((40,(27,26)),((32,24),19)))))),(31,((4,((6,((((18,17),(16,13)),10),((14,(15,(8,7))),(11,(12,(9,5)))))),((29,25),2))),((46,45),((36,(42,(((44,43),(41,30)),(22,(23,21))))),3)))),1);
   tree tree_3794 [p = 0.000, P = 0.631] = [&W 0.000070] (((38,(39,37)),((33,20),((35,28),(((40,34),(27,26)),((32,24),19))))),(31,(45,((4,((46,(6,((((18,17),(16,13)),10),((14,(15,(8,7))),(11,(12,(9,5))))))),((29,25),2))),(((42,36),(((44,43),(41,30)),(22,(23,21)))),3)))),1);
   tree tree_3795 [p = 0.000, P = 0.631] = [&W 0.000070] (((39,(38,37)),((33,20),((35,28),(34,((40,(27,26)),((32,24),19)))))),(31,((4,((6,((((18,17),(16,13)),10),((14,(15,(8,7))),(11,(12,(9,5)))))),((29,25),2))),((46,45),(42,((36,(((44,43),(41,30)),(22,(23,21)))),3))))),1);
   tree tree_3796 [p = 0.000, P = 0.631] = [&W 0.000070] (((39,(38,37)),((33,20),((34,(35,28)),(40,((27,26),((32,24),19)))))),(31,(45,((4,((46,(6,((((18,17),(16,13)),10),((14,(15,(8,7))),(11,(12,(9,5))))))),((29,25),2))),((36,((44,43),((41,30),(22,(23,21))))),(42,3))))),1);
   tree tree_3797 [p = 0.000, P = 0.631] = [&W 0.000070] (((39,(38,37)),((33,20),((35,28),(34,(40,((27,26),((32,24),19))))))),(31,((4,((6,((((18,17),(16,13)),10),((14,(15,(8,7))),(11,(12,(9,5)))))),((29,25),2))),((46,45),(((42,36),(((44,43),(41,30)),(22,(23,21)))),3)))),1);
   tree tree_3798 [p = 0.000, P = 0.631] = [&W 0.000070] ((((39,38),37),((33,20),((35,28),(34,((40,(27,26)),((32,24),19)))))),(31,((4,((6,((((18,17),(16,13)),10),((14,(15,(8,7))),(11,(12,(9,5)))))),((29,25),2))),((46,45),((36,(42,((44,43),((41,30),(22,(23,21)))))),3)))),1);
   tree tree_3799 [p = 0.000, P = 0.631] = [&W 0.000070] ((((39,38),37),((33,20),((35,28),(34,((40,(27,26)),((32,24),19)))))),(31,((4,((46,(6,((((18,17),(16,13)),10),((14,(15,(8,7))),(11,(12,(9,5))))))),((29,25),2))),((45,42),((36,(((44,43),(41,30)),(22,(23,21)))),3)))),1);
   tree tree_3800 [p = 0.000, P = 0.632] = [&W 0.000070] (((39,(38,37)),((33,20),((35,28),(34,((40,(27,26)),((32,24),19)))))),(31,(45,((4,((46,(6,((((18,17),(16,13)),10),((14,(15,(8,7))),(11,(12,(9,5))))))),((29,25),2))),((36,(((44,43),(41,30)),(22,(23,21)))),(42,3))))),1);
   tree tree_3801 [p = 0.000, P = 0.632] = [&W 0.000070] (((39,(38,37)),((33,20),((35,28),(34,((40,(27,26)),((32,24),19)))))),(31,(45,((4,((46,(6,((((18,17),(16,13)),10),((14,(15,(8,7))),(11,(12,(9,5))))))),((29,25),2))),(((42,36),((44,43),((41,30),(22,(23,21))))),3)))),1);
   tree tree_3802 [p = 0.000, P = 0.632] = [&W 0.000070] (((39,(38,37)),((33,20),((35,28),(34,((40,(27,26)),((32,24),19)))))),(31,((4,((6,((((18,17),(16,13)),10),((14,(15,(8,7))),(11,(12,(9,5)))))),((29,25),2))),((46,45),(((42,36),((44,43),((41,30),(22,(23,21))))),3)))),1);
   tree tree_3803 [p = 0.000, P = 0.632] = [&W 0.000070] (((38,37),(39,((33,20),((34,(35,28)),((40,(27,26)),((32,24),19)))))),(31,(45,((4,((46,(6,((((18,17),(16,13)),10),((14,(15,(8,7))),(11,(12,(9,5))))))),((29,25),2))),((42,(36,((44,43),((41,30),(22,(23,21)))))),3)))),1);
   tree tree_3804 [p = 0.000, P = 0.632] = [&W 0.000070] (((38,(39,37)),((33,20),((35,28),(34,((40,(27,26)),((32,24),19)))))),(31,(45,((4,((6,((((18,17),(16,13)),10),((14,(15,(8,7))),(11,(12,(9,5)))))),((29,25),2))),((46,42),((36,(((44,43),(41,30)),(22,(23,21)))),3))))),1);
   tree tree_3805 [p = 0.000, P = 0.632] = [&W 0.000070] ((((39,38),37),((33,20),((35,28),(34,((40,(27,26)),((32,24),19)))))),(31,((4,((6,((((18,17),(16,13)),10),((14,(15,(8,7))),(11,(12,(9,5)))))),((29,25),2))),((46,45),(((42,36),(((44,43),(41,30)),(22,(23,21)))),3)))),1);
   tree tree_3806 [p = 0.000, P = 0.632] = [&W 0.000070] (((38,(39,37)),((33,20),((35,28),((34,(40,(27,26))),((32,24),19))))),(31,((4,((6,((((18,17),(16,13)),10),((14,(15,(8,7))),(11,(12,(9,5)))))),((29,25),2))),((46,45),((42,(36,((44,43),((41,30),(22,(23,21)))))),3)))),1);
   tree tree_3807 [p = 0.000, P = 0.632] = [&W 0.000070] (((38,(39,37)),((33,20),((35,28),((34,(40,(27,26))),((32,24),19))))),(31,(45,((4,((46,(6,((((18,17),(16,13)),10),((14,(15,(8,7))),(11,(12,(9,5))))))),((29,25),2))),(42,((36,(((44,43),(41,30)),(22,(23,21)))),3))))),1);
   tree tree_3808 [p = 0.000, P = 0.632] = [&W 0.000070] (((39,(38,37)),((33,20),((34,(35,28)),(40,((27,26),((32,24),19)))))),(31,(45,((4,((6,((((18,17),(16,13)),10),((14,(15,(8,7))),(11,(12,(9,5)))))),((29,25),2))),((36,((41,30),((44,43),(22,(23,21))))),((46,42),3))))),1);
   tree tree_3809 [p = 0.000, P = 0.632] = [&W 0.000070] (((38,(39,37)),((33,20),((35,28),(((40,34),(27,26)),((32,24),19))))),(31,((4,((6,((((18,17),(16,13)),10),((14,(15,(8,7))),(11,(12,(9,5)))))),((29,25),2))),(45,(42,(46,((36,((44,43),((41,30),(22,(23,21))))),3)))))),1);
   tree tree_3810 [p = 0.000, P = 0.632] = [&W 0.000070] (((38,(39,37)),((33,20),((35,28),(((40,34),(27,26)),((32,24),19))))),(31,((4,((46,(6,((((18,17),(16,13)),10),((14,(15,(8,7))),(11,(12,(9,5))))))),((29,25),2))),(45,((42,(36,((44,43),((41,30),(22,(23,21)))))),3)))),1);
   tree tree_3811 [p = 0.000, P = 0.632] = [&W 0.000070] (((39,(38,37)),((33,20),((35,28),(34,((40,(27,26)),((32,24),19)))))),(31,((4,((6,((((18,17),(16,13)),10),((14,(15,(8,7))),(11,(12,(9,5)))))),((29,25),2))),(((46,45),42),((36,(((44,43),(41,30)),(22,(23,21)))),3)))),1);
   tree tree_3812 [p = 0.000, P = 0.632] = [&W 0.000070] (((39,(38,37)),((33,20),((35,28),(34,((40,(27,26)),((32,24),19)))))),(31,((4,((6,((((18,17),(16,13)),10),((14,(15,(8,7))),(11,(12,(9,5)))))),((29,25),2))),((45,42),(46,((36,(((44,43),(41,30)),(22,(23,21)))),3))))),1);
   tree tree_3813 [p = 0.000, P = 0.632] = [&W 0.000070] ((((39,38),37),((33,20),((34,(35,28)),((40,(27,26)),((32,24),19))))),(31,((46,45),((4,((6,((((18,17),(16,13)),10),((14,(15,(8,7))),(11,(12,(9,5)))))),((29,25),2))),(42,((36,(((44,43),(41,30)),(22,(23,21)))),3))))),1);
   tree tree_3814 [p = 0.000, P = 0.633] = [&W 0.000070] (((38,(39,37)),((33,20),((35,28),(((40,34),(27,26)),((32,24),19))))),(31,(45,((4,((6,((((18,17),(16,13)),10),((14,(15,(8,7))),(11,(12,(9,5)))))),((29,25),2))),(((46,42),(36,(((44,43),(41,30)),(22,(23,21))))),3)))),1);
   tree tree_3815 [p = 0.000, P = 0.633] = [&W 0.000070] (((38,(39,37)),((33,20),((35,28),(((40,34),(27,26)),((32,24),19))))),(31,(45,((4,((46,(6,((((18,17),(16,13)),10),((14,(15,(8,7))),(11,(12,(9,5))))))),((29,25),2))),((42,(36,(((44,43),(41,30)),(22,(23,21))))),3)))),1);
   tree tree_3816 [p = 0.000, P = 0.633] = [&W 0.000070] (((39,(38,37)),((33,20),(34,((35,28),((40,(27,26)),((32,24),19)))))),(31,(45,((4,((46,(6,((((18,17),(16,13)),10),((14,(15,(8,7))),(11,(12,(9,5))))))),((29,25),2))),(42,((36,(((44,43),(41,30)),(22,(23,21)))),3))))),1);
   tree tree_3817 [p = 0.000, P = 0.633] = [&W 0.000070] (((38,(39,37)),((33,20),((35,28),((40,(27,26)),((34,(32,24)),19))))),(31,((4,((6,((((18,17),(16,13)),10),((14,(15,(8,7))),(11,(12,(9,5)))))),((29,25),2))),(45,((46,42),((36,((44,43),((41,30),(22,(23,21))))),3))))),1);
   tree tree_3818 [p = 0.000, P = 0.633] = [&W 0.000070] (((38,(39,37)),((33,20),((34,(35,28)),((40,(27,26)),((32,24),19))))),(31,((46,45),((4,((6,((((18,17),(16,13)),10),((14,(15,(8,7))),(11,(12,(9,5)))))),((29,25),2))),((42,(36,((44,43),((41,30),(22,(23,21)))))),3)))),1);
   tree tree_3819 [p = 0.000, P = 0.633] = [&W 0.000070] (((38,(39,37)),((33,20),((35,28),((40,(27,26)),((34,(32,24)),19))))),(31,((4,((6,((((18,17),(16,13)),10),((14,(15,(8,7))),(11,(12,(9,5)))))),((29,25),2))),(45,(42,(46,((36,((41,30),((44,43),(22,(23,21))))),3)))))),1);
   tree tree_3820 [p = 0.000, P = 0.633] = [&W 0.000070] (((38,(39,37)),((33,20),((34,(35,28)),((40,(27,26)),((32,24),19))))),(31,((4,((6,((((18,17),(16,13)),10),((14,(15,(8,7))),(11,(12,(9,5)))))),((29,25),2))),((46,45),((42,(36,((41,30),((44,43),(22,(23,21)))))),3)))),1);
   tree tree_3821 [p = 0.000, P = 0.633] = [&W 0.000070] (((38,(39,37)),((33,20),((34,(35,28)),((40,(27,26)),((32,24),19))))),(31,(45,((4,((46,(6,((((18,17),(16,13)),10),((14,(15,(8,7))),(11,(12,(9,5))))))),((29,25),2))),((42,(36,((41,30),((44,43),(22,(23,21)))))),3)))),1);
   tree tree_3822 [p = 0.000, P = 0.633] = [&W 0.000070] (((38,(39,37)),((33,20),((34,(35,28)),((40,(27,26)),((32,24),19))))),(31,(45,((4,((46,(6,((((18,17),(16,13)),10),((14,(15,(8,7))),(11,(12,(9,5))))))),((29,25),2))),((42,(36,((44,43),((41,30),(22,(23,21)))))),3)))),1);
   tree tree_3823 [p = 0.000, P = 0.633] = [&W 0.000070] (((38,(39,37)),((33,20),((35,28),((40,(27,26)),((34,(32,24)),19))))),(31,((46,45),((4,((6,((((18,17),(16,13)),10),((14,(15,(8,7))),(11,(12,(9,5)))))),((29,25),2))),(42,((36,((41,30),((44,43),(22,(23,21))))),3))))),1);
   tree tree_3824 [p = 0.000, P = 0.633] = [&W 0.000070] (((38,(39,37)),((33,20),((35,28),((40,(27,26)),((34,(32,24)),19))))),(31,((4,((6,((((18,17),(16,13)),10),((14,(15,(8,7))),(11,(12,(9,5)))))),((29,25),2))),((46,(45,42)),((36,((41,30),((44,43),(22,(23,21))))),3)))),1);
   tree tree_3825 [p = 0.000, P = 0.633] = [&W 0.000070] (((38,(39,37)),((33,20),((35,28),((40,(27,26)),((34,(32,24)),19))))),(31,(45,((4,((6,((((18,17),(16,13)),10),((14,(15,(8,7))),(11,(12,(9,5)))))),((29,25),2))),((46,42),((36,((41,30),((44,43),(22,(23,21))))),3))))),1);
   tree tree_3826 [p = 0.000, P = 0.633] = [&W 0.000070] (((38,(39,37)),((33,20),((35,28),(((40,34),(27,26)),((32,24),19))))),(31,((4,((6,((((18,17),(16,13)),10),((14,(15,(8,7))),(11,(12,(9,5)))))),((29,25),2))),((46,45),((36,((44,43),((42,(41,30)),(22,(23,21))))),3)))),1);
   tree tree_3827 [p = 0.000, P = 0.633] = [&W 0.000070] (((38,(39,37)),((33,20),((35,28),((40,(27,26)),((34,(32,24)),19))))),(31,((4,((6,((((18,17),(16,13)),10),((14,(15,(8,7))),(11,(12,(9,5)))))),((29,25),2))),((46,45),(42,((36,((41,30),((44,43),(22,(23,21))))),3))))),1);
   tree tree_3828 [p = 0.000, P = 0.634] = [&W 0.000070] (((38,(39,37)),((33,20),((35,28),((40,(27,26)),((34,(32,24)),19))))),(31,((4,((6,((((18,17),(16,13)),10),((14,(15,(8,7))),(11,(12,(9,5)))))),((29,25),2))),(45,((46,42),((36,((41,30),((44,43),(22,(23,21))))),3))))),1);
   tree tree_3829 [p = 0.000, P = 0.634] = [&W 0.000070] (((38,(39,37)),((33,20),((34,(35,28)),((40,(27,26)),((32,24),19))))),(31,(45,((46,(4,((6,((((18,17),(16,13)),10),((14,(15,(8,7))),(11,(12,(9,5)))))),((29,25),2)))),((42,(36,(((44,43),(41,30)),(22,(23,21))))),3)))),1);
   tree tree_3830 [p = 0.000, P = 0.634] = [&W 0.000070] (((38,(39,37)),((33,20),((35,28),((40,(27,26)),((34,(32,24)),19))))),(31,((4,((46,(6,((((18,17),(16,13)),10),((14,(15,(8,7))),(11,(12,(9,5))))))),((29,25),2))),(45,((36,(42,((44,43),((41,30),(22,(23,21)))))),3)))),1);
   tree tree_3831 [p = 0.000, P = 0.634] = [&W 0.000070] (((38,(39,37)),((33,20),((34,(35,28)),((40,(27,26)),((32,24),19))))),(31,(45,((4,((46,(6,((((18,17),(16,13)),10),((14,(15,(8,7))),(11,(12,(9,5))))))),((29,25),2))),((36,(((44,43),(41,30)),(42,(22,(23,21))))),3)))),1);
   tree tree_3832 [p = 0.000, P = 0.634] = [&W 0.000070] (((38,(39,37)),((33,20),((35,28),((40,(27,26)),((34,(32,24)),19))))),(31,((4,((6,((((18,17),(16,13)),10),((14,(15,(8,7))),(11,(12,(9,5)))))),((29,25),2))),((46,45),((36,((41,30),(((44,43),42),(22,(23,21))))),3)))),1);
   tree tree_3833 [p = 0.000, P = 0.634] = [&W 0.000070] (((38,(39,37)),((33,20),((34,(35,28)),((40,(27,26)),((32,24),19))))),(31,((45,(4,((46,(6,((((18,17),(16,13)),10),((14,(15,(8,7))),(11,(12,(9,5))))))),((29,25),2)))),(42,((36,(((44,43),(41,30)),(22,(23,21)))),3)))),1);
   tree tree_3834 [p = 0.000, P = 0.634] = [&W 0.000070] (((38,(39,37)),((33,20),((34,(35,28)),((40,(27,26)),((32,24),19))))),(31,(45,((4,((46,(6,((((18,17),(16,13)),10),((14,(15,(8,7))),(11,(12,(9,5))))))),((29,25),2))),((36,((41,30),(((44,43),42),(22,(23,21))))),3)))),1);
   tree tree_3835 [p = 0.000, P = 0.634] = [&W 0.000070] (((38,(39,37)),((33,20),((34,(35,28)),((40,(27,26)),((32,24),19))))),(31,(45,((4,((46,(6,((((18,17),(16,13)),10),((14,(15,(8,7))),(11,(12,(9,5))))))),((29,25),2))),((36,(42,((44,43),((41,30),(22,(23,21)))))),3)))),1);
   tree tree_3836 [p = 0.000, P = 0.634] = [&W 0.000070] (((38,(39,37)),((33,20),((35,28),((40,(27,26)),((34,(32,24)),19))))),(31,((4,((6,((((18,17),(16,13)),10),((14,(15,(8,7))),(11,(12,(9,5)))))),((29,25),2))),((46,45),((36,((41,30),((44,43),(42,(22,(23,21)))))),3)))),1);
   tree tree_3837 [p = 0.000, P = 0.634] = [&W 0.000070] (((38,(39,37)),((33,20),((35,28),((40,(27,26)),((34,(32,24)),19))))),(31,(45,((4,((46,(6,((((18,17),(16,13)),10),((14,(15,(8,7))),(11,(12,(9,5))))))),((29,25),2))),(42,((36,(((44,43),(41,30)),(22,(23,21)))),3))))),1);
   tree tree_3838 [p = 0.000, P = 0.634] = [&W 0.000070] (((38,(39,37)),((33,20),((35,28),((40,(27,26)),((34,(32,24)),19))))),(31,(45,((46,(4,((6,((((18,17),(16,13)),10),((14,(15,(8,7))),(11,(12,(9,5)))))),((29,25),2)))),(42,((36,(((44,43),(41,30)),(22,(23,21)))),3))))),1);
   tree tree_3839 [p = 0.000, P = 0.634] = [&W 0.000070] (((38,(39,37)),((33,20),((35,28),((40,(27,26)),((34,(32,24)),19))))),(31,((4,((6,((((18,17),(16,13)),10),((14,(15,(8,7))),(11,(12,(9,5)))))),((29,25),2))),((45,(46,42)),((36,(((44,43),(41,30)),(22,(23,21)))),3)))),1);
   tree tree_3840 [p = 0.000, P = 0.634] = [&W 0.000070] (((38,(39,37)),((33,20),((34,(35,28)),((40,(27,26)),((32,24),19))))),(31,((4,((6,((((18,17),(16,13)),10),((14,(15,(8,7))),(11,(12,(9,5)))))),((29,25),2))),((46,45),((36,(42,((44,43),((41,30),(22,(23,21)))))),3)))),1);
   tree tree_3841 [p = 0.000, P = 0.634] = [&W 0.000070] (((38,(39,37)),((33,20),((34,(35,28)),((40,(27,26)),((32,24),19))))),(31,((46,45),((4,((6,((((18,17),(16,13)),10),((14,(15,(8,7))),(11,(12,(9,5)))))),((29,25),2))),((36,(42,(((44,43),(41,30)),(22,(23,21))))),3)))),1);
   tree tree_3842 [p = 0.000, P = 0.635] = [&W 0.000070] (((38,(39,37)),((33,20),((34,(35,28)),((40,(27,26)),((32,24),19))))),(31,((46,45),((4,((6,((((18,17),(16,13)),10),((14,(15,(8,7))),(11,(12,(9,5)))))),((29,25),2))),((36,((41,30),(42,((44,43),(22,(23,21)))))),3)))),1);
   tree tree_3843 [p = 0.000, P = 0.635] = [&W 0.000070] (((38,(39,37)),((33,20),((34,(35,28)),((40,(27,26)),((32,24),19))))),(31,((4,((6,((((18,17),(16,13)),10),((14,(15,(8,7))),(11,(12,(9,5)))))),((29,25),2))),(45,(46,((42,(36,(((44,43),(41,30)),(22,(23,21))))),3))))),1);
   tree tree_3844 [p = 0.000, P = 0.635] = [&W 0.000070] ((((39,38),37),((33,20),((34,(35,28)),((40,(27,26)),((32,24),19))))),(31,(45,((4,((6,((((18,17),(16,13)),10),((14,(15,(8,7))),(11,(12,(9,5)))))),((29,25),2))),((46,42),((36,(((44,43),(41,30)),(22,(23,21)))),3))))),1);
   tree tree_3845 [p = 0.000, P = 0.635] = [&W 0.000070] (((38,(39,37)),((33,20),((35,28),((40,(27,26)),((34,(32,24)),19))))),(31,((46,45),((4,((6,((((18,17),(16,13)),10),((14,(15,(8,7))),(11,(12,(9,5)))))),((29,25),2))),(((42,36),((41,30),((44,43),(22,(23,21))))),3)))),1);
   tree tree_3846 [p = 0.000, P = 0.635] = [&W 0.000070] ((((39,38),37),((33,20),((34,(35,28)),((40,(27,26)),((32,24),19))))),(31,((4,((6,((((18,17),(16,13)),10),((14,(15,(8,7))),(11,(12,(9,5)))))),((29,25),2))),(45,(46,(42,((36,((41,30),((44,43),(22,(23,21))))),3)))))),1);
   tree tree_3847 [p = 0.000, P = 0.635] = [&W 0.000070] (((38,(39,37)),((33,20),((35,28),((40,(27,26)),((34,(32,24)),19))))),(31,(45,((4,((46,(6,((((18,17),(16,13)),10),((14,(15,(8,7))),(11,(12,(9,5))))))),((29,25),2))),((36,(((44,43),(41,30)),(22,(23,21)))),(42,3))))),1);
   tree tree_3848 [p = 0.000, P = 0.635] = [&W 0.000070] (((38,(39,37)),((33,20),((35,28),((40,(27,26)),((34,(32,24)),19))))),(31,((4,((6,((((18,17),(16,13)),10),((14,(15,(8,7))),(11,(12,(9,5)))))),((29,25),2))),((46,45),(((42,36),((41,30),((44,43),(22,(23,21))))),3)))),1);
   tree tree_3849 [p = 0.000, P = 0.635] = [&W 0.000070] (((38,(39,37)),((33,20),((35,28),((40,(27,26)),((34,(32,24)),19))))),(31,((4,((46,(6,((((18,17),(16,13)),10),((14,(15,(8,7))),(11,(12,(9,5))))))),((29,25),2))),(45,(((42,36),((41,30),((44,43),(22,(23,21))))),3)))),1);
   tree tree_3850 [p = 0.000, P = 0.635] = [&W 0.000070] ((((39,38),37),((33,20),((34,(35,28)),((40,(27,26)),((32,24),19))))),(31,((4,((6,((((18,17),(16,13)),10),((14,(15,(8,7))),(11,(12,(9,5)))))),((29,25),2))),(45,((46,42),((36,(((44,43),(41,30)),(22,(23,21)))),3))))),1);
   tree tree_3851 [p = 0.000, P = 0.635] = [&W 0.000070] (((38,(39,37)),((33,20),((35,28),((40,(27,26)),((34,(32,24)),19))))),(31,(45,((4,((6,((((18,17),(16,13)),10),((14,(15,(8,7))),(11,(12,(9,5)))))),((29,25),2))),((36,((44,43),((41,30),(22,(23,21))))),((46,42),3))))),1);
   tree tree_3852 [p = 0.000, P = 0.635] = [&W 0.000070] ((((39,38),37),((33,20),(34,((35,28),((40,(27,26)),((32,24),19)))))),(31,((4,((6,((((18,17),(16,13)),10),((14,(15,(8,7))),(11,(12,(9,5)))))),((29,25),2))),(45,((46,42),((36,((44,43),((41,30),(22,(23,21))))),3))))),1);
   tree tree_3853 [p = 0.000, P = 0.635] = [&W 0.000070] (((38,(39,37)),((33,20),((35,28),(40,((27,26),((34,(32,24)),19)))))),(31,((46,45),((4,((6,((((18,17),(16,13)),10),((14,(15,(8,7))),(11,(12,(9,5)))))),((29,25),2))),((42,(36,((44,43),((41,30),(22,(23,21)))))),3)))),1);
   tree tree_3854 [p = 0.000, P = 0.635] = [&W 0.000070] (((38,(39,37)),((33,20),((35,28),((40,(27,26)),((34,(32,24)),19))))),(31,(45,((4,((46,(6,((((18,17),(16,13)),10),((14,(15,(8,7))),(11,(12,(9,5))))))),((29,25),2))),(((42,36),((41,30),((44,43),(22,(23,21))))),3)))),1);
   tree tree_3855 [p = 0.000, P = 0.635] = [&W 0.000070] (((38,(39,37)),((33,20),((35,28),((40,(27,26)),((34,(32,24)),19))))),(31,(45,((4,((46,(6,((((18,17),(16,13)),10),((14,(15,(8,7))),(11,(12,(9,5))))))),((29,25),2))),((36,((41,30),((44,43),(22,(23,21))))),(42,3))))),1);
   tree tree_3856 [p = 0.000, P = 0.635] = [&W 0.000070] ((((39,38),37),((33,20),((34,(35,28)),((40,(27,26)),((32,24),19))))),(31,((4,((6,((((18,17),(16,13)),10),((14,(15,(8,7))),(11,(12,(9,5)))))),((29,25),2))),((46,45),((42,(36,((41,30),((44,43),(22,(23,21)))))),3)))),1);
   tree tree_3857 [p = 0.000, P = 0.636] = [&W 0.000070] ((((39,38),37),((33,20),((34,(35,28)),((40,(27,26)),((32,24),19))))),(31,((46,45),((4,((6,((((18,17),(16,13)),10),((14,(15,(8,7))),(11,(12,(9,5)))))),((29,25),2))),((36,((41,30),((44,43),(22,(23,21))))),(42,3))))),1);
   tree tree_3858 [p = 0.000, P = 0.636] = [&W 0.000070] ((((39,38),37),((33,20),((34,(35,28)),(40,((27,26),((32,24),19)))))),(31,((4,((46,(6,((((18,17),(16,13)),10),((14,(15,(8,7))),(11,(12,(9,5))))))),((29,25),2))),(45,((42,(36,(((44,43),(41,30)),(22,(23,21))))),3)))),1);
   tree tree_3859 [p = 0.000, P = 0.636] = [&W 0.000070] (((38,(39,37)),((33,20),((35,28),((40,(27,26)),((34,(32,24)),19))))),(31,((4,((6,((((18,17),(16,13)),10),((14,(15,(8,7))),(11,(12,(9,5)))))),((29,25),2))),((46,45),(42,((36,((((44,43),41),30),(22,(23,21)))),3))))),1);
   tree tree_3860 [p = 0.000, P = 0.636] = [&W 0.000070] ((((39,38),37),((33,20),(34,((35,28),((40,(27,26)),((32,24),19)))))),(31,((46,45),((4,((6,((((18,17),(16,13)),10),((14,(15,(8,7))),(11,(12,(9,5)))))),((29,25),2))),(((42,36),(((44,43),(41,30)),(22,(23,21)))),3)))),1);
   tree tree_3861 [p = 0.000, P = 0.636] = [&W 0.000070] (((38,(39,37)),((33,20),((34,(35,28)),((40,(27,26)),((32,24),19))))),(31,((46,45),((4,((6,((((18,17),(16,13)),10),((14,(15,(8,7))),(11,(12,(9,5)))))),((29,25),2))),((42,(36,(((44,43),(41,30)),(22,(23,21))))),3)))),1);
   tree tree_3862 [p = 0.000, P = 0.636] = [&W 0.000070] (((38,(39,37)),((33,20),((34,(35,28)),((40,(27,26)),((32,24),19))))),(31,(45,((4,((46,(6,((((18,17),(16,13)),10),((14,(15,(8,7))),(11,(12,(9,5))))))),((29,25),2))),(42,((36,(30,(41,((44,43),(22,(23,21)))))),3))))),1);
   tree tree_3863 [p = 0.000, P = 0.636] = [&W 0.000070] (((38,(39,37)),((33,20),((34,(35,28)),((40,(27,26)),((32,24),19))))),(31,((4,((6,((((18,17),(16,13)),10),((14,(15,(8,7))),(11,(12,(9,5)))))),((29,25),2))),((46,45),((42,(36,(41,(30,((44,43),(22,(23,21))))))),3)))),1);
   tree tree_3864 [p = 0.000, P = 0.636] = [&W 0.000070] (((38,(39,37)),((33,20),((35,28),((40,(27,26)),((34,(32,24)),19))))),(31,((4,((6,((((18,17),(16,13)),10),((14,(15,(8,7))),(11,(12,(9,5)))))),((29,25),2))),((46,45),(((42,36),((44,43),((41,30),(22,(23,21))))),3)))),1);
   tree tree_3865 [p = 0.000, P = 0.636] = [&W 0.000070] ((((39,38),37),((33,20),((34,(35,28)),((40,(27,26)),((32,24),19))))),(31,(45,((4,((46,(6,((((18,17),(16,13)),10),((14,(15,(8,7))),(11,(12,(9,5))))))),((29,25),2))),(((42,36),(((44,43),(41,30)),(22,(23,21)))),3)))),1);
   tree tree_3866 [p = 0.000, P = 0.636] = [&W 0.000070] ((((39,38),37),((33,20),((34,(35,28)),((40,(27,26)),((32,24),19))))),(31,(45,((4,((6,((((18,17),(16,13)),10),((14,(15,(8,7))),(11,(12,(9,5)))))),((29,25),2))),((46,42),((36,((44,43),((41,30),(22,(23,21))))),3))))),1);
   tree tree_3867 [p = 0.000, P = 0.636] = [&W 0.000070] (((38,(39,37)),((33,20),((35,28),((40,(27,26)),((34,(32,24)),19))))),(31,(45,((4,((46,(6,((((18,17),(16,13)),10),((14,(15,(8,7))),(11,(12,(9,5))))))),((29,25),2))),(((42,36),(((44,43),(41,30)),(22,(23,21)))),3)))),1);
   tree tree_3868 [p = 0.000, P = 0.636] = [&W 0.000070] ((((39,38),37),((33,20),((34,(35,28)),((40,(27,26)),((32,24),19))))),(31,((4,((46,(6,((((18,17),(16,13)),10),((14,(15,(8,7))),(11,(12,(9,5))))))),((29,25),2))),(45,(((42,36),(((44,43),(41,30)),(22,(23,21)))),3)))),1);
   tree tree_3869 [p = 0.000, P = 0.636] = [&W 0.000070] (((38,(39,37)),((33,20),((35,28),((40,(27,26)),((34,(32,24)),19))))),(31,(45,((4,((6,((((18,17),(16,13)),10),((14,(15,(8,7))),(11,(12,(9,5)))))),((29,25),2))),(((42,36),(((44,43),(41,30)),(22,(23,21)))),(46,3))))),1);
   tree tree_3870 [p = 0.000, P = 0.636] = [&W 0.000070] (((39,(38,37)),((33,20),((34,(35,28)),((40,(27,26)),((32,24),19))))),(31,(45,((4,((46,(6,((((18,17),(16,13)),10),((14,(15,(8,7))),(11,(12,(9,5))))))),((29,25),2))),((42,(36,((44,43),((41,30),(22,(23,21)))))),3)))),1);
   tree tree_3871 [p = 0.000, P = 0.637] = [&W 0.000070] (((38,(39,37)),((33,20),((35,28),((40,(27,26)),(34,((32,24),19)))))),(31,((4,((6,((((18,17),(16,13)),10),((14,(15,(8,7))),(11,(12,(9,5)))))),((29,25),2))),((45,42),(46,((36,(((44,43),(41,30)),(22,(23,21)))),3))))),1);
   tree tree_3872 [p = 0.000, P = 0.637] = [&W 0.000070] (((38,(39,37)),((33,20),((35,28),((40,(27,26)),(34,((32,24),19)))))),(31,(((46,45),(4,((6,((((18,17),(16,13)),10),((14,(15,(8,7))),(11,(12,(9,5)))))),((29,25),2)))),(42,((36,((44,43),((41,30),(22,(23,21))))),3)))),1);
   tree tree_3873 [p = 0.000, P = 0.637] = [&W 0.000070] (((38,(39,37)),((33,20),((35,28),((40,(27,26)),(34,((32,24),19)))))),(31,(45,((4,((46,(6,((((18,17),(16,13)),10),((14,(15,(8,7))),(11,(12,(9,5))))))),((29,25),2))),(42,((36,(((44,43),(41,30)),(22,(23,21)))),3))))),1);
   tree tree_3874 [p = 0.000, P = 0.637] = [&W 0.000070] (((38,(39,37)),((33,20),((35,28),((40,(27,26)),(34,((32,24),19)))))),(31,((46,45),((4,((6,((((18,17),(16,13)),10),((14,(15,(8,7))),(11,(12,(9,5)))))),((29,25),2))),(42,((36,(((44,43),(41,30)),(22,(23,21)))),3))))),1);
   tree tree_3875 [p = 0.000, P = 0.637] = [&W 0.000070] (((39,(38,37)),((33,20),((34,(35,28)),((40,(27,26)),((32,24),19))))),(31,((4,((6,((((18,17),(16,13)),10),((14,(15,(8,7))),(11,(12,(9,5)))))),((29,25),2))),((46,45),((42,(36,((44,43),((41,30),(22,(23,21)))))),3)))),1);
   tree tree_3876 [p = 0.000, P = 0.637] = [&W 0.000070] (((38,(39,37)),((33,20),((35,28),((40,(27,26)),(34,((32,24),19)))))),(31,((4,((46,(6,((((18,17),(16,13)),10),((14,(15,(8,7))),(11,(12,(9,5))))))),((29,25),2))),(45,(42,((36,((44,43),((41,30),(22,(23,21))))),3))))),1);
   tree tree_3877 [p = 0.000, P = 0.637] = [&W 0.000070] (((38,(39,37)),((33,20),((35,28),((40,(27,26)),(34,((32,24),19)))))),(31,((4,((6,((((18,17),(16,13)),10),((14,(15,(8,7))),(11,(12,(9,5)))))),((29,25),2))),((46,45),(42,((36,((41,30),((44,43),(22,(23,21))))),3))))),1);
   tree tree_3878 [p = 0.000, P = 0.637] = [&W 0.000070] (((38,(39,37)),((33,20),((35,28),((40,(27,26)),(34,((32,24),19)))))),(31,((4,((6,((((18,17),(16,13)),10),((14,(15,(8,7))),(11,(12,(9,5)))))),((29,25),2))),(((46,45),42),((36,((41,30),((44,43),(22,(23,21))))),3)))),1);
   tree tree_3879 [p = 0.000, P = 0.637] = [&W 0.000070] (((38,(39,37)),((33,20),((35,28),((40,(27,26)),(34,((32,24),19)))))),(31,((45,(4,((46,(6,((((18,17),(16,13)),10),((14,(15,(8,7))),(11,(12,(9,5))))))),((29,25),2)))),(42,((36,((41,30),((44,43),(22,(23,21))))),3)))),1);
   tree tree_3880 [p = 0.000, P = 0.637] = [&W 0.000070] (((38,(39,37)),((33,20),((35,28),((40,(27,26)),(34,((32,24),19)))))),(31,((4,((46,(6,((((18,17),(16,13)),10),((14,(15,(8,7))),(11,(12,(9,5))))))),((29,25),2))),((45,42),((36,((44,43),((41,30),(22,(23,21))))),3)))),1);
   tree tree_3881 [p = 0.000, P = 0.637] = [&W 0.000070] (((39,(38,37)),((33,20),((34,(35,28)),((40,(27,26)),((32,24),19))))),(31,(45,((4,((46,(6,((((18,17),(16,13)),10),((14,(15,(8,7))),(11,(12,(9,5))))))),((29,25),2))),((42,(36,((41,30),((44,43),(22,(23,21)))))),3)))),1);
   tree tree_3882 [p = 0.000, P = 0.637] = [&W 0.000070] (((39,(38,37)),((33,20),((34,(35,28)),((40,(27,26)),((32,24),19))))),(31,((4,((46,(6,((((18,17),(16,13)),10),((14,(15,(8,7))),(11,(12,(9,5))))))),((29,25),2))),(45,((36,(42,(((44,43),(41,30)),(22,(23,21))))),3)))),1);
   tree tree_3883 [p = 0.000, P = 0.637] = [&W 0.000070] (((38,(39,37)),((33,20),((35,28),((40,(27,26)),(34,((32,24),19)))))),(31,((4,((6,((((18,17),(16,13)),10),((14,(15,(8,7))),(11,(12,(9,5)))))),((29,25),2))),(45,((46,42),((36,((41,30),((44,43),(22,(23,21))))),3))))),1);
   tree tree_3884 [p = 0.000, P = 0.637] = [&W 0.000070] (((39,(38,37)),((33,20),((34,(35,28)),((40,(27,26)),((32,24),19))))),(31,((4,((6,((((18,17),(16,13)),10),((14,(15,(8,7))),(11,(12,(9,5)))))),((29,25),2))),((45,(46,42)),((36,((44,43),((41,30),(22,(23,21))))),3)))),1);
   tree tree_3885 [p = 0.000, P = 0.638] = [&W 0.000070] (((39,(38,37)),((33,20),((34,(35,28)),((40,(27,26)),((32,24),19))))),(31,(45,((4,((46,(6,((((18,17),(16,13)),10),((14,(15,(8,7))),(11,(12,(9,5))))))),((29,25),2))),(42,((36,(((44,43),(41,30)),(22,(23,21)))),3))))),1);
   tree tree_3886 [p = 0.000, P = 0.638] = [&W 0.000070] (((39,(38,37)),((33,20),((34,(35,28)),((40,(27,26)),((32,24),19))))),(31,(45,((4,((6,((((18,17),(16,13)),10),((14,(15,(8,7))),(11,(12,(9,5)))))),((29,25),2))),((46,42),((36,((44,43),((41,30),(22,(23,21))))),3))))),1);
   tree tree_3887 [p = 0.000, P = 0.638] = [&W 0.000070] (((38,(39,37)),((33,20),((35,28),((40,(27,26)),(34,((32,24),19)))))),(31,(45,((4,((46,(6,((((18,17),(16,13)),10),((14,(15,(8,7))),(11,(12,(9,5))))))),((29,25),2))),((36,((42,(41,30)),((44,43),(22,(23,21))))),3)))),1);
   tree tree_3888 [p = 0.000, P = 0.638] = [&W 0.000070] (((39,(38,37)),((33,20),((34,(35,28)),((40,(27,26)),((32,24),19))))),(31,((4,((6,((((18,17),(16,13)),10),((14,(15,(8,7))),(11,(12,(9,5)))))),((29,25),2))),((46,(45,42)),((36,((44,43),((41,30),(22,(23,21))))),3)))),1);
   tree tree_3889 [p = 0.000, P = 0.638] = [&W 0.000070] (((39,(38,37)),((33,20),((34,(35,28)),((40,(27,26)),((32,24),19))))),(31,((4,((6,((((18,17),(16,13)),10),((14,(15,(8,7))),(11,(12,(9,5)))))),((29,25),2))),((46,45),((36,(42,(((44,43),(41,30)),(22,(23,21))))),3)))),1);
   tree tree_3890 [p = 0.000, P = 0.638] = [&W 0.000070] (((38,(39,37)),((33,20),((35,28),((40,(27,26)),(34,((32,24),19)))))),(31,(45,((4,((46,(6,((((18,17),(16,13)),10),((14,(15,(8,7))),(11,(12,(9,5))))))),((29,25),2))),((36,(42,((41,30),((44,43),(22,(23,21)))))),3)))),1);
   tree tree_3891 [p = 0.000, P = 0.638] = [&W 0.000070] (((38,(39,37)),((33,20),((35,28),((40,(27,26)),(34,((32,24),19)))))),(31,(45,((4,((46,(6,((((18,17),(16,13)),10),((14,(15,(8,7))),(11,(12,(9,5))))))),((29,25),2))),((36,(((44,43),42),((41,30),(22,(23,21))))),3)))),1);
   tree tree_3892 [p = 0.000, P = 0.638] = [&W 0.000070] (((38,(39,37)),((33,20),((35,28),((40,(27,26)),(34,((32,24),19)))))),(31,((4,((6,((((18,17),(16,13)),10),((14,(15,(8,7))),(11,(12,(9,5)))))),((29,25),2))),((46,45),(42,((36,(((44,43),(41,30)),(22,(23,21)))),3))))),1);
   tree tree_3893 [p = 0.000, P = 0.638] = [&W 0.000070] (((38,(39,37)),((33,20),((35,28),((40,(27,26)),(34,((32,24),19)))))),(31,((4,((6,((((18,17),(16,13)),10),((14,(15,(8,7))),(11,(12,(9,5)))))),((29,25),2))),((46,45),((36,(42,((44,43),((41,30),(22,(23,21)))))),3)))),1);
   tree tree_3894 [p = 0.000, P = 0.638] = [&W 0.000070] (((38,(39,37)),((33,20),((35,28),((40,(27,26)),(34,((32,24),19)))))),(31,((4,((6,((((18,17),(16,13)),10),((14,(15,(8,7))),(11,(12,(9,5)))))),((29,25),2))),((46,45),((42,(36,((44,43),((41,30),(22,(23,21)))))),3)))),1);
   tree tree_3895 [p = 0.000, P = 0.638] = [&W 0.000070] (((38,(39,37)),((33,20),((35,28),((40,(27,26)),(34,((32,24),19)))))),(31,((4,((6,((((18,17),(16,13)),10),((14,(15,(8,7))),(11,(12,(9,5)))))),((29,25),2))),((46,45),((36,((41,30),(((44,43),42),(22,(23,21))))),3)))),1);
   tree tree_3896 [p = 0.000, P = 0.638] = [&W 0.000070] (((39,(38,37)),((33,20),((34,(35,28)),((40,(27,26)),((32,24),19))))),(31,((4,((6,((((18,17),(16,13)),10),((14,(15,(8,7))),(11,(12,(9,5)))))),((29,25),2))),((46,45),((42,(36,(((44,43),(41,30)),(22,(23,21))))),3)))),1);
   tree tree_3897 [p = 0.000, P = 0.638] = [&W 0.000070] (((39,(38,37)),((33,20),((34,(35,28)),((40,(27,26)),((32,24),19))))),(31,(45,((4,((46,(6,((((18,17),(16,13)),10),((14,(15,(8,7))),(11,(12,(9,5))))))),((29,25),2))),((36,(((44,43),(42,(41,30))),(22,(23,21)))),3)))),1);
   tree tree_3898 [p = 0.000, P = 0.638] = [&W 0.000070] (((38,(39,37)),((33,20),((35,28),((27,26),((40,34),((32,24),19)))))),(31,(45,((4,((46,(6,((((18,17),(16,13)),10),((14,(15,(8,7))),(11,(12,(9,5))))))),((29,25),2))),((42,(36,((41,30),((44,43),(22,(23,21)))))),3)))),1);
   tree tree_3899 [p = 0.000, P = 0.639] = [&W 0.000070] (((38,(39,37)),((33,20),((35,28),((27,26),((40,34),((32,24),19)))))),(31,((4,((6,((((18,17),(16,13)),10),((14,(15,(8,7))),(11,(12,(9,5)))))),((29,25),2))),((46,45),((42,(36,(((44,43),(41,30)),(22,(23,21))))),3)))),1);
   tree tree_3900 [p = 0.000, P = 0.639] = [&W 0.000070] (((38,(39,37)),((33,20),((35,28),(40,((27,26),(34,((32,24),19))))))),(31,((4,((46,(6,((((18,17),(16,13)),10),((14,(15,(8,7))),(11,(12,(9,5))))))),((29,25),2))),(45,(((42,36),((41,30),((44,43),(22,(23,21))))),3)))),1);
   tree tree_3901 [p = 0.000, P = 0.639] = [&W 0.000070] (((38,(39,37)),((33,20),((35,28),((40,(27,26)),(34,((32,24),19)))))),(31,((4,((6,((((18,17),(16,13)),10),((14,(15,(8,7))),(11,(12,(9,5)))))),((29,25),2))),((46,45),((36,((41,30),((44,43),(22,(23,21))))),(42,3))))),1);
   tree tree_3902 [p = 0.000, P = 0.639] = [&W 0.000070] (((38,(39,37)),((33,20),((35,28),((27,26),((40,34),((32,24),19)))))),(31,((46,45),((4,((6,((((18,17),(16,13)),10),((14,(15,(8,7))),(11,(12,(9,5)))))),((29,25),2))),(42,((36,(((44,43),(41,30)),(22,(23,21)))),3))))),1);
   tree tree_3903 [p = 0.000, P = 0.639] = [&W 0.000070] (((38,(39,37)),((33,20),((35,28),((27,26),((40,34),((32,24),19)))))),(31,((46,45),((4,((6,((((18,17),(16,13)),10),((14,(15,(8,7))),(11,(12,(9,5)))))),((29,25),2))),((42,(36,(((44,43),(41,30)),(22,(23,21))))),3)))),1);
   tree tree_3904 [p = 0.000, P = 0.639] = [&W 0.000070] ((((39,38),37),((33,20),((35,28),((40,(27,26)),(((34,32),24),19))))),(31,((4,((6,((((18,17),(16,13)),10),((14,(15,(8,7))),(11,(12,(9,5)))))),((29,25),2))),(45,(((46,42),(36,(((44,43),(41,30)),(22,(23,21))))),3)))),1);
   tree tree_3905 [p = 0.000, P = 0.639] = [&W 0.000070] (((38,(39,37)),((33,20),((35,28),((40,(27,26)),(((34,32),24),19))))),(31,(45,((4,((46,(6,((((18,17),(16,13)),10),((14,(15,(8,7))),(11,(12,(9,5))))))),((29,25),2))),(((42,36),(((44,43),(41,30)),(22,(23,21)))),3)))),1);
   tree tree_3906 [p = 0.000, P = 0.639] = [&W 0.000070] (((39,(38,37)),((33,20),((34,(35,28)),((40,(27,26)),((32,24),19))))),(31,((4,((46,(6,((((18,17),(16,13)),10),((14,(15,(8,7))),(11,(12,(9,5))))))),((29,25),2))),(45,((42,(36,(((44,43),(41,30)),(22,(23,21))))),3)))),1);
   tree tree_3907 [p = 0.000, P = 0.639] = [&W 0.000070] (((38,(39,37)),((33,20),((35,28),((27,26),((40,34),((32,24),19)))))),(31,((4,((6,((((18,17),(16,13)),10),((14,(15,(8,7))),(11,(12,(9,5)))))),((29,25),2))),((46,45),(((42,36),((44,43),((41,30),(22,(23,21))))),3)))),1);
   tree tree_3908 [p = 0.000, P = 0.639] = [&W 0.000070] (((38,(39,37)),((33,20),((35,28),(40,((27,26),(((34,32),24),19)))))),(31,((4,((6,((((18,17),(16,13)),10),((14,(15,(8,7))),(11,(12,(9,5)))))),((29,25),2))),((46,45),((36,((44,43),((41,30),(22,(23,21))))),(42,3))))),1);
   tree tree_3909 [p = 0.000, P = 0.639] = [&W 0.000070] (((38,(39,37)),((33,20),((35,28),((40,(27,26)),(((34,32),24),19))))),(31,((4,((6,((((18,17),(16,13)),10),((14,(15,(8,7))),(11,(12,(9,5)))))),((29,25),2))),((46,45),(((42,36),((41,30),((44,43),(22,(23,21))))),3)))),1);
   tree tree_3910 [p = 0.000, P = 0.639] = [&W 0.000070] (((38,(39,37)),((33,20),((35,28),((40,(27,26)),(34,((32,24),19)))))),(31,((4,((6,((((18,17),(16,13)),10),((14,(15,(8,7))),(11,(12,(9,5)))))),((29,25),2))),((45,(46,42)),((36,((41,30),((44,43),(22,(23,21))))),3)))),1);
   tree tree_3911 [p = 0.000, P = 0.639] = [&W 0.000070] (((39,(38,37)),((33,20),((34,(35,28)),((40,(27,26)),((32,24),19))))),(31,((4,((46,(6,((((18,17),(16,13)),10),((14,(15,(8,7))),(11,(12,(9,5))))))),((29,25),2))),(45,((42,(36,((44,43),((41,30),(22,(23,21)))))),3)))),1);
   tree tree_3912 [p = 0.000, P = 0.639] = [&W 0.000070] (((38,(39,37)),((33,20),((35,28),((40,(27,26)),(34,((32,24),19)))))),(46,(31,(45,((4,((6,((((18,17),(16,13)),10),((14,(15,(8,7))),(11,(12,(9,5)))))),((29,25),2))),(((42,36),(((44,43),(41,30)),(22,(23,21)))),3))))),1);
   tree tree_3913 [p = 0.000, P = 0.640] = [&W 0.000070] (((38,(39,37)),((33,20),((35,28),((40,(27,26)),(34,((32,24),19)))))),(31,(45,((4,((46,(6,((((18,17),(16,13)),10),((14,(15,(8,7))),(11,(12,(9,5))))))),((29,25),2))),(42,((36,((41,30),((44,43),(22,(23,21))))),3))))),1);
   tree tree_3914 [p = 0.000, P = 0.640] = [&W 0.000070] (((38,(39,37)),((33,20),((35,28),((40,(27,26)),(34,((32,24),19)))))),(31,(45,((4,((46,(6,((((18,17),(16,13)),10),((14,(15,(8,7))),(11,(12,(9,5))))))),((29,25),2))),(((42,36),((41,30),((44,43),(22,(23,21))))),3)))),1);
   tree tree_3915 [p = 0.000, P = 0.640] = [&W 0.000070] (((38,(39,37)),((33,20),((35,28),((40,(27,26)),(34,((32,24),19)))))),(31,((4,((46,(6,((((18,17),(16,13)),10),((14,(15,(8,7))),(11,(12,(9,5))))))),((29,25),2))),(45,(42,((36,((41,((44,43),30)),(22,(23,21)))),3))))),1);
   tree tree_3916 [p = 0.000, P = 0.640] = [&W 0.000070] (((38,(39,37)),((33,20),((35,28),((40,(27,26)),(34,((32,24),19)))))),(31,((46,45),((4,((6,((((18,17),(16,13)),10),((14,(15,(8,7))),(11,(12,(9,5)))))),((29,25),2))),(((42,36),(((44,43),(41,30)),(22,(23,21)))),3)))),1);
   tree tree_3917 [p = 0.000, P = 0.640] = [&W 0.000070] (((39,(38,37)),((33,20),((34,(35,28)),((40,(27,26)),((32,24),19))))),(31,((4,((6,((((18,17),(16,13)),10),((14,(15,(8,7))),(11,(12,(9,5)))))),((29,25),2))),(45,(46,((42,(36,(((44,43),(41,30)),(22,(23,21))))),3))))),1);
   tree tree_3918 [p = 0.000, P = 0.640] = [&W 0.000070] (((38,(39,37)),((33,20),((35,28),((40,(27,26)),(34,((32,24),19)))))),(31,((4,((6,((((18,17),(16,13)),10),((14,(15,(8,7))),(11,(12,(9,5)))))),((29,25),2))),((46,45),((36,((44,43),((41,30),(22,(23,21))))),(42,3))))),1);
   tree tree_3919 [p = 0.000, P = 0.640] = [&W 0.000070] (((38,(39,37)),((33,20),((35,28),((40,(27,26)),(34,((32,24),19)))))),(31,(45,((4,((46,(6,((((18,17),(16,13)),10),((14,(15,(8,7))),(11,(12,(9,5))))))),((29,25),2))),((36,(((44,43),(41,30)),(22,(23,21)))),(42,3))))),1);
   tree tree_3920 [p = 0.000, P = 0.640] = [&W 0.000070] (((39,(38,37)),((33,20),((34,(35,28)),((40,(27,26)),((32,24),19))))),(31,((4,((46,(6,((((18,17),(16,13)),10),((14,(15,(8,7))),(11,(12,(9,5))))))),((29,25),2))),(45,(42,((36,(((44,43),(41,30)),(22,(23,21)))),3))))),1);
   tree tree_3921 [p = 0.000, P = 0.640] = [&W 0.000070] (((38,(39,37)),((33,20),((35,28),((27,26),((40,34),((32,24),19)))))),(31,(45,((4,((6,((((18,17),(16,13)),10),((14,(15,(8,7))),(11,(12,(9,5)))))),((29,25),2))),((36,(((44,43),(41,30)),(22,(23,21)))),((46,42),3))))),1);
   tree tree_3922 [p = 0.000, P = 0.640] = [&W 0.000070] (((38,(39,37)),((33,20),((35,28),((27,26),((40,34),((32,24),19)))))),(31,((4,((6,((((18,17),(16,13)),10),((14,(15,(8,7))),(11,(12,(9,5)))))),((29,25),2))),((46,45),(42,((36,((41,30),((44,43),(22,(23,21))))),3))))),1);
   tree tree_3923 [p = 0.000, P = 0.640] = [&W 0.000070] ((((39,38),37),((33,20),((35,28),((27,26),((40,34),((32,24),19)))))),(31,((4,((6,((((18,17),(16,13)),10),((14,(15,(8,7))),(11,(12,(9,5)))))),((29,25),2))),((46,45),((36,(42,(((44,43),(41,30)),(22,(23,21))))),3)))),1);
   tree tree_3924 [p = 0.000, P = 0.640] = [&W 0.000070] (((38,(39,37)),((33,20),((35,28),(34,((40,(27,26)),((32,24),19)))))),(31,(45,((4,((46,(6,((((18,17),(16,13)),10),((14,(15,(8,7))),(11,(12,(9,5))))))),((29,25),2))),((36,(((44,43),42),((41,30),(22,(23,21))))),3)))),1);
   tree tree_3925 [p = 0.000, P = 0.640] = [&W 0.000070] (((38,(39,37)),((33,20),((35,28),(34,((40,(27,26)),((32,24),19)))))),(31,(45,((4,((6,((((18,17),(16,13)),10),((14,(15,(8,7))),(11,(12,(9,5)))))),((29,25),2))),(46,((36,((41,30),(42,((44,43),(22,(23,21)))))),3))))),1);
   tree tree_3926 [p = 0.000, P = 0.640] = [&W 0.000070] (((39,(38,37)),((33,20),((34,(35,28)),((40,(27,26)),((32,24),19))))),(31,((4,((6,((((18,17),(16,13)),10),((14,(15,(8,7))),(11,(12,(9,5)))))),((29,25),2))),((46,45),(((42,36),(((44,43),(41,30)),(22,(23,21)))),3)))),1);
   tree tree_3927 [p = 0.000, P = 0.640] = [&W 0.000070] (((38,(39,37)),((33,20),((35,28),(34,((40,(27,26)),((32,24),19)))))),(31,(45,((4,((46,(6,((((18,17),(16,13)),10),((14,(15,(8,7))),(11,(12,(9,5))))))),((29,25),2))),((36,(42,(((44,43),(41,30)),(22,(23,21))))),3)))),1);
   tree tree_3928 [p = 0.000, P = 0.641] = [&W 0.000070] (((39,(38,37)),((33,20),((34,(35,28)),((40,(27,26)),((32,24),19))))),(31,((4,((6,((((18,17),(16,13)),10),((14,(15,(8,7))),(11,(12,(9,5)))))),((29,25),2))),((46,45),(((42,36),((41,30),((44,43),(22,(23,21))))),3)))),1);
   tree tree_3929 [p = 0.000, P = 0.641] = [&W 0.000070] (((38,(39,37)),((33,20),((35,28),(34,((40,(27,26)),((32,24),19)))))),(31,((4,((46,(6,((((18,17),(16,13)),10),((14,(15,(8,7))),(11,(12,(9,5))))))),((29,25),2))),(45,(42,((36,(((44,43),(41,30)),(22,(23,21)))),3))))),1);
   tree tree_3930 [p = 0.000, P = 0.641] = [&W 0.000070] (((38,(39,37)),((33,20),((35,28),(34,((40,(27,26)),((32,24),19)))))),(31,(45,((4,((46,(6,((((18,17),(16,13)),10),((14,(15,(8,7))),(11,(12,(9,5))))))),((29,25),2))),(42,((36,((44,43),((41,30),(22,(23,21))))),3))))),1);
   tree tree_3931 [p = 0.000, P = 0.641] = [&W 0.000070] (((38,(39,37)),((33,20),((35,28),(34,((40,(27,26)),((32,24),19)))))),(31,(45,((4,((6,((((18,17),(16,13)),10),((14,(15,(8,7))),(11,(12,(9,5)))))),((29,25),2))),((46,42),((36,((41,30),((44,43),(22,(23,21))))),3))))),1);
   tree tree_3932 [p = 0.000, P = 0.641] = [&W 0.000070] (((38,(39,37)),((33,20),((35,28),(34,((40,(27,26)),((32,24),19)))))),(31,(45,((4,((46,(6,((((18,17),(16,13)),10),((14,(15,(8,7))),(11,(12,(9,5))))))),((29,25),2))),(42,((36,((41,30),((44,43),(22,(23,21))))),3))))),1);
   tree tree_3933 [p = 0.000, P = 0.641] = [&W 0.000070] (((38,(39,37)),((33,20),((35,28),(34,((40,(27,26)),((32,24),19)))))),(31,((46,45),((4,((6,((((18,17),(16,13)),10),((14,(15,(8,7))),(11,(12,(9,5)))))),((29,25),2))),(42,((36,((41,30),((44,43),(22,(23,21))))),3))))),1);
   tree tree_3934 [p = 0.000, P = 0.641] = [&W 0.000070] (((38,(39,37)),((33,20),((35,28),(34,((40,(27,26)),((32,24),19)))))),(31,((4,((6,((((18,17),(16,13)),10),((14,(15,(8,7))),(11,(12,(9,5)))))),((29,25),2))),((45,(46,42)),((36,((44,43),((41,30),(22,(23,21))))),3)))),1);
   tree tree_3935 [p = 0.000, P = 0.641] = [&W 0.000070] (((38,(39,37)),((33,20),((35,28),(34,((40,(27,26)),((32,24),19)))))),(31,((4,((6,((((18,17),(16,13)),10),((14,(15,(8,7))),(11,(12,(9,5)))))),((29,25),2))),(((46,45),42),((36,((44,43),((41,30),(22,(23,21))))),3)))),1);
   tree tree_3936 [p = 0.000, P = 0.641] = [&W 0.000070] (((38,(39,37)),((33,20),((35,28),(34,((40,(27,26)),((32,24),19)))))),(31,((4,((46,(6,((((18,17),(16,13)),10),((14,(15,(8,7))),(11,(12,(9,5))))))),((29,25),2))),(45,((36,((44,43),(((42,41),30),(22,(23,21))))),3)))),1);
   tree tree_3937 [p = 0.000, P = 0.641] = [&W 0.000070] ((((39,38),37),((33,20),((35,28),(34,((40,(27,26)),((32,24),19)))))),(31,(45,((4,((46,(6,((((18,17),(16,13)),10),((14,(15,(8,7))),(11,(12,(9,5))))))),((29,25),2))),(42,((36,((41,30),((44,43),(22,(23,21))))),3))))),1);
   tree tree_3938 [p = 0.000, P = 0.641] = [&W 0.000070] (((39,(38,37)),((33,20),((34,(35,28)),((40,(27,26)),((32,24),19))))),(31,(45,((4,((46,(6,((((18,17),(16,13)),10),((14,(15,(8,7))),(11,(12,(9,5))))))),((29,25),2))),(((42,36),((44,43),((41,30),(22,(23,21))))),3)))),1);
   tree tree_3939 [p = 0.000, P = 0.641] = [&W 0.000070] ((((39,38),37),((33,20),((35,28),(34,((40,(27,26)),((32,24),19)))))),(31,((4,((6,((((18,17),(16,13)),10),((14,(15,(8,7))),(11,(12,(9,5)))))),((29,25),2))),((46,45),((36,(((44,43),(41,30)),(22,(23,21)))),(42,3))))),1);
   tree tree_3940 [p = 0.000, P = 0.641] = [&W 0.000070] (((39,(38,37)),((33,20),((34,(35,28)),((40,(27,26)),((32,24),19))))),(31,((46,45),((4,((6,((((18,17),(16,13)),10),((14,(15,(8,7))),(11,(12,(9,5)))))),((29,25),2))),((36,(((44,43),(41,30)),(22,(23,21)))),(42,3))))),1);
   tree tree_3941 [p = 0.000, P = 0.641] = [&W 0.000070] ((((39,38),37),((33,20),((34,(35,28)),((40,(27,26)),((32,24),19))))),(31,((4,((6,((((18,17),(16,13)),10),((14,(15,(8,7))),(11,(12,(9,5)))))),((29,25),2))),((45,(46,42)),((36,((41,30),((44,43),(22,(23,21))))),3)))),1);
   tree tree_3942 [p = 0.000, P = 0.642] = [&W 0.000070] (((39,(38,37)),((33,20),((34,(35,28)),((40,(27,26)),((32,24),19))))),(31,((46,45),((4,((6,((((18,17),(16,13)),10),((14,(15,(8,7))),(11,(12,(9,5)))))),((29,25),2))),(((42,36),(((44,43),(41,30)),(22,(23,21)))),3)))),1);
   tree tree_3943 [p = 0.000, P = 0.642] = [&W 0.000070] ((((39,38),37),((33,20),((35,28),(34,((27,26),(40,((32,24),19))))))),(31,((4,((6,((((18,17),(16,13)),10),((14,(15,(8,7))),(11,(12,(9,5)))))),((29,25),2))),((46,45),(((42,36),(((44,43),(41,30)),(22,(23,21)))),3)))),1);
   tree tree_3944 [p = 0.000, P = 0.642] = [&W 0.000070] (((38,(39,37)),((33,20),((35,28),(34,((40,(27,26)),((32,24),19)))))),(31,((4,((46,(6,((((18,17),(16,13)),10),((14,(15,(8,7))),(11,(12,(9,5))))))),((29,25),2))),(45,((42,(36,((44,43),((41,30),(22,(23,21)))))),3)))),1);
   tree tree_3945 [p = 0.000, P = 0.642] = [&W 0.000070] (((38,(39,37)),((33,20),((35,28),(34,((40,(27,26)),((32,24),19)))))),(31,(45,((4,((6,((((18,17),(16,13)),10),((14,(15,(8,7))),(11,(12,(9,5)))))),((29,25),2))),(((46,42),(36,((41,30),((44,43),(22,(23,21)))))),3)))),1);
   tree tree_3946 [p = 0.000, P = 0.642] = [&W 0.000070] (((38,(39,37)),((33,20),((35,28),(34,((40,(27,26)),((32,24),19)))))),(31,(((46,45),(4,((6,((((18,17),(16,13)),10),((14,(15,(8,7))),(11,(12,(9,5)))))),((29,25),2)))),((42,(36,((41,30),((44,43),(22,(23,21)))))),3))),1);
   tree tree_3947 [p = 0.000, P = 0.642] = [&W 0.000070] (((38,((46,39),37)),((33,20),((35,28),(34,((40,(27,26)),((32,24),19)))))),(31,(45,((4,((6,((((18,17),(16,13)),10),((14,(15,(8,7))),(11,(12,(9,5)))))),((29,25),2))),((36,((42,((44,43),(41,30))),(22,(23,21)))),3)))),1);
   tree tree_3948 [p = 0.000, P = 0.642] = [&W 0.000070] (((38,(39,37)),((33,20),((35,28),(34,((40,(27,26)),((32,24),19)))))),(31,((4,((6,((((18,17),(16,13)),10),((14,(15,(8,7))),(11,(12,(9,5)))))),((29,25),2))),(45,(46,((36,(((44,43),42),((41,30),(22,(23,21))))),3))))),1);
   tree tree_3949 [p = 0.000, P = 0.642] = [&W 0.000070] (((38,(39,37)),((33,20),((35,28),(34,((40,(27,26)),((32,24),19)))))),(31,((4,((46,(6,((((18,17),(16,13)),10),((14,(15,(8,7))),(11,(12,(9,5))))))),((29,25),2))),(45,((42,(36,((41,30),((44,43),(22,(23,21)))))),3)))),1);
   tree tree_3950 [p = 0.000, P = 0.642] = [&W 0.000070] (((38,(39,37)),((33,20),((35,28),((27,26),(40,(34,((32,24),19))))))),(31,((4,((46,(6,((((18,17),(16,13)),10),((14,(15,(8,7))),(11,(12,(9,5))))))),((29,25),2))),((45,42),((36,(((44,43),(41,30)),(22,(23,21)))),3)))),1);
   tree tree_3951 [p = 0.000, P = 0.642] = [&W 0.000070] ((((39,38),37),((33,20),((35,28),((40,(27,26)),(34,((32,24),19)))))),(31,((4,((6,((((18,17),(16,13)),10),((14,(15,(8,7))),(11,(12,(9,5)))))),((29,25),2))),(((46,45),42),((36,(((44,43),(41,30)),(22,(23,21)))),3)))),1);
   tree tree_3952 [p = 0.000, P = 0.642] = [&W 0.000070] (((39,(38,37)),((33,20),((35,28),((40,(27,26)),(34,((32,24),19)))))),(31,((46,45),((4,((6,((((18,17),(16,13)),10),((14,(15,(8,7))),(11,(12,(9,5)))))),((29,25),2))),(42,((36,((41,30),((44,43),(22,(23,21))))),3))))),1);
   tree tree_3953 [p = 0.000, P = 0.642] = [&W 0.000070] (((39,(38,37)),((33,20),((35,28),((40,(27,26)),(34,((32,24),19)))))),(31,((4,((46,(6,((((18,17),(16,13)),10),((14,(15,(8,7))),(11,(12,(9,5))))))),((29,25),2))),(45,((36,((41,30),(((44,43),42),(22,(23,21))))),3)))),1);
   tree tree_3954 [p = 0.000, P = 0.642] = [&W 0.000070] (((38,(39,37)),((33,20),((35,28),((40,34),((27,26),((32,24),19)))))),(31,((4,((46,(6,((((18,17),(16,13)),10),((14,(15,(8,7))),(11,(12,(9,5))))))),((29,25),2))),(45,((42,(36,(((44,43),(41,30)),(22,(23,21))))),3)))),1);
   tree tree_3955 [p = 0.000, P = 0.642] = [&W 0.000070] (((38,(39,37)),((33,20),((34,(35,28)),((40,(27,26)),((32,24),19))))),(31,((4,((46,(6,((((18,17),(16,13)),10),(((15,14),(8,7)),(11,(12,(9,5))))))),((29,25),2))),((45,42),((36,(((44,43),(41,30)),(22,(23,21)))),3)))),1);
   tree tree_3956 [p = 0.000, P = 0.643] = [&W 0.000070] (((38,(39,37)),((33,20),((35,28),(34,(40,((27,26),((32,24),19))))))),(31,((4,((6,((((18,17),(16,13)),10),((14,(15,(8,7))),(11,(12,(9,5)))))),((29,25),2))),(((46,45),42),((36,((44,43),((41,30),(22,(23,21))))),3)))),1);
   tree tree_3957 [p = 0.000, P = 0.643] = [&W 0.000070] ((((39,38),37),((33,20),((34,(35,28)),((40,(27,26)),((32,24),19))))),(31,((4,((46,(((((18,17),(16,13)),10),6),((14,(15,(8,7))),(11,(12,(9,5)))))),((29,25),2))),((45,42),((36,(((44,43),(41,30)),(23,(22,21)))),3)))),1);
   tree tree_3958 [p = 0.000, P = 0.643] = [&W 0.000070] (((39,(38,37)),((33,20),((34,(35,28)),((40,(27,26)),((32,24),19))))),(31,((4,((46,(6,((((18,17),(16,13)),10),((14,(15,(8,7))),(11,(12,(9,5))))))),((29,25),2))),((45,42),((36,(((44,43),(41,30)),(22,(23,21)))),3)))),1);
   tree tree_3959 [p = 0.000, P = 0.643] = [&W 0.000070] (((39,(38,37)),((33,20),((35,28),((40,(27,26)),(34,((32,24),19)))))),(31,((4,((6,((((18,17),(16,13)),10),((14,(15,(8,7))),(11,(12,(9,5)))))),((29,25),2))),((46,45),(((42,36),((44,43),((41,30),(22,(23,21))))),3)))),1);
   tree tree_3960 [p = 0.000, P = 0.643] = [&W 0.000070] ((((39,38),37),((33,20),((35,28),((40,(27,26)),(34,((32,24),19)))))),(31,((4,((6,((((18,17),(16,13)),10),((14,(15,(8,7))),(11,(12,(9,5)))))),((29,25),2))),((46,45),(((42,36),(((44,43),(41,30)),(22,(23,21)))),3)))),1);
   tree tree_3961 [p = 0.000, P = 0.643] = [&W 0.000070] ((((39,38),37),((33,20),((35,28),((40,(27,26)),(34,((32,24),19)))))),(31,(45,((4,((46,(6,((((18,17),(16,13)),10),((14,(15,(8,7))),(11,(12,(9,5))))))),((29,25),2))),(42,((36,(((44,43),(41,30)),(22,(23,21)))),3))))),1);
   tree tree_3962 [p = 0.000, P = 0.643] = [&W 0.000070] (((39,(38,37)),((33,20),((34,(35,28)),((40,(27,26)),((32,24),19))))),(31,((46,45),((4,((6,((((18,17),(16,13)),10),((14,(15,(8,7))),(11,(12,(9,5)))))),((29,25),2))),(42,((36,((41,30),((44,43),(22,(23,21))))),3))))),1);
   tree tree_3963 [p = 0.000, P = 0.643] = [&W 0.000070] ((((39,38),37),((33,20),((35,28),((27,26),(40,(34,((32,24),19))))))),(31,((4,((46,(6,((((18,17),(16,13)),10),((14,(15,(8,7))),(11,(12,(9,5))))))),((29,25),2))),(45,((42,(36,((44,43),((41,30),(22,(23,21)))))),3)))),1);
   tree tree_3964 [p = 0.000, P = 0.643] = [&W 0.000070] (((38,(39,37)),((33,20),((34,(35,28)),((40,(27,26)),((32,24),19))))),(31,((4,((46,(6,((((18,17),(16,13)),10),((14,(15,(8,7))),(11,(12,(9,5))))))),((29,25),2))),(45,(42,((36,((44,43),((41,30),(22,(23,21))))),3))))),1);
   tree tree_3965 [p = 0.000, P = 0.643] = [&W 0.000070] (((38,(39,37)),((33,20),((35,28),(34,(40,((27,26),((32,24),19))))))),(31,((4,((46,(6,((((18,17),(16,13)),10),((14,(15,(8,7))),(11,(12,(9,5))))))),((29,25),2))),(45,(42,((36,(((44,43),(41,30)),(22,(23,21)))),3))))),1);
   tree tree_3966 [p = 0.000, P = 0.643] = [&W 0.000070] (((38,(39,37)),((33,20),((35,28),(34,((40,(27,26)),((32,24),19)))))),(31,((4,((46,(6,((((18,17),(16,13)),10),((14,(15,(8,7))),(11,(12,(9,5))))))),((29,25),2))),(45,((36,((44,43),((41,30),(22,(23,21))))),(42,3))))),1);
   tree tree_3967 [p = 0.000, P = 0.643] = [&W 0.000070] (((39,(38,37)),((33,20),((35,28),((40,(27,26)),(34,((32,24),19)))))),(31,((4,((46,(6,((((18,17),(16,13)),10),((14,(15,(8,7))),(11,(12,(9,5))))))),((29,25),2))),(45,((42,(36,((41,30),((44,43),(22,(23,21)))))),3)))),1);
   tree tree_3968 [p = 0.000, P = 0.643] = [&W 0.000070] ((((39,38),37),((33,20),((34,(35,28)),((40,(27,26)),((32,24),19))))),(31,((4,((6,((((18,17),(16,13)),10),((14,(15,(8,7))),(11,(12,(9,5)))))),((29,25),2))),((46,45),(((42,36),((41,30),((44,43),(22,(23,21))))),3)))),1);
   tree tree_3969 [p = 0.000, P = 0.643] = [&W 0.000070] (((38,(39,37)),((33,20),((34,(35,28)),((40,(27,26)),((32,24),19))))),(31,((46,45),((4,((6,((((18,17),(16,13)),10),((14,(15,(8,7))),(11,(12,(9,5)))))),((29,25),2))),((36,(((44,43),(42,(41,30))),(22,(23,21)))),3)))),1);
   tree tree_3970 [p = 0.000, P = 0.644] = [&W 0.000070] (((38,(39,37)),((33,20),((35,28),(34,((40,(27,26)),((32,24),19)))))),(31,((46,45),((4,((6,((((18,17),(16,13)),10),((14,(15,(8,7))),(11,(12,(9,5)))))),((29,25),2))),((36,(((44,43),(41,30)),(22,(23,21)))),(42,3))))),1);
   tree tree_3971 [p = 0.000, P = 0.644] = [&W 0.000070] (((38,(39,37)),((33,20),((35,28),(34,((40,(27,26)),((32,24),19)))))),(31,(45,((4,((46,(6,((((18,17),(16,13)),10),((14,(15,(8,7))),(11,(12,(9,5))))))),((29,25),2))),(((42,36),((41,30),((44,43),(22,(23,21))))),3)))),1);
   tree tree_3972 [p = 0.000, P = 0.644] = [&W 0.000070] (((38,(39,37)),((33,20),((35,28),(34,((40,(27,26)),((32,24),19)))))),(31,(45,((4,((46,(6,((((18,17),(16,13)),10),((14,(15,(8,7))),(11,(12,(9,5))))))),((29,25),2))),((36,((44,43),((41,(42,30)),(22,(23,21))))),3)))),1);
   tree tree_3973 [p = 0.000, P = 0.644] = [&W 0.000070] (((38,(39,37)),((33,20),((35,28),(34,((40,(27,26)),((32,24),19)))))),(31,((4,((6,((((18,17),(16,13)),10),((14,(15,(8,7))),(11,(12,(9,5)))))),((29,25),2))),((46,45),((36,(((44,43),(41,30)),(22,(23,21)))),(42,3))))),1);
   tree tree_3974 [p = 0.000, P = 0.644] = [&W 0.000070] (((38,(39,37)),((33,20),((35,28),(34,((40,(27,26)),((32,24),19)))))),(31,(45,((4,((6,((((18,17),(16,13)),10),((14,(15,(8,7))),(11,(12,(9,5)))))),((29,25),2))),(46,(((42,36),((44,43),((41,30),(22,(23,21))))),3))))),1);
   tree tree_3975 [p = 0.000, P = 0.644] = [&W 0.000070] (((38,(39,37)),((33,20),((35,28),(34,((40,(27,26)),((32,24),19)))))),(31,((4,((6,((((18,17),(16,13)),10),((14,(15,(8,7))),(11,(12,(9,5)))))),((29,25),2))),((46,45),(((42,36),((44,43),((41,30),(22,(23,21))))),3)))),1);
   tree tree_3976 [p = 0.000, P = 0.644] = [&W 0.000070] (((38,(39,37)),((33,20),((35,28),(34,((40,(27,26)),((32,24),19)))))),(31,(45,((4,((46,(6,((((18,17),(16,13)),10),((14,(15,(8,7))),(11,(12,(9,5))))))),((29,25),2))),((36,(((44,43),(41,(42,30))),(22,(23,21)))),3)))),1);
   tree tree_3977 [p = 0.000, P = 0.644] = [&W 0.000070] (((38,(39,37)),((33,20),((34,(35,28)),((40,(27,26)),((32,24),19))))),(31,((45,(4,((46,(6,((((18,17),(16,13)),10),((14,(15,(8,7))),(11,(12,(9,5))))))),((29,25),2)))),(((42,36),((41,30),((44,43),((23,22),21)))),3))),1);
   tree tree_3978 [p = 0.000, P = 0.644] = [&W 0.000070] (((38,(39,37)),((33,20),((34,(35,28)),((40,(27,26)),((32,24),19))))),(31,((4,((6,((((18,17),(16,13)),10),((14,(15,(8,7))),(11,(12,(9,5)))))),((29,25),2))),((46,45),(((42,36),((41,((44,43),30)),(22,(23,21)))),3)))),1);
   tree tree_3979 [p = 0.000, P = 0.644] = [&W 0.000070] (((38,(39,37)),((33,20),((34,(35,28)),((40,(27,26)),((32,24),19))))),(31,((4,((6,((((18,17),(16,13)),10),((14,(15,(8,7))),(11,(12,(9,5)))))),((29,25),2))),((46,45),((36,((44,43),((41,(42,30)),((23,22),21)))),3)))),1);
   tree tree_3980 [p = 0.000, P = 0.644] = [&W 0.000070] (((38,(39,37)),((33,20),((34,(35,28)),((40,(27,26)),((32,24),19))))),(31,(45,((4,((46,(6,((((18,17),(16,13)),10),((14,(15,(8,7))),(11,(12,(9,5))))))),((29,25),2))),(((42,36),((44,43),((41,30),((23,22),21)))),3)))),1);
   tree tree_3981 [p = 0.000, P = 0.644] = [&W 0.000070] (((38,(39,37)),((33,20),((34,(35,28)),((40,(27,26)),((32,24),19))))),(31,((46,45),((4,((6,((((18,17),(16,13)),10),((14,(15,(8,7))),(11,(12,(9,5)))))),((29,25),2))),(((42,36),((44,43),((41,30),((23,22),21)))),3)))),1);
   tree tree_3982 [p = 0.000, P = 0.644] = [&W 0.000070] (((38,(39,37)),((33,20),((35,28),((40,(27,26)),((32,24),(34,19)))))),(31,((4,((6,((((18,17),(16,13)),10),((14,(15,(8,7))),(11,(12,(9,5)))))),((29,25),2))),((46,45),((36,(42,((41,30),((44,43),(22,(23,21)))))),3)))),1);
   tree tree_3983 [p = 0.000, P = 0.644] = [&W 0.000070] (((38,(39,37)),((33,20),((34,(35,28)),((40,(27,26)),((32,24),19))))),(31,((46,45),((4,((6,((((18,17),(16,13)),10),((14,(15,(8,7))),(11,(12,(9,5)))))),((29,25),2))),((36,((41,30),((44,43),((23,22),21)))),(42,3))))),1);
   tree tree_3984 [p = 0.000, P = 0.644] = [&W 0.000070] (((38,(39,37)),((33,20),((34,(35,28)),((40,(27,26)),((32,24),19))))),(31,(((46,45),(4,((6,((((18,17),(16,13)),10),((14,(15,(8,7))),(11,(12,(9,5)))))),((29,25),2)))),((36,(((44,43),(41,30)),((23,22),21))),(42,3)))),1);
   tree tree_3985 [p = 0.000, P = 0.645] = [&W 0.000070] (((38,(39,37)),((33,20),((34,(35,28)),((40,(27,26)),((32,24),19))))),(31,((4,((46,(6,((((18,17),(16,13)),10),((14,(15,(8,7))),(11,(12,(9,5))))))),((29,25),2))),(45,((36,((44,43),((41,30),((23,22),21)))),(42,3))))),1);
   tree tree_3986 [p = 0.000, P = 0.645] = [&W 0.000070] (((38,(39,37)),((33,20),((34,(35,28)),((40,(27,26)),((32,24),19))))),(31,((4,((6,((((18,17),(16,13)),10),((14,(15,(8,7))),(11,(12,(9,5)))))),((29,25),2))),((46,45),((36,((44,43),((41,30),((23,22),21)))),(42,3))))),1);
   tree tree_3987 [p = 0.000, P = 0.645] = [&W 0.000070] (((38,(39,37)),((33,20),((34,(35,28)),((40,(27,26)),((32,24),19))))),(31,((4,((6,((((18,17),(16,13)),10),((14,(15,(8,7))),(11,(12,(9,5)))))),((29,25),2))),((46,45),((36,(((44,43),(41,30)),((23,22),21))),(42,3))))),1);
   tree tree_3988 [p = 0.000, P = 0.645] = [&W 0.000070] (((38,(39,37)),((33,20),((34,(35,28)),((40,(27,26)),((32,24),19))))),(31,(45,((46,(4,((6,((((18,17),(16,13)),10),((14,(15,(8,7))),(11,(12,(9,5)))))),((29,25),2)))),(((42,36),((44,43),((41,30),(22,(23,21))))),3)))),1);
   tree tree_3989 [p = 0.000, P = 0.645] = [&W 0.000070] (((38,(39,37)),((33,20),((34,(35,28)),((40,(27,26)),((32,24),19))))),((46,31),((4,((6,((((18,17),(16,13)),10),((14,(15,(8,7))),(11,(12,(9,5)))))),((29,25),2))),(45,((36,(((44,43),(41,30)),((23,22),21))),(42,3))))),1);
   tree tree_3990 [p = 0.000, P = 0.645] = [&W 0.000070] (((38,(39,37)),((33,20),((34,(35,28)),((27,26),(40,((32,24),19)))))),(31,((4,((46,(6,((((18,17),(16,13)),10),((14,(15,(8,7))),(11,(12,(9,5))))))),((29,25),2))),(45,(42,((36,(((44,43),(41,30)),(22,(23,21)))),3))))),1);
   tree tree_3991 [p = 0.000, P = 0.645] = [&W 0.000070] (((38,(39,37)),((33,20),((35,28),((40,(27,26)),(34,((32,24),19)))))),(31,(45,((4,((46,(6,((((18,17),(16,13)),10),((14,(15,(8,7))),(11,(12,(9,5))))))),((29,25),2))),((42,(36,(((44,43),(41,30)),(22,(23,21))))),3)))),1);
   tree tree_3992 [p = 0.000, P = 0.645] = [&W 0.000070] (((38,(39,37)),((33,20),((35,28),(34,((40,(27,26)),((32,24),19)))))),(31,((4,((46,(6,((((18,17),(16,13)),10),((14,(15,(8,7))),(11,(12,(9,5))))))),((29,25),2))),(45,(42,((36,((41,30),((44,43),(22,(23,21))))),3))))),1);
   tree tree_3993 [p = 0.000, P = 0.645] = [&W 0.000070] (((38,(39,37)),((33,20),((35,28),((40,(27,26)),((32,(34,24)),19))))),(31,((4,((6,((((18,17),(16,13)),10),((14,(15,(8,7))),(11,(12,(9,5)))))),((29,25),2))),((46,45),((36,(((44,43),(41,30)),(22,(23,21)))),(42,3))))),1);
   tree tree_3994 [p = 0.000, P = 0.645] = [&W 0.000070] (((38,(39,37)),((33,20),((34,(35,28)),(40,((27,26),((32,24),19)))))),(31,((4,((46,(6,((((18,17),(16,13)),10),((14,(15,(8,7))),(11,(12,(9,5))))))),((29,25),2))),(45,(42,((36,(((44,43),(41,30)),(22,(23,21)))),3))))),1);
   tree tree_3995 [p = 0.000, P = 0.645] = [&W 0.000070] (((38,(39,37)),((33,20),((34,(35,28)),(40,((27,26),((32,24),19)))))),(31,(45,((4,((46,(6,((((18,17),(16,13)),10),((14,(15,(8,7))),(11,(12,(9,5))))))),((29,25),2))),((42,(36,((41,30),((44,43),(22,(23,21)))))),3)))),1);
   tree tree_3996 [p = 0.000, P = 0.645] = [&W 0.000070] (((38,(39,37)),((33,20),((34,(35,28)),((40,(27,26)),((32,24),19))))),(31,((4,((46,(6,((((18,17),(16,13)),10),((14,(15,(8,7))),(11,(12,(9,5))))))),((29,25),2))),(45,((36,((44,43),((41,30),(22,(23,21))))),(42,3))))),1);
   tree tree_3997 [p = 0.000, P = 0.645] = [&W 0.000070] (((38,(39,37)),((33,20),((34,(35,28)),((40,(27,26)),((32,24),19))))),(31,((4,((46,(6,((((18,17),(16,13)),10),((14,(15,(8,7))),(11,(12,(9,5))))))),((29,25),2))),(45,(((42,36),((41,30),((44,43),((23,22),21)))),3)))),1);
   tree tree_3998 [p = 0.000, P = 0.645] = [&W 0.000070] ((((39,38),37),((33,20),((35,28),((40,(27,26)),((32,24),(34,19)))))),(31,((4,((6,((((18,17),(16,13)),10),((14,(15,(8,7))),(11,(12,(9,5)))))),((29,25),2))),((46,45),((36,(42,((41,30),((44,43),(22,(23,21)))))),3)))),1);
   tree tree_3999 [p = 0.000, P = 0.646] = [&W 0.000070] (((38,(39,37)),((33,20),((34,(35,28)),((40,(27,26)),((32,24),19))))),(31,(45,((4,((6,((((18,17),(16,13)),10),((14,(15,(8,7))),(11,(12,(9,5)))))),((29,25),2))),(46,(((42,36),((44,43),((41,30),((23,22),21)))),3))))),1);
   tree tree_4000 [p = 0.000, P = 0.646] = [&W 0.000070] (((38,(39,37)),((33,20),((34,(35,28)),(40,((27,26),((32,24),19)))))),(31,(((46,45),(4,((6,((((18,17),(16,13)),10),((14,(15,(8,7))),(11,(12,(9,5)))))),((29,25),2)))),(((42,36),((44,43),((41,30),((23,22),21)))),3))),1);
   tree tree_4001 [p = 0.000, P = 0.646] = [&W 0.000070] (((38,(39,37)),((33,20),((34,(35,28)),((40,(27,26)),((32,24),19))))),(31,((4,((6,((((18,17),(16,13)),10),((14,(15,(8,7))),(11,(12,(9,5)))))),((29,25),2))),(45,((36,(((44,43),(41,30)),(22,(23,21)))),((46,42),3))))),1);
   tree tree_4002 [p = 0.000, P = 0.646] = [&W 0.000070] (((38,(39,37)),((33,20),((34,(35,28)),((40,(27,26)),((32,24),19))))),(31,((46,45),((4,((6,((((18,17),(16,13)),10),((14,(15,(8,7))),(11,(12,(9,5)))))),((29,25),2))),((36,((41,30),((44,43),(22,(23,21))))),(42,3))))),1);
   tree tree_4003 [p = 0.000, P = 0.646] = [&W 0.000070] (((38,(39,37)),((33,20),((34,(35,28)),(40,((27,26),((32,24),19)))))),(31,((4,((46,(6,((((18,17),(16,13)),10),((14,(15,(8,7))),(11,(12,(9,5))))))),((29,25),2))),((45,42),((36,((41,30),((44,43),((23,22),21)))),3)))),1);
   tree tree_4004 [p = 0.000, P = 0.646] = [&W 0.000070] (((39,(38,37)),((33,20),((35,28),((40,(27,26)),((32,24),(34,19)))))),(31,((4,((46,(6,((((18,17),(16,13)),10),((14,(15,(8,7))),(11,(12,(9,5))))))),((29,25),2))),(45,((42,(36,((41,30),((44,43),((23,22),21))))),3)))),1);
   tree tree_4005 [p = 0.000, P = 0.646] = [&W 0.000070] ((((39,38),37),((33,20),((35,28),((40,(27,26)),((32,24),(34,19)))))),(31,((4,((6,((((18,17),(16,13)),10),((14,(15,(8,7))),(11,(12,(9,5)))))),((29,25),2))),(45,((36,(((44,43),(41,30)),((23,22),21))),((46,42),3))))),1);
   tree tree_4006 [p = 0.000, P = 0.646] = [&W 0.000070] ((((39,38),37),((33,20),((35,28),((40,(27,26)),((32,24),(34,19)))))),(31,((45,(4,((6,((((18,17),(16,13)),10),((14,(15,(8,7))),(11,(12,(9,5)))))),((29,25),2)))),(46,(((42,36),(((44,43),(41,30)),((23,22),21))),3)))),1);
   tree tree_4007 [p = 0.000, P = 0.646] = [&W 0.000070] (((38,(39,37)),((33,20),((34,(35,28)),((27,26),(40,((32,24),19)))))),(31,((46,45),((4,((6,((((18,17),(16,13)),10),((14,(15,(8,7))),(11,(12,(9,5)))))),((29,25),2))),(((42,36),((41,30),((44,43),((23,22),21)))),3)))),1);
   tree tree_4008 [p = 0.000, P = 0.646] = [&W 0.000070] (((38,(39,37)),((33,20),((35,28),((40,(27,26)),((32,(34,24)),19))))),(31,(45,((4,((6,((((18,17),(16,13)),10),((14,(15,(8,7))),(11,(12,(9,5)))))),((29,25),2))),(46,((36,(((44,43),(41,30)),((23,22),21))),(42,3)))))),1);
   tree tree_4009 [p = 0.000, P = 0.646] = [&W 0.000070] (((39,(38,37)),((33,20),((35,28),((40,(27,26)),((32,24),(34,19)))))),(31,((4,((6,((((18,17),(16,13)),10),((14,(15,(8,7))),(11,(12,(9,5)))))),((29,25),2))),(45,(46,(((42,36),(((44,43),(41,30)),((23,22),21))),3))))),1);
   tree tree_4010 [p = 0.000, P = 0.646] = [&W 0.000070] ((((39,38),37),((33,20),((35,28),((40,(27,26)),((32,24),(34,19)))))),(31,((4,((46,(6,((((18,17),(16,13)),10),((14,(15,(8,7))),(11,(12,(9,5))))))),((29,25),2))),(45,(((42,36),(((44,43),(41,30)),((23,22),21))),3)))),1);
   tree tree_4011 [p = 0.000, P = 0.646] = [&W 0.000070] (((38,(39,37)),((33,20),((35,28),((40,(27,26)),((32,24),(34,19)))))),(31,(45,((4,((6,((((18,17),(16,13)),10),((14,(15,(8,7))),(11,(12,(9,5)))))),((29,25),2))),((46,42),((36,((41,30),((44,43),((23,22),21)))),3))))),1);
   tree tree_4012 [p = 0.000, P = 0.646] = [&W 0.000070] (((39,(38,37)),((33,20),((34,(35,28)),(((40,(27,26)),(32,24)),19)))),(31,((46,45),((4,((6,((((18,17),(16,13)),10),((14,(15,(8,7))),(11,(12,(9,5)))))),((29,25),2))),(42,((36,(((44,43),(41,30)),((23,22),21))),3))))),1);
   tree tree_4013 [p = 0.000, P = 0.647] = [&W 0.000070] (((38,(39,37)),((33,20),((35,28),(((34,(40,(27,26))),(32,24)),19)))),(31,((4,((6,((((18,17),(16,13)),10),((14,(15,(8,7))),(11,(12,(9,5)))))),((29,25),2))),((46,45),((36,((44,43),((41,(42,30)),((23,22),21)))),3)))),1);
   tree tree_4014 [p = 0.000, P = 0.647] = [&W 0.000070] ((((39,38),37),((33,20),((35,28),((40,(27,26)),((32,24),(34,19)))))),(31,(45,((4,((6,((((18,17),(16,13)),10),((14,(15,(8,7))),(11,(12,(9,5)))))),((29,25),2))),(46,(((42,36),(((44,43),(41,30)),((23,22),21))),3))))),1);
   tree tree_4015 [p = 0.000, P = 0.647] = [&W 0.000070] (((38,(39,37)),((33,20),((35,28),((40,(27,26)),((32,24),(34,19)))))),(31,((4,((46,(6,((((18,17),(16,13)),10),((14,(15,(8,7))),(11,(12,(9,5))))))),((29,25),2))),(42,(45,((36,((41,30),((44,43),((23,22),21)))),3))))),1);
   tree tree_4016 [p = 0.000, P = 0.647] = [&W 0.000070] ((((39,38),37),((33,20),((35,28),((40,(27,26)),((32,24),(34,19)))))),(31,(45,((4,((46,(6,((((18,17),(16,13)),10),((14,(15,(8,7))),(11,(12,(9,5))))))),((29,25),2))),((36,(((44,43),(41,30)),((23,22),21))),(42,3))))),1);
   tree tree_4017 [p = 0.000, P = 0.647] = [&W 0.000070] ((((39,38),37),((33,20),((35,28),((27,26),(40,((34,(32,24)),19)))))),(31,((4,((46,(6,((((18,17),(16,13)),10),((14,(15,(8,7))),(11,(12,(9,5))))))),((29,25),2))),((45,42),((36,((41,30),((44,43),(22,(23,21))))),3)))),1);
   tree tree_4018 [p = 0.000, P = 0.647] = [&W 0.000070] (((38,(39,37)),((33,20),((34,(35,28)),((40,(27,26)),((32,24),19))))),(31,((45,(4,((46,(6,((((18,17),(16,13)),10),((14,(15,(8,7))),(11,(12,(9,5))))))),((29,25),2)))),(((42,36),((44,43),((41,30),(22,(23,21))))),3))),1);
   tree tree_4019 [p = 0.000, P = 0.647] = [&W 0.000070] ((((39,38),37),((33,20),((34,(35,28)),(((40,(27,26)),(32,24)),19)))),(31,((4,((6,((((18,17),(16,13)),10),((14,(15,(8,7))),(11,(12,(9,5)))))),((29,25),2))),(45,((46,42),((36,((44,43),((41,30),((23,22),21)))),3))))),1);
   tree tree_4020 [p = 0.000, P = 0.647] = [&W 0.000070] (((38,(39,37)),((33,20),((34,(35,28)),(40,((27,26),((32,24),19)))))),(31,((4,((6,((((18,17),(16,13)),10),((14,(15,(8,7))),(11,(12,(9,5)))))),((29,25),2))),(((46,45),42),((36,(((44,43),(41,30)),((23,22),21))),3)))),1);
   tree tree_4021 [p = 0.000, P = 0.647] = [&W 0.000070] (((38,(39,37)),((33,20),((34,(35,28)),((40,(27,26)),((32,24),19))))),(31,(45,((4,((6,((((18,17),(16,13)),10),((14,(15,(8,7))),(11,(12,(9,5)))))),((29,25),2))),((36,((41,30),((44,43),((23,22),21)))),((46,42),3))))),1);
   tree tree_4022 [p = 0.000, P = 0.647] = [&W 0.000070] (((38,(39,37)),((33,20),((34,(35,28)),(40,((27,26),((32,24),19)))))),(31,((4,((6,((((18,17),(16,13)),10),((14,(15,(8,7))),(11,(12,(9,5)))))),((29,25),2))),((46,45),(((42,36),(((44,43),(41,30)),((23,22),21))),3)))),1);
   tree tree_4023 [p = 0.000, P = 0.647] = [&W 0.000070] (((38,(39,37)),((33,20),((35,28),((40,(27,26)),((32,24),(34,19)))))),(31,((45,(4,((6,((((18,17),(16,13)),10),((14,(15,(8,7))),(11,(12,(9,5)))))),((29,25),2)))),((46,42),((36,((41,30),((44,43),((23,22),21)))),3)))),1);
   tree tree_4024 [p = 0.000, P = 0.647] = [&W 0.000070] (((38,(39,37)),((33,20),((34,(35,28)),((27,26),(40,((32,24),19)))))),(31,((45,(4,((46,(6,((((18,17),(16,13)),10),((14,(15,(8,7))),(11,(12,(9,5))))))),((29,25),2)))),((42,(36,((41,30),((44,43),((23,22),21))))),3))),1);
   tree tree_4025 [p = 0.000, P = 0.647] = [&W 0.000070] (((38,(39,37)),((33,20),((34,(35,28)),((27,26),(40,((32,24),19)))))),(31,((4,((6,((((18,17),(16,13)),10),((14,(15,(8,7))),(11,(12,(9,5)))))),((29,25),2))),(((46,45),42),((36,((41,30),((44,43),((23,22),21)))),3)))),1);
   tree tree_4026 [p = 0.000, P = 0.647] = [&W 0.000070] (((38,(39,37)),((33,20),((35,28),((40,(27,26)),((32,(34,24)),19))))),(31,((4,((6,((((18,17),(16,13)),10),((14,(15,(8,7))),(11,(12,(9,5)))))),((29,25),2))),(((46,45),42),((36,((41,30),((44,43),((23,22),21)))),3)))),1);
   tree tree_4027 [p = 0.000, P = 0.648] = [&W 0.000070] (((38,(39,37)),((33,20),((35,28),((40,(27,26)),((32,(34,24)),19))))),(31,((4,((6,((((18,17),(16,13)),10),((14,(15,(8,7))),(11,(12,(9,5)))))),((29,25),2))),((46,45),(((42,36),((41,30),((44,43),((23,22),21)))),3)))),1);
   tree tree_4028 [p = 0.000, P = 0.648] = [&W 0.000070] (((38,(39,37)),((33,20),((35,28),((40,(27,26)),((32,24),(34,19)))))),(31,((4,((6,((((18,17),(16,13)),10),((14,(15,(8,7))),(11,(12,(9,5)))))),((29,25),2))),((46,45),(42,((36,(((44,43),(41,30)),(22,(23,21)))),3))))),1);
   tree tree_4029 [p = 0.000, P = 0.648] = [&W 0.000070] (((38,(39,37)),((33,20),((34,(35,28)),((27,26),(40,((32,24),19)))))),(31,((4,((6,((((18,17),(16,13)),10),((14,(15,(8,7))),(11,(12,(9,5)))))),((29,25),2))),((46,45),((42,(36,(((44,43),(41,30)),((23,22),21)))),3)))),1);
   tree tree_4030 [p = 0.000, P = 0.648] = [&W 0.000070] (((38,(39,37)),((33,20),((34,(35,28)),((27,26),(40,((32,24),19)))))),(31,((4,((6,((((18,17),(16,13)),10),((14,(15,(8,7))),(11,(12,(9,5)))))),((29,25),2))),(((46,45),42),((36,(((44,43),(41,30)),(22,(23,21)))),3)))),1);
   tree tree_4031 [p = 0.000, P = 0.648] = [&W 0.000070] (((38,(39,37)),((33,20),((34,(35,28)),((40,(27,26)),((32,24),19))))),(31,(45,((4,((6,((((18,17),(16,13)),10),((14,(15,(8,7))),(11,(12,(9,5)))))),((29,25),2))),((46,(42,(36,((44,43),((41,30),((23,22),21)))))),3)))),1);
   tree tree_4032 [p = 0.000, P = 0.648] = [&W 0.000070] (((38,(39,37)),((33,20),((34,(35,28)),((40,(27,26)),((32,24),19))))),(31,((4,((46,(6,((((18,17),(16,13)),10),((14,(15,(8,7))),(11,(12,(9,5))))))),((29,25),2))),(45,((36,(42,(((44,43),(41,30)),((23,22),21)))),3)))),1);
   tree tree_4033 [p = 0.000, P = 0.648] = [&W 0.000070] (((38,(39,37)),((33,20),((35,28),((34,((40,(27,26)),(32,24))),19)))),(31,(45,((4,((46,(6,((((18,17),(16,13)),10),((14,(15,(8,7))),(11,(12,(9,5))))))),((29,25),2))),((36,((44,43),((41,30),(22,(23,21))))),(42,3))))),1);
   tree tree_4034 [p = 0.000, P = 0.648] = [&W 0.000070] (((38,(39,37)),((33,20),((35,28),(34,(((40,(27,26)),(32,24)),19))))),(31,(45,((4,((46,(6,((((18,17),(16,13)),10),((14,(15,(8,7))),(11,(12,(9,5))))))),((29,25),2))),(((42,36),((44,43),((41,30),(22,(23,21))))),3)))),1);
   tree tree_4035 [p = 0.000, P = 0.648] = [&W 0.000070] (((38,(39,37)),((33,20),((34,(35,28)),((40,(27,26)),((32,24),19))))),(31,((46,45),((4,((6,((((18,17),(16,13)),10),((14,(15,(8,7))),(11,(12,(9,5)))))),((29,25),2))),((42,(36,((44,43),((41,30),((23,22),21))))),3)))),1);
   tree tree_4036 [p = 0.000, P = 0.648] = [&W 0.000070] (((39,(38,37)),((33,20),((35,28),(34,(((40,(27,26)),(32,24)),19))))),(31,((4,((6,((((18,17),(16,13)),10),((14,(15,(8,7))),(11,(12,(9,5)))))),((29,25),2))),((46,45),(((42,36),(((44,43),(41,30)),(22,(23,21)))),3)))),1);
   tree tree_4037 [p = 0.000, P = 0.648] = [&W 0.000070] (((38,(39,37)),((33,20),((35,28),((34,(40,((27,26),(32,24)))),19)))),(31,((4,((6,((((18,17),(16,13)),10),((14,(15,(8,7))),(11,(12,(9,5)))))),((29,25),2))),(45,(46,(42,((36,(((44,43),(41,30)),(22,(23,21)))),3)))))),1);
   tree tree_4038 [p = 0.000, P = 0.648] = [&W 0.000070] (((38,(39,37)),((33,20),((34,(35,28)),((40,(27,26)),((32,24),19))))),(31,(45,((4,((46,(6,((((18,17),(16,13)),10),((14,(15,(8,7))),(11,(12,(9,5))))))),((29,25),2))),((36,(42,(((44,43),(41,30)),((23,22),21)))),3)))),1);
   tree tree_4039 [p = 0.000, P = 0.648] = [&W 0.000070] (((38,(39,37)),((33,20),((34,(35,28)),((40,(27,26)),((32,24),19))))),(31,(45,((4,((46,(6,((((18,17),(16,13)),10),((14,(15,(8,7))),(11,(12,(9,5))))))),((29,25),2))),((36,(42,((41,30),((44,43),((23,22),21))))),3)))),1);
   tree tree_4040 [p = 0.000, P = 0.648] = [&W 0.000070] (((38,(39,37)),((33,20),((35,28),((34,((40,(27,26)),(32,24))),19)))),(31,(45,((4,((46,(6,((((18,17),(16,13)),10),((14,(15,(8,7))),(11,(12,(9,5))))))),((29,25),2))),(42,((36,((41,30),((44,43),(22,(23,21))))),3))))),1);
   tree tree_4041 [p = 0.000, P = 0.649] = [&W 0.000070] (((38,(39,37)),((33,20),((34,(35,28)),((40,(27,26)),((32,24),19))))),(31,((46,45),((4,((6,((((18,17),(16,13)),10),((14,(15,(8,7))),(11,(12,(9,5)))))),((29,25),2))),((36,(42,((41,30),((44,43),((23,22),21))))),3)))),1);
   tree tree_4042 [p = 0.000, P = 0.649] = [&W 0.000070] (((38,(39,37)),((33,20),((34,(35,28)),((40,(27,26)),((32,24),19))))),(31,(45,((4,((46,(6,((((18,17),(16,13)),10),((14,(15,(8,7))),(11,(12,(9,5))))))),((29,25),2))),((36,(42,((44,43),((41,30),((23,22),21))))),3)))),1);
   tree tree_4043 [p = 0.000, P = 0.649] = [&W 0.000070] ((39,((38,37),((33,20),((35,28),(34,(((40,(27,26)),(32,24)),19)))))),(31,((4,((6,((((18,17),(16,13)),10),((14,(15,(8,7))),(11,(12,(9,5)))))),((29,25),2))),((46,45),((36,((41,30),((44,43),(22,(23,21))))),(42,3))))),1);
   tree tree_4044 [p = 0.000, P = 0.649] = [&W 0.000070] ((((39,38),37),((33,20),((34,(35,28)),((40,(27,26)),((32,24),19))))),(31,((46,45),((4,((6,((((18,17),(16,13)),10),((14,(15,(8,7))),(11,(12,(9,5)))))),((29,25),2))),(42,((36,((41,30),((44,43),((23,22),21)))),3))))),1);
   tree tree_4045 [p = 0.000, P = 0.649] = [&W 0.000070] ((((39,38),37),((33,20),((34,(35,28)),((40,(27,26)),((32,24),19))))),(31,((4,((46,(6,((((18,17),(16,13)),10),((14,(15,(8,7))),(11,(12,(9,5))))))),((29,25),2))),((45,42),((36,((41,30),((44,43),((23,22),21)))),3)))),1);
   tree tree_4046 [p = 0.000, P = 0.649] = [&W 0.000070] ((((39,38),37),((33,20),((34,(35,28)),((40,(27,26)),((32,24),19))))),(31,(45,((4,((46,(6,((((18,17),(16,13)),10),((14,(15,(8,7))),(11,(12,(9,5))))))),((29,25),2))),(((42,36),((41,30),((44,43),((23,22),21)))),3)))),1);
   tree tree_4047 [p = 0.000, P = 0.649] = [&W 0.000070] ((((39,38),37),((33,20),((34,(35,28)),((40,(27,26)),((32,24),19))))),(31,(45,((4,((6,((((18,17),(16,13)),10),((14,(15,(8,7))),(11,(12,(9,5)))))),((29,25),2))),((46,42),((36,(((44,43),(41,30)),((23,22),21))),3))))),1);
   tree tree_4048 [p = 0.000, P = 0.649] = [&W 0.000070] ((((39,38),37),((33,20),((34,(35,28)),((40,(27,26)),((32,24),19))))),(31,((46,(4,((6,((((18,17),(16,13)),10),((14,(15,(8,7))),(11,(12,(9,5)))))),((29,25),2)))),((45,42),((36,(((44,43),(41,30)),((23,22),21))),3)))),1);
   tree tree_4049 [p = 0.000, P = 0.649] = [&W 0.000070] ((((39,38),37),((33,20),((34,(35,28)),((40,(27,26)),((32,24),19))))),(31,((4,((46,(6,((((18,17),(16,13)),10),((14,(15,(8,7))),(11,(12,(9,5))))))),((29,25),2))),(45,(((42,36),(((44,43),(41,30)),((23,22),21))),3)))),1);
   tree tree_4050 [p = 0.000, P = 0.649] = [&W 0.000070] ((((39,38),37),((33,20),((34,(35,28)),((40,(27,26)),((32,24),19))))),(31,((4,((6,((((18,17),(16,13)),10),((14,(15,(8,7))),(11,(12,(9,5)))))),((29,25),2))),((46,45),(((42,36),((44,43),((41,30),((23,22),21)))),3)))),1);
   tree tree_4051 [p = 0.000, P = 0.649] = [&W 0.000070] (((39,(38,37)),((33,20),((34,(35,28)),(((40,(27,26)),(32,24)),19)))),(31,((4,((6,((((18,17),(16,13)),10),((14,(15,(8,7))),(11,(12,(9,5)))))),((29,25),2))),((46,45),((36,((41,30),(((44,43),42),(22,(23,21))))),3)))),1);
   tree tree_4052 [p = 0.000, P = 0.649] = [&W 0.000070] (((38,(39,37)),((33,20),((34,(35,28)),((40,(27,26)),((32,24),19))))),(31,((46,45),((4,((6,((((18,17),(16,13)),10),((14,(15,(8,7))),(11,(12,(9,5)))))),((29,25),2))),((42,(36,(((44,43),(41,30)),((23,22),21)))),3)))),1);
   tree tree_4053 [p = 0.000, P = 0.649] = [&W 0.000070] (((38,(39,37)),((33,20),((34,(35,28)),((40,(27,26)),((32,24),19))))),(31,(45,((4,((46,(6,((((18,17),(16,13)),10),((14,(15,(8,7))),(11,(12,(9,5))))))),((29,25),2))),((42,(36,((41,30),((44,43),((23,22),21))))),3)))),1);
   tree tree_4054 [p = 0.000, P = 0.649] = [&W 0.000070] ((((39,38),37),((33,20),((34,(35,28)),((40,(27,26)),((32,24),19))))),(31,((4,((46,(6,((((18,17),(16,13)),10),((14,(15,(8,7))),(11,(12,(9,5))))))),((29,25),2))),(45,((36,((44,43),((41,30),((23,22),21)))),(42,3))))),1);
   tree tree_4055 [p = 0.000, P = 0.649] = [&W 0.000070] (((38,(46,(39,37))),((33,20),((34,(35,28)),((40,(27,26)),((32,24),19))))),(31,(45,((4,((6,((((18,17),(16,13)),10),((14,(15,(8,7))),(11,(12,(9,5)))))),((29,25),2))),((42,(36,(((44,43),(41,30)),((23,22),21)))),3)))),1);
   tree tree_4056 [p = 0.000, P = 0.650] = [&W 0.000070] (((38,(39,37)),((33,20),((34,(35,28)),((40,(27,26)),((32,24),19))))),(31,((46,45),((4,((6,((((18,17),(16,13)),10),((14,(15,(8,7))),(11,(12,(9,5)))))),((29,25),2))),((42,(36,((41,30),((44,43),((23,22),21))))),3)))),1);
   tree tree_4057 [p = 0.000, P = 0.650] = [&W 0.000070] (((38,37),((39,(33,20)),((35,28),((34,((40,(27,26)),(32,24))),19)))),(31,((4,((6,((((18,17),(16,13)),10),((14,(15,(8,7))),(11,(12,(9,5)))))),((29,25),2))),((46,45),(42,((36,((41,30),((44,43),(22,(23,21))))),3))))),1);
   tree tree_4058 [p = 0.000, P = 0.650] = [&W 0.000070] (((39,(38,37)),((33,20),((34,(35,28)),(((40,(27,26)),(32,24)),19)))),(31,((4,((46,(6,((((18,17),(16,13)),10),((14,(15,(8,7))),(11,(12,(9,5))))))),((29,25),2))),(45,((36,(42,((44,43),((41,30),(22,(23,21)))))),3)))),1);
   tree tree_4059 [p = 0.000, P = 0.650] = [&W 0.000070] (((38,(39,37)),((33,20),((34,(35,28)),((40,(27,26)),((32,24),19))))),(31,((46,45),((4,((6,((((18,17),(16,13)),10),((14,(15,(8,7))),(11,(12,(9,5)))))),((29,25),2))),(42,((36,((44,43),((41,30),((23,22),21)))),3))))),1);
   tree tree_4060 [p = 0.000, P = 0.650] = [&W 0.000070] (((38,(39,37)),((33,20),((35,28),((40,(27,26)),((32,24),(34,19)))))),(31,(45,((4,((6,((((18,17),(16,13)),10),((14,(15,(8,7))),(11,(12,(9,5)))))),((29,25),2))),((46,(42,(36,((44,43),((41,30),(22,(23,21))))))),3)))),1);
   tree tree_4061 [p = 0.000, P = 0.650] = [&W 0.000070] (((38,(39,37)),((33,20),((34,(35,28)),((40,(27,26)),((32,24),19))))),(31,((4,((6,((((18,17),(16,13)),10),((14,(15,(8,7))),(11,(12,(9,5)))))),((29,25),2))),((46,(45,42)),((36,((44,43),((41,30),((23,22),21)))),3)))),1);
   tree tree_4062 [p = 0.000, P = 0.650] = [&W 0.000070] (((38,(39,37)),((33,20),(34,((35,28),(((40,(27,26)),(32,24)),19))))),(31,((4,((6,((((18,17),(16,13)),10),((14,(15,(8,7))),(11,(12,(9,5)))))),((29,25),2))),((46,45),(42,((36,((41,30),((44,43),(22,(23,21))))),3))))),1);
   tree tree_4063 [p = 0.000, P = 0.650] = [&W 0.000070] (((38,(39,37)),((33,20),(34,((35,28),(((40,(27,26)),(32,24)),19))))),(31,((4,((6,((((18,17),(16,13)),10),((14,(15,(8,7))),(11,(12,(9,5)))))),((29,25),2))),((46,(45,42)),((36,((41,30),((44,43),(22,(23,21))))),3)))),1);
   tree tree_4064 [p = 0.000, P = 0.650] = [&W 0.000070] (((38,(39,37)),((33,20),((34,(35,28)),((40,(27,26)),((32,24),19))))),(31,((4,((6,((((18,17),(16,13)),10),((14,(15,(8,7))),(11,(12,(9,5)))))),((29,25),2))),(((46,45),42),((36,((44,43),((41,30),((23,22),21)))),3)))),1);
   tree tree_4065 [p = 0.000, P = 0.650] = [&W 0.000070] (((38,(39,37)),((33,20),((34,(35,28)),((40,(27,26)),((32,24),19))))),(31,((4,((46,(6,((((18,17),(16,13)),10),((14,(15,(8,7))),(11,(12,(9,5))))))),((29,25),2))),((45,42),((36,((41,30),((44,43),((23,22),21)))),3)))),1);
   tree tree_4066 [p = 0.000, P = 0.650] = [&W 0.000070] (((38,(39,37)),((33,20),((34,(35,28)),((40,(27,26)),((32,24),19))))),(31,(46,((4,((6,((((18,17),(16,13)),10),((14,(15,(8,7))),(11,(12,(9,5)))))),((29,25),2))),(45,(42,((36,((41,30),((44,43),((23,22),21)))),3)))))),1);
   tree tree_4067 [p = 0.000, P = 0.650] = [&W 0.000070] (((38,(39,37)),((33,20),((35,28),((40,(27,26)),((32,24),(34,19)))))),(31,((4,((6,((((18,17),(16,13)),10),((14,(15,(8,7))),(11,(12,(9,5)))))),((29,25),2))),((46,45),((42,(36,(((44,43),(41,30)),(22,(23,21))))),3)))),1);
   tree tree_4068 [p = 0.000, P = 0.650] = [&W 0.000070] ((((39,38),37),((33,20),((35,28),((40,(27,26)),((32,24),(34,19)))))),(31,((46,45),((4,((6,((((18,17),(16,13)),10),((14,(15,(8,7))),(11,(12,(9,5)))))),((29,25),2))),((36,((41,30),((44,43),(22,(23,21))))),(42,3))))),1);
   tree tree_4069 [p = 0.000, P = 0.650] = [&W 0.000070] (((38,(39,37)),((33,20),((34,(35,28)),((40,(27,26)),((32,24),19))))),(31,((4,((46,(6,((((18,17),(16,13)),10),((14,(15,(8,7))),(11,(12,(9,5))))))),((29,25),2))),((45,42),((36,((44,43),((41,30),((23,22),21)))),3)))),1);
   tree tree_4070 [p = 0.000, P = 0.651] = [&W 0.000070] (((38,(39,37)),((33,20),((34,(35,28)),((40,(27,26)),((32,24),19))))),(31,((4,((6,((((18,17),(16,13)),10),((14,(15,(8,7))),(11,(12,(9,5)))))),((29,25),2))),((45,42),((36,((44,43),((41,30),((23,22),21)))),(46,3))))),1);
   tree tree_4071 [p = 0.000, P = 0.651] = [&W 0.000070] (((38,(39,37)),((33,20),((34,(35,28)),((40,(27,26)),((32,24),19))))),(31,((46,45),((4,((6,((((18,17),(16,13)),10),((14,(15,(8,7))),(11,(12,(9,5)))))),((29,25),2))),(42,((36,(((44,43),(41,30)),((23,22),21))),3))))),1);
   tree tree_4072 [p = 0.000, P = 0.651] = [&W 0.000070] (((38,(39,37)),((33,20),((35,28),((40,(27,26)),((32,24),(34,19)))))),(31,((45,(4,((46,(6,((((18,17),(16,13)),10),((14,(15,(8,7))),(11,(12,(9,5))))))),((29,25),2)))),((36,((41,30),((44,43),(22,(23,21))))),(42,3)))),1);
   tree tree_4073 [p = 0.000, P = 0.651] = [&W 0.000070] (((38,(39,37)),((33,20),((35,28),(((40,(27,26)),(34,(32,24))),19)))),(31,((46,45),((4,((6,((((18,17),(16,13)),10),((14,(15,(8,7))),(11,(12,(9,5)))))),((29,25),2))),(((42,36),(((44,43),(41,30)),(22,(23,21)))),3)))),1);
   tree tree_4074 [p = 0.000, P = 0.651] = [&W 0.000070] (((39,(38,37)),((33,20),(34,((35,28),(((40,(27,26)),(32,24)),19))))),(31,((4,((6,((((18,17),(16,13)),10),((14,(15,(8,7))),(11,(12,(9,5)))))),((29,25),2))),((46,45),((36,((44,43),((41,30),(22,(23,21))))),(42,3))))),1);
   tree tree_4075 [p = 0.000, P = 0.651] = [&W 0.000070] (((38,(39,37)),((33,20),((35,28),(((40,(27,26)),(34,(32,24))),19)))),(31,((4,((6,((((18,17),(16,13)),10),((14,(15,(8,7))),(11,(12,(9,5)))))),((29,25),2))),(45,(42,(46,((36,(((44,43),(41,30)),(22,(23,21)))),3)))))),1);
   tree tree_4076 [p = 0.000, P = 0.651] = [&W 0.000070] (((38,(39,37)),((33,20),((35,28),((40,(27,26)),((32,24),(34,19)))))),(31,(45,((4,((46,(6,((((18,17),(16,13)),10),((14,(15,(8,7))),(11,(12,(9,5))))))),((29,25),2))),(((42,36),(((44,43),(41,30)),(22,(23,21)))),3)))),1);
   tree tree_4077 [p = 0.000, P = 0.651] = [&W 0.000070] (((38,(39,37)),((33,20),((34,(35,28)),((40,(27,26)),((32,24),19))))),(31,((4,((6,((((18,17),(16,13)),10),((14,(15,(8,7))),(11,(12,(9,5)))))),((29,25),2))),((46,(45,42)),((36,(((44,43),(41,30)),((23,22),21))),3)))),1);
   tree tree_4078 [p = 0.000, P = 0.651] = [&W 0.000070] (((38,(39,37)),((33,20),((35,28),((40,(27,26)),((32,24),(34,19)))))),(31,((4,((46,(6,((((18,17),(16,13)),10),((14,(15,(8,7))),(11,(12,(9,5))))))),((29,25),2))),((45,42),((36,((44,43),((41,30),(22,(23,21))))),3)))),1);
   tree tree_4079 [p = 0.000, P = 0.651] = [&W 0.000070] (((38,(39,37)),((33,20),((34,(35,28)),((40,(27,26)),((32,24),19))))),(31,((4,((46,(6,((((18,17),(16,13)),10),((14,(15,(8,7))),(11,(12,(9,5))))))),((29,25),2))),(45,(42,((36,((41,30),((44,43),((23,22),21)))),3))))),1);
   tree tree_4080 [p = 0.000, P = 0.651] = [&W 0.000070] (((38,(39,37)),((33,20),((34,(35,28)),((40,(27,26)),((32,24),19))))),(31,((4,((6,((((18,17),(16,13)),10),((14,(15,(8,7))),(11,(12,(9,5)))))),((29,25),2))),((45,42),(46,((36,((44,43),((41,30),((23,22),21)))),3))))),1);
   tree tree_4081 [p = 0.000, P = 0.651] = [&W 0.000070] (((38,(39,37)),((33,20),((35,28),((40,(27,26)),((32,24),(34,19)))))),(31,((4,((46,(6,((((18,17),(16,13)),10),((14,(15,(8,7))),(11,(12,(9,5))))))),((29,25),2))),((45,42),((36,((41,30),((44,43),(22,(23,21))))),3)))),1);
   tree tree_4082 [p = 0.000, P = 0.651] = [&W 0.000070] (((38,(39,37)),((33,20),((34,(35,28)),((40,(27,26)),((32,24),19))))),(31,((4,((6,((((18,17),(16,13)),10),((14,(15,(8,7))),(11,(12,(9,5)))))),((29,25),2))),((45,(46,42)),((36,(((44,43),(41,30)),((23,22),21))),3)))),1);
   tree tree_4083 [p = 0.000, P = 0.651] = [&W 0.000070] (((38,(39,37)),((33,20),((35,28),((40,(27,26)),((32,24),(34,19)))))),(31,((4,((46,(6,((((18,17),(16,13)),10),((14,(15,(8,7))),(11,(12,(9,5))))))),((29,25),2))),((45,42),((36,(((44,43),(41,30)),(22,(23,21)))),3)))),1);
   tree tree_4084 [p = 0.000, P = 0.652] = [&W 0.000070] ((((39,38),37),((33,20),((35,28),((40,(27,26)),((34,(32,24)),19))))),(31,(45,((4,((46,(6,((((18,17),(16,13)),10),((14,(15,(8,7))),(11,(12,(9,5))))))),((29,25),2))),((42,(36,(((44,43),(41,30)),(22,(23,21))))),3)))),1);
   tree tree_4085 [p = 0.000, P = 0.652] = [&W 0.000070] ((((39,38),37),((33,20),((35,28),((40,(27,26)),((34,(32,24)),19))))),(31,((46,45),((4,((6,((((18,17),(16,13)),10),((14,(15,(8,7))),(11,(12,(9,5)))))),((29,25),2))),((36,(42,(((44,43),(41,30)),(22,(23,21))))),3)))),1);
   tree tree_4086 [p = 0.000, P = 0.652] = [&W 0.000070] ((((39,38),37),((33,20),((35,28),((40,(27,26)),((34,(32,24)),19))))),(31,((4,((46,(6,((((18,17),(16,13)),10),((14,(15,(8,7))),(11,(12,(9,5))))))),((29,25),2))),(45,(((42,36),((44,43),((41,30),(22,(23,21))))),3)))),1);
   tree tree_4087 [p = 0.000, P = 0.652] = [&W 0.000070] (((39,(38,37)),((33,20),((35,28),((40,(27,26)),((34,(32,24)),19))))),(31,(45,((4,((46,(6,((((18,17),(16,13)),10),((14,(15,(8,7))),(11,(12,(9,5))))))),((29,25),2))),((36,(((44,43),(41,30)),(22,(23,21)))),(42,3))))),1);
   tree tree_4088 [p = 0.000, P = 0.652] = [&W 0.000070] ((((39,38),37),((33,20),((35,28),((40,(27,26)),((34,(32,24)),19))))),(31,(45,((4,((6,((((18,17),(16,13)),10),((14,(15,(8,7))),(11,(12,(9,5)))))),((29,25),2))),(46,((36,((42,((44,43),(41,30))),(22,(23,21)))),3))))),1);
   tree tree_4089 [p = 0.000, P = 0.652] = [&W 0.000070] ((((39,38),37),((33,20),((35,28),((40,(27,26)),((34,(32,24)),19))))),(31,((46,45),((4,((6,((((18,17),(16,13)),10),((14,(15,(8,7))),(11,(12,(9,5)))))),((29,25),2))),((42,(36,((41,30),((44,43),(22,(23,21)))))),3)))),1);
   tree tree_4090 [p = 0.000, P = 0.652] = [&W 0.000070] ((((39,38),37),((33,20),((35,28),((40,(27,26)),((34,(32,24)),19))))),(31,((4,((6,((((18,17),(16,13)),10),((14,(15,(8,7))),(11,(12,(9,5)))))),((29,25),2))),(((46,45),42),((36,((44,43),((41,30),(22,(23,21))))),3)))),1);
   tree tree_4091 [p = 0.000, P = 0.652] = [&W 0.000070] (((38,(39,37)),((33,20),((34,(35,28)),((40,(27,26)),((32,24),19))))),(31,((4,((6,((((18,17),(16,13)),10),((14,(15,(8,7))),(11,(12,(9,5)))))),((29,25),2))),((46,(45,42)),((36,((41,30),((44,43),(22,(23,21))))),3)))),1);
   tree tree_4092 [p = 0.000, P = 0.652] = [&W 0.000070] (((38,(39,37)),((33,20),((34,(35,28)),((40,(27,26)),((32,24),19))))),(31,((4,((6,((((18,17),(16,13)),10),((14,(15,(8,7))),(11,(12,(9,5)))))),((29,25),2))),(45,((46,42),((36,((41,30),((44,43),(22,(23,21))))),3))))),1);
   tree tree_4093 [p = 0.000, P = 0.652] = [&W 0.000070] ((((39,38),37),((33,20),((35,28),((40,(27,26)),((34,(32,24)),19))))),(31,((4,((6,((((18,17),(16,13)),10),((14,(15,(8,7))),(11,(12,(9,5)))))),((29,25),2))),((46,45),(((42,36),((44,43),((41,30),(22,(23,21))))),3)))),1);
   tree tree_4094 [p = 0.000, P = 0.652] = [&W 0.000070] (((38,(39,37)),((33,20),((34,(35,28)),((40,(27,26)),((32,24),19))))),(31,((46,45),((4,((6,((((18,17),(16,13)),10),((14,(15,(8,7))),(11,(12,(9,5)))))),((29,25),2))),(42,((36,((41,30),((44,43),(22,(23,21))))),3))))),1);
   tree tree_4095 [p = 0.000, P = 0.652] = [&W 0.000070] ((((39,38),37),((33,20),((35,28),((40,(27,26)),((34,(32,24)),19))))),(31,((4,((6,((((18,17),(16,13)),10),((14,(15,(8,7))),(11,(12,(9,5)))))),((29,25),2))),((46,(45,42)),((36,((41,30),((44,43),(22,(23,21))))),3)))),1);
   tree tree_4096 [p = 0.000, P = 0.652] = [&W 0.000070] ((((39,38),37),((33,20),((35,28),((40,(27,26)),((34,(32,24)),19))))),(31,(45,((4,((46,(6,((((18,17),(16,13)),10),((14,(15,(8,7))),(11,(12,(9,5))))))),((29,25),2))),(((42,36),(((44,43),(41,30)),(22,(23,21)))),3)))),1);
   tree tree_4097 [p = 0.000, P = 0.652] = [&W 0.000070] (((39,(38,37)),((33,20),((35,28),((40,(27,26)),((34,(32,24)),19))))),(31,((46,45),((4,((6,((((18,17),(16,13)),10),((14,(15,(8,7))),(11,(12,(9,5)))))),((29,25),2))),(42,((36,((44,43),((41,30),(22,(23,21))))),3))))),1);
   tree tree_4098 [p = 0.000, P = 0.653] = [&W 0.000070] (((38,(39,37)),((33,20),((34,(35,28)),((40,(27,26)),((32,24),19))))),(31,((4,((6,((((18,17),(16,13)),10),((14,(15,(8,7))),(11,(12,(9,5)))))),((29,25),2))),((45,(46,42)),((36,((41,30),((44,43),(22,(23,21))))),3)))),1);
   tree tree_4099 [p = 0.000, P = 0.653] = [&W 0.000070] (((38,(39,37)),((33,20),((34,(35,28)),((40,(27,26)),((32,24),19))))),(31,(45,((4,((46,(6,((((18,17),(16,13)),10),((14,(15,(8,7))),(11,(12,(9,5))))))),((29,25),2))),(42,((36,((41,((44,43),30)),(22,(23,21)))),3))))),1);
   tree tree_4100 [p = 0.000, P = 0.653] = [&W 0.000070] (((39,(38,37)),((33,20),((35,28),((40,(27,26)),((34,(32,24)),19))))),(31,(45,((4,((46,(6,((((18,17),(16,13)),10),((14,(15,(8,7))),(11,(12,(9,5))))))),((29,25),2))),(42,((36,((44,43),((41,30),(22,(23,21))))),3))))),1);
   tree tree_4101 [p = 0.000, P = 0.653] = [&W 0.000070] (((39,(38,37)),((33,20),((35,28),((40,(27,26)),((34,(32,24)),19))))),(31,(45,((4,((46,(6,((((18,17),(16,13)),10),((14,(15,(8,7))),(11,(12,(9,5))))))),((29,25),2))),(42,((36,(((44,43),(41,30)),(22,(23,21)))),3))))),1);
   tree tree_4102 [p = 0.000, P = 0.653] = [&W 0.000070] (((39,(38,37)),((33,20),((35,28),((40,(27,26)),((34,(32,24)),19))))),(31,((4,((6,((((18,17),(16,13)),10),((14,(15,(8,7))),(11,(12,(9,5)))))),((29,25),2))),((46,45),(42,((36,(((44,43),(41,30)),(22,(23,21)))),3))))),1);
   tree tree_4103 [p = 0.000, P = 0.653] = [&W 0.000070] ((((39,38),37),((33,20),((35,28),((40,(27,26)),((34,(32,24)),19))))),(31,((4,((6,((((18,17),(16,13)),10),((14,(15,(8,7))),(11,(12,(9,5)))))),((29,25),2))),((46,45),(42,((36,(((44,43),(41,30)),(22,(23,21)))),3))))),1);
   tree tree_4104 [p = 0.000, P = 0.653] = [&W 0.000070] (((39,(38,37)),((33,20),((35,28),((40,(27,26)),((34,(32,24)),19))))),(31,(45,((4,((46,(6,((((18,17),(16,13)),10),((14,(15,(8,7))),(11,(12,(9,5))))))),((29,25),2))),(((42,36),(((44,43),(41,30)),(22,(23,21)))),3)))),1);
   tree tree_4105 [p = 0.000, P = 0.653] = [&W 0.000070] ((((39,38),37),((33,20),((35,28),((40,(27,26)),((34,(32,24)),19))))),(31,((46,45),((4,((6,((((18,17),(16,13)),10),((14,(15,(8,7))),(11,(12,(9,5)))))),((29,25),2))),((36,((41,30),(((44,43),42),(22,(23,21))))),3)))),1);
   tree tree_4106 [p = 0.000, P = 0.653] = [&W 0.000070] ((((39,38),37),((33,20),((35,28),((40,(27,26)),((34,(32,24)),19))))),(31,((4,((6,((((18,17),(16,13)),10),((14,(15,(8,7))),(11,(12,(9,5)))))),((29,25),2))),((46,45),((42,(36,(((44,43),(41,30)),(22,(23,21))))),3)))),1);
   tree tree_4107 [p = 0.000, P = 0.653] = [&W 0.000070] ((((39,38),37),((33,20),((35,28),((40,(27,26)),((34,(32,24)),19))))),(31,((4,((46,(6,((((18,17),(16,13)),10),((14,(15,(8,7))),(11,(12,(9,5))))))),((29,25),2))),(45,(42,((36,(((44,43),(41,30)),(22,(23,21)))),3))))),1);
   tree tree_4108 [p = 0.000, P = 0.653] = [&W 0.000070] (((39,(38,37)),((33,20),((35,28),((40,(27,26)),((34,(32,24)),19))))),(31,((4,((46,(6,((((18,17),(16,13)),10),((14,(15,(8,7))),(11,(12,(9,5))))))),((29,25),2))),(45,(((42,36),((44,43),((41,30),(22,(23,21))))),3)))),1);
   tree tree_4109 [p = 0.000, P = 0.653] = [&W 0.000070] (((39,(38,37)),((33,20),((35,28),((40,(27,26)),((34,(32,24)),19))))),(31,((46,45),((4,((6,((((18,17),(16,13)),10),((14,(15,(8,7))),(11,(12,(9,5)))))),((29,25),2))),(((42,36),(((44,43),(41,30)),(22,(23,21)))),3)))),1);
   tree tree_4110 [p = 0.000, P = 0.653] = [&W 0.000070] ((((39,38),37),((33,20),((35,28),((40,(27,26)),((34,(32,24)),19))))),(31,(45,((4,((6,((((18,17),(16,13)),10),((14,(15,(8,7))),(11,(12,(9,5)))))),((29,25),2))),((36,((41,30),((44,43),(22,(23,21))))),((46,42),3))))),1);
   tree tree_4111 [p = 0.000, P = 0.653] = [&W 0.000070] (((38,(39,37)),((33,20),((35,28),((40,(27,26)),((34,(32,24)),19))))),(31,((4,((6,((((18,17),(16,13)),10),((14,(15,(8,7))),(11,(12,(9,5)))))),((29,25),2))),(45,(46,((42,(36,((41,30),((44,43),(22,(23,21)))))),3))))),1);
   tree tree_4112 [p = 0.000, P = 0.653] = [&W 0.000070] (((38,(39,37)),((33,20),((35,28),((40,(27,26)),((34,(32,24)),19))))),(31,(45,((4,((6,((((18,17),(16,13)),10),((14,(15,(8,7))),(11,(12,(9,5)))))),((29,25),2))),(((46,42),(36,((44,43),((41,30),(22,(23,21)))))),3)))),1);
   tree tree_4113 [p = 0.000, P = 0.654] = [&W 0.000070] (((38,(39,37)),((33,20),((35,28),((40,(27,26)),((34,(32,24)),19))))),(31,(45,((4,((46,(6,((((18,17),(16,13)),10),((14,(15,(8,7))),(11,(12,(9,5))))))),((29,25),2))),((42,(36,((44,43),((41,30),(22,(23,21)))))),3)))),1);
   tree tree_4114 [p = 0.000, P = 0.654] = [&W 0.000070] (((38,(39,37)),((33,20),((35,28),((40,(27,26)),((34,(32,24)),19))))),(31,((4,((46,(6,((((18,17),(16,13)),10),((14,(15,(8,7))),(11,(12,(9,5))))))),((29,25),2))),((45,42),((36,((44,43),((41,30),(22,(23,21))))),3)))),1);
   tree tree_4115 [p = 0.000, P = 0.654] = [&W 0.000070] (((38,(39,37)),((33,20),((35,28),((40,(27,26)),((34,(32,24)),19))))),(31,(45,((4,((46,(6,((((18,17),(16,13)),10),((14,(15,(8,7))),(11,(12,(9,5))))))),((29,25),2))),((42,(36,((41,30),((44,43),(22,(23,21)))))),3)))),1);
   tree tree_4116 [p = 0.000, P = 0.654] = [&W 0.000070] (((38,(39,37)),((33,20),((34,(35,28)),((40,(27,26)),((32,24),19))))),(31,((4,((6,((((18,17),(16,13)),10),((14,(15,(8,7))),(11,(12,(9,5)))))),((29,25),2))),(42,((46,45),((36,(((44,43),(41,30)),(22,(23,21)))),3))))),1);
   tree tree_4117 [p = 0.000, P = 0.654] = [&W 0.000070] (((38,(39,37)),((33,20),((35,28),((40,(27,26)),((34,(32,24)),19))))),(31,((4,((6,((((18,17),(16,13)),10),((14,(15,(8,7))),(11,(12,(9,5)))))),((29,25),2))),((46,45),((42,(36,((41,30),((44,43),(22,(23,21)))))),3)))),1);
   tree tree_4118 [p = 0.000, P = 0.654] = [&W 0.000070] (((38,(39,37)),((33,20),((35,28),((40,(27,26)),((34,(32,24)),19))))),(31,((46,45),((4,((6,((((18,17),(16,13)),10),((14,(15,(8,7))),(11,(12,(9,5)))))),((29,25),2))),((36,(42,(((44,43),(41,30)),(22,(23,21))))),3)))),1);
   tree tree_4119 [p = 0.000, P = 0.654] = [&W 0.000070] (((38,(39,37)),((33,20),((35,28),((40,(27,26)),((34,(32,24)),19))))),(31,((4,((46,(6,((((18,17),(16,13)),10),((14,(15,(8,7))),(11,(12,(9,5))))))),((29,25),2))),(45,((36,(42,(((44,43),(41,30)),(22,(23,21))))),3)))),1);
   tree tree_4120 [p = 0.000, P = 0.654] = [&W 0.000070] (((38,(39,37)),((33,20),((34,(35,28)),((40,(27,26)),((32,24),19))))),(31,((4,((6,((((18,17),(16,13)),10),((14,(15,(8,7))),(11,(12,(9,5)))))),((29,25),2))),((46,45),(42,((36,(((44,43),(41,30)),(22,(23,21)))),3))))),1);
   tree tree_4121 [p = 0.000, P = 0.654] = [&W 0.000070] (((38,(39,37)),((33,20),((35,28),((40,(27,26)),((34,(32,24)),19))))),(31,((45,(4,((6,((((18,17),(16,13)),10),((14,(15,(8,7))),(11,(12,(9,5)))))),((29,25),2)))),((46,42),((36,(((44,43),(41,30)),(22,(23,21)))),3)))),1);
   tree tree_4122 [p = 0.000, P = 0.654] = [&W 0.000070] (((38,(39,37)),((33,20),((35,28),((40,(27,26)),((34,(32,24)),19))))),(31,((4,((6,((((18,17),(16,13)),10),((14,(15,(8,7))),(11,(12,(9,5)))))),((29,25),2))),(45,(46,((36,(42,(((44,43),(41,30)),(22,(23,21))))),3))))),1);
   tree tree_4123 [p = 0.000, P = 0.654] = [&W 0.000070] (((38,(39,37)),((33,20),((35,28),((40,(27,26)),((34,(32,24)),19))))),(31,(45,((4,((6,((((18,17),(16,13)),10),((14,(15,(8,7))),(11,(12,(9,5)))))),((29,25),2))),(((46,42),(36,((41,30),((44,43),(22,(23,21)))))),3)))),1);
   tree tree_4124 [p = 0.000, P = 0.654] = [&W 0.000070] (((38,(39,37)),((33,20),((34,(35,28)),((40,(27,26)),((32,24),19))))),(31,((4,((6,((((18,17),(16,13)),10),((14,(15,(8,7))),(11,(12,(9,5)))))),((29,25),2))),((46,45),(42,((36,((44,43),((41,30),(22,(23,21))))),3))))),1);
   tree tree_4125 [p = 0.000, P = 0.654] = [&W 0.000070] (((38,(39,37)),((33,20),((34,(35,28)),((40,(27,26)),((32,24),19))))),(31,((46,45),((4,((6,((((18,17),(16,13)),10),((14,(15,(8,7))),(11,(12,(9,5)))))),((29,25),2))),(42,((36,((44,43),((41,30),(22,(23,21))))),3))))),1);
   tree tree_4126 [p = 0.000, P = 0.654] = [&W 0.000070] (((38,(39,37)),((33,20),((35,28),((40,(27,26)),((34,(32,24)),19))))),(31,((46,45),((4,((6,((((18,17),(16,13)),10),((14,(15,(8,7))),(11,(12,(9,5)))))),((29,25),2))),((36,((44,43),((42,(41,30)),(22,(23,21))))),3)))),1);
   tree tree_4127 [p = 0.000, P = 0.655] = [&W 0.000070] ((((39,38),37),((33,20),((35,28),((40,(27,26)),((34,(32,24)),19))))),(31,(45,((4,((46,(6,((((18,17),(16,13)),10),((14,(15,(8,7))),(11,(12,(9,5))))))),((29,25),2))),((36,(((44,43),(41,30)),(22,(23,21)))),(42,3))))),1);
   tree tree_4128 [p = 0.000, P = 0.655] = [&W 0.000070] (((38,(39,37)),((33,20),((34,(35,28)),((40,(27,26)),((32,24),19))))),(31,((4,((6,((((18,17),(16,13)),10),((14,(15,(8,7))),(11,(12,(9,5)))))),((29,25),2))),(45,((46,42),((36,((44,43),((41,30),(22,(23,21))))),3))))),1);
   tree tree_4129 [p = 0.000, P = 0.655] = [&W 0.000070] (((38,(39,37)),((33,20),((35,28),((40,(27,26)),((34,(32,24)),19))))),(31,(45,((4,((46,(6,((((18,17),(16,13)),10),((14,(15,(8,7))),(11,(12,(9,5))))))),((29,25),2))),((36,((44,43),((42,(41,30)),(22,(23,21))))),3)))),1);
   tree tree_4130 [p = 0.000, P = 0.655] = [&W 0.000070] (((38,(39,37)),((33,20),((35,28),((40,(27,26)),((34,(32,24)),19))))),(31,((4,((6,((((18,17),(16,13)),10),((14,(15,(8,7))),(11,(12,(9,5)))))),((29,25),2))),(45,(((46,42),(36,(((44,43),(41,30)),(22,(23,21))))),3)))),1);
   tree tree_4131 [p = 0.000, P = 0.655] = [&W 0.000070] (((38,(39,37)),((33,20),((35,28),((40,(27,26)),((34,(32,24)),19))))),(31,((4,((46,(6,((((18,17),(16,13)),10),((14,(15,(8,7))),(11,(12,(9,5))))))),((29,25),2))),(45,((42,(36,((44,43),((41,30),(22,(23,21)))))),3)))),1);
   tree tree_4132 [p = 0.000, P = 0.655] = [&W 0.000070] (((38,(39,37)),((33,20),((34,(35,28)),((40,(27,26)),((32,24),19))))),(31,((46,45),((4,((6,((((18,17),(16,13)),10),((14,(15,(8,7))),(11,(12,(9,5)))))),((29,25),2))),(42,((36,(((44,43),(41,30)),(22,(23,21)))),3))))),1);
   tree tree_4133 [p = 0.000, P = 0.655] = [&W 0.000070] (((38,(39,37)),((33,20),((35,28),((40,(27,26)),((34,(32,24)),19))))),(31,((4,((46,(6,((((18,17),(16,13)),10),((14,(15,(8,7))),(11,(12,(9,5))))))),((29,25),2))),(45,(42,((36,((41,30),((44,43),(22,(23,21))))),3))))),1);
   tree tree_4134 [p = 0.000, P = 0.655] = [&W 0.000070] (((38,(39,37)),((33,20),((35,28),((40,(27,26)),((34,(32,24)),19))))),(31,((45,(4,((6,((((18,17),(16,13)),10),((14,(15,(8,7))),(11,(12,(9,5)))))),((29,25),2)))),((42,(36,(((44,43),(41,30)),(22,(23,21))))),(46,3)))),1);
   tree tree_4135 [p = 0.000, P = 0.655] = [&W 0.000070] (((38,(39,37)),((33,20),((35,28),((40,(27,26)),((34,(32,24)),19))))),(31,((45,(4,((46,(6,((((18,17),(16,13)),10),((14,(15,(8,7))),(11,(12,(9,5))))))),((29,25),2)))),((42,(36,(((44,43),(41,30)),(22,(23,21))))),3))),1);
   tree tree_4136 [p = 0.000, P = 0.655] = [&W 0.000070] (((38,(39,37)),((33,20),((34,(35,28)),((40,(27,26)),((32,24),19))))),(31,((4,((6,((((18,17),(16,13)),10),((14,(15,(8,7))),(11,(12,(9,5)))))),((29,25),2))),((46,(45,42)),((36,(((44,43),(41,30)),(22,(23,21)))),3)))),1);
   tree tree_4137 [p = 0.000, P = 0.655] = [&W 0.000070] (((39,(38,37)),((33,20),((35,28),((40,(27,26)),((34,(32,24)),19))))),(31,((45,(4,((6,((((18,17),(16,13)),10),((14,(15,(8,7))),(11,(12,(9,5)))))),((29,25),2)))),(46,((42,(36,((44,43),((41,30),(22,(23,21)))))),3)))),1);
   tree tree_4138 [p = 0.000, P = 0.655] = [&W 0.000070] ((((39,38),37),((33,20),((34,(35,28)),(((40,(27,26)),(32,24)),19)))),(31,((4,((46,(6,((((18,17),(16,13)),10),((14,(15,(8,7))),(11,(12,(9,5))))))),((29,25),2))),(45,((42,(36,(((44,43),(41,30)),((23,22),21)))),3)))),1);
   tree tree_4139 [p = 0.000, P = 0.655] = [&W 0.000070] (((46,(39,(38,37))),((33,20),((34,(35,28)),(((40,(27,26)),(32,24)),19)))),(31,((4,((6,((((18,17),(16,13)),10),((14,(15,(8,7))),(11,(12,(9,5)))))),((29,25),2))),(45,(((42,36),(((44,43),(41,30)),((23,22),21))),3)))),1);
   tree tree_4140 [p = 0.000, P = 0.655] = [&W 0.000070] ((((39,38),37),((33,20),((34,(35,28)),(((40,(27,26)),(32,24)),19)))),(31,(45,((4,((46,(6,((((18,17),(16,13)),10),((14,(15,(8,7))),(11,(12,(9,5))))))),((29,25),2))),(42,((36,(((44,43),(41,30)),((23,22),21))),3))))),1);
   tree tree_4141 [p = 0.000, P = 0.656] = [&W 0.000070] ((((39,38),37),((33,20),((35,28),((34,((40,(27,26)),(32,24))),19)))),(31,((4,((46,(6,((((18,17),(16,13)),10),((14,(15,(8,7))),(11,(12,(9,5))))))),((29,25),2))),((45,42),((36,((41,30),((44,43),((23,22),21)))),3)))),1);
   tree tree_4142 [p = 0.000, P = 0.656] = [&W 0.000070] (((39,(38,37)),((33,20),((35,28),(34,(((40,(27,26)),(32,24)),19))))),(31,((4,((6,((((18,17),(16,13)),10),((14,(15,(8,7))),(11,(12,(9,5)))))),((29,25),2))),((46,45),(42,((36,(((44,43),(41,30)),((23,22),21))),3))))),1);
   tree tree_4143 [p = 0.000, P = 0.656] = [&W 0.000070] (((38,(39,37)),((33,20),((35,28),(34,(((40,(27,26)),(32,24)),19))))),(31,(45,((4,((46,(6,((((18,17),(16,13)),10),((14,(15,(8,7))),(11,(12,(9,5))))))),((29,25),2))),(((42,36),(((44,43),(41,30)),((23,22),21))),3)))),1);
   tree tree_4144 [p = 0.000, P = 0.656] = [&W 0.000070] ((((39,38),37),((33,20),((34,(35,28)),(((40,(27,26)),(32,24)),19)))),(31,(45,((4,((46,(6,((((18,17),(16,13)),10),((14,(15,(8,7))),(11,(12,(9,5))))))),((29,25),2))),((42,(36,(((44,43),(41,30)),((23,22),21)))),3)))),1);
   tree tree_4145 [p = 0.000, P = 0.656] = [&W 0.000070] ((((39,38),37),((33,20),((34,(35,28)),(((40,(27,26)),(32,24)),19)))),(31,(45,((4,((6,((((18,17),(16,13)),10),((14,(15,(8,7))),(11,(12,(9,5)))))),((29,25),2))),(46,(((42,36),((44,43),((41,30),((23,22),21)))),3))))),1);
   tree tree_4146 [p = 0.000, P = 0.656] = [&W 0.000070] (((38,(39,37)),((33,20),((34,(35,28)),(((40,(27,26)),(32,24)),19)))),(31,((4,((46,(6,((((18,17),(16,13)),10),((14,(15,(8,7))),(11,(12,(9,5))))))),((29,25),2))),(45,(42,((36,(((44,43),(41,30)),((23,22),21))),3))))),1);
   tree tree_4147 [p = 0.000, P = 0.656] = [&W 0.000070] (((38,(39,37)),((33,20),((34,(35,28)),(((40,(27,26)),(32,24)),19)))),(31,((4,((6,((((18,17),(16,13)),10),((14,(15,(8,7))),(11,(12,(9,5)))))),((29,25),2))),((46,45),((36,(42,(((44,43),(41,30)),((23,22),21)))),3)))),1);
   tree tree_4148 [p = 0.000, P = 0.656] = [&W 0.000070] ((((39,38),37),((33,20),((34,(35,28)),(((40,(27,26)),(32,24)),19)))),(31,((4,((46,(6,((((18,17),(16,13)),10),((14,(15,(8,7))),(11,(12,(9,5))))))),((29,25),2))),(45,((42,(36,((44,43),((41,30),((23,22),21))))),3)))),1);
   tree tree_4149 [p = 0.000, P = 0.656] = [&W 0.000070] ((((39,38),37),((33,20),((34,(35,28)),(((40,(27,26)),(32,24)),19)))),(31,((4,((46,(6,((((18,17),(16,13)),10),((14,(15,(8,7))),(11,(12,(9,5))))))),((29,25),2))),(45,((42,(36,((41,((44,43),30)),((23,22),21)))),3)))),1);
   tree tree_4150 [p = 0.000, P = 0.656] = [&W 0.000070] (((38,(39,37)),((33,20),((34,(35,28)),(((40,(27,26)),(32,24)),19)))),(31,((46,45),((4,((6,((((18,17),(16,13)),10),((14,(15,(8,7))),(11,(12,(9,5)))))),((29,25),2))),((42,(36,((44,43),((41,30),((23,22),21))))),3)))),1);
   tree tree_4151 [p = 0.000, P = 0.656] = [&W 0.000070] (((38,(39,37)),((33,20),((35,28),((40,(27,26)),((32,24),(34,19)))))),(31,(45,((4,((46,(6,((((18,17),(16,13)),10),((14,(15,(8,7))),(11,(12,(9,5))))))),((29,25),2))),(((42,36),((41,30),((44,43),((23,22),21)))),3)))),1);
   tree tree_4152 [p = 0.000, P = 0.656] = [&W 0.000070] (((38,(39,37)),((33,20),((35,28),((40,(27,26)),((32,24),(34,19)))))),(31,(45,((4,((46,(6,((((18,17),(16,13)),10),((14,(15,(8,7))),(11,(12,(9,5))))))),((29,25),2))),(((42,36),(((44,43),(41,30)),((23,22),21))),3)))),1);
   tree tree_4153 [p = 0.000, P = 0.656] = [&W 0.000070] (((38,(39,37)),((33,20),((35,28),((40,(27,26)),((32,24),(34,19)))))),(31,((4,((6,((((18,17),(16,13)),10),((14,(15,(8,7))),(11,(12,(9,5)))))),((29,25),2))),((46,45),((36,(((44,43),(41,30)),((23,22),21))),(42,3))))),1);
   tree tree_4154 [p = 0.000, P = 0.656] = [&W 0.000070] (((39,(38,37)),((33,20),((35,28),(((40,(27,26)),(34,(32,24))),19)))),(31,(45,((4,((46,(6,((((18,17),(16,13)),10),((14,(15,(8,7))),(11,(12,(9,5))))))),((29,25),2))),((42,(36,((44,43),((41,30),((23,22),21))))),3)))),1);
   tree tree_4155 [p = 0.000, P = 0.657] = [&W 0.000070] (((38,(39,37)),((33,20),((35,28),((40,(27,26)),((32,24),(34,19)))))),(31,((45,(4,((46,(6,((((18,17),(16,13)),10),((14,(15,(8,7))),(11,(12,(9,5))))))),((29,25),2)))),(((42,36),(((44,43),(41,30)),((23,22),21))),3))),1);
   tree tree_4156 [p = 0.000, P = 0.657] = [&W 0.000070] (((38,(39,37)),((33,20),((35,28),((40,(27,26)),((32,24),(34,19)))))),(31,((4,((46,(6,((((18,17),(16,13)),10),((14,(15,(8,7))),(11,(12,(9,5))))))),((29,25),2))),(45,((36,(((44,43),(41,(42,30))),((23,22),21))),3)))),1);
   tree tree_4157 [p = 0.000, P = 0.657] = [&W 0.000070] (((38,(39,37)),((33,20),((35,28),((27,26),(40,((32,24),(34,19))))))),(31,((4,((6,((((18,17),(16,13)),10),((14,(15,(8,7))),(11,(12,(9,5)))))),((29,25),2))),(45,((46,42),((36,(((44,43),(41,30)),((23,22),21))),3))))),1);
   tree tree_4158 [p = 0.000, P = 0.657] = [&W 0.000070] (((38,(39,37)),((33,20),((34,(35,28)),((40,(27,26)),((32,24),19))))),(31,(45,((4,((6,((((18,17),(16,13)),10),((14,(15,(8,7))),(11,(12,(9,5)))))),((29,25),2))),((46,((42,36),(((44,43),(41,30)),(22,(23,21))))),3)))),1);
   tree tree_4159 [p = 0.000, P = 0.657] = [&W 0.000070] (((38,(39,37)),((33,20),((35,28),((34,(40,((27,26),(32,24)))),19)))),(31,((4,((6,((((18,17),(16,13)),10),((14,(15,(8,7))),(11,(12,(9,5)))))),((29,25),2))),((46,45),((36,((44,43),((41,(42,30)),((23,22),21)))),3)))),1);
   tree tree_4160 [p = 0.000, P = 0.657] = [&W 0.000070] (((38,(39,37)),((33,20),((35,28),((34,((40,(27,26)),(32,24))),19)))),(31,((45,(4,((46,(6,((((18,17),(16,13)),10),((14,(15,(8,7))),(11,(12,(9,5))))))),((29,25),2)))),((36,(((44,43),(42,(41,30))),((23,22),21))),3))),1);
   tree tree_4161 [p = 0.000, P = 0.657] = [&W 0.000070] (((38,(39,37)),((33,20),((34,(35,28)),((40,(27,26)),((32,24),19))))),(31,(45,(46,((4,((6,((((18,17),(16,13)),10),((14,(15,(8,7))),(11,(12,(9,5)))))),((29,25),2))),(((42,36),(((44,43),(41,30)),(22,(23,21)))),3))))),1);
   tree tree_4162 [p = 0.000, P = 0.657] = [&W 0.000070] (((39,(38,37)),((33,20),(34,((35,28),(((40,(27,26)),(32,24)),19))))),(31,(45,((4,((46,(6,((((18,17),(16,13)),10),((14,(15,(8,7))),(11,(12,(9,5))))))),((29,25),2))),((36,((((44,43),42),(41,30)),((23,22),21))),3)))),1);
   tree tree_4163 [p = 0.000, P = 0.657] = [&W 0.000070] (((39,(38,37)),((33,20),((35,28),(((40,(27,26)),(34,(32,24))),19)))),(31,((4,((6,((((18,17),(16,13)),10),((14,(15,(8,7))),(11,(12,(9,5)))))),((29,25),2))),(45,((36,((41,30),((44,43),((23,22),21)))),((46,42),3))))),1);
   tree tree_4164 [p = 0.000, P = 0.657] = [&W 0.000070] (((38,(39,37)),((33,20),((34,(35,28)),(((40,(27,26)),(32,24)),19)))),(31,((4,((6,((((18,17),(16,13)),10),((14,(15,(8,7))),(11,(12,(9,5)))))),((29,25),2))),((46,45),((42,(36,((41,30),((44,43),((23,22),21))))),3)))),1);
   tree tree_4165 [p = 0.000, P = 0.657] = [&W 0.000070] (((38,(39,37)),((33,20),((35,28),(34,((40,(27,26)),((32,24),19)))))),(31,((46,45),((4,((29,25),((6,((((18,17),(16,13)),10),((14,(15,(8,7))),(11,(12,(9,5)))))),2))),((42,(36,((44,43),((41,30),(22,(23,21)))))),3)))),1);
   tree tree_4166 [p = 0.000, P = 0.657] = [&W 0.000070] (((38,(39,37)),((33,20),((35,28),(34,((40,(27,26)),((32,24),19)))))),(31,(45,((4,((29,25),((46,(6,((((18,17),(16,13)),10),((14,(15,(8,7))),(11,(12,(9,5))))))),2))),(((42,36),((44,43),((41,30),(22,(23,21))))),3)))),1);
   tree tree_4167 [p = 0.000, P = 0.657] = [&W 0.000070] (((38,(39,37)),((33,20),((34,(35,28)),((40,(27,26)),((32,24),19))))),(31,((4,((29,25),((46,(6,((((18,17),(16,13)),10),((14,(15,(8,7))),(11,(12,(9,5))))))),2))),((45,42),((36,(((44,43),(41,30)),(22,(23,21)))),3)))),1);
   tree tree_4168 [p = 0.000, P = 0.657] = [&W 0.000070] (((39,(38,37)),((33,20),((35,28),((40,(27,26)),(34,((32,24),19)))))),(31,(45,((4,((29,25),((46,(6,((((18,17),(16,13)),10),((14,(15,(8,7))),(11,(12,(9,5))))))),2))),(((42,36),((44,43),((41,30),(22,(23,21))))),3)))),1);
   tree tree_4169 [p = 0.000, P = 0.658] = [&W 0.000070] (((38,(39,37)),((33,20),((35,28),(((40,(27,26)),(32,24)),(34,19))))),(31,(45,((4,((46,(6,((((18,17),(16,13)),10),((14,(15,(8,7))),(11,(12,(9,5))))))),((29,25),2))),(42,((36,((41,30),((44,43),((23,22),21)))),3))))),1);
   tree tree_4170 [p = 0.000, P = 0.658] = [&W 0.000070] ((((39,38),37),((33,20),((35,28),((40,(27,26)),((34,(32,24)),19))))),(31,((4,((29,25),((46,(6,((((18,17),(16,13)),10),((14,(15,(8,7))),(11,(12,(9,5))))))),2))),(45,(((42,36),((44,43),((41,30),(22,(23,21))))),3)))),1);
   tree tree_4171 [p = 0.000, P = 0.658] = [&W 0.000070] (((38,(39,37)),((33,20),((34,(35,28)),((40,(27,26)),((32,24),19))))),(31,((4,((29,25),((46,(6,((((18,17),(16,13)),10),((14,(15,(8,7))),(11,(12,(9,5))))))),2))),(45,((36,((41,30),((44,43),(22,(23,21))))),(42,3))))),1);
   tree tree_4172 [p = 0.000, P = 0.658] = [&W 0.000070] (((38,(39,37)),((33,20),((34,(35,28)),((40,(27,26)),((32,24),19))))),(31,((4,((6,((((18,17),(16,13)),10),((14,(15,(8,7))),(11,(12,(9,5)))))),((29,25),2))),(((46,45),42),((36,((41,30),((44,43),(22,(23,21))))),3)))),1);
   tree tree_4173 [p = 0.000, P = 0.658] = [&W 0.000070] (((39,(38,37)),((33,20),((35,28),((40,(27,26)),((34,(32,24)),19))))),(31,((4,((46,(6,((((18,17),(16,13)),10),((14,(15,(8,7))),(11,(12,(9,5))))))),((29,25),2))),(45,((42,(36,((44,43),((41,30),(22,(23,21)))))),3)))),1);
   tree tree_4174 [p = 0.000, P = 0.658] = [&W 0.000070] (((39,(38,37)),((33,20),((35,28),((40,(27,26)),((34,(32,24)),19))))),(31,((46,45),((4,((6,((((18,17),(16,13)),10),((14,(15,(8,7))),(11,(12,(9,5)))))),((29,25),2))),((42,(36,((41,30),((44,43),(22,(23,21)))))),3)))),1);
   tree tree_4175 [p = 0.000, P = 0.658] = [&W 0.000070] ((((39,38),37),((33,20),((34,(35,28)),(((40,(27,26)),(32,24)),19)))),(31,(45,((4,((29,25),((46,(6,((((18,17),(16,13)),10),((14,(15,(8,7))),(11,(12,(9,5))))))),2))),(42,((36,(((44,43),(41,30)),(22,(23,21)))),3))))),1);
   tree tree_4176 [p = 0.000, P = 0.658] = [&W 0.000070] (((39,(38,37)),((33,20),((35,28),((40,(27,26)),((34,(32,24)),19))))),(31,(45,((4,((46,(6,((((18,17),(16,13)),10),((14,(15,(8,7))),(11,(12,(9,5))))))),((29,25),2))),((42,(36,(((44,43),(41,30)),(22,(23,21))))),3)))),1);
   tree tree_4177 [p = 0.000, P = 0.658] = [&W 0.000070] (((39,(38,37)),((33,20),((35,28),((40,(27,26)),((34,(32,24)),19))))),(31,((4,((46,(6,((((18,17),(16,13)),10),((14,(15,(8,7))),(11,(12,(9,5))))))),((29,25),2))),(45,((42,(36,(((44,43),(41,30)),(22,(23,21))))),3)))),1);
   tree tree_4178 [p = 0.000, P = 0.658] = [&W 0.000070] (((38,(39,37)),((33,20),((34,(35,28)),(((40,(27,26)),(32,24)),19)))),(31,(45,((4,((6,((((18,17),(16,13)),10),((14,(15,(8,7))),(11,(12,(9,5)))))),((29,25),2))),((46,42),((36,((41,30),((44,43),((23,22),21)))),3))))),1);
   tree tree_4179 [p = 0.000, P = 0.658] = [&W 0.000070] (((39,(38,37)),((33,20),((35,28),(((40,(27,26)),(32,24)),(34,19))))),(31,((4,((6,((((18,17),(16,13)),10),((14,(15,(8,7))),(11,(12,(9,5)))))),((29,25),2))),((46,45),(42,((36,(((44,43),(41,30)),((23,22),21))),3))))),1);
   tree tree_4180 [p = 0.000, P = 0.658] = [&W 0.000070] (((38,(39,37)),((33,20),((34,(35,28)),((40,(27,26)),((32,24),19))))),(31,((4,((6,((((18,17),(16,13)),10),((14,(15,(8,7))),(11,(12,(9,5)))))),((29,25),2))),(45,(46,(((42,36),(((44,43),(41,30)),(22,(23,21)))),3))))),1);
   tree tree_4181 [p = 0.000, P = 0.658] = [&W 0.000070] (((38,(39,37)),((33,20),((35,28),(((40,(27,26)),(32,24)),(34,19))))),(31,((46,45),((4,((6,((((18,17),(16,13)),10),((14,(15,(8,7))),(11,(12,(9,5)))))),((29,25),2))),((36,((41,30),((44,43),(42,((23,22),21))))),3)))),1);
   tree tree_4182 [p = 0.000, P = 0.658] = [&W 0.000070] (((38,(39,37)),((33,20),((34,(35,28)),(((40,(27,26)),(32,24)),19)))),(31,(45,((4,((46,(6,((((18,17),(16,13)),10),((14,(15,(8,7))),(11,(12,(9,5))))))),((29,25),2))),(((42,36),((44,43),((41,30),((23,22),21)))),3)))),1);
   tree tree_4183 [p = 0.000, P = 0.658] = [&W 0.000070] (((38,(39,37)),((33,20),((34,(35,28)),((40,(27,26)),((32,24),19))))),(31,((46,45),((4,((6,((((18,17),(16,13)),10),((14,(15,(8,7))),(11,(12,(9,5)))))),((29,25),2))),(((42,36),(((44,43),(41,30)),(22,(23,21)))),3)))),1);
   tree tree_4184 [p = 0.000, P = 0.659] = [&W 0.000070] (((38,(39,37)),((33,20),((35,28),(((40,(27,26)),(32,24)),(34,19))))),(31,((4,((6,((((18,17),(16,13)),10),((14,(15,(8,7))),(11,(12,(9,5)))))),((29,25),2))),(45,((46,42),((36,(((44,43),(41,30)),((23,22),21))),3))))),1);
   tree tree_4185 [p = 0.000, P = 0.659] = [&W 0.000070] (((38,(39,37)),((33,20),((35,28),(((40,(27,26)),(32,24)),(34,19))))),(31,(45,((4,((6,((((18,17),(16,13)),10),((14,(15,(8,7))),(11,(12,(9,5)))))),((29,25),2))),((46,42),((36,(((44,43),(41,30)),((23,22),21))),3))))),1);
   tree tree_4186 [p = 0.000, P = 0.659] = [&W 0.000070] (((39,(38,37)),((33,20),((35,28),((40,(27,26)),((34,(32,24)),19))))),(31,((4,((6,((((18,17),(16,13)),10),((14,(15,(8,7))),(11,(12,(9,5)))))),((29,25),2))),((46,45),((36,(42,((41,30),((44,43),(22,(23,21)))))),3)))),1);
   tree tree_4187 [p = 0.000, P = 0.659] = [&W 0.000070] (((38,(39,37)),((33,20),((34,(35,28)),((40,(27,26)),((32,24),19))))),(31,(45,((4,((29,25),((46,(6,((((18,17),(16,13)),10),((14,(15,(8,7))),(11,(12,(9,5))))))),2))),(((42,36),(((44,43),(41,30)),(22,(23,21)))),3)))),1);
   tree tree_4188 [p = 0.000, P = 0.659] = [&W 0.000070] ((((39,38),37),((33,20),((35,28),((40,(27,26)),((34,(32,24)),19))))),(31,((4,((6,((((18,17),(16,13)),10),((14,(15,(8,7))),(11,(12,(9,5)))))),((29,25),2))),((46,45),((36,(((44,43),(41,30)),(22,(23,21)))),(42,3))))),1);
   tree tree_4189 [p = 0.000, P = 0.659] = [&W 0.000070] (((39,(38,37)),((33,20),((35,28),((40,(27,26)),((34,(32,24)),19))))),(31,((4,((46,(6,((((18,17),(16,13)),10),((14,(15,(8,7))),(11,(12,(9,5))))))),((29,25),2))),(45,(42,((36,((41,30),((44,43),(22,(23,21))))),3))))),1);
   tree tree_4190 [p = 0.000, P = 0.659] = [&W 0.000070] (((38,(39,37)),((33,20),((35,28),(((40,(27,26)),(32,24)),(34,19))))),(31,((4,((6,((((18,17),(16,13)),10),((14,(15,(8,7))),(11,(12,(9,5)))))),((29,25),2))),((46,45),(42,((36,((44,43),((41,30),((23,22),21)))),3))))),1);
   tree tree_4191 [p = 0.000, P = 0.659] = [&W 0.000070] (((38,(39,37)),((33,20),(34,((35,28),(((40,(27,26)),(32,24)),19))))),(31,((4,((6,((((18,17),(16,13)),10),((14,(15,(8,7))),(11,(12,(9,5)))))),((29,25),2))),(((46,45),42),((36,((44,43),((41,30),(23,(22,21))))),3)))),1);
   tree tree_4192 [p = 0.000, P = 0.659] = [&W 0.000070] (((38,(39,37)),((33,20),((34,(35,28)),((40,(27,26)),((32,24),19))))),(31,((4,((46,(6,((14,(15,(8,7))),((((18,17),(16,13)),10),(11,(12,(9,5))))))),((29,25),2))),(45,(((42,36),(((44,43),(41,30)),((23,22),21))),3)))),1);
   tree tree_4193 [p = 0.000, P = 0.659] = [&W 0.000070] (((38,(39,37)),((33,20),((35,28),(34,((40,(27,26)),((32,24),19)))))),(31,((45,(4,(((((18,17),(16,13)),10),(6,((14,(15,(8,7))),(11,(12,(9,5)))))),((29,25),2)))),(42,((36,((44,43),((41,30),((23,22),21)))),(46,3))))),1);
   tree tree_4194 [p = 0.000, P = 0.659] = [&W 0.000070] (((38,(39,37)),((33,20),((34,(35,28)),(((40,(27,26)),(32,24)),19)))),(31,((46,(4,((6,((14,(15,(8,7))),((((18,17),(16,13)),10),(11,(12,(9,5)))))),((29,25),2)))),((45,42),((36,(((44,43),(41,30)),((23,22),21))),3)))),1);
   tree tree_4195 [p = 0.000, P = 0.659] = [&W 0.000070] (((38,(39,37)),((33,20),((35,28),(34,((40,(27,26)),((32,24),19)))))),(31,((4,((46,(6,((14,(15,(8,7))),((((18,17),(16,13)),10),(11,(12,(9,5))))))),((29,25),2))),(45,(((42,36),(((44,43),(41,30)),((23,22),21))),3)))),1);
   tree tree_4196 [p = 0.000, P = 0.659] = [&W 0.000070] (((38,(39,37)),((33,20),(34,((35,28),(((40,(27,26)),(32,24)),19))))),(31,(45,((4,((46,(6,((14,(15,(8,7))),((((18,17),(16,13)),10),(11,(12,(9,5))))))),((29,25),2))),(42,((36,(((44,43),(41,30)),((23,22),21))),3))))),1);
   tree tree_4197 [p = 0.000, P = 0.659] = [&W 0.000070] (((38,(39,37)),((33,20),((34,(35,28)),((40,(27,26)),((32,24),19))))),(31,(46,((4,((6,((14,(15,(8,7))),((((18,17),(16,13)),10),(11,(12,(9,5)))))),((29,25),2))),((45,42),((36,((41,30),((44,43),((23,22),21)))),3))))),1);
   tree tree_4198 [p = 0.000, P = 0.660] = [&W 0.000070] (((38,(39,37)),((33,20),((35,28),((40,(27,26)),(34,((32,24),19)))))),(31,((4,((6,((14,(15,(8,7))),((((18,17),(16,13)),10),(11,(12,(9,5)))))),((29,25),2))),((46,45),((42,(36,(((44,43),(41,30)),(22,(23,21))))),3)))),1);
   tree tree_4199 [p = 0.000, P = 0.660] = [&W 0.000070] (((38,(39,37)),((33,20),((34,(35,28)),((40,(27,26)),((32,24),19))))),(31,(45,((4,((6,((14,(15,(8,7))),((((18,17),(16,13)),10),(11,(12,(9,5)))))),((29,25),2))),((46,42),((36,(((44,43),(41,30)),(22,(23,21)))),3))))),1);
   tree tree_4200 [p = 0.000, P = 0.660] = [&W 0.000070] (((38,(39,37)),((33,20),((35,28),(34,((40,(27,26)),((32,24),19)))))),(31,((4,(((((18,17),(16,13)),10),(6,((14,(15,(8,7))),(11,(12,(9,5)))))),((29,25),2))),(((46,45),42),((36,(((44,43),(41,30)),((23,22),21))),3)))),1);
   tree tree_4201 [p = 0.000, P = 0.660] = [&W 0.000070] (((38,(39,37)),((33,20),((35,28),(34,((40,(27,26)),((32,24),19)))))),(31,((4,(((((18,17),(16,13)),10),(6,((14,(15,(8,7))),(11,(12,(9,5)))))),((29,25),2))),(((46,45),42),((36,((44,43),((41,30),((23,22),21)))),3)))),1);
   tree tree_4202 [p = 0.000, P = 0.660] = [&W 0.000070] (((38,(39,37)),((33,20),((35,28),(34,((40,(27,26)),((32,24),19)))))),(31,(45,((4,(((((18,17),(16,13)),10),(6,((14,(15,(8,7))),(11,(12,(9,5)))))),((29,25),2))),((46,42),((36,((44,43),((41,30),((23,22),21)))),3))))),1);
   tree tree_4203 [p = 0.000, P = 0.660] = [&W 0.000070] (((38,(39,37)),((33,20),((35,28),(34,((40,(27,26)),((32,24),19)))))),(31,((4,((46,(6,((14,(15,(8,7))),((((18,17),(16,13)),10),(11,(12,(9,5))))))),((29,25),2))),(45,(42,((36,((44,43),((41,30),(22,(23,21))))),3))))),1);
   tree tree_4204 [p = 0.000, P = 0.660] = [&W 0.000070] (((38,(39,37)),((33,20),((35,28),((40,(27,26)),(34,((32,24),19)))))),(31,((4,((6,((14,(15,(8,7))),((((18,17),(16,13)),10),(11,(12,(9,5)))))),((29,25),2))),((46,45),(42,((36,(((44,43),(41,30)),(22,(23,21)))),3))))),1);
   tree tree_4205 [p = 0.000, P = 0.660] = [&W 0.000070] (((39,(38,37)),((33,20),((34,(35,28)),(((40,(27,26)),(32,24)),19)))),(31,((46,45),((4,((6,((14,(15,(8,7))),((((18,17),(16,13)),10),(11,(12,(9,5)))))),((29,25),2))),((36,((41,30),((44,43),(23,(22,21))))),(42,3))))),1);
   tree tree_4206 [p = 0.000, P = 0.660] = [&W 0.000070] (((38,(39,37)),((33,20),((34,(35,28)),(((40,(27,26)),(32,24)),19)))),(31,(45,((4,((46,(6,((14,(15,(8,7))),((((18,17),(16,13)),10),(11,(12,(9,5))))))),((29,25),2))),(42,((36,(((44,43),(41,30)),(23,(22,21)))),3))))),1);
   tree tree_4207 [p = 0.000, P = 0.660] = [&W 0.000070] (((38,(39,37)),((33,20),((35,28),(34,((40,(27,26)),((32,24),19)))))),(31,((46,45),((4,(((((18,17),(16,13)),10),(6,((14,(15,(8,7))),(11,(12,(9,5)))))),((29,25),2))),(42,((36,((41,30),((44,43),((23,22),21)))),3))))),1);
   tree tree_4208 [p = 0.000, P = 0.660] = [&W 0.000070] ((((39,38),37),((33,20),((35,28),(34,((40,(27,26)),((32,24),19)))))),(31,((4,((6,((14,(15,(8,7))),((((18,17),(16,13)),10),(11,(12,(9,5)))))),((29,25),2))),((46,45),((42,(36,(((44,43),(41,30)),(23,(22,21))))),3)))),1);
   tree tree_4209 [p = 0.000, P = 0.660] = [&W 0.000070] (((38,(39,37)),((33,20),((35,28),((40,(27,26)),((34,(32,24)),19))))),(31,((4,((46,(6,((14,(15,(8,7))),((((18,17),(16,13)),10),(11,(12,(9,5))))))),((29,25),2))),(45,((42,(36,((41,30),((44,43),((23,22),21))))),3)))),1);
   tree tree_4210 [p = 0.000, P = 0.660] = [&W 0.000070] (((38,(39,37)),((33,20),((35,28),(34,((40,(27,26)),((32,24),19)))))),(31,((4,((46,((((18,17),(16,13)),10),(6,((14,(15,(8,7))),(11,(12,(9,5))))))),((29,25),2))),(45,(((42,36),(((44,43),(41,30)),((23,22),21))),3)))),1);
   tree tree_4211 [p = 0.000, P = 0.660] = [&W 0.000070] (((38,(39,37)),((33,20),((34,(35,28)),(((40,(27,26)),(32,24)),19)))),(31,((4,((46,(6,((14,(15,(8,7))),((((18,17),(16,13)),10),(11,(12,(9,5))))))),((29,25),2))),(45,(42,((36,(((44,43),(41,30)),(23,(22,21)))),3))))),1);
   tree tree_4212 [p = 0.000, P = 0.661] = [&W 0.000070] (((38,(39,37)),((33,20),((35,28),((40,(27,26)),((34,(32,24)),19))))),(31,((45,(4,((6,((14,(15,(8,7))),((((18,17),(16,13)),10),(11,(12,(9,5)))))),((29,25),2)))),(46,(42,((36,((44,43),((41,30),((23,22),21)))),3))))),1);
   tree tree_4213 [p = 0.000, P = 0.661] = [&W 0.000070] (((38,(39,37)),((33,20),((34,(35,28)),((40,(27,26)),((32,24),19))))),(31,((4,((46,(6,((14,(15,(8,7))),((((18,17),(16,13)),10),(11,(12,(9,5))))))),((29,25),2))),(45,((36,((44,43),((41,30),(42,((23,22),21))))),3)))),1);
   tree tree_4214 [p = 0.000, P = 0.661] = [&W 0.000070] (((38,(39,37)),((33,20),((35,28),(34,((40,(27,26)),((32,24),19)))))),(31,((4,(((((18,17),(16,13)),10),(6,((14,(15,(8,7))),(11,(12,(9,5)))))),((29,25),2))),(46,((45,42),((36,((44,43),((41,30),((23,22),21)))),3))))),1);
   tree tree_4215 [p = 0.000, P = 0.661] = [&W 0.000070] (((38,(39,37)),((33,20),(34,((35,28),((40,(27,26)),((32,24),19)))))),(31,((46,45),((4,((6,((14,(15,(8,7))),((((18,17),(16,13)),10),(11,(12,(9,5)))))),((29,25),2))),((42,(36,(((44,43),(41,30)),((23,22),21)))),3)))),1);
   tree tree_4216 [p = 0.000, P = 0.661] = [&W 0.000070] (((38,(39,37)),((33,20),((35,28),((40,(27,26)),((34,(32,24)),19))))),(31,((4,((6,((14,(15,(8,7))),((((18,17),(16,13)),10),(11,(12,(9,5)))))),((29,25),2))),(((46,45),42),((36,((44,43),((41,30),((23,22),21)))),3)))),1);
   tree tree_4217 [p = 0.000, P = 0.661] = [&W 0.000070] (((38,(39,37)),((33,20),((35,28),((40,(27,26)),((34,(32,24)),19))))),(31,((4,((6,((14,(15,(8,7))),((((18,17),(16,13)),10),(11,(12,(9,5)))))),((29,25),2))),(45,((46,(36,(42,((41,30),((44,43),((23,22),21)))))),3)))),1);
   tree tree_4218 [p = 0.000, P = 0.661] = [&W 0.000070] (((38,(39,37)),((33,20),((35,28),((40,(27,26)),(34,((32,24),19)))))),(31,((4,((46,(6,((14,(15,(8,7))),((((18,17),(16,13)),10),(11,(12,(9,5))))))),((29,25),2))),(45,(((42,36),((41,30),((44,43),(22,(23,21))))),3)))),1);
   tree tree_4219 [p = 0.000, P = 0.661] = [&W 0.000070] (((38,(39,37)),((33,20),((34,(35,28)),((40,(27,26)),((32,24),19))))),(31,((4,((6,((14,(15,(8,7))),(((16,((18,17),13)),10),(11,(12,(9,5)))))),((29,25),2))),((46,45),((36,((44,43),((41,30),((23,22),21)))),(42,3))))),1);
   tree tree_4220 [p = 0.000, P = 0.661] = [&W 0.000070] (((38,(39,37)),((33,20),((34,(35,28)),(40,((27,26),((32,24),19)))))),(31,((46,45),((4,((6,((14,(15,(8,7))),(((16,((18,17),13)),10),(11,(12,(9,5)))))),((29,25),2))),(42,((36,((44,43),((41,30),(22,(23,21))))),3))))),1);
   tree tree_4221 [p = 0.000, P = 0.661] = [&W 0.000070] (((38,(39,37)),((33,20),((35,28),(34,((40,(27,26)),((32,24),19)))))),(31,((4,(((((18,17),(16,13)),10),(6,((14,(15,(8,7))),(11,(12,(9,5)))))),((29,25),2))),((46,45),(((42,36),((41,((44,43),30)),((23,22),21))),3)))),1);
   tree tree_4222 [p = 0.000, P = 0.661] = [&W 0.000070] (((38,(39,37)),((33,20),((35,28),(34,((40,(27,26)),((32,24),19)))))),(31,((4,(((((18,17),(16,13)),10),(6,((14,(15,(8,7))),(11,(12,(9,5)))))),((29,25),2))),((46,45),(((42,36),(((44,43),(41,30)),((23,22),21))),3)))),1);
   tree tree_4223 [p = 0.000, P = 0.661] = [&W 0.000070] (((38,(39,37)),((33,20),((35,28),((40,(27,26)),(34,((32,24),19)))))),(31,(45,((4,((46,(6,((((18,17),(16,13)),10),((15,(14,(8,7))),(11,(12,(9,5))))))),((29,25),2))),(42,((36,((41,30),((44,43),((23,22),21)))),3))))),1);
   tree tree_4224 [p = 0.000, P = 0.661] = [&W 0.000070] (((38,(39,37)),((33,20),((34,(35,28)),((40,(27,26)),((32,24),19))))),(31,((4,((46,(6,(((15,14),(8,7)),((((18,17),(16,13)),10),(11,(12,(9,5))))))),((29,25),2))),(45,(((42,36),(((44,43),(41,30)),((23,22),21))),3)))),1);
   tree tree_4225 [p = 0.000, P = 0.661] = [&W 0.000070] (((38,(39,37)),((33,20),(34,((35,28),((40,(27,26)),((32,24),19)))))),(31,((46,45),((4,((6,((14,(15,(8,7))),(((16,((18,17),13)),10),(11,(12,(9,5)))))),((29,25),2))),((36,(((44,43),(41,30)),(22,(23,21)))),(42,3))))),1);
   tree tree_4226 [p = 0.000, P = 0.662] = [&W 0.000070] (((38,(39,37)),((33,20),((35,28),(34,((40,(27,26)),((32,24),19)))))),(31,(45,((4,(((((18,17),(16,13)),10),(6,((14,(15,(8,7))),(11,(12,(9,5)))))),((29,25),2))),(((46,42),(36,(((44,43),(41,30)),((23,22),21)))),3)))),1);
   tree tree_4227 [p = 0.000, P = 0.662] = [&W 0.000070] ((((39,38),37),((33,20),((34,(35,28)),((40,(27,26)),((32,24),19))))),(31,(45,((4,((46,(6,(((15,14),(8,7)),((((18,17),(16,13)),10),(11,(12,(9,5))))))),((29,25),2))),(((42,36),((44,43),((41,30),((23,22),21)))),3)))),1);
   tree tree_4228 [p = 0.000, P = 0.662] = [&W 0.000070] (((38,(39,37)),((33,20),((35,28),((40,(27,26)),((32,24),(34,19)))))),(31,(45,((4,((46,(6,((14,(15,(8,7))),(((16,((18,17),13)),10),(11,(12,(9,5))))))),((29,25),2))),(42,((36,(((44,43),(41,30)),(22,(23,21)))),3))))),1);
   tree tree_4229 [p = 0.000, P = 0.662] = [&W 0.000070] ((((39,38),37),((33,20),((35,28),((40,(27,26)),((34,(32,24)),19))))),(31,((4,((6,((14,(15,(8,7))),(((16,((18,17),13)),10),(11,(12,(9,5)))))),((29,25),2))),((46,45),(((42,36),(((44,43),(41,30)),(22,(23,21)))),3)))),1);
   tree tree_4230 [p = 0.000, P = 0.662] = [&W 0.000070] (((38,(39,37)),((33,20),((35,28),(34,((40,(27,26)),((32,24),19)))))),(31,((4,(((((18,17),(16,13)),10),(6,((14,(15,(8,7))),(11,(12,(9,5)))))),((29,25),2))),((46,45),((42,(36,((41,30),((44,43),((23,22),21))))),3)))),1);
   tree tree_4231 [p = 0.000, P = 0.662] = [&W 0.000070] (((38,(39,37)),((33,20),((35,28),(34,((40,(27,26)),((32,24),19)))))),(31,(45,((4,((46,((((18,17),(16,13)),10),(6,((14,(15,(8,7))),(11,(12,(9,5))))))),((29,25),2))),((42,(36,((41,30),((44,43),((23,22),21))))),3)))),1);
   tree tree_4232 [p = 0.000, P = 0.662] = [&W 0.000070] (((38,(39,37)),((33,20),((35,28),(34,((40,(27,26)),((32,24),19)))))),(31,(46,((4,(((((18,17),(16,13)),10),(6,((14,(15,(8,7))),(11,(12,(9,5)))))),((29,25),2))),((45,42),((36,(((44,43),(41,30)),((23,22),21))),3))))),1);
   tree tree_4233 [p = 0.000, P = 0.662] = [&W 0.000070] (((38,(39,37)),((33,20),((34,(35,28)),((40,(27,26)),((32,24),19))))),(31,((4,((46,(6,((14,(15,(8,7))),(((16,((18,17),13)),10),(11,(12,(9,5))))))),((29,25),2))),((45,42),((36,(((44,43),(41,30)),((23,22),21))),3)))),1);
   tree tree_4234 [p = 0.000, P = 0.662] = [&W 0.000070] (((38,(39,37)),((33,20),((34,(35,28)),((40,(27,26)),((32,24),19))))),(31,(45,((4,((46,(6,((14,(15,(8,7))),(((16,((18,17),13)),10),(11,(12,(9,5))))))),((29,25),2))),((42,(36,(((44,43),(41,30)),(23,(22,21))))),3)))),1);
   tree tree_4235 [p = 0.000, P = 0.662] = [&W 0.000070] (((38,(39,37)),((33,20),((34,(35,28)),((40,(27,26)),((32,24),19))))),(31,((4,((46,(6,((14,(15,(8,7))),((((18,17),(16,13)),10),(11,(12,(9,5))))))),((29,25),2))),((45,42),((36,((44,43),((41,30),(22,(23,21))))),3)))),1);
   tree tree_4236 [p = 0.000, P = 0.662] = [&W 0.000070] (((38,(39,37)),((33,20),((35,28),(34,((40,(27,26)),((32,24),19)))))),(31,((46,45),((4,(((((18,17),(16,13)),10),(6,((14,(15,(8,7))),(11,(12,(9,5)))))),((29,25),2))),(42,((36,(((44,43),(41,30)),((23,22),21))),3))))),1);
   tree tree_4237 [p = 0.000, P = 0.662] = [&W 0.000070] ((((39,38),37),((33,20),((35,28),((40,(27,26)),((34,(32,24)),19))))),(31,(45,((4,((46,(6,((((18,17),(16,13)),10),((14,(15,(8,7))),(11,(12,(9,5))))))),((29,25),2))),((36,((44,43),((42,(41,30)),(23,(22,21))))),3)))),1);
   tree tree_4238 [p = 0.000, P = 0.662] = [&W 0.000070] (((38,(39,37)),((33,20),((34,(35,28)),((40,(27,26)),((32,24),19))))),(31,(45,((4,((6,((14,(15,(8,7))),(((16,((18,17),13)),10),(11,(12,(9,5)))))),((29,25),2))),(46,((42,(36,(((44,43),(41,30)),(23,(22,21))))),3))))),1);
   tree tree_4239 [p = 0.000, P = 0.662] = [&W 0.000070] (((38,(39,37)),((33,20),((34,(35,28)),((40,(27,26)),((32,24),19))))),(31,(45,((4,((46,(6,((14,(15,(8,7))),(((16,((18,17),13)),10),(11,(12,(9,5))))))),((29,25),2))),((36,(42,((44,43),((41,30),(23,(22,21)))))),3)))),1);
   tree tree_4240 [p = 0.000, P = 0.662] = [&W 0.000070] (((38,(39,37)),((33,20),((35,28),(34,((40,(27,26)),((32,24),19)))))),(31,(45,((4,((46,((((18,17),(16,13)),10),(6,((14,(15,(8,7))),(11,(12,(9,5))))))),((29,25),2))),(42,((36,(((44,43),(41,30)),((23,22),21))),3))))),1);
   tree tree_4241 [p = 0.000, P = 0.663] = [&W 0.000070] (((38,(39,37)),((33,20),((35,28),(34,((40,(27,26)),((32,24),19)))))),(31,((46,45),((4,((6,((14,(15,(8,7))),(((16,((18,17),13)),10),(11,(12,(9,5)))))),((29,25),2))),(42,((36,(((44,43),(41,30)),((23,22),21))),3))))),1);
   tree tree_4242 [p = 0.000, P = 0.663] = [&W 0.000070] (((39,(38,37)),((33,20),((35,28),((40,(27,26)),((32,24),(34,19)))))),(31,((4,((6,((14,(15,(8,7))),((((18,17),(16,13)),10),(11,(12,(9,5)))))),((29,25),2))),((46,45),(42,((36,(((44,43),(41,30)),(22,(23,21)))),3))))),1);
   tree tree_4243 [p = 0.000, P = 0.663] = [&W 0.000070] ((((39,38),37),((33,20),((35,28),((40,(27,26)),((34,(32,24)),19))))),(31,((46,45),((4,((6,((14,(15,(8,7))),(((16,((18,17),13)),10),(11,(12,(9,5)))))),((29,25),2))),(42,((36,((44,43),((41,30),(23,(22,21))))),3))))),1);
   tree tree_4244 [p = 0.000, P = 0.663] = [&W 0.000070] (((38,(39,37)),((33,20),((35,28),(34,((40,(27,26)),((32,24),19)))))),(31,((4,(((((18,17),(16,13)),10),(6,((14,(15,(8,7))),(11,(12,(9,5)))))),((29,25),2))),((46,45),(42,((36,(((44,43),(41,30)),((23,22),21))),3))))),1);
   tree tree_4245 [p = 0.000, P = 0.663] = [&W 0.000070] (((38,(39,37)),((33,20),((35,28),(34,((40,(27,26)),((32,24),19)))))),(31,(45,((4,((46,((((18,17),(16,13)),10),(6,((14,(15,(8,7))),(11,(12,(9,5))))))),((29,25),2))),(((42,36),(((44,43),(41,30)),((23,22),21))),3)))),1);
   tree tree_4246 [p = 0.000, P = 0.663] = [&W 0.000070] (((38,(39,37)),((33,20),((34,(35,28)),((40,(27,26)),((32,24),19))))),(31,((4,((29,25),2)),((45,(46,((((16,((18,17),13)),10),6),((14,(15,(8,7))),(11,(12,(9,5))))))),(((42,36),(((44,43),(41,30)),(22,(23,21)))),3)))),1);
   tree tree_4247 [p = 0.000, P = 0.663] = [&W 0.000070] (((38,(39,37)),((33,20),((34,(35,28)),((40,(27,26)),((32,24),19))))),(31,((4,((29,25),2)),((45,(46,((((16,((18,17),13)),10),6),((14,(15,(8,7))),(11,(12,(9,5))))))),(42,((36,(((44,43),(41,30)),(22,(23,21)))),3))))),1);
   tree tree_4248 [p = 0.000, P = 0.663] = [&W 0.000070] (((38,(39,37)),((33,20),((35,28),(34,(((40,(27,26)),(32,24)),19))))),(31,((4,((29,25),2)),((45,(46,((((16,((18,17),13)),10),6),((14,(15,(8,7))),(11,(12,(9,5))))))),((36,(42,(((44,43),(41,30)),(22,(23,21))))),3)))),1);
   tree tree_4249 [p = 0.000, P = 0.663] = [&W 0.000070] (((38,(39,37)),((33,20),((34,(35,28)),(((40,(27,26)),(32,24)),19)))),(31,((4,((29,25),2)),((45,(46,(((((18,17),(16,13)),10),6),(((15,14),(8,7)),(11,(12,(9,5))))))),((36,(((44,43),42),((41,30),(23,(22,21))))),3)))),1);
   tree tree_4250 [p = 0.000, P = 0.663] = [&W 0.000070] (((38,(39,37)),((33,20),((35,28),((40,(27,26)),(34,((32,24),19)))))),(31,((4,((29,25),2)),(((46,45),(((((18,17),(16,13)),10),6),(((15,14),(8,7)),(11,(12,(9,5)))))),(((42,36),((44,43),((41,30),(23,(22,21))))),3)))),1);
   tree tree_4251 [p = 0.000, P = 0.663] = [&W 0.000070] (((38,(39,37)),((33,20),(34,((35,28),((40,(27,26)),((32,24),19)))))),(31,((4,((29,25),2)),(((46,45),(((((18,17),(16,13)),10),6),(((15,14),(8,7)),(11,(12,(9,5)))))),((36,(42,((44,43),((41,30),(23,(22,21)))))),3)))),1);
   tree tree_4252 [p = 0.000, P = 0.663] = [&W 0.000070] (((38,(39,37)),((33,20),((35,28),(((40,34),(27,26)),((32,24),19))))),(31,((4,((29,25),2)),(((46,45),(((((18,17),(16,13)),10),6),(((15,14),(8,7)),(11,(12,(9,5)))))),(((42,36),(((44,43),(41,30)),(23,(22,21)))),3)))),1);
   tree tree_4253 [p = 0.000, P = 0.663] = [&W 0.000070] (((38,(39,37)),((33,20),((35,28),((40,(27,26)),(34,((32,24),19)))))),(31,((4,(((((18,17),(16,13)),10),(6,((14,(15,(8,7))),(11,(12,(9,5)))))),((29,25),2))),(45,((46,42),((36,(((44,43),(41,30)),((23,22),21))),3))))),1);
   tree tree_4254 [p = 0.000, P = 0.663] = [&W 0.000070] (((38,(39,37)),((33,20),((35,28),(34,((40,(27,26)),((32,24),19)))))),(31,(45,((4,(((((18,17),(16,13)),10),(6,((14,(15,(8,7))),(11,(12,(9,5)))))),((29,25),2))),((36,(((44,43),(41,30)),((23,22),21))),((46,42),3))))),1);
   tree tree_4255 [p = 0.000, P = 0.664] = [&W 0.000070] (((38,(39,37)),((33,20),((35,28),(34,((40,(27,26)),((32,24),19)))))),(31,(45,((4,((46,((((18,17),(16,13)),10),(6,((14,(15,(8,7))),(11,(12,(9,5))))))),((29,25),2))),((36,(((44,43),(41,30)),((23,22),21))),(42,3))))),1);
   tree tree_4256 [p = 0.000, P = 0.664] = [&W 0.000070] (((38,(39,37)),((33,20),((35,28),((40,34),((27,26),((32,24),19)))))),(31,((4,(((((18,17),(16,13)),10),(6,((14,(15,(8,7))),(11,(12,(9,5)))))),((29,25),2))),(((46,45),42),((36,(((44,43),(41,30)),((23,22),21))),3)))),1);
   tree tree_4257 [p = 0.000, P = 0.664] = [&W 0.000070] (((38,(39,37)),((33,20),((35,28),(34,((40,(27,26)),((32,24),19)))))),(31,((46,45),((4,((29,25),2)),((((((18,17),(16,13)),10),6),(((15,14),(8,7)),(11,(12,(9,5))))),(((42,36),(((44,43),(41,30)),(23,(22,21)))),3))))),1);
   tree tree_4258 [p = 0.000, P = 0.664] = [&W 0.000070] ((((39,38),37),((33,20),((35,28),((40,(27,26)),(34,((32,24),19)))))),(31,((4,(((((18,17),(16,13)),10),(6,((14,(15,(8,7))),(11,(12,(9,5)))))),((29,25),2))),(((46,45),42),((36,(((44,43),(41,30)),((23,22),21))),3)))),1);
   tree tree_4259 [p = 0.000, P = 0.664] = [&W 0.000070] (((38,(39,37)),((33,20),((35,28),(34,(((40,(27,26)),(32,24)),19))))),(31,((4,((29,25),2)),((45,(46,((((16,((18,17),13)),10),6),((14,(15,(8,7))),(11,(12,(9,5))))))),((42,(36,(((44,43),(41,30)),((23,22),21)))),3)))),1);
   tree tree_4260 [p = 0.000, P = 0.664] = [&W 0.000070] (((38,(39,37)),((33,20),((34,(35,28)),((40,(27,26)),((32,24),19))))),(31,((4,((29,25),2)),(((46,45),((((16,((18,17),13)),10),6),((14,(15,(8,7))),(11,(12,(9,5)))))),(42,((36,((41,30),((44,43),((23,22),21)))),3))))),1);
   tree tree_4261 [p = 0.000, P = 0.664] = [&W 0.000070] (((38,(39,37)),((33,20),((34,(35,28)),(((40,(27,26)),(32,24)),19)))),(31,((4,((29,25),2)),(((46,45),((((16,((18,17),13)),10),6),((14,(15,(8,7))),(11,(12,(9,5)))))),(42,((36,((44,43),((41,30),((23,22),21)))),3))))),1);
   tree tree_4262 [p = 0.000, P = 0.664] = [&W 0.000070] (((38,(39,37)),((33,20),((34,(35,28)),((40,(27,26)),((32,24),19))))),(31,((4,((29,25),2)),(((46,45),((((16,((18,17),13)),10),6),((14,(15,(8,7))),(11,(12,(9,5)))))),(42,((36,(((44,43),(41,30)),((23,22),21))),3))))),1);
   tree tree_4263 [p = 0.000, P = 0.664] = [&W 0.000070] (((38,(39,37)),((33,20),((35,28),((40,(27,26)),(34,((32,24),19)))))),(31,((4,(((((18,17),(16,13)),10),(6,((14,(15,(8,7))),(11,(12,(9,5)))))),((29,25),2))),((46,45),((42,(36,((41,30),((44,43),((23,22),21))))),3)))),1);
   tree tree_4264 [p = 0.000, P = 0.664] = [&W 0.000070] ((((39,38),37),((33,20),((35,28),((40,(27,26)),(34,((32,24),19)))))),(31,(45,((4,((46,((((18,17),(16,13)),10),(6,((14,(15,(8,7))),(11,(12,(9,5))))))),((29,25),2))),(42,((36,((41,30),((44,43),((23,22),21)))),3))))),1);
   tree tree_4265 [p = 0.000, P = 0.664] = [&W 0.000070] (((38,(39,37)),((33,20),((34,(35,28)),(((40,(27,26)),(32,24)),19)))),(31,((4,((29,25),2)),((42,((46,45),((((16,((18,17),13)),10),6),((14,(15,(8,7))),(11,(12,(9,5))))))),((36,((41,30),((44,43),((23,22),21)))),3)))),1);
   tree tree_4266 [p = 0.000, P = 0.664] = [&W 0.000070] (((38,(39,37)),((33,20),((35,28),((40,(27,26)),((34,(32,24)),19))))),(31,((4,((29,25),2)),(((46,45),((((16,((18,17),13)),10),6),((14,(15,(8,7))),(11,(12,(9,5)))))),(42,((36,(((44,43),(41,30)),(22,(23,21)))),3))))),1);
   tree tree_4267 [p = 0.000, P = 0.664] = [&W 0.000070] ((((39,38),37),((33,20),((35,28),((40,(27,26)),(34,((32,24),19)))))),(31,(45,((4,((29,25),2)),((46,((((16,((18,17),13)),10),6),((14,(15,(8,7))),(11,(12,(9,5)))))),(((42,36),((44,43),((41,30),(22,(23,21))))),3))))),1);
   tree tree_4268 [p = 0.000, P = 0.664] = [&W 0.000070] ((((39,38),37),((33,20),((35,28),((40,(27,26)),(34,((32,24),19)))))),(31,(45,((4,(((((18,17),(16,13)),10),(6,((14,(15,(8,7))),(11,(12,(9,5)))))),((29,25),2))),((46,42),((36,(((44,43),(41,30)),((23,22),21))),3))))),1);
   tree tree_4269 [p = 0.000, P = 0.665] = [&W 0.000070] (((38,(39,37)),((33,20),((35,28),(((40,(27,26)),(32,24)),(34,19))))),(31,((4,((29,25),2)),(((46,45),((((16,((18,17),13)),10),6),((14,(15,(8,7))),(11,(12,(9,5)))))),(42,((36,((44,43),((41,30),((23,22),21)))),3))))),1);
   tree tree_4270 [p = 0.000, P = 0.665] = [&W 0.000070] (((38,(39,37)),((33,20),((35,28),((40,(27,26)),((34,(32,24)),19))))),(31,((4,((29,25),2)),((45,((((16,((18,17),13)),10),6),((14,(15,(8,7))),(11,(12,(9,5)))))),((46,42),((36,(((44,43),(41,30)),(22,(23,21)))),3))))),1);
   tree tree_4271 [p = 0.000, P = 0.665] = [&W 0.000070] (((39,(38,37)),((33,20),((35,28),((40,(27,26)),((34,(32,24)),19))))),(31,((4,((29,25),2)),(((46,45),((((16,((18,17),13)),10),6),((14,(15,(8,7))),(11,(12,(9,5)))))),(((42,36),(((44,43),(41,30)),(22,(23,21)))),3)))),1);
   tree tree_4272 [p = 0.000, P = 0.665] = [&W 0.000070] (((38,(39,37)),((33,20),((34,(35,28)),((40,(27,26)),((32,24),19))))),(31,((46,45),((4,((29,25),2)),((((((18,17),(16,13)),10),6),(((15,14),(8,7)),(11,(12,(9,5))))),(((42,36),(((44,43),(41,30)),(23,(22,21)))),3))))),1);
   tree tree_4273 [p = 0.000, P = 0.665] = [&W 0.000070] (((38,(39,37)),((33,20),((34,(35,28)),(((40,(27,26)),(32,24)),19)))),(31,((4,((29,25),2)),(((46,45),(((((18,17),(16,13)),10),6),(((15,14),(8,7)),(11,(12,(9,5)))))),(42,((36,(((44,43),(41,30)),((23,22),21))),3))))),1);
   tree tree_4274 [p = 0.000, P = 0.665] = [&W 0.000070] (((38,(39,37)),((33,20),((35,28),((40,(27,26)),((34,(32,24)),19))))),(31,(45,((4,((6,((14,(15,(8,7))),((((18,17),(16,13)),10),(11,(12,(9,5)))))),((29,25),2))),(46,((36,((44,43),((42,(41,30)),(23,(22,21))))),3))))),1);
   tree tree_4275 [p = 0.000, P = 0.665] = [&W 0.000070] (((39,(38,37)),((33,20),((34,(35,28)),((40,(27,26)),((32,24),19))))),(31,((4,((29,25),2)),(((46,45),(((((18,17),(16,13)),10),6),((14,(15,(8,7))),((12,11),(9,5))))),(42,((36,(((44,43),(41,30)),(22,(23,21)))),3))))),1);
   tree tree_4276 [p = 0.000, P = 0.665] = [&W 0.000070] ((((39,38),37),((33,20),((35,28),((34,(40,(27,26))),((32,24),19))))),(31,((4,((29,25),2)),(((46,45),(((((18,17),(16,13)),10),6),(((15,14),(8,7)),(11,(12,(9,5)))))),(((42,36),((41,30),((44,43),(22,(23,21))))),3)))),1);
   tree tree_4277 [p = 0.000, P = 0.665] = [&W 0.000070] (((38,(39,37)),((33,20),((35,28),((40,(27,26)),((32,24),(34,19)))))),(31,((4,((29,25),2)),((45,(46,(((((18,17),(16,13)),10),6),(((15,14),(8,7)),(11,(12,(9,5))))))),(42,((36,(((44,43),(41,30)),((23,22),21))),3))))),1);
   tree tree_4278 [p = 0.000, P = 0.665] = [&W 0.000070] (((38,(39,37)),((33,20),((35,28),(34,((40,(27,26)),((32,24),19)))))),(31,((4,((46,((((18,17),(16,13)),10),(6,((14,(15,(8,7))),(11,(12,(9,5))))))),((29,25),2))),(45,(((42,36),((41,30),((44,43),((23,22),21)))),3)))),1);
   tree tree_4279 [p = 0.000, P = 0.665] = [&W 0.000070] (((38,(39,37)),((33,20),((35,28),(34,((40,(27,26)),((32,24),19)))))),(31,((4,((29,25),2)),((45,(((((18,17),(16,13)),10),6),(((15,14),(8,7)),(11,(12,(9,5)))))),((46,42),((36,(((44,43),(41,30)),(22,(23,21)))),3))))),1);
   tree tree_4280 [p = 0.000, P = 0.665] = [&W 0.000070] (((38,37),((39,(33,20)),((34,(35,28)),((40,(27,26)),((32,24),19))))),(31,((46,45),((4,((6,((14,(15,(8,7))),((((18,17),(16,13)),10),(11,(12,(9,5)))))),((29,25),2))),(42,((36,((41,((44,43),30)),(23,(22,21)))),3))))),1);
   tree tree_4281 [p = 0.000, P = 0.665] = [&W 0.000070] (((38,(39,37)),((33,20),((35,28),(34,((40,(27,26)),((32,24),19)))))),(31,((4,((46,(6,((14,(15,(8,7))),((((18,17),(16,13)),10),(11,(12,(9,5))))))),((29,25),2))),(45,(42,((36,(((44,43),(41,30)),(23,(22,21)))),3))))),1);
   tree tree_4282 [p = 0.000, P = 0.665] = [&W 0.000070] (((39,(38,37)),((33,20),((35,28),(34,((40,(27,26)),((32,24),19)))))),(31,((4,((6,((14,(15,(8,7))),((((18,17),(16,13)),10),(11,(12,(9,5)))))),((29,25),2))),((46,45),(42,((36,(((44,43),(41,30)),(23,(22,21)))),3))))),1);
   tree tree_4283 [p = 0.000, P = 0.666] = [&W 0.000070] (((38,(39,37)),((33,20),((35,28),((40,(27,26)),(34,((32,24),19)))))),(31,((4,((29,25),2)),((45,(46,(((((18,17),(16,13)),10),6),(((15,14),(8,7)),(11,(12,(9,5))))))),(42,((36,((44,43),((41,30),(22,(23,21))))),3))))),1);
   tree tree_4284 [p = 0.000, P = 0.666] = [&W 0.000070] (((38,(39,37)),((33,20),((35,28),(34,((40,(27,26)),((32,24),19)))))),(31,(45,((4,((46,((((18,17),(16,13)),10),(6,((14,(15,(8,7))),(11,(12,(9,5))))))),((29,25),2))),(((42,36),((44,43),((41,30),((23,22),21)))),3)))),1);
   tree tree_4285 [p = 0.000, P = 0.666] = [&W 0.000070] (((38,(39,37)),((33,20),((35,28),((40,(27,26)),((34,(32,24)),19))))),(31,((4,((46,(6,((14,(15,(8,7))),((((18,17),(16,13)),10),(11,(12,(9,5))))))),((29,25),2))),(45,((36,((41,30),((44,43),(23,(22,21))))),(42,3))))),1);
   tree tree_4286 [p = 0.000, P = 0.666] = [&W 0.000070] (((38,(39,37)),((33,20),((35,28),(34,((40,(27,26)),((32,24),19)))))),(31,((4,(((((18,17),(16,13)),10),(6,((14,(15,(8,7))),(11,(12,(9,5)))))),((29,25),2))),((46,45),((36,((44,43),((41,30),((23,22),21)))),(42,3))))),1);
   tree tree_4287 [p = 0.000, P = 0.666] = [&W 0.000070] (((38,(39,37)),((33,20),((34,(35,28)),((40,(27,26)),((32,24),19))))),(31,((46,45),((4,(((((18,17),(16,13)),10),(6,((14,(15,(8,7))),(11,(12,(9,5)))))),((29,25),2))),((42,(36,(((44,43),(41,30)),((23,22),21)))),3)))),1);
   tree tree_4288 [p = 0.000, P = 0.666] = [&W 0.000070] ((((39,38),37),((33,20),((35,28),(34,((40,(27,26)),((32,24),19)))))),(31,((4,((46,(6,((14,(15,(8,7))),((((18,17),(16,13)),10),(11,(12,(9,5))))))),((29,25),2))),(45,((36,((44,43),((41,30),(42,((23,22),21))))),3)))),1);
   tree tree_4289 [p = 0.000, P = 0.666] = [&W 0.000070] (((38,(39,37)),((33,20),((34,(35,28)),((40,(27,26)),((32,24),19))))),(31,((4,((29,25),2)),(((46,45),(((((18,17),(16,13)),10),6),(((15,14),(8,7)),(11,(12,(9,5)))))),((42,(36,((41,30),((44,43),(23,(22,21)))))),3)))),1);
   tree tree_4290 [p = 0.000, P = 0.666] = [&W 0.000070] ((((39,38),37),((33,20),((34,(35,28)),((40,(27,26)),((32,24),19))))),(31,((4,((29,25),2)),(((46,45),(((((18,17),(16,13)),10),6),(((15,14),(8,7)),(11,(12,(9,5)))))),(42,((36,((41,30),((44,43),(23,(22,21))))),3))))),1);
   tree tree_4291 [p = 0.000, P = 0.666] = [&W 0.000070] (((38,(39,37)),((33,20),((34,(35,28)),((40,(27,26)),((32,24),19))))),(31,((4,((46,(6,((14,(15,(8,7))),((((18,17),(16,13)),10),(11,(12,(9,5))))))),((29,25),2))),(45,((36,(((44,43),(41,(42,30))),(22,(23,21)))),3)))),1);
   tree tree_4292 [p = 0.000, P = 0.666] = [&W 0.000070] (((39,(38,37)),((33,20),((34,(35,28)),((40,(27,26)),((32,24),19))))),(31,((4,((29,25),2)),(((46,45),(((((18,17),(16,13)),10),6),(((15,14),(8,7)),(11,(12,(9,5)))))),(42,((36,((44,43),((41,30),((23,22),21)))),3))))),1);
   tree tree_4293 [p = 0.000, P = 0.666] = [&W 0.000070] (((39,(38,37)),((33,20),((34,(35,28)),((40,(27,26)),((32,24),19))))),(31,((4,((29,25),2)),(((46,45),(((((18,17),(16,13)),10),6),(((15,14),(8,7)),(11,(12,(9,5)))))),(42,((36,((41,30),((44,43),((23,22),21)))),3))))),1);
   tree tree_4294 [p = 0.000, P = 0.666] = [&W 0.000070] (((38,37),((39,(33,20)),(34,((35,28),((40,(27,26)),((32,24),19)))))),(31,((4,((6,((14,(15,(8,7))),((((18,17),(16,13)),10),(11,(12,(9,5)))))),((29,25),2))),((46,45),((36,((((44,43),41),30),(23,(22,21)))),(42,3))))),1);
   tree tree_4295 [p = 0.000, P = 0.666] = [&W 0.000070] (((38,(39,37)),((33,20),((35,28),((40,(27,26)),((34,(32,24)),19))))),(31,((4,((46,(6,((14,(15,(8,7))),((((18,17),(16,13)),10),(11,(12,(9,5))))))),((29,25),2))),(45,(((42,36),((41,30),((44,43),(23,(22,21))))),3)))),1);
   tree tree_4296 [p = 0.000, P = 0.666] = [&W 0.000070] (((39,(38,37)),((33,20),((35,28),((40,(27,26)),(34,((32,24),19)))))),(31,((4,((29,25),2)),((45,(46,(((((18,17),(16,13)),10),6),(((15,14),(8,7)),(11,(12,(9,5))))))),(42,((36,(((44,43),(41,30)),((23,22),21))),3))))),1);
   tree tree_4297 [p = 0.000, P = 0.667] = [&W 0.000070] (((38,(39,37)),((33,20),(34,((35,28),((40,(27,26)),((32,24),19)))))),(31,((4,((29,25),2)),(((46,45),(((((18,17),(16,13)),10),6),(((15,14),(8,7)),(11,(12,(9,5)))))),(42,((36,((44,43),((41,30),((23,22),21)))),3))))),1);
   tree tree_4298 [p = 0.000, P = 0.667] = [&W 0.000070] (((38,(39,37)),((33,20),((34,(35,28)),((40,(27,26)),((32,24),19))))),(31,((46,45),((4,(((((18,17),(16,13)),10),(6,((14,(15,(8,7))),(11,(12,(9,5)))))),((29,25),2))),((36,((41,30),(((44,43),42),((23,22),21)))),3)))),1);
   tree tree_4299 [p = 0.000, P = 0.667] = [&W 0.000070] ((((39,38),37),((33,20),((35,28),((40,(27,26)),((34,(32,24)),19))))),(31,((4,((6,((((18,17),(16,13)),10),((14,(15,(8,7))),(11,(12,(9,5)))))),((29,25),2))),((46,45),((36,(((44,43),(41,30)),(23,(22,21)))),(42,3))))),1);
   tree tree_4300 [p = 0.000, P = 0.667] = [&W 0.000070] ((((39,38),37),((33,20),((35,28),((40,(27,26)),((34,(32,24)),19))))),(31,((4,((6,((((18,17),(16,13)),10),((14,(15,(8,7))),(11,(12,(9,5)))))),((29,25),2))),((46,45),(((42,36),((44,43),((41,30),(23,(22,21))))),3)))),1);
   tree tree_4301 [p = 0.000, P = 0.667] = [&W 0.000070] ((((39,38),37),((33,20),((35,28),((27,26),(40,((34,(32,24)),19)))))),(31,((4,((6,((((18,17),(16,13)),10),((14,(15,(8,7))),(11,(12,(9,5)))))),((29,25),2))),(45,((46,42),((36,((41,30),((44,43),(23,(22,21))))),3))))),1);
   tree tree_4302 [p = 0.000, P = 0.667] = [&W 0.000070] ((((39,38),37),((33,20),((35,28),((40,(27,26)),((34,(32,24)),19))))),(31,(45,((4,((6,((((18,17),(16,13)),10),((14,(15,(8,7))),(11,(12,(9,5)))))),((29,25),2))),((46,42),((36,((44,43),((41,30),(23,(22,21))))),3))))),1);
   tree tree_4303 [p = 0.000, P = 0.667] = [&W 0.000070] ((((39,38),37),((33,20),((35,28),((40,(27,26)),((34,(32,24)),19))))),(31,((4,((46,(6,((((18,17),(16,13)),10),((14,(15,(8,7))),(11,(12,(9,5))))))),((29,25),2))),(45,(((42,36),(((44,43),(41,30)),(23,(22,21)))),3)))),1);
   tree tree_4304 [p = 0.000, P = 0.667] = [&W 0.000070] (((38,(39,37)),((33,20),((35,28),((40,(27,26)),((34,(32,24)),19))))),(31,((4,(((((18,17),(16,13)),10),(6,((14,(15,(8,7))),(11,(12,(9,5)))))),((29,25),2))),((46,45),(42,((36,((41,30),((44,43),((23,22),21)))),3))))),1);
   tree tree_4305 [p = 0.000, P = 0.667] = [&W 0.000070] (((38,(39,37)),((33,20),((35,28),((40,(27,26)),((34,(32,24)),19))))),(31,(45,((4,(((((18,17),(16,13)),10),(6,((14,(15,(8,7))),(11,(12,(9,5)))))),((29,25),2))),(42,(46,((36,((41,30),((44,43),((23,22),21)))),3)))))),1);
   tree tree_4306 [p = 0.000, P = 0.667] = [&W 0.000070] (((38,(39,37)),((33,20),((35,28),((40,(27,26)),((34,(32,24)),19))))),(31,((4,((6,((((18,17),(16,13)),10),((14,(15,(8,7))),(11,(12,(9,5)))))),((29,25),2))),((46,45),((36,((42,(41,30)),((44,43),(23,(22,21))))),3)))),1);
   tree tree_4307 [p = 0.000, P = 0.667] = [&W 0.000070] (((38,(39,37)),((33,20),((35,28),((40,(27,26)),((34,(32,24)),19))))),(31,((4,((46,(6,((((18,17),(16,13)),10),((14,(15,(8,7))),(11,(12,(9,5))))))),((29,25),2))),(45,((36,((42,(41,30)),((44,43),(23,(22,21))))),3)))),1);
   tree tree_4308 [p = 0.000, P = 0.667] = [&W 0.000070] (((38,(39,37)),((33,20),((35,28),((40,(27,26)),((34,(32,24)),19))))),(31,(45,((4,((46,((((18,17),(16,13)),10),(6,((14,(15,(8,7))),(11,(12,(9,5))))))),((29,25),2))),((36,(((44,43),(41,30)),((23,22),21))),(42,3))))),1);
   tree tree_4309 [p = 0.000, P = 0.667] = [&W 0.000070] (((38,(39,37)),((33,20),((35,28),((40,(27,26)),((34,(32,24)),19))))),(31,((4,(((((18,17),(16,13)),10),(6,((14,(15,(8,7))),(11,(12,(9,5)))))),((29,25),2))),((45,(46,42)),((36,((44,43),((41,30),((23,22),21)))),3)))),1);
   tree tree_4310 [p = 0.000, P = 0.667] = [&W 0.000070] (((38,(39,37)),((33,20),((35,28),((40,(27,26)),((34,(32,24)),19))))),(31,((4,(((((18,17),(16,13)),10),(6,((14,(15,(8,7))),(11,(12,(9,5)))))),((29,25),2))),((45,42),(46,((36,((41,30),((44,43),((23,22),21)))),3))))),1);
   tree tree_4311 [p = 0.000, P = 0.667] = [&W 0.000070] (((38,(39,37)),((33,20),((35,28),((40,(27,26)),((34,(32,24)),19))))),(31,((45,(4,((46,((((18,17),(16,13)),10),(6,((14,(15,(8,7))),(11,(12,(9,5))))))),((29,25),2)))),((36,((41,(42,30)),((44,43),((23,22),21)))),3))),1);
   tree tree_4312 [p = 0.000, P = 0.668] = [&W 0.000070] ((((39,38),37),((33,20),((35,28),((40,(27,26)),((34,(32,24)),19))))),(31,((4,((6,((((18,17),(16,13)),10),((14,(15,(8,7))),(11,(12,(9,5)))))),((29,25),2))),(((46,45),42),((36,(((44,43),(41,30)),(23,(22,21)))),3)))),1);
   tree tree_4313 [p = 0.000, P = 0.668] = [&W 0.000070] ((((39,38),37),((33,20),((35,28),((40,(27,26)),((34,(32,24)),19))))),(31,((4,((6,((((18,17),(16,13)),10),((14,(15,(8,7))),(11,(12,(9,5)))))),((29,25),2))),((46,45),(42,((36,(((44,43),(41,30)),(23,(22,21)))),3))))),1);
   tree tree_4314 [p = 0.000, P = 0.668] = [&W 0.000070] (((38,(39,37)),((33,20),(34,((35,28),((40,(27,26)),((32,24),19)))))),(31,((4,(((((18,17),(16,13)),10),(6,((14,(15,(8,7))),(11,(12,(9,5)))))),((29,25),2))),((46,45),((42,(36,(((44,43),(41,30)),((23,22),21)))),3)))),1);
   tree tree_4315 [p = 0.000, P = 0.668] = [&W 0.000070] ((((39,38),37),((33,20),((35,28),((40,(27,26)),((34,(32,24)),19))))),(31,((46,45),((4,((6,((((18,17),(16,13)),10),((14,(15,(8,7))),(11,(12,(9,5)))))),((29,25),2))),((42,(36,(((44,43),(41,30)),(23,(22,21))))),3)))),1);
   tree tree_4316 [p = 0.000, P = 0.668] = [&W 0.000070] ((((39,38),37),((33,20),((35,28),((40,(27,26)),((34,(32,24)),19))))),(31,((46,45),((4,((6,((((18,17),(16,13)),10),((14,(15,(8,7))),(11,(12,(9,5)))))),((29,25),2))),((42,(36,((44,43),((41,30),(23,(22,21)))))),3)))),1);
   tree tree_4317 [p = 0.000, P = 0.668] = [&W 0.000070] (((39,(38,37)),((33,20),(34,((35,28),((40,(27,26)),((32,24),19)))))),(31,((4,(((((18,17),(16,13)),10),(6,((14,(15,(8,7))),(11,(12,(9,5)))))),((29,25),2))),((46,45),(42,((36,((44,43),((41,30),((23,22),21)))),3))))),1);
   tree tree_4318 [p = 0.000, P = 0.668] = [&W 0.000070] ((((39,38),37),((33,20),((35,28),((40,(27,26)),((34,(32,24)),19))))),(31,((4,((46,(6,((((18,17),(16,13)),10),((14,(15,(8,7))),(11,(12,(9,5))))))),((29,25),2))),(45,(42,((36,(((44,43),(41,30)),(23,(22,21)))),3))))),1);
   tree tree_4319 [p = 0.000, P = 0.668] = [&W 0.000070] (((38,(39,37)),((33,20),((35,28),((40,(27,26)),((34,(32,24)),19))))),(31,((4,((46,((((18,17),(16,13)),10),(6,((14,(15,(8,7))),(11,(12,(9,5))))))),((29,25),2))),((45,42),((36,((41,30),((44,43),((23,22),21)))),3)))),1);
   tree tree_4320 [p = 0.000, P = 0.668] = [&W 0.000070] ((((39,38),37),((33,20),((35,28),((40,(27,26)),((34,(32,24)),19))))),(31,((4,((6,((((18,17),(16,13)),10),((14,(15,(8,7))),(11,(12,(9,5)))))),((29,25),2))),(45,((46,42),((36,((41,30),((44,43),(23,(22,21))))),3))))),1);
   tree tree_4321 [p = 0.000, P = 0.668] = [&W 0.000070] (((38,(39,37)),((33,20),((35,28),((40,(27,26)),((34,(32,24)),19))))),(31,((46,45),((4,(((((18,17),(16,13)),10),(6,((14,(15,(8,7))),(11,(12,(9,5)))))),((29,25),2))),(((42,36),(((44,43),(41,30)),((23,22),21))),3)))),1);
   tree tree_4322 [p = 0.000, P = 0.668] = [&W 0.000070] ((((39,38),37),((33,20),((35,28),((40,(27,26)),((34,(32,24)),19))))),(31,(45,((4,((6,((((18,17),(16,13)),10),((14,(15,(8,7))),(11,(12,(9,5)))))),((29,25),2))),((46,42),((36,(((44,43),(41,30)),(23,(22,21)))),3))))),1);
   tree tree_4323 [p = 0.000, P = 0.668] = [&W 0.000070] (((39,(38,37)),((33,20),((35,28),((34,(40,(27,26))),((32,24),19))))),(31,((4,((46,((((18,17),(16,13)),10),(6,((14,(15,(8,7))),(11,(12,(9,5))))))),((29,25),2))),(45,((42,(36,(((44,43),(41,30)),((23,22),21)))),3)))),1);
   tree tree_4324 [p = 0.000, P = 0.668] = [&W 0.000070] ((((39,38),37),((33,20),((35,28),((40,(27,26)),((34,(32,24)),19))))),(31,((4,((46,(6,((((18,17),(16,13)),10),((14,(15,(8,7))),(11,(12,(9,5))))))),((29,25),2))),(45,(((42,36),((44,43),((41,30),(23,(22,21))))),3)))),1);
   tree tree_4325 [p = 0.000, P = 0.668] = [&W 0.000070] (((38,(39,37)),((33,20),((35,28),((40,(27,26)),((34,(32,24)),19))))),(31,((45,(4,((46,(6,((((18,17),(16,13)),10),((14,(15,(8,7))),(11,(12,(9,5))))))),((29,25),2)))),((42,(36,(((44,43),(41,30)),(23,(22,21))))),3))),1);
   tree tree_4326 [p = 0.000, P = 0.669] = [&W 0.000070] (((38,(39,37)),((33,20),((35,28),((40,(27,26)),((34,(32,24)),19))))),(31,(45,((4,((46,((((18,17),(16,13)),10),(6,((14,(15,(8,7))),(11,(12,(9,5))))))),((29,25),2))),((42,(36,((44,43),((41,30),((23,22),21))))),3)))),1);
   tree tree_4327 [p = 0.000, P = 0.669] = [&W 0.000070] ((((39,38),37),((33,20),((35,28),((40,(27,26)),((34,(32,24)),19))))),(31,((4,(((((18,17),(16,13)),10),(6,((14,(15,(8,7))),(11,(12,(9,5)))))),((29,25),2))),((46,45),((36,(((44,43),(41,30)),((23,22),21))),(42,3))))),1);
   tree tree_4328 [p = 0.000, P = 0.669] = [&W 0.000070] ((((39,38),37),((33,20),((35,28),((40,(27,26)),((34,(32,24)),19))))),(31,((4,((46,((((18,17),(16,13)),10),(6,((14,(15,(8,7))),(11,(12,(9,5))))))),((29,25),2))),((45,42),((36,(((44,43),(41,30)),((23,22),21))),3)))),1);
   tree tree_4329 [p = 0.000, P = 0.669] = [&W 0.000070] (((38,(39,37)),((33,20),((35,28),((40,(27,26)),((34,(32,24)),19))))),(31,((4,((6,((((18,17),(16,13)),10),((14,(15,(8,7))),(11,(12,(9,5)))))),((29,25),2))),((46,45),(42,((36,((44,43),((41,30),(23,(22,21))))),3))))),1);
   tree tree_4330 [p = 0.000, P = 0.669] = [&W 0.000070] (((38,(39,37)),((33,20),((35,28),((40,(27,26)),((34,(32,24)),19))))),(31,((4,((6,((((18,17),(16,13)),10),((14,(15,(8,7))),(11,(12,(9,5)))))),((29,25),2))),(46,(45,(42,((36,((44,43),((41,30),(23,(22,21))))),3)))))),1);
   tree tree_4331 [p = 0.000, P = 0.669] = [&W 0.000070] (((38,(39,37)),((33,20),((35,28),((40,(27,26)),((34,(32,24)),19))))),(31,(45,((4,((46,((((18,17),(16,13)),10),(6,((14,(15,(8,7))),(11,(12,(9,5))))))),((29,25),2))),((42,(36,(((44,43),(41,30)),((23,22),21)))),3)))),1);
   tree tree_4332 [p = 0.000, P = 0.669] = [&W 0.000070] (((38,(39,37)),((33,20),((35,28),((40,(27,26)),((34,(32,24)),19))))),(31,((4,((46,(6,((((18,17),(16,13)),10),((14,(15,(8,7))),(11,(12,(9,5))))))),((29,25),2))),((45,42),((36,((41,30),((44,43),(23,(22,21))))),3)))),1);
   tree tree_4333 [p = 0.000, P = 0.669] = [&W 0.000070] ((((39,38),37),((33,20),((35,28),((40,(27,26)),((34,(32,24)),19))))),(31,(45,((4,(((((18,17),(16,13)),10),(6,((14,(15,(8,7))),(11,(12,(9,5)))))),((29,25),2))),((46,42),((36,(((44,43),(41,30)),((23,22),21))),3))))),1);
   tree tree_4334 [p = 0.000, P = 0.669] = [&W 0.000070] (((39,(38,37)),((33,20),((35,28),(40,((27,26),((34,(32,24)),19)))))),(31,((4,(((((18,17),(16,13)),10),(6,((14,(15,(8,7))),(11,(12,(9,5)))))),((29,25),2))),(45,(46,((42,(36,(((44,43),(41,30)),((23,22),21)))),3))))),1);
   tree tree_4335 [p = 0.000, P = 0.669] = [&W 0.000070] (((39,(38,37)),((33,20),((35,28),((40,(27,26)),((34,(32,24)),19))))),(31,(45,((4,(((((18,17),(16,13)),10),(6,((14,(15,(8,7))),(11,(12,(9,5)))))),((29,25),2))),(46,(42,((36,((41,30),((44,43),((23,22),21)))),3)))))),1);
   tree tree_4336 [p = 0.000, P = 0.669] = [&W 0.000070] ((((39,38),37),((33,20),((35,28),((40,(27,26)),((34,(32,24)),19))))),(31,((4,(((((18,17),(16,13)),10),(6,((14,(15,(8,7))),(11,(12,(9,5)))))),((29,25),2))),(45,(46,(((42,36),(((44,43),(41,30)),((23,22),21))),3))))),1);
   tree tree_4337 [p = 0.000, P = 0.669] = [&W 0.000070] ((((39,38),37),((33,20),((35,28),((40,(27,26)),((34,(32,24)),19))))),(31,((4,(((((18,17),(16,13)),10),(6,((14,(15,(8,7))),(11,(12,(9,5)))))),((29,25),2))),((46,45),(((42,36),((44,43),((41,30),((23,22),21)))),3)))),1);
   tree tree_4338 [p = 0.000, P = 0.669] = [&W 0.000070] (((38,(39,37)),((33,20),((35,28),((40,(27,26)),((34,(32,24)),19))))),(31,((4,((6,((((18,17),(16,13)),10),((14,(15,(8,7))),(11,(12,(9,5)))))),((29,25),2))),(45,(42,((36,((44,43),((41,30),(23,(22,21))))),(46,3)))))),1);
   tree tree_4339 [p = 0.000, P = 0.669] = [&W 0.000070] (((38,(39,37)),((33,20),((35,28),((40,(27,26)),((34,(32,24)),19))))),(31,((4,((6,((((18,17),(16,13)),10),((14,(15,(8,7))),(11,(12,(9,5)))))),((29,25),2))),((46,45),((36,(42,((41,30),((44,43),(23,(22,21)))))),3)))),1);
   tree tree_4340 [p = 0.000, P = 0.670] = [&W 0.000070] (((39,(38,37)),((33,20),((35,28),(34,((40,(27,26)),((32,24),19)))))),(31,(45,((4,((46,((((18,17),(16,13)),10),(6,((14,(15,(8,7))),(11,(12,(9,5))))))),((29,25),2))),(42,((36,((44,43),((41,30),((23,22),21)))),3))))),1);
   tree tree_4341 [p = 0.000, P = 0.670] = [&W 0.000070] (((38,(39,37)),((33,20),((35,28),((40,(27,26)),((34,(32,24)),19))))),(31,((45,(4,(((((18,17),(16,13)),10),(6,((14,(15,(8,7))),(11,(12,(9,5)))))),((29,25),2)))),((46,42),((36,((44,43),((41,30),((23,22),21)))),3)))),1);
   tree tree_4342 [p = 0.000, P = 0.670] = [&W 0.000070] (((38,(39,37)),((33,20),((35,28),((40,(27,26)),((34,(32,24)),19))))),(31,((46,45),((4,(((((18,17),(16,13)),10),(6,((14,(15,(8,7))),(11,(12,(9,5)))))),((29,25),2))),((36,(((44,43),(41,30)),((23,22),21))),(42,3))))),1);
   tree tree_4343 [p = 0.000, P = 0.670] = [&W 0.000070] (((38,(39,37)),((33,20),((35,28),((40,(27,26)),((34,(32,24)),19))))),(31,(45,((4,((6,((((18,17),(16,13)),10),((14,(15,(8,7))),(11,(12,(9,5)))))),((29,25),2))),(46,((42,(36,((44,43),((41,30),(23,(22,21)))))),3))))),1);
   tree tree_4344 [p = 0.000, P = 0.670] = [&W 0.000070] (((38,(39,37)),((33,20),((35,28),((40,(27,26)),((34,(32,24)),19))))),(31,((46,45),((4,((6,((((18,17),(16,13)),10),((14,(15,(8,7))),(11,(12,(9,5)))))),((29,25),2))),((36,(42,(((44,43),(41,30)),(23,(22,21))))),3)))),1);
   tree tree_4345 [p = 0.000, P = 0.670] = [&W 0.000070] (((38,(39,37)),((33,20),((35,28),((40,(27,26)),((34,(32,24)),19))))),(31,((4,((6,((((18,17),(16,13)),10),((14,(15,(8,7))),(11,(12,(9,5)))))),((29,25),2))),(42,((46,45),((36,(((44,43),(41,30)),(23,(22,21)))),3))))),1);
   tree tree_4346 [p = 0.000, P = 0.670] = [&W 0.000070] (((38,(39,37)),((33,20),((35,28),((40,(27,26)),((34,(32,24)),19))))),(31,(45,((4,((6,((((18,17),(16,13)),10),((14,(15,(8,7))),(11,(12,(9,5)))))),((29,25),2))),((46,42),((36,(((44,43),(41,30)),(23,(22,21)))),3))))),1);
   tree tree_4347 [p = 0.000, P = 0.670] = [&W 0.000070] (((38,(39,37)),((33,20),((35,28),((40,(27,26)),((34,(32,24)),19))))),(31,((4,((6,((((18,17),(16,13)),10),((14,(15,(8,7))),(11,(12,(9,5)))))),((29,25),2))),((46,(45,42)),((36,(((44,43),(41,30)),(23,(22,21)))),3)))),1);
   tree tree_4348 [p = 0.000, P = 0.670] = [&W 0.000070] (((38,(39,37)),((33,20),((35,28),((40,(27,26)),((34,(32,24)),19))))),(31,(45,((4,(((((18,17),(16,13)),10),(6,((14,(15,(8,7))),(11,(12,(9,5)))))),((29,25),2))),((42,(46,(36,(((44,43),(41,30)),((23,22),21))))),3)))),1);
   tree tree_4349 [p = 0.000, P = 0.670] = [&W 0.000070] (((38,(39,37)),((33,20),((35,28),((40,(27,26)),((34,(32,24)),19))))),(31,((4,(((((18,17),(16,13)),10),(6,((14,(15,(8,7))),(11,(12,(9,5)))))),((29,25),2))),((46,45),((36,(42,((41,30),((44,43),((23,22),21))))),3)))),1);
   tree tree_4350 [p = 0.000, P = 0.670] = [&W 0.000070] (((38,(39,37)),((33,20),((35,28),((40,(27,26)),((34,(32,24)),19))))),(31,((4,(((((18,17),(16,13)),10),(6,((14,(15,(8,7))),(11,(12,(9,5)))))),((29,25),2))),((46,45),((36,((41,30),((44,43),(42,((23,22),21))))),3)))),1);
   tree tree_4351 [p = 0.000, P = 0.670] = [&W 0.000070] (((38,(39,37)),((33,20),((35,28),((40,(27,26)),((34,(32,24)),19))))),(31,((4,(((((18,17),(16,13)),10),(6,((14,(15,(8,7))),(11,(12,(9,5)))))),((29,25),2))),((46,45),(42,((36,(((44,43),(41,30)),((23,22),21))),3))))),1);
   tree tree_4352 [p = 0.000, P = 0.670] = [&W 0.000070] (((38,(39,37)),((33,20),((35,28),((27,26),(40,((34,(32,24)),19)))))),(31,(45,((4,((46,((((18,17),(16,13)),10),(6,((14,(15,(8,7))),(11,(12,(9,5))))))),((29,25),2))),(42,((36,(((44,43),(41,30)),((23,22),21))),3))))),1);
   tree tree_4353 [p = 0.000, P = 0.670] = [&W 0.000070] ((((39,38),37),((33,20),((35,28),(34,((40,(27,26)),((32,24),19)))))),(31,((4,((29,25),((6,((((18,17),(16,13)),10),((14,(15,(8,7))),(11,(12,(9,5)))))),2))),((46,45),(((42,36),((44,43),((41,30),(23,(22,21))))),3)))),1);
   tree tree_4354 [p = 0.000, P = 0.671] = [&W 0.000070] (((38,(39,37)),((33,20),((35,28),(34,((40,(27,26)),((32,24),19)))))),(31,(45,((46,(4,(((((18,17),(16,13)),10),(6,((14,(15,(8,7))),(11,(12,(9,5)))))),((29,25),2)))),((42,(36,((41,30),((44,43),((23,22),21))))),3)))),1);
   tree tree_4355 [p = 0.000, P = 0.671] = [&W 0.000070] (((38,(39,37)),((33,20),(34,((35,28),(40,((27,26),((32,24),19))))))),(31,((4,((46,((((18,17),(16,13)),10),(6,((14,(15,(8,7))),(11,(12,(9,5))))))),((29,25),2))),(45,(((42,36),(((44,43),(41,30)),((23,22),21))),3)))),1);
   tree tree_4356 [p = 0.000, P = 0.671] = [&W 0.000070] (((39,(38,37)),((33,20),((35,28),(34,((40,(27,26)),((32,24),19)))))),(31,((4,(((((18,17),(16,13)),10),(6,((14,(15,(8,7))),(11,(12,(9,5)))))),((29,25),2))),((45,42),(46,((36,((44,43),((41,30),((23,22),21)))),3))))),1);
   tree tree_4357 [p = 0.000, P = 0.671] = [&W 0.000070] ((((39,38),37),((33,20),((35,28),(34,((40,(27,26)),((32,24),19)))))),(31,((4,(((((18,17),(16,13)),10),(6,((14,(15,(8,7))),(11,(12,(9,5)))))),((29,25),2))),((46,45),(42,((36,(((44,43),(41,30)),((23,22),21))),3))))),1);
   tree tree_4358 [p = 0.000, P = 0.671] = [&W 0.000070] (((38,(39,37)),((33,20),((35,28),((40,(27,26)),(34,((32,24),19)))))),(31,((4,((29,25),((46,(6,((((18,17),(16,13)),10),((14,(15,(8,7))),(11,(12,(9,5))))))),2))),((45,42),((36,((41,30),((44,43),(23,(22,21))))),3)))),1);
   tree tree_4359 [p = 0.000, P = 0.671] = [&W 0.000070] (((38,(39,37)),((33,20),((35,28),((40,(27,26)),(34,((32,24),19)))))),(31,((4,((29,25),((6,((((18,17),(16,13)),10),((14,(15,(8,7))),(11,(12,(9,5)))))),2))),((46,45),((42,(36,(((44,43),(41,30)),(23,(22,21))))),3)))),1);
   tree tree_4360 [p = 0.000, P = 0.671] = [&W 0.000070] (((38,(39,37)),((33,20),((34,(35,28)),((40,(27,26)),((32,24),19))))),(31,((4,((29,25),((6,((((18,17),(16,13)),10),((14,(15,(8,7))),(11,(12,(9,5)))))),2))),((46,45),((42,(36,((44,43),((41,30),(23,(22,21)))))),3)))),1);
   tree tree_4361 [p = 0.000, P = 0.671] = [&W 0.000070] (((39,(38,37)),((33,20),((35,28),((40,(27,26)),((34,(32,24)),19))))),(31,((4,((46,(6,((((18,17),(16,13)),10),((14,(15,(8,7))),(11,(12,(9,5))))))),((29,25),2))),(45,((42,(36,(((44,43),(41,30)),(23,(22,21))))),3)))),1);
   tree tree_4362 [p = 0.000, P = 0.671] = [&W 0.000070] (((39,(38,37)),((33,20),((35,28),((40,(27,26)),((34,(32,24)),19))))),(31,((4,((6,((((18,17),(16,13)),10),((14,(15,(8,7))),(11,(12,(9,5)))))),((29,25),2))),(45,(46,((42,(36,(((44,43),(41,30)),(23,(22,21))))),3))))),1);
   tree tree_4363 [p = 0.000, P = 0.671] = [&W 0.000070] (((38,(39,37)),((33,20),(34,((35,28),((40,(27,26)),((32,24),19)))))),(31,(45,((4,(((((18,17),(16,13)),10),(6,((14,(15,(8,7))),(11,(12,(9,5)))))),((29,25),2))),((46,42),((36,(((44,43),(41,30)),((23,22),21))),3))))),1);
   tree tree_4364 [p = 0.000, P = 0.671] = [&W 0.000070] ((((39,38),37),((33,20),((34,(35,28)),((40,(27,26)),((32,24),19))))),(31,((4,((29,25),((6,((((18,17),(16,13)),10),((14,(15,(8,7))),(11,(12,(9,5)))))),2))),(45,(46,(42,((36,(((44,43),(41,30)),(23,(22,21)))),3)))))),1);
   tree tree_4365 [p = 0.000, P = 0.671] = [&W 0.000070] (((38,(39,37)),((33,20),((34,(35,28)),((27,26),(40,((32,24),19)))))),(31,((4,((29,25),((6,((((18,17),(16,13)),10),((14,(15,(8,7))),(11,(12,(9,5)))))),2))),((46,45),(42,((36,(((44,43),(41,30)),(23,(22,21)))),3))))),1);
   tree tree_4366 [p = 0.000, P = 0.671] = [&W 0.000070] ((((39,38),37),((33,20),((35,28),(34,((40,(27,26)),((32,24),19)))))),(31,((4,(((((18,17),(16,13)),10),(6,((14,(15,(8,7))),(11,(12,(9,5)))))),((29,25),2))),((46,45),(42,((36,((41,30),((44,43),((23,22),21)))),3))))),1);
   tree tree_4367 [p = 0.000, P = 0.671] = [&W 0.000070] (((39,(38,37)),((33,20),((35,28),((40,(27,26)),((34,(32,24)),19))))),(31,((4,((6,((((18,17),(16,13)),10),((14,(15,(8,7))),(11,(12,(9,5)))))),((29,25),2))),(((46,45),42),((36,(((44,43),(41,30)),(23,(22,21)))),3)))),1);
   tree tree_4368 [p = 0.000, P = 0.671] = [&W 0.000070] (((38,(39,37)),((33,20),((35,28),(34,((40,(27,26)),((32,24),19)))))),(31,((45,(4,((46,((((18,17),(16,13)),10),(6,((14,(15,(8,7))),(11,(12,(9,5))))))),((29,25),2)))),((42,(36,(((44,43),(41,30)),((23,22),21)))),3))),1);
   tree tree_4369 [p = 0.000, P = 0.672] = [&W 0.000070] (((38,(39,37)),((33,20),((35,28),(((40,(27,26)),(32,24)),(34,19))))),(31,((46,45),((4,((6,((14,(15,(8,7))),(((16,((18,17),13)),10),(11,(12,(9,5)))))),((29,25),2))),((36,(((44,43),(41,30)),(22,(23,21)))),(42,3))))),1);
   tree tree_4370 [p = 0.000, P = 0.672] = [&W 0.000070] (((38,(39,37)),((33,20),((35,28),(34,((40,(27,26)),((32,24),19)))))),(31,(((46,45),(4,(((((18,17),(16,13)),10),(6,((14,(15,(8,7))),(11,(12,(9,5)))))),((29,25),2)))),((42,(36,(((44,43),(41,30)),((23,22),21)))),3))),1);
   tree tree_4371 [p = 0.000, P = 0.672] = [&W 0.000070] (((38,(39,37)),((33,20),((35,28),(34,((40,(27,26)),((32,24),19)))))),(31,((4,(((((18,17),(16,13)),10),(6,((14,(15,(8,7))),(11,(12,(9,5)))))),((29,25),2))),((46,45),((42,(36,(((44,43),(41,30)),((23,22),21)))),3)))),1);
   tree tree_4372 [p = 0.000, P = 0.672] = [&W 0.000070] (((38,(39,37)),((33,20),((35,28),((40,(27,26)),((34,(32,24)),19))))),(31,((4,((29,25),((6,((((18,17),(16,13)),10),((14,(15,(8,7))),(11,(12,(9,5)))))),2))),((46,45),((36,(((44,43),(41,30)),(23,(22,21)))),(42,3))))),1);
   tree tree_4373 [p = 0.000, P = 0.672] = [&W 0.000070] (((38,(39,37)),((33,20),((35,28),(34,((40,(27,26)),((32,24),19)))))),(31,((4,((46,((((18,17),(16,13)),10),(6,((14,(15,(8,7))),(11,(12,(9,5))))))),((29,25),2))),(45,((42,(36,((41,30),((44,43),((23,22),21))))),3)))),1);
   tree tree_4374 [p = 0.000, P = 0.672] = [&W 0.000070] (((39,(38,37)),((33,20),((35,28),(34,((40,(27,26)),((32,24),19)))))),(31,((4,(((((18,17),(16,13)),10),(6,((14,(15,(8,7))),(11,(12,(9,5)))))),((29,25),2))),((46,45),(((42,36),((41,30),((44,43),((23,22),21)))),3)))),1);
   tree tree_4375 [p = 0.000, P = 0.672] = [&W 0.000070] (((38,(39,37)),((33,20),((34,(35,28)),((40,(27,26)),((32,24),19))))),(31,((4,((29,25),((46,(6,((((18,17),(16,13)),10),((14,(15,(8,7))),(11,(12,(9,5))))))),2))),(45,((42,(36,((44,43),((41,30),(23,(22,21)))))),3)))),1);
   tree tree_4376 [p = 0.000, P = 0.672] = [&W 0.000070] (((38,(39,37)),((33,20),((35,28),((40,(27,26)),((34,(32,24)),19))))),(31,((4,((29,25),((6,((((18,17),(16,13)),10),((14,(15,(8,7))),(11,(12,(9,5)))))),2))),((46,45),((36,(42,((44,43),((41,30),(23,(22,21)))))),3)))),1);
   tree tree_4377 [p = 0.000, P = 0.672] = [&W 0.000070] ((((39,38),37),((33,20),((35,28),((40,(27,26)),((34,(32,24)),19))))),(31,((4,((46,(6,(((16,((18,17),13)),10),((15,(14,(8,7))),(11,(12,(9,5))))))),((29,25),2))),(45,(42,((36,(((44,43),(41,30)),(23,(22,21)))),3))))),1);
   tree tree_4378 [p = 0.000, P = 0.672] = [&W 0.000070] (((39,(38,37)),((33,20),((35,28),((40,(27,26)),((34,(32,24)),19))))),(31,((4,((6,((((18,17),(16,13)),10),((14,(15,(8,7))),(11,(12,(9,5)))))),((29,25),2))),((46,45),((42,(36,(((44,43),(41,30)),(23,(22,21))))),3)))),1);
   tree tree_4379 [p = 0.000, P = 0.672] = [&W 0.000070] (((39,(38,37)),((33,20),((35,28),((40,(27,26)),((34,(32,24)),19))))),(31,((4,((6,((((18,17),(16,13)),10),((14,(15,(8,7))),(11,(12,(9,5)))))),((29,25),2))),(45,(46,((42,(36,((44,43),((41,30),(23,(22,21)))))),3))))),1);
   tree tree_4380 [p = 0.000, P = 0.672] = [&W 0.000070] (((38,(39,37)),((33,20),((35,28),((40,(27,26)),((34,(32,24)),19))))),(31,((4,(((((18,17),(16,13)),10),(6,((14,(15,(8,7))),(11,(12,(9,5)))))),((29,25),2))),((46,45),((36,((44,43),((41,30),((23,22),21)))),(42,3))))),1);
   tree tree_4381 [p = 0.000, P = 0.672] = [&W 0.000070] (((38,(39,37)),((33,20),((35,28),((40,(27,26)),((34,(32,24)),19))))),(31,(45,((4,(((((18,17),(16,13)),10),(6,((14,(15,(8,7))),(11,(12,(9,5)))))),((29,25),2))),((36,(((44,43),(41,30)),((23,22),21))),((46,42),3))))),1);
   tree tree_4382 [p = 0.000, P = 0.672] = [&W 0.000070] (((38,(39,37)),((33,20),((35,28),((40,(27,26)),((34,(32,24)),19))))),(31,((4,((6,((((18,17),(16,13)),10),((14,(15,(8,7))),(11,(12,(9,5)))))),((29,25),2))),(45,(42,((46,(36,(((44,43),(41,30)),(23,(22,21))))),3))))),1);
   tree tree_4383 [p = 0.000, P = 0.673] = [&W 0.000070] (((39,(38,37)),((33,20),((35,28),((40,(27,26)),((34,(32,24)),19))))),(31,((46,45),((4,((6,((((18,17),(16,13)),10),((14,(15,(8,7))),(11,(12,(9,5)))))),((29,25),2))),((36,(((44,43),(41,30)),(23,(22,21)))),(42,3))))),1);
   tree tree_4384 [p = 0.000, P = 0.673] = [&W 0.000070] (((39,(38,37)),((33,20),((35,28),((40,(27,26)),((34,(32,24)),19))))),(31,(45,((4,((46,(6,((((18,17),(16,13)),10),((14,(15,(8,7))),(11,(12,(9,5))))))),((29,25),2))),((36,(((44,43),(41,30)),(23,(22,21)))),(42,3))))),1);
   tree tree_4385 [p = 0.000, P = 0.673] = [&W 0.000070] (((38,37),(39,((33,20),((35,28),((40,(27,26)),((34,(32,24)),19)))))),(31,(45,((4,((46,(6,((((18,17),(16,13)),10),((14,(15,(8,7))),(11,(12,(9,5))))))),((29,25),2))),(42,((36,(((44,43),(41,30)),(23,(22,21)))),3))))),1);
   tree tree_4386 [p = 0.000, P = 0.673] = [&W 0.000070] (((38,(39,37)),((33,20),((35,28),((40,(27,26)),((34,(32,24)),19))))),(31,((4,((6,((((18,17),(16,13)),10),((14,(15,(8,7))),(11,(12,(9,5)))))),((29,25),2))),(45,(46,((36,(42,(((44,43),(41,30)),(23,(22,21))))),3))))),1);
   tree tree_4387 [p = 0.000, P = 0.673] = [&W 0.000070] ((((39,38),37),((33,20),((35,28),((40,(27,26)),((34,(32,24)),19))))),(31,((4,((46,(6,((((18,17),(16,13)),10),((14,(15,(8,7))),(11,(12,(9,5))))))),((29,25),2))),(45,((42,(36,((41,30),((44,43),(23,(22,21)))))),3)))),1);
   tree tree_4388 [p = 0.000, P = 0.673] = [&W 0.000070] (((38,(39,37)),((33,20),((35,28),((40,(27,26)),((34,(32,24)),19))))),(31,(45,((4,((46,((((18,17),(16,13)),10),(6,((14,(15,(8,7))),(11,(12,(9,5))))))),((29,25),2))),((36,((44,43),((41,30),((23,22),21)))),(42,3))))),1);
   tree tree_4389 [p = 0.000, P = 0.673] = [&W 0.000070] ((((39,38),37),((33,20),((35,28),((40,(27,26)),((34,(32,24)),19))))),(31,(((46,45),(4,((6,((((18,17),(16,13)),10),((14,(15,(8,7))),(11,(12,(9,5)))))),((29,25),2)))),((42,(36,((44,43),((41,30),(23,(22,21)))))),3))),1);
   tree tree_4390 [p = 0.000, P = 0.673] = [&W 0.000070] (((38,(39,37)),((33,20),((35,28),((40,(27,26)),((34,(32,24)),19))))),(31,((4,((6,((((18,17),(16,13)),10),((14,(15,(8,7))),(11,(12,(9,5)))))),((29,25),2))),((46,45),((36,((44,43),((42,(41,30)),(23,(22,21))))),3)))),1);
   tree tree_4391 [p = 0.000, P = 0.673] = [&W 0.000070] (((38,(39,37)),((33,20),((35,28),((40,(27,26)),((34,(32,24)),19))))),(31,((46,45),((4,((6,((((18,17),(16,13)),10),((14,(15,(8,7))),(11,(12,(9,5)))))),((29,25),2))),((36,(((44,43),(42,(41,30))),(23,(22,21)))),3)))),1);
   tree tree_4392 [p = 0.000, P = 0.673] = [&W 0.000070] ((((39,38),37),((33,20),((35,28),((40,(27,26)),((34,(32,24)),19))))),(31,((4,((6,((((18,17),(16,13)),10),((14,(15,(8,7))),(11,(12,(9,5)))))),((29,25),2))),((46,45),((42,(36,((41,30),((44,43),(23,(22,21)))))),3)))),1);
   tree tree_4393 [p = 0.000, P = 0.673] = [&W 0.000070] (((39,(38,37)),((33,20),((35,28),((40,(27,26)),((34,(32,24)),19))))),(31,((4,((6,((((18,17),(16,13)),10),((14,(15,(8,7))),(11,(12,(9,5)))))),((29,25),2))),((46,45),((36,((44,43),((41,30),(42,(23,(22,21)))))),3)))),1);
   tree tree_4394 [p = 0.000, P = 0.673] = [&W 0.000070] (((38,(39,37)),((33,20),(34,((35,28),((40,(27,26)),((32,24),19)))))),(31,(45,((4,((46,((((18,17),(16,13)),10),(6,((14,(15,(8,7))),(11,(12,(9,5))))))),((29,25),2))),(((42,36),((44,43),((41,30),((23,22),21)))),3)))),1);
   tree tree_4395 [p = 0.000, P = 0.673] = [&W 0.000070] (((39,(38,37)),((33,20),((35,28),((40,(27,26)),((34,(32,24)),19))))),(31,(45,((4,((6,((((18,17),(16,13)),10),((14,(15,(8,7))),(11,(12,(9,5)))))),((29,25),2))),((46,42),((36,(((44,43),(41,30)),(23,(22,21)))),3))))),1);
   tree tree_4396 [p = 0.000, P = 0.673] = [&W 0.000070] (((39,(38,37)),((33,20),((35,28),((40,(27,26)),((34,(32,24)),19))))),(31,((46,45),((4,((6,((((18,17),(16,13)),10),((14,(15,(8,7))),(11,(12,(9,5)))))),((29,25),2))),(42,((36,(((44,43),(41,30)),(23,(22,21)))),3))))),1);
   tree tree_4397 [p = 0.000, P = 0.674] = [&W 0.000070] (((39,(38,37)),((33,20),((35,28),((40,(27,26)),((34,(32,24)),19))))),(31,((4,((6,((((18,17),(16,13)),10),((14,(15,(8,7))),(11,(12,(9,5)))))),((29,25),2))),((46,45),(42,((36,(((44,43),(41,30)),(23,(22,21)))),3))))),1);
   tree tree_4398 [p = 0.000, P = 0.674] = [&W 0.000070] (((39,(38,37)),((33,20),((35,28),((40,(27,26)),((34,(32,24)),19))))),(31,((4,((6,((((18,17),(16,13)),10),((14,(15,(8,7))),(11,(12,(9,5)))))),((29,25),2))),((46,45),((42,(36,((41,30),((44,43),(23,(22,21)))))),3)))),1);
   tree tree_4399 [p = 0.000, P = 0.674] = [&W 0.000070] (((39,(38,37)),((33,20),((35,28),((40,(27,26)),((34,(32,24)),19))))),(31,((4,((6,((((18,17),(16,13)),10),((14,(15,(8,7))),(11,(12,(9,5)))))),((29,25),2))),(((46,45),42),((36,((41,30),((44,43),(23,(22,21))))),3)))),1);
   tree tree_4400 [p = 0.000, P = 0.674] = [&W 0.000070] ((((39,38),37),((33,20),((35,28),((40,(27,26)),((34,(32,24)),19))))),(31,(45,((4,((46,(6,((((18,17),(16,13)),10),((14,(15,(8,7))),(11,(12,(9,5))))))),((29,25),2))),((42,(36,(30,(41,((44,43),(23,(22,21))))))),3)))),1);
   tree tree_4401 [p = 0.000, P = 0.674] = [&W 0.000070] ((((39,38),37),((33,20),(34,((35,28),((40,(27,26)),((32,24),19)))))),(31,((4,((46,((((18,17),(16,13)),10),(6,((14,(15,(8,7))),(11,(12,(9,5))))))),((29,25),2))),((45,42),((36,((41,30),((44,43),((23,22),21)))),3)))),1);
   tree tree_4402 [p = 0.000, P = 0.674] = [&W 0.000070] (((38,37),((39,(33,20)),((35,28),((40,(27,26)),((34,(32,24)),19))))),(31,((46,(4,((6,((((18,17),(16,13)),10),((14,(15,(8,7))),(11,(12,(9,5)))))),((29,25),2)))),((45,42),((36,((41,30),((44,43),(23,(22,21))))),3)))),1);
   tree tree_4403 [p = 0.000, P = 0.674] = [&W 0.000070] (((39,(38,37)),((33,20),((35,28),((40,(27,26)),((34,(32,24)),19))))),(31,((4,((6,((((18,17),(16,13)),10),((14,(15,(8,7))),(11,(12,(9,5)))))),((29,25),2))),((45,(46,42)),((36,(((44,43),(41,30)),(23,(22,21)))),3)))),1);
   tree tree_4404 [p = 0.000, P = 0.674] = [&W 0.000070] (((39,(38,37)),((33,20),((35,28),((40,(27,26)),((34,(32,24)),19))))),(31,(45,((4,((6,((((18,17),(16,13)),10),((14,(15,(8,7))),(11,(12,(9,5)))))),((29,25),2))),(46,(42,((36,((44,43),((41,30),(23,(22,21))))),3)))))),1);
   tree tree_4405 [p = 0.000, P = 0.674] = [&W 0.000070] (((39,(38,37)),((33,20),((35,28),((40,(27,26)),((34,(32,24)),19))))),(31,((4,((6,((((18,17),(16,13)),10),((14,(15,(8,7))),(11,(12,(9,5)))))),((29,25),2))),((45,42),(46,((36,((44,43),((41,30),(23,(22,21))))),3))))),1);
   tree tree_4406 [p = 0.000, P = 0.674] = [&W 0.000070] (((38,(39,37)),((33,20),((35,28),(34,(((40,(27,26)),(32,24)),19))))),(31,(45,((4,(((((18,17),(16,13)),10),(6,((14,(15,(8,7))),(11,(12,(9,5)))))),((29,25),2))),((46,42),((36,((44,43),((41,30),((23,22),21)))),3))))),1);
   tree tree_4407 [p = 0.000, P = 0.674] = [&W 0.000070] (((38,(39,37)),((33,20),((34,(35,28)),(((40,(27,26)),(32,24)),19)))),(31,(45,((4,((46,((((18,17),(16,13)),10),(6,((14,(15,(8,7))),(11,(12,(9,5))))))),((29,25),2))),((36,((44,43),((42,(41,30)),((23,22),21)))),3)))),1);
   tree tree_4408 [p = 0.000, P = 0.674] = [&W 0.000070] (((38,(39,37)),((33,20),((34,(35,28)),((40,(27,26)),((32,24),19))))),(31,((4,((29,25),2)),((((46,45),42),(((((18,17),(16,13)),10),6),((14,(15,(8,7))),(11,(12,(9,5)))))),((36,((41,30),((44,43),(22,(23,21))))),3)))),1);
   tree tree_4409 [p = 0.000, P = 0.674] = [&W 0.000070] (((38,(39,37)),((33,20),((34,(35,28)),((40,(27,26)),((32,24),19))))),(31,((4,((29,25),2)),((((((18,17),(16,13)),10),6),((14,(15,(8,7))),(11,(12,(9,5))))),(((46,45),42),((36,((44,43),((41,30),(22,(23,21))))),3))))),1);
   tree tree_4410 [p = 0.000, P = 0.674] = [&W 0.000070] (((39,(38,37)),((33,20),((35,28),((40,(27,26)),((32,24),(34,19)))))),(31,((4,((29,25),2)),(((46,45),(((((18,17),(16,13)),10),6),((14,(15,(8,7))),(11,(12,(9,5)))))),(42,((36,(((44,43),(41,30)),(22,(23,21)))),3))))),1);
   tree tree_4411 [p = 0.000, P = 0.675] = [&W 0.000070] (((38,(39,37)),((33,20),((35,28),(34,(((40,(27,26)),(32,24)),19))))),(31,((4,(((((18,17),(16,13)),10),(6,((14,(15,(8,7))),(11,(12,(9,5)))))),((29,25),2))),((46,45),(42,((36,(((44,43),(41,30)),((23,22),21))),3))))),1);
   tree tree_4412 [p = 0.000, P = 0.675] = [&W 0.000070] (((39,(38,37)),((33,20),((35,28),(34,(((40,(27,26)),(32,24)),19))))),(31,((4,(((((18,17),(16,13)),10),(6,((14,(15,(8,7))),(11,(12,(9,5)))))),((29,25),2))),((46,45),((36,((44,43),((41,30),((23,22),21)))),(42,3))))),1);
   tree tree_4413 [p = 0.000, P = 0.675] = [&W 0.000070] ((((39,38),37),((33,20),((34,(35,28)),((40,(27,26)),((32,24),19))))),(31,((4,((29,25),((46,((((18,17),(16,13)),10),(6,((14,(15,(8,7))),(11,(12,(9,5))))))),2))),(45,((36,(((44,43),(41,30)),(22,(23,21)))),(42,3))))),1);
   tree tree_4414 [p = 0.000, P = 0.675] = [&W 0.000070] (((38,(39,37)),((33,20),((35,28),((40,(27,26)),((32,24),(34,19)))))),(31,(45,((4,(((((18,17),(16,13)),10),(6,((14,(15,(8,7))),(11,(12,(9,5)))))),((29,25),2))),((46,42),((36,(((44,43),(41,30)),((23,22),21))),3))))),1);
   tree tree_4415 [p = 0.000, P = 0.675] = [&W 0.000070] (((38,(39,37)),((33,20),((34,(35,28)),((40,(27,26)),((32,24),19))))),(31,((4,(((((18,17),(16,13)),10),(6,((14,(15,(8,7))),(11,(12,(9,5)))))),((29,25),2))),((46,45),((36,((44,43),((41,30),((23,22),21)))),(42,3))))),1);
   tree tree_4416 [p = 0.000, P = 0.675] = [&W 0.000070] (((38,(39,37)),((33,20),((34,(35,28)),((40,(27,26)),((32,24),19))))),(31,((4,((29,25),2)),((((46,45),42),(((((18,17),(16,13)),10),6),((14,(15,(8,7))),(11,(12,(9,5)))))),((36,(((44,43),(41,30)),(22,(23,21)))),3)))),1);
   tree tree_4417 [p = 0.000, P = 0.675] = [&W 0.000070] (((38,(39,37)),((33,20),((34,(35,28)),(((40,(27,26)),(32,24)),19)))),(31,((4,(((((18,17),(16,13)),10),(6,((14,(15,(8,7))),(11,(12,(9,5)))))),((29,25),2))),(45,(46,((36,(42,((44,43),((41,30),((23,22),21))))),3))))),1);
   tree tree_4418 [p = 0.000, P = 0.675] = [&W 0.000070] (((38,(39,37)),((33,20),((34,(35,28)),((40,(27,26)),((32,24),19))))),(31,((4,((29,25),2)),(((46,42),(45,(((((18,17),(16,13)),10),6),((14,(15,(8,7))),(11,(12,(9,5))))))),((36,(((44,43),(41,30)),(22,(23,21)))),3)))),1);
   tree tree_4419 [p = 0.000, P = 0.675] = [&W 0.000070] (((38,(39,37)),((33,20),((35,28),(((40,(27,26)),(32,24)),(34,19))))),(31,(45,((4,(((((18,17),(16,13)),10),(6,((14,(15,(8,7))),(11,(12,(9,5)))))),((29,25),2))),((46,42),((36,(((44,43),(41,30)),((23,22),21))),3))))),1);
   tree tree_4420 [p = 0.000, P = 0.675] = [&W 0.000070] (((38,(39,37)),((33,20),((34,(35,28)),((40,(27,26)),((32,24),19))))),(31,((4,((29,25),2)),((45,(46,(((((18,17),(16,13)),10),6),((14,(15,(8,7))),(11,(12,(9,5))))))),(42,((36,((44,43),((41,30),(22,(23,21))))),3))))),1);
   tree tree_4421 [p = 0.000, P = 0.675] = [&W 0.000070] (((38,(39,37)),((33,20),((34,(35,28)),(((40,(27,26)),(32,24)),19)))),(31,((4,(((((18,17),(16,13)),10),(6,((14,(15,(8,7))),(11,(12,(9,5)))))),((29,25),2))),((46,45),(((42,36),((44,43),((41,30),((23,22),21)))),3)))),1);
   tree tree_4422 [p = 0.000, P = 0.675] = [&W 0.000070] (((38,(39,37)),((33,20),((35,28),(((40,(27,26)),(32,24)),(34,19))))),(31,((4,((46,((((18,17),(16,13)),10),(6,((14,(15,(8,7))),(11,(12,(9,5))))))),((29,25),2))),((45,42),((36,((41,30),((44,43),((23,22),21)))),3)))),1);
   tree tree_4423 [p = 0.000, P = 0.675] = [&W 0.000070] ((((39,38),37),((33,20),((35,28),((40,(27,26)),((34,(32,24)),19))))),(31,(45,((4,((29,25),(((((18,17),(16,13)),10),(6,((14,(15,(8,7))),(11,(12,(9,5)))))),2))),(46,((36,(((44,43),(41,30)),(22,(42,(23,21))))),3))))),1);
   tree tree_4424 [p = 0.000, P = 0.675] = [&W 0.000070] (((38,(39,37)),((33,20),((35,28),(((40,(27,26)),(32,24)),(34,19))))),(31,((4,(((((18,17),(16,13)),10),(6,((14,(15,(8,7))),(11,(12,(9,5)))))),((29,25),2))),(((46,45),42),((36,(((44,43),(41,30)),((23,22),21))),3)))),1);
   tree tree_4425 [p = 0.000, P = 0.676] = [&W 0.000070] (((38,(39,37)),((33,20),((35,28),(((40,(27,26)),(32,24)),(34,19))))),(31,(45,((4,((46,((((18,17),(16,13)),10),(6,((14,(15,(8,7))),(11,(12,(9,5))))))),((29,25),2))),((36,(42,((41,30),((44,43),((23,22),21))))),3)))),1);
   tree tree_4426 [p = 0.000, P = 0.676] = [&W 0.000070] (((38,(39,37)),((33,20),((34,(35,28)),((40,(27,26)),((32,24),19))))),(31,(45,((4,((29,25),2)),((46,(((((18,17),(16,13)),10),6),((14,(15,(8,7))),(11,(12,(9,5)))))),(42,((36,((44,43),((41,30),(22,(23,21))))),3)))))),1);
   tree tree_4427 [p = 0.000, P = 0.676] = [&W 0.000070] (((38,(39,37)),((33,20),((34,(35,28)),(((40,(27,26)),(32,24)),19)))),(31,((46,45),((4,(((((18,17),(16,13)),10),(6,((14,(15,(8,7))),(11,(12,(9,5)))))),((29,25),2))),(((42,36),(((44,43),(41,30)),((23,22),21))),3)))),1);
   tree tree_4428 [p = 0.000, P = 0.676] = [&W 0.000070] (((38,(39,37)),((33,20),((34,(35,28)),(((40,(27,26)),(32,24)),19)))),(31,((46,45),((4,(((((18,17),(16,13)),10),(6,((14,(15,(8,7))),(11,(12,(9,5)))))),((29,25),2))),((42,(36,((41,30),((44,43),((23,22),21))))),3)))),1);
   tree tree_4429 [p = 0.000, P = 0.676] = [&W 0.000070] (((38,(39,37)),((33,20),((34,(35,28)),(((40,(27,26)),(32,24)),19)))),(31,((46,45),((4,(((((18,17),(16,13)),10),(6,((14,(15,(8,7))),(11,(12,(9,5)))))),((29,25),2))),(42,((36,(((44,43),(41,30)),((23,22),21))),3))))),1);
   tree tree_4430 [p = 0.000, P = 0.676] = [&W 0.000070] (((38,(39,37)),((33,20),((34,(35,28)),((40,(27,26)),((32,24),19))))),(31,((4,((29,25),2)),((46,(45,(((((18,17),(16,13)),10),6),((14,(15,(8,7))),(11,(12,(9,5))))))),(42,((36,((44,43),((41,30),(22,(23,21))))),3))))),1);
   tree tree_4431 [p = 0.000, P = 0.676] = [&W 0.000070] (((38,(39,37)),((33,20),((34,(35,28)),(((40,(27,26)),(32,24)),19)))),(31,(45,((4,(((((18,17),(16,13)),10),(6,((14,(15,(8,7))),(11,(12,(9,5)))))),((29,25),2))),(42,(46,((36,((41,30),((44,43),((23,22),21)))),3)))))),1);
   tree tree_4432 [p = 0.000, P = 0.676] = [&W 0.000070] (((38,(39,37)),((33,20),((34,(35,28)),((40,(27,26)),((32,24),19))))),(31,(45,((4,(((((18,17),(16,13)),10),(6,((14,(15,(8,7))),(11,(12,(9,5)))))),((29,25),2))),((36,(((44,43),(41,30)),((23,22),21))),((46,42),3))))),1);
   tree tree_4433 [p = 0.000, P = 0.676] = [&W 0.000070] (((38,(39,37)),((33,20),((34,(35,28)),((40,(27,26)),((32,24),19))))),(31,((4,(((((18,17),(16,13)),10),(6,((14,(15,(8,7))),(11,(12,(9,5)))))),((29,25),2))),((45,(46,42)),((36,((41,30),((44,43),((23,22),21)))),3)))),1);
   tree tree_4434 [p = 0.000, P = 0.676] = [&W 0.000070] (((39,(38,37)),((33,20),((35,28),((40,(27,26)),((32,24),(34,19)))))),(31,((4,((29,25),2)),((45,(46,(((((18,17),(16,13)),10),6),((14,(15,(8,7))),(11,(12,(9,5))))))),(42,((36,(((44,43),(41,30)),(22,(23,21)))),3))))),1);
   tree tree_4435 [p = 0.000, P = 0.676] = [&W 0.000070] (((38,(39,37)),((33,20),((34,(35,28)),((40,(27,26)),((32,24),19))))),(31,(45,(46,((4,(((((18,17),(16,13)),10),(6,((14,(15,(8,7))),(11,(12,(9,5)))))),((29,25),2))),(((42,36),(((44,43),(41,30)),((23,22),21))),3))))),1);
   tree tree_4436 [p = 0.000, P = 0.676] = [&W 0.000070] (((38,(39,37)),((33,20),((34,(35,28)),((40,(27,26)),((32,24),19))))),(31,((46,45),((4,(((((18,17),(16,13)),10),(6,((14,(15,(8,7))),(11,(12,(9,5)))))),((29,25),2))),(((42,36),(((44,43),(41,30)),((23,22),21))),3)))),1);
   tree tree_4437 [p = 0.000, P = 0.676] = [&W 0.000070] (((38,(39,37)),((33,20),((34,(35,28)),((40,(27,26)),((32,24),19))))),(31,((4,((29,25),2)),((46,(45,(((((18,17),(16,13)),10),6),((14,(15,(8,7))),(11,(12,(9,5))))))),((36,((44,43),((41,30),(22,(23,21))))),(42,3))))),1);
   tree tree_4438 [p = 0.000, P = 0.676] = [&W 0.000070] (((38,(39,37)),((33,20),((34,(35,28)),(40,((27,26),((32,24),19)))))),(31,((4,((29,25),2)),(((46,45),(((((18,17),(16,13)),10),6),((14,(15,(8,7))),(11,(12,(9,5)))))),((36,((((44,43),42),(41,30)),(22,(23,21)))),3)))),1);
   tree tree_4439 [p = 0.000, P = 0.676] = [&W 0.000070] (((38,(39,37)),((33,20),((34,(35,28)),(40,((27,26),((32,24),19)))))),(31,((4,((29,25),2)),(((46,45),(((((18,17),(16,13)),10),6),((14,(15,(8,7))),(11,(12,(9,5)))))),(42,((36,((44,43),((41,30),(22,(23,21))))),3))))),1);
   tree tree_4440 [p = 0.000, P = 0.677] = [&W 0.000070] (((38,(39,37)),((33,20),((34,(35,28)),((40,(27,26)),((32,24),19))))),(31,((4,(((((18,17),(16,13)),10),(6,((14,(15,(8,7))),(11,(12,(9,5)))))),((29,25),2))),((46,45),(((42,36),((44,43),((41,30),((23,22),21)))),3)))),1);
   tree tree_4441 [p = 0.000, P = 0.677] = [&W 0.000070] (((38,(39,37)),((33,20),((34,(35,28)),((40,(27,26)),((32,24),19))))),(31,(45,((4,(((((18,17),(16,13)),10),(6,((14,(15,(8,7))),(11,(12,(9,5)))))),((29,25),2))),(46,(((42,36),((44,43),((41,30),((23,22),21)))),3))))),1);
   tree tree_4442 [p = 0.000, P = 0.677] = [&W 0.000070] (((38,(39,37)),((33,20),((34,(35,28)),((40,(27,26)),((32,24),19))))),(31,(((46,45),(4,(((((18,17),(16,13)),10),(6,((14,(15,(8,7))),(11,(12,(9,5)))))),((29,25),2)))),((36,(((44,43),(41,30)),((23,22),21))),(42,3)))),1);
   tree tree_4443 [p = 0.000, P = 0.677] = [&W 0.000070] (((38,(39,37)),((33,20),((34,(35,28)),((27,26),(40,((32,24),19)))))),(31,((4,((29,25),2)),(((46,45),(((((18,17),(16,13)),10),6),((14,(15,(8,7))),(11,(12,(9,5)))))),((42,(36,((41,30),((44,43),(22,(23,21)))))),3)))),1);
   tree tree_4444 [p = 0.000, P = 0.677] = [&W 0.000070] (((38,(39,37)),((33,20),((35,28),((40,(27,26)),((32,(34,24)),19))))),(31,((4,((29,25),2)),((45,(((((18,17),(16,13)),10),6),((14,(15,(8,7))),(11,(12,(9,5)))))),(46,((42,(36,(((44,43),(41,30)),(22,(23,21))))),3))))),1);
   tree tree_4445 [p = 0.000, P = 0.677] = [&W 0.000070] ((((39,38),37),((33,20),((34,(35,28)),((40,(27,26)),((32,24),19))))),(31,((4,((29,25),2)),(((46,45),((((16,((18,17),13)),10),6),((14,(15,(8,7))),(11,(12,(9,5)))))),(((42,36),((41,30),((44,43),(22,(23,21))))),3)))),1);
   tree tree_4446 [p = 0.000, P = 0.677] = [&W 0.000070] (((38,(39,37)),((33,20),((35,28),((40,(27,26)),((32,24),(34,19)))))),(31,((4,((46,((((18,17),(16,13)),10),(6,((14,(15,(8,7))),(11,(12,(9,5))))))),((29,25),2))),(45,((42,(36,((41,30),((44,43),((23,22),21))))),3)))),1);
   tree tree_4447 [p = 0.000, P = 0.677] = [&W 0.000070] (((38,(39,37)),((33,20),(34,((35,28),(((40,(27,26)),(32,24)),19))))),(31,((4,(((((18,17),(16,13)),10),(6,((14,(15,(8,7))),(11,(12,(9,5)))))),((29,25),2))),(((46,45),42),((36,((41,30),((44,43),((23,22),21)))),3)))),1);
   tree tree_4448 [p = 0.000, P = 0.677] = [&W 0.000070] (((38,(39,37)),((33,20),((34,(35,28)),((40,(27,26)),((32,24),19))))),(31,((4,((29,25),2)),((45,(46,(((((18,17),(16,13)),10),6),((14,(15,(8,7))),(11,(12,(9,5))))))),((36,(((44,43),(41,30)),(22,(23,21)))),(42,3))))),1);
   tree tree_4449 [p = 0.000, P = 0.677] = [&W 0.000070] (((38,(39,37)),((33,20),((34,(35,28)),((27,26),(40,((32,24),19)))))),(31,(45,((4,(((((18,17),(16,13)),10),(6,((14,(15,(8,7))),(11,(12,(9,5)))))),((29,25),2))),((46,42),((36,((41,30),((44,43),((23,22),21)))),3))))),1);
   tree tree_4450 [p = 0.000, P = 0.677] = [&W 0.000070] (((38,(39,37)),((33,20),((34,(35,28)),((40,(27,26)),((32,24),19))))),(31,((4,((29,25),2)),(((46,45),(((((18,17),(16,13)),10),6),((14,(15,(8,7))),(11,(12,(9,5)))))),(42,((36,((41,((44,43),30)),(22,(23,21)))),3))))),1);
   tree tree_4451 [p = 0.000, P = 0.677] = [&W 0.000070] ((((39,38),37),((33,20),((35,28),((40,(27,26)),((32,24),(34,19)))))),(31,((4,(((((18,17),(16,13)),10),(6,((14,(15,(8,7))),(11,(12,(9,5)))))),((29,25),2))),(((46,45),42),((36,((44,43),((41,30),((23,22),21)))),3)))),1);
   tree tree_4452 [p = 0.000, P = 0.677] = [&W 0.000070] (((38,(39,37)),((33,20),((34,(35,28)),((40,(27,26)),((32,24),19))))),(31,((4,(((((18,17),(16,13)),10),(6,((14,(15,(8,7))),(11,(12,(9,5)))))),((29,25),2))),((46,45),((36,(((44,43),(41,30)),((23,22),21))),(42,3))))),1);
   tree tree_4453 [p = 0.000, P = 0.677] = [&W 0.000070] (((38,(39,37)),((33,20),((34,(35,28)),(40,((27,26),((32,24),19)))))),(31,((4,((29,25),2)),(((46,45),(((((18,17),(16,13)),10),6),((14,(15,(8,7))),(11,(12,(9,5)))))),((42,(36,((44,43),((41,30),(22,(23,21)))))),3)))),1);
   tree tree_4454 [p = 0.000, P = 0.678] = [&W 0.000070] (((38,(39,37)),((33,20),((34,(35,28)),((40,(27,26)),((32,24),19))))),(31,(45,((4,((46,((((18,17),(16,13)),10),(6,((14,(15,(8,7))),(11,(12,(9,5))))))),((29,25),2))),(((42,36),((44,43),((41,30),((23,22),21)))),3)))),1);
   tree tree_4455 [p = 0.000, P = 0.678] = [&W 0.000070] (((38,(39,37)),((33,20),((34,(35,28)),((40,(27,26)),((32,24),19))))),(31,((4,((46,((((18,17),(16,13)),10),(6,((14,(15,(8,7))),(11,(12,(9,5))))))),((29,25),2))),(45,((36,(((44,43),(41,30)),((23,22),21))),(42,3))))),1);
   tree tree_4456 [p = 0.000, P = 0.678] = [&W 0.000070] (((38,(39,37)),((33,20),((34,(35,28)),((40,(27,26)),((32,24),19))))),(31,((46,45),((4,(((((18,17),(16,13)),10),(6,((14,(15,(8,7))),(11,(12,(9,5)))))),((29,25),2))),(((42,36),((44,43),((41,30),((23,22),21)))),3)))),1);
   tree tree_4457 [p = 0.000, P = 0.678] = [&W 0.000070] (((38,(39,37)),((33,20),((34,(35,28)),((40,(27,26)),((32,24),19))))),(31,((4,((29,25),2)),((45,(46,(((((18,17),(16,13)),10),6),((14,(15,(8,7))),(11,(12,(9,5))))))),(((42,36),((41,30),((44,43),(22,(23,21))))),3)))),1);
   tree tree_4458 [p = 0.000, P = 0.678] = [&W 0.000070] (((38,(39,37)),((33,20),((34,(35,28)),((40,(27,26)),((32,24),19))))),(31,((4,(((((18,17),(16,13)),10),(6,((14,(15,(8,7))),(11,(12,(9,5)))))),((29,25),2))),(45,(46,((36,(((44,43),(41,30)),((23,22),21))),(42,3)))))),1);
   tree tree_4459 [p = 0.000, P = 0.678] = [&W 0.000070] (((39,(38,37)),((33,20),((35,28),(34,((40,(27,26)),((32,24),19)))))),(31,((4,((29,25),((46,((((18,17),(16,13)),10),(6,((14,(15,(8,7))),(11,(12,(9,5))))))),2))),(45,((36,(42,((44,43),((41,30),(22,(23,21)))))),3)))),1);
   tree tree_4460 [p = 0.000, P = 0.678] = [&W 0.000070] (((38,(39,37)),((33,20),((35,28),((40,(27,26)),(((34,32),24),19))))),(31,((4,((29,25),2)),((45,(46,(((((18,17),(16,13)),10),6),((14,(15,(8,7))),(11,(12,(9,5))))))),((36,(((44,43),(41,30)),(22,(23,21)))),(42,3))))),1);
   tree tree_4461 [p = 0.000, P = 0.678] = [&W 0.000070] (((39,(38,37)),((33,20),((34,(35,28)),((40,(27,26)),((32,24),19))))),(31,((4,((29,25),2)),((45,(46,(((((18,17),(16,13)),10),6),((14,(15,(8,7))),(11,(12,(9,5))))))),((42,(36,(((44,43),(41,30)),(22,(23,21))))),3)))),1);
   tree tree_4462 [p = 0.000, P = 0.678] = [&W 0.000070] (((39,(38,37)),((33,20),((34,(35,28)),((40,(27,26)),((32,24),19))))),(31,((4,((29,25),2)),(((46,45),(((((18,17),(16,13)),10),6),((14,(15,(8,7))),(11,(12,(9,5)))))),((42,(36,((44,43),((41,30),(22,(23,21)))))),3)))),1);
   tree tree_4463 [p = 0.000, P = 0.678] = [&W 0.000070] (((38,(39,37)),((33,20),((35,28),(40,((27,26),(((34,32),24),19)))))),(31,((4,((29,25),2)),(((46,45),(((((18,17),(16,13)),10),6),((14,(15,(8,7))),(11,(12,(9,5)))))),(42,((36,(((44,43),(41,30)),(22,(23,21)))),3))))),1);
   tree tree_4464 [p = 0.000, P = 0.678] = [&W 0.000070] ((((39,38),37),((33,20),((35,28),((40,(27,26)),(((34,32),24),19))))),(31,((4,((29,25),2)),(((46,45),(((((18,17),(16,13)),10),6),((14,(15,(8,7))),(11,(12,(9,5)))))),(((42,36),((41,30),((44,43),(22,(23,21))))),3)))),1);
   tree tree_4465 [p = 0.000, P = 0.678] = [&W 0.000070] (((38,(39,37)),((33,20),((35,28),((40,(27,26)),(((34,32),24),19))))),(31,((4,((29,25),2)),(((46,45),(((((18,17),(16,13)),10),6),((14,(15,(8,7))),(11,(12,(9,5)))))),(42,((36,(((44,43),(41,30)),(22,(23,21)))),3))))),1);
   tree tree_4466 [p = 0.000, P = 0.678] = [&W 0.000070] ((((39,38),37),((33,20),((34,(35,28)),((40,(27,26)),((32,24),19))))),(31,((46,45),((4,((29,25),2)),((((((18,17),(16,13)),10),6),((14,(15,(8,7))),(11,(12,(9,5))))),((42,(36,(((44,43),(41,30)),(22,(23,21))))),3))))),1);
   tree tree_4467 [p = 0.000, P = 0.678] = [&W 0.000070] ((((39,38),37),((33,20),((35,28),((40,(27,26)),((34,(32,24)),19))))),(31,(((46,45),(4,(((((18,17),(16,13)),10),(6,((14,(15,(8,7))),(11,(12,(9,5)))))),((29,25),2)))),(42,((36,((41,30),((44,43),(22,(23,21))))),3)))),1);
   tree tree_4468 [p = 0.000, P = 0.679] = [&W 0.000070] ((((39,38),37),((33,20),((34,(35,28)),((40,(27,26)),((32,24),19))))),(31,((4,((29,25),2)),(((46,45),(((((18,17),(16,13)),10),6),((14,(15,(8,7))),(11,(12,(9,5)))))),((42,(36,((44,43),((41,30),(22,(23,21)))))),3)))),1);
   tree tree_4469 [p = 0.000, P = 0.679] = [&W 0.000070] ((((39,38),37),((33,20),((34,(35,28)),((40,(27,26)),((32,24),19))))),(31,((4,((29,25),2)),((45,(46,(((((18,17),(16,13)),10),6),((14,(15,(8,7))),(11,(12,(9,5))))))),((42,(36,((44,43),((41,30),(22,(23,21)))))),3)))),1);
   tree tree_4470 [p = 0.000, P = 0.679] = [&W 0.000070] ((((39,38),37),((33,20),((34,(35,28)),((40,(27,26)),((32,24),19))))),(31,((4,((29,25),2)),(((46,45),(((((18,17),(16,13)),10),6),((14,(15,(8,7))),(11,(12,(9,5)))))),((36,((((44,43),42),(41,30)),(22,(23,21)))),3)))),1);
   tree tree_4471 [p = 0.000, P = 0.679] = [&W 0.000070] (((39,(38,37)),((33,20),((34,(35,28)),((40,(27,26)),((32,24),19))))),(31,((4,((29,25),2)),((45,(46,(((((18,17),(16,13)),10),6),((14,(15,(8,7))),(11,(12,(9,5))))))),(((42,36),((41,30),((44,43),(22,(23,21))))),3)))),1);
   tree tree_4472 [p = 0.000, P = 0.679] = [&W 0.000070] (((38,37),((39,(33,20)),((34,(35,28)),((40,(27,26)),((32,24),19))))),(31,((4,((29,25),2)),(((46,45),(((((18,17),(16,13)),10),6),((14,(15,(8,7))),(11,(12,(9,5)))))),((42,(36,(((44,43),(41,30)),(22,(23,21))))),3)))),1);
   tree tree_4473 [p = 0.000, P = 0.679] = [&W 0.000070] (((38,(39,37)),((33,20),((35,28),((40,(27,26)),(34,((32,24),19)))))),(31,((4,((29,25),2)),((45,(((((18,17),(16,13)),10),6),((14,(15,(8,7))),(11,(12,(9,5)))))),((46,42),((36,(((44,43),(41,30)),(22,(23,21)))),3))))),1);
   tree tree_4474 [p = 0.000, P = 0.679] = [&W 0.000070] (((38,(39,37)),((33,20),((35,28),((40,(27,26)),(34,((32,24),19)))))),(31,((4,((29,25),2)),((45,(((((18,17),(16,13)),10),6),((14,(15,(8,7))),(11,(12,(9,5)))))),(42,((46,(36,((44,43),((41,30),(22,(23,21)))))),3))))),1);
   tree tree_4475 [p = 0.000, P = 0.679] = [&W 0.000070] (((38,(39,37)),((33,20),((35,28),((40,(27,26)),(34,((32,24),19)))))),(31,((4,((29,25),2)),((((46,45),42),(((((18,17),(16,13)),10),6),((14,(15,(8,7))),(11,(12,(9,5)))))),((36,((41,30),((44,43),(22,(23,21))))),3)))),1);
   tree tree_4476 [p = 0.000, P = 0.679] = [&W 0.000070] (((38,(39,37)),((33,20),((35,28),((40,(27,26)),((34,(32,24)),19))))),(31,((4,(((((18,17),(16,13)),10),(6,((14,(15,(8,7))),(11,(12,(9,5)))))),((29,25),2))),((46,45),((36,(42,(((44,43),(41,30)),(22,(23,21))))),3)))),1);
   tree tree_4477 [p = 0.000, P = 0.679] = [&W 0.000070] ((((39,38),37),((33,20),((35,28),((40,(27,26)),((34,(32,24)),19))))),(31,((4,((46,((((18,17),(16,13)),10),(6,((14,(15,(8,7))),(11,(12,(9,5))))))),((29,25),2))),(45,(((42,36),(((44,43),(41,30)),(22,(23,21)))),3)))),1);
   tree tree_4478 [p = 0.000, P = 0.679] = [&W 0.000070] ((((39,38),37),((33,20),((35,28),((40,(27,26)),((34,(32,24)),19))))),(31,((46,45),((4,(((((18,17),(16,13)),10),(6,((14,(15,(8,7))),(11,(12,(9,5)))))),((29,25),2))),(42,((36,((44,43),((41,30),(22,(23,21))))),3))))),1);
   tree tree_4479 [p = 0.000, P = 0.679] = [&W 0.000070] (((38,(39,37)),((33,20),((35,28),((40,(27,26)),(34,((32,24),19)))))),(31,((4,((29,25),2)),(((46,45),(((((18,17),(16,13)),10),6),((14,(15,(8,7))),(11,(12,(9,5)))))),((36,(((44,43),((42,41),30)),(22,(23,21)))),3)))),1);
   tree tree_4480 [p = 0.000, P = 0.679] = [&W 0.000070] (((38,(39,37)),((33,20),((35,28),((40,(27,26)),(34,((32,24),19)))))),(31,((4,((29,25),2)),(((46,45),(((((18,17),(16,13)),10),6),((14,(15,(8,7))),(11,(12,(9,5)))))),((36,(((44,43),(41,30)),(22,(23,21)))),(42,3))))),1);
   tree tree_4481 [p = 0.000, P = 0.679] = [&W 0.000070] (((38,(39,37)),((33,20),((35,28),((40,(27,26)),(34,((32,24),19)))))),(31,((4,((29,25),2)),(((46,45),(((((18,17),(16,13)),10),6),((14,(15,(8,7))),(11,(12,(9,5)))))),(((42,36),((41,30),((44,43),(22,(23,21))))),3)))),1);
   tree tree_4482 [p = 0.000, P = 0.680] = [&W 0.000070] (((38,(39,37)),((33,20),((35,28),((40,(27,26)),(34,((32,24),19)))))),(31,((4,((29,25),2)),((46,(45,(((((18,17),(16,13)),10),6),((14,(15,(8,7))),(11,(12,(9,5))))))),((36,(((44,43),(41,30)),(22,(23,21)))),(42,3))))),1);
   tree tree_4483 [p = 0.000, P = 0.680] = [&W 0.000070] (((38,(39,37)),((33,20),((35,28),(40,((27,26),(34,((32,24),19))))))),(31,((4,((29,25),2)),((45,(46,(((((18,17),(16,13)),10),6),((14,(15,(8,7))),(11,(12,(9,5))))))),(((42,36),(((44,43),(41,30)),(22,(23,21)))),3)))),1);
   tree tree_4484 [p = 0.000, P = 0.680] = [&W 0.000070] (((38,(39,37)),((33,20),((35,28),((40,(27,26)),(34,((32,24),19)))))),(31,((4,((29,25),2)),(((46,45),(((((18,17),(16,13)),10),6),((14,(15,(8,7))),(11,(12,(9,5)))))),(((42,36),((44,43),((41,30),(22,(23,21))))),3)))),1);
   tree tree_4485 [p = 0.000, P = 0.680] = [&W 0.000070] (((38,(39,37)),((33,20),((35,28),((40,(27,26)),(34,((32,24),19)))))),(31,((4,((29,25),2)),((45,(46,(((((18,17),(16,13)),10),6),((14,(15,(8,7))),(11,(12,(9,5))))))),(((42,36),((44,43),((41,30),(22,(23,21))))),3)))),1);
   tree tree_4486 [p = 0.000, P = 0.680] = [&W 0.000070] ((((39,38),37),((33,20),((34,(35,28)),((40,(27,26)),((32,24),19))))),(31,((4,((29,25),2)),((45,(46,(((((18,17),(16,13)),10),6),((14,(15,(8,7))),(11,(12,(9,5))))))),(42,((36,(((44,43),(41,30)),(22,(23,21)))),3))))),1);
   tree tree_4487 [p = 0.000, P = 0.680] = [&W 0.000070] (((38,(39,37)),((33,20),((34,(35,28)),((40,(27,26)),((32,24),19))))),(31,((4,((29,25),2)),((45,(46,(((((18,17),(16,13)),10),6),((14,(15,(8,7))),(11,(12,(9,5))))))),((42,(36,(((44,43),(41,30)),(22,(23,21))))),3)))),1);
   tree tree_4488 [p = 0.000, P = 0.680] = [&W 0.000070] (((38,(39,37)),((33,20),((34,(35,28)),((40,(27,26)),((32,24),19))))),(31,((4,((29,25),2)),(((46,45),(((((18,17),(16,13)),10),6),((14,(15,(8,7))),(11,(12,(9,5)))))),((36,((42,(((44,43),41),30)),(22,(23,21)))),3)))),1);
   tree tree_4489 [p = 0.000, P = 0.680] = [&W 0.000070] (((39,(38,37)),((33,20),((35,28),((40,(27,26)),((34,(32,24)),19))))),(31,((4,(((((18,17),(16,13)),10),(6,((14,(15,(8,7))),(11,(12,(9,5)))))),((29,25),2))),((46,45),((42,(36,(((44,43),(41,30)),(22,(23,21))))),3)))),1);
   tree tree_4490 [p = 0.000, P = 0.680] = [&W 0.000070] ((((39,38),37),((33,20),((34,(35,28)),((27,26),(40,((32,24),19)))))),(31,((4,((29,25),2)),(((46,45),(((((18,17),(16,13)),10),6),((14,(15,(8,7))),(11,(12,(9,5)))))),(42,((36,((44,43),((41,30),(22,(23,21))))),3))))),1);
   tree tree_4491 [p = 0.000, P = 0.680] = [&W 0.000070] ((((39,38),37),((33,20),((35,28),((40,(27,26)),((34,(32,24)),19))))),(31,((4,(((((18,17),(16,13)),10),(6,((14,(15,(8,7))),(11,(12,(9,5)))))),((29,25),2))),((46,45),((42,(36,((41,30),((44,43),(22,(23,21)))))),3)))),1);
   tree tree_4492 [p = 0.000, P = 0.680] = [&W 0.000070] (((39,(38,37)),((33,20),((35,28),((40,(27,26)),((34,(32,24)),19))))),(31,((4,(((((18,17),(16,13)),10),(6,((14,(15,(8,7))),(11,(12,(9,5)))))),((29,25),2))),((46,(45,42)),((36,(((44,43),(41,30)),(22,(23,21)))),3)))),1);
   tree tree_4493 [p = 0.000, P = 0.680] = [&W 0.000070] (((38,(39,37)),((33,20),((34,(35,28)),((40,(27,26)),((32,24),19))))),(31,((4,((29,25),2)),(((46,45),(((((18,17),(16,13)),10),6),((14,(15,(8,7))),(11,(12,(9,5)))))),((36,(((44,(43,42)),(41,30)),(22,(23,21)))),3)))),1);
   tree tree_4494 [p = 0.000, P = 0.680] = [&W 0.000070] (((38,(39,37)),((33,20),((34,(35,28)),((40,(27,26)),((32,24),19))))),(31,((4,((29,25),2)),(((46,45),(((((18,17),(16,13)),10),6),((14,(15,(8,7))),(11,(12,(9,5)))))),((36,(42,((41,30),((44,43),(22,(23,21)))))),3)))),1);
   tree tree_4495 [p = 0.000, P = 0.680] = [&W 0.000070] (((38,(39,37)),((33,20),((34,(35,28)),((40,(27,26)),((32,24),19))))),(31,((4,((29,25),2)),(((46,45),(((((18,17),(16,13)),10),6),((14,(15,(8,7))),(11,(12,(9,5)))))),((36,((41,30),(((44,43),42),(22,(23,21))))),3)))),1);
   tree tree_4496 [p = 0.000, P = 0.680] = [&W 0.000070] (((38,(39,37)),((33,20),(34,((35,28),((40,(27,26)),((32,24),19)))))),(31,((4,((46,(6,((((18,17),(16,13)),10),((14,(15,(8,7))),(11,(12,(9,5))))))),((29,25),2))),((45,42),((36,((41,30),((44,43),(23,(22,21))))),3)))),1);
   tree tree_4497 [p = 0.000, P = 0.681] = [&W 0.000070] (((39,(38,37)),((33,20),((35,28),((40,(27,26)),((34,(32,24)),19))))),(31,((4,(((((18,17),(16,13)),10),(6,((14,(15,(8,7))),(11,(12,(9,5)))))),((29,25),2))),((46,45),((36,(42,(((44,43),(41,30)),(22,(23,21))))),3)))),1);
   tree tree_4498 [p = 0.000, P = 0.681] = [&W 0.000070] (((38,(39,37)),((33,20),((34,(35,28)),((40,(27,26)),((32,24),19))))),(31,((4,((29,25),2)),((45,(46,(((((18,17),(16,13)),10),6),((14,(15,(8,7))),(11,(12,(9,5))))))),((42,(36,((41,30),((44,43),(22,(23,21)))))),3)))),1);
   tree tree_4499 [p = 0.000, P = 0.681] = [&W 0.000070] (((38,(39,37)),((33,20),((34,(35,28)),((40,(27,26)),((32,24),19))))),(31,(45,((4,((29,25),2)),((46,(((((18,17),(16,13)),10),6),((14,(15,(8,7))),(11,(12,(9,5)))))),((42,(36,((41,30),((44,43),(22,(23,21)))))),3))))),1);
   tree tree_4500 [p = 0.000, P = 0.681] = [&W 0.000070] ((((39,38),37),((33,20),((34,(35,28)),((40,(27,26)),((32,24),19))))),(31,((4,((29,25),2)),(((46,(45,42)),(((((18,17),(16,13)),10),6),((14,(15,(8,7))),(11,(12,(9,5)))))),((36,((44,43),((41,30),(22,(23,21))))),3)))),1);
   tree tree_4501 [p = 0.000, P = 0.681] = [&W 0.000070] (((39,(38,37)),((33,20),((35,28),((40,(27,26)),((34,(32,24)),19))))),(31,(45,((4,(((((18,17),(16,13)),10),(6,((14,(15,(8,7))),(11,(12,(9,5)))))),((29,25),2))),(46,((36,(((44,43),(41,30)),(22,(23,21)))),(42,3)))))),1);
   tree tree_4502 [p = 0.000, P = 0.681] = [&W 0.000070] ((((39,38),37),((33,20),((34,(35,28)),((40,(27,26)),((32,24),19))))),(31,((4,((29,25),2)),(((46,45),(((((18,17),(16,13)),10),6),((14,(15,(8,7))),(11,(12,(9,5)))))),(((42,36),((41,30),((44,43),(22,(23,21))))),3)))),1);
   tree tree_4503 [p = 0.000, P = 0.681] = [&W 0.000070] ((((39,38),37),((33,20),((34,(35,28)),((40,(27,26)),((32,24),19))))),(31,((4,((29,25),2)),((45,(((((18,17),(16,13)),10),6),((14,(15,(8,7))),(11,(12,(9,5)))))),((42,(36,((44,43),((41,30),(22,(23,21)))))),(46,3))))),1);
   tree tree_4504 [p = 0.000, P = 0.681] = [&W 0.000070] ((((39,38),37),((33,20),((34,(35,28)),((40,(27,26)),((32,24),19))))),(31,((4,((29,25),2)),(((46,45),(((((18,17),(16,13)),10),6),((14,(15,(8,7))),(11,(12,(9,5)))))),((42,(36,((41,30),((44,43),(22,(23,21)))))),3)))),1);
   tree tree_4505 [p = 0.000, P = 0.681] = [&W 0.000070] (((38,(39,37)),((33,20),((35,28),((40,(27,26)),((34,(32,24)),19))))),(31,((4,(((((18,17),(16,13)),10),(6,((14,(15,(8,7))),(11,(12,(9,5)))))),((29,25),2))),((46,45),((36,((44,43),((42,(41,30)),(22,(23,21))))),3)))),1);
   tree tree_4506 [p = 0.000, P = 0.681] = [&W 0.000070] ((((39,38),37),((33,20),((34,(35,28)),((40,(27,26)),((32,24),19))))),(31,((4,((29,25),2)),(((46,45),(((((18,17),(16,13)),10),6),((14,(15,(8,7))),(11,(12,(9,5)))))),(((42,36),((44,43),((41,30),(22,(23,21))))),3)))),1);
   tree tree_4507 [p = 0.000, P = 0.681] = [&W 0.000070] ((((39,38),37),((33,20),((34,(35,28)),(40,((27,26),((32,24),19)))))),(31,((4,((29,25),2)),(((46,45),(((((18,17),(16,13)),10),6),((14,(15,(8,7))),(11,(12,(9,5)))))),((42,(36,((41,30),((44,43),(22,(23,21)))))),3)))),1);
   tree tree_4508 [p = 0.000, P = 0.681] = [&W 0.000070] (((39,(38,37)),((33,20),((35,28),((40,(27,26)),((34,(32,24)),19))))),(31,((4,(((((18,17),(16,13)),10),(6,((14,(15,(8,7))),(11,(12,(9,5)))))),((29,25),2))),((46,(45,42)),((36,((41,30),((44,43),(22,(23,21))))),3)))),1);
   tree tree_4509 [p = 0.000, P = 0.681] = [&W 0.000070] ((((39,38),37),((33,20),((34,(35,28)),((40,(27,26)),((32,24),19))))),(31,((4,((29,25),2)),(((46,45),(((((18,17),(16,13)),10),6),((14,(15,(8,7))),(11,(12,(9,5)))))),((36,((41,30),((44,43),(22,(23,21))))),(42,3))))),1);
   tree tree_4510 [p = 0.000, P = 0.681] = [&W 0.000070] ((((39,38),37),((33,20),((34,(35,28)),((40,(27,26)),((32,24),19))))),(31,((4,((29,25),2)),(((46,45),(((((18,17),(16,13)),10),6),((14,(15,(8,7))),(11,(12,(9,5)))))),(((42,36),((((44,43),41),30),(22,(23,21)))),3)))),1);
   tree tree_4511 [p = 0.000, P = 0.682] = [&W 0.000070] (((39,(38,37)),((33,20),((35,28),((40,(27,26)),((34,(32,24)),19))))),(31,((4,(((((18,17),(16,13)),10),(6,((14,(15,(8,7))),(11,(12,(9,5)))))),((29,25),2))),(45,((46,42),((36,((41,((44,43),30)),(22,(23,21)))),3))))),1);
   tree tree_4512 [p = 0.000, P = 0.682] = [&W 0.000070] ((((39,38),37),((33,20),((34,(35,28)),((40,(27,26)),((32,24),19))))),(31,((4,((29,25),2)),((46,45),((((((18,17),(16,13)),10),6),((14,(15,(8,7))),(11,(12,(9,5))))),((36,(((44,43),(41,30)),(22,(23,21)))),(42,3)))))),1);
   tree tree_4513 [p = 0.000, P = 0.682] = [&W 0.000070] (((38,(39,37)),((33,20),((35,28),(((40,(27,26)),(32,24)),(34,19))))),(31,((4,((29,25),2)),(((46,45),(((((18,17),(16,13)),10),6),((14,(15,(8,7))),(11,(12,(9,5)))))),((36,((41,30),((44,43),(22,(23,21))))),(42,3))))),1);
   tree tree_4514 [p = 0.000, P = 0.682] = [&W 0.000070] (((38,(39,37)),((33,20),((35,28),(34,((40,(27,26)),((32,24),19)))))),(31,((4,((29,25),2)),((45,(46,((((16,((18,17),13)),10),6),((14,(15,(8,7))),(11,(12,(9,5))))))),(42,((36,(((44,43),(41,30)),(23,(22,21)))),3))))),1);
   tree tree_4515 [p = 0.000, P = 0.682] = [&W 0.000070] (((39,(38,37)),((33,20),((34,(35,28)),((40,(27,26)),((32,24),19))))),(31,((46,45),((4,(((((18,17),(16,13)),10),(6,((14,(15,(8,7))),(11,(12,(9,5)))))),((29,25),2))),(42,((36,((41,30),((44,43),((23,22),21)))),3))))),1);
   tree tree_4516 [p = 0.000, P = 0.682] = [&W 0.000070] (((38,(39,37)),((33,20),((35,28),(((40,(27,26)),(32,24)),(34,19))))),(31,((4,((29,25),2)),(((46,45),(((((18,17),(16,13)),10),6),((14,(15,(8,7))),(11,(12,(9,5)))))),(42,((36,((44,43),((41,30),(22,(23,21))))),3))))),1);
   tree tree_4517 [p = 0.000, P = 0.682] = [&W 0.000070] (((38,(39,37)),((33,20),((35,28),(((40,(27,26)),(32,24)),(34,19))))),(31,((4,((29,25),2)),(((46,45),(((((18,17),(16,13)),10),6),((14,(15,(8,7))),(11,(12,(9,5)))))),((42,(36,(((44,43),(41,30)),(22,(23,21))))),3)))),1);
   tree tree_4518 [p = 0.000, P = 0.682] = [&W 0.000070] (((38,(39,37)),((33,20),((35,28),(((40,(27,26)),(32,24)),(34,19))))),(31,((4,((29,25),2)),(((46,45),(((((18,17),(16,13)),10),6),((14,(15,(8,7))),(11,(12,(9,5)))))),(42,((36,((41,30),((44,43),(22,(23,21))))),3))))),1);
   tree tree_4519 [p = 0.000, P = 0.682] = [&W 0.000070] (((38,(39,37)),((33,20),((35,28),((40,(27,26)),((34,(32,24)),19))))),(31,((4,((29,25),2)),(((46,45),((((16,((18,17),13)),10),6),((14,(15,(8,7))),(11,(12,(9,5)))))),(42,((36,((41,30),((44,43),(23,(22,21))))),3))))),1);
   tree tree_4520 [p = 0.000, P = 0.682] = [&W 0.000070] (((39,(38,37)),((33,20),((34,(35,28)),((40,(27,26)),((32,24),19))))),(31,((4,((29,25),2)),(((((16,((18,17),13)),10),6),((14,(15,(8,7))),(11,(12,(9,5))))),((45,(46,42)),((36,(((44,43),(41,30)),(23,(22,21)))),3))))),1);
   tree tree_4521 [p = 0.000, P = 0.682] = [&W 0.000070] ((((39,38),37),((33,20),((34,(35,28)),((40,(27,26)),((32,24),19))))),(31,((4,((29,25),2)),(((46,45),((((16,((18,17),13)),10),6),((14,(15,(8,7))),(11,(12,(9,5)))))),(42,((36,((44,43),((41,30),(23,(22,21))))),3))))),1);
   tree tree_4522 [p = 0.000, P = 0.682] = [&W 0.000070] (((39,(38,37)),((33,20),((34,(35,28)),((40,(27,26)),((32,24),19))))),(31,((4,(((((18,17),(16,13)),10),(6,((14,(15,(8,7))),(11,(12,(9,5)))))),((29,25),2))),(45,(46,((42,(36,((41,30),((44,43),((23,22),21))))),3))))),1);
   tree tree_4523 [p = 0.000, P = 0.682] = [&W 0.000070] (((38,(39,37)),((33,20),((35,28),(34,((40,(27,26)),((32,24),19)))))),(31,((4,((29,25),2)),(((46,45),((((16,((18,17),13)),10),6),((14,(15,(8,7))),(11,(12,(9,5)))))),((36,(42,(((44,43),(41,30)),(23,(22,21))))),3)))),1);
   tree tree_4524 [p = 0.000, P = 0.682] = [&W 0.000070] (((38,(39,37)),((33,20),((35,28),(34,((40,(27,26)),((32,24),19)))))),(31,((4,((29,25),2)),(((46,45),((((16,((18,17),13)),10),6),((14,(15,(8,7))),(11,(12,(9,5)))))),(42,((36,(((44,43),(41,30)),(23,(22,21)))),3))))),1);
   tree tree_4525 [p = 0.000, P = 0.683] = [&W 0.000070] (((39,(38,37)),((33,20),((34,(35,28)),((40,(27,26)),((32,24),19))))),(31,(45,((4,(((((18,17),(16,13)),10),(6,((14,(15,(8,7))),(11,(12,(9,5)))))),((29,25),2))),((46,42),((36,(((44,43),(41,30)),((23,22),21))),3))))),1);
   tree tree_4526 [p = 0.000, P = 0.683] = [&W 0.000070] (((38,(39,37)),((33,20),((34,(35,28)),(((40,(27,26)),(32,24)),19)))),(31,((4,((29,25),2)),((45,(((((18,17),(16,13)),10),6),((14,(15,(8,7))),(11,(12,(9,5)))))),((46,42),((36,((41,30),((44,43),(22,(23,21))))),3))))),1);
   tree tree_4527 [p = 0.000, P = 0.683] = [&W 0.000070] ((((39,38),37),((33,20),((34,(35,28)),((40,(27,26)),((32,24),19))))),(31,(45,((4,((46,((((18,17),(16,13)),10),(6,((14,(15,(8,7))),(11,(12,(9,5))))))),((29,25),2))),(((42,36),((41,30),((44,43),((23,22),21)))),3)))),1);
   tree tree_4528 [p = 0.000, P = 0.683] = [&W 0.000070] (((38,(39,37)),((33,20),((34,(35,28)),(((40,(27,26)),(32,24)),19)))),(31,((4,((29,25),2)),((45,42),((46,(((((18,17),(16,13)),10),6),((14,(15,(8,7))),(11,(12,(9,5)))))),((36,((44,43),((41,30),(22,(23,21))))),3))))),1);
   tree tree_4529 [p = 0.000, P = 0.683] = [&W 0.000070] (((38,(39,37)),((33,20),((34,(35,28)),(((40,(27,26)),(32,24)),19)))),(31,((4,((29,25),2)),((((((18,17),(16,13)),10),6),((14,(15,(8,7))),(11,(12,(9,5))))),((45,(46,42)),((36,(((44,43),(41,30)),(22,(23,21)))),3))))),1);
   tree tree_4530 [p = 0.000, P = 0.683] = [&W 0.000070] (((38,(39,37)),((33,20),((34,(35,28)),((40,(27,26)),((32,24),19))))),(31,((4,(((((18,17),(16,13)),10),(6,((14,(15,(8,7))),(11,(12,(9,5)))))),((29,25),2))),((46,45),((42,(36,((41,30),((44,43),((23,22),21))))),3)))),1);
   tree tree_4531 [p = 0.000, P = 0.683] = [&W 0.000070] (((38,(39,37)),((33,20),((34,(35,28)),((40,(27,26)),((32,24),19))))),(31,((4,(((((18,17),(16,13)),10),(6,((14,(15,(8,7))),(11,(12,(9,5)))))),((29,25),2))),((46,45),((36,(42,((44,43),((41,30),((23,22),21))))),3)))),1);
   tree tree_4532 [p = 0.000, P = 0.683] = [&W 0.000070] ((((39,38),37),((33,20),((34,(35,28)),((40,(27,26)),((32,24),19))))),(31,((4,(((((18,17),(16,13)),10),(6,((14,(15,(8,7))),(11,(12,(9,5)))))),((29,25),2))),(((46,45),42),((36,(((44,43),(41,30)),((23,22),21))),3)))),1);
   tree tree_4533 [p = 0.000, P = 0.683] = [&W 0.000070] (((38,(39,37)),((33,20),((35,28),((40,(27,26)),((34,(32,24)),19))))),(31,((4,((29,25),2)),(((46,45),((((((18,17),16),13),10),6),((14,(15,(8,7))),(11,(12,(9,5)))))),((36,(((44,43),(41,30)),(22,(23,21)))),(42,3))))),1);
   tree tree_4534 [p = 0.000, P = 0.683] = [&W 0.000070] ((((39,38),37),((33,20),((35,28),(((40,(27,26)),(32,24)),(34,19))))),(31,((4,((29,25),2)),(((46,45),(((((18,17),(16,13)),10),6),((14,(15,(8,7))),(11,(12,(9,5)))))),(((42,36),((41,30),((44,43),(22,(23,21))))),3)))),1);
   tree tree_4535 [p = 0.000, P = 0.683] = [&W 0.000070] (((38,(39,37)),((33,20),((34,(35,28)),(((40,(27,26)),(32,24)),19)))),(31,((4,((29,25),2)),(((46,45),(((((18,17),(16,13)),10),6),((14,(15,(8,7))),(11,(12,(9,5)))))),((36,((41,30),((44,43),(22,(23,21))))),(42,3))))),1);
   tree tree_4536 [p = 0.000, P = 0.683] = [&W 0.000070] ((((39,38),37),((33,20),((34,(35,28)),((40,(27,26)),((32,24),19))))),(31,((4,(((((18,17),(16,13)),10),(6,((14,(15,(8,7))),(11,(12,(9,5)))))),((29,25),2))),(45,((46,42),((36,(((44,43),(41,30)),((23,22),21))),3))))),1);
   tree tree_4537 [p = 0.000, P = 0.683] = [&W 0.000070] ((((39,38),37),((33,20),((34,(35,28)),((40,(27,26)),((32,24),19))))),(31,((46,(4,(((((18,17),(16,13)),10),(6,((14,(15,(8,7))),(11,(12,(9,5)))))),((29,25),2)))),((45,42),((36,((41,30),((44,43),((23,22),21)))),3)))),1);
   tree tree_4538 [p = 0.000, P = 0.683] = [&W 0.000070] (((39,(38,37)),((33,20),((34,(35,28)),((40,(27,26)),((32,24),19))))),(31,((46,45),((4,(((((18,17),(16,13)),10),(6,((14,(15,(8,7))),(11,(12,(9,5)))))),((29,25),2))),((36,((41,(42,30)),((44,43),((23,22),21)))),3)))),1);
   tree tree_4539 [p = 0.000, P = 0.684] = [&W 0.000070] (((39,(38,37)),((33,20),((34,(35,28)),((40,(27,26)),((32,24),19))))),(31,(45,((4,(((((18,17),(16,13)),10),(6,((14,(15,(8,7))),(11,(12,(9,5)))))),((29,25),2))),(46,(42,((36,(((44,43),(41,30)),((23,22),21))),3)))))),1);
   tree tree_4540 [p = 0.000, P = 0.684] = [&W 0.000070] (((38,(39,37)),((33,20),((35,28),((40,(27,26)),(34,((32,24),19)))))),(31,(45,((4,(((((18,17),(16,13)),10),(6,((14,(15,(8,7))),(11,(12,(9,5)))))),((29,25),2))),((46,42),((36,(((44,43),(41,30)),((23,22),21))),3))))),1);
   tree tree_4541 [p = 0.000, P = 0.684] = [&W 0.000070] (((38,(39,37)),((33,20),((35,28),((40,(27,26)),(34,((32,24),19)))))),(31,((4,(((((18,17),(16,13)),10),(6,((14,(15,(8,7))),(11,(12,(9,5)))))),((29,25),2))),((46,45),(((42,36),((41,30),((44,43),((23,22),21)))),3)))),1);
   tree tree_4542 [p = 0.000, P = 0.684] = [&W 0.000070] (((38,(39,37)),((33,20),((35,28),((27,26),((40,34),((32,24),19)))))),(31,(45,((4,(((((18,17),(16,13)),10),(6,((14,(15,(8,7))),(11,(12,(9,5)))))),((29,25),2))),(46,((36,(42,(((44,43),(41,30)),((23,22),21)))),3))))),1);
   tree tree_4543 [p = 0.000, P = 0.684] = [&W 0.000070] (((38,(39,37)),((33,20),((35,28),((40,(27,26)),(34,((32,24),19)))))),(31,((4,((29,25),2)),(((46,45),((((16,((18,17),13)),10),6),((14,(15,(8,7))),(11,(12,(9,5)))))),((36,(((44,43),(41,30)),((23,22),21))),(42,3))))),1);
   tree tree_4544 [p = 0.000, P = 0.684] = [&W 0.000070] (((38,(39,37)),((33,20),((35,28),((40,(27,26)),(34,((32,24),19)))))),(31,((46,45),((4,(((((18,17),(16,13)),10),(6,((14,(15,(8,7))),(11,(12,(9,5)))))),((29,25),2))),((36,(((44,43),(41,30)),((23,22),21))),(42,3))))),1);
   tree tree_4545 [p = 0.000, P = 0.684] = [&W 0.000070] (((38,(39,37)),((33,20),((35,28),((40,(27,26)),(34,((32,24),19)))))),(31,(45,((4,(((((18,17),(16,13)),10),(6,((14,(15,(8,7))),(11,(12,(9,5)))))),((29,25),2))),((46,42),((36,((44,43),((41,30),((23,22),21)))),3))))),1);
   tree tree_4546 [p = 0.000, P = 0.684] = [&W 0.000070] (((38,(39,37)),((33,20),((35,28),((27,26),((40,34),((32,24),19)))))),(31,((4,((29,25),2)),((46,(45,((((16,((18,17),13)),10),6),((14,(15,(8,7))),(11,(12,(9,5))))))),(42,((36,(((44,43),(41,30)),((23,22),21))),3))))),1);
   tree tree_4547 [p = 0.000, P = 0.684] = [&W 0.000070] (((38,(39,37)),((33,20),((35,28),((40,(27,26)),(34,((32,24),19)))))),(31,((4,((46,((((18,17),(16,13)),10),(6,((14,(15,(8,7))),(11,(12,(9,5))))))),((29,25),2))),(45,(42,((36,(((44,43),(41,30)),((23,22),21))),3))))),1);
   tree tree_4548 [p = 0.000, P = 0.684] = [&W 0.000070] (((38,(39,37)),((33,20),((34,(35,28)),(((40,(27,26)),(32,24)),19)))),(31,((4,((29,25),2)),(((46,45),((((16,((18,17),13)),10),6),((14,(15,(8,7))),(11,(12,(9,5)))))),(((42,36),((41,30),((44,43),((23,22),21)))),3)))),1);
   tree tree_4549 [p = 0.000, P = 0.684] = [&W 0.000070] (((38,(39,37)),((33,20),((35,28),((40,(27,26)),(34,((32,24),19)))))),(31,((4,((46,((((18,17),(16,13)),10),(6,((14,(15,(8,7))),(11,(12,(9,5))))))),((29,25),2))),(45,((42,(36,(((44,43),(41,30)),((23,22),21)))),3)))),1);
   tree tree_4550 [p = 0.000, P = 0.684] = [&W 0.000070] (((38,(39,37)),((33,20),((34,(35,28)),((40,(27,26)),((32,24),19))))),(31,((4,((29,25),2)),(((46,45),((((16,((18,17),13)),10),6),((14,(15,(8,7))),(11,(12,(9,5)))))),((42,(36,(((44,43),(41,30)),((23,22),21)))),3)))),1);
   tree tree_4551 [p = 0.000, P = 0.684] = [&W 0.000070] ((((39,38),37),((33,20),((34,(35,28)),((40,(27,26)),((32,24),19))))),(31,((4,((29,25),2)),(((46,45),((((16,((18,17),13)),10),6),((14,(15,(8,7))),(11,(12,(9,5)))))),(42,((36,(((44,43),(41,30)),((23,22),21))),3))))),1);
   tree tree_4552 [p = 0.000, P = 0.684] = [&W 0.000070] ((((39,38),37),((33,20),((34,(35,28)),((40,(27,26)),((32,24),19))))),(31,((4,(((((18,17),(16,13)),10),(6,((14,(15,(8,7))),(11,(12,(9,5)))))),((29,25),2))),((46,45),(((42,36),((44,43),((41,30),((23,22),21)))),3)))),1);
   tree tree_4553 [p = 0.000, P = 0.685] = [&W 0.000070] (((38,(39,37)),((33,20),((35,28),(((40,(27,26)),(32,24)),(34,19))))),(31,((4,((29,25),2)),(((46,45),((((16,((18,17),13)),10),6),((14,(15,(8,7))),(11,(12,(9,5)))))),(42,((36,(((44,43),(41,30)),(23,(22,21)))),3))))),1);
   tree tree_4554 [p = 0.000, P = 0.685] = [&W 0.000070] ((((39,38),37),((33,20),((35,28),((40,(27,26)),((34,(32,24)),19))))),(31,((4,((29,25),2)),(45,((46,((((16,((18,17),13)),10),6),((14,(15,(8,7))),(11,(12,(9,5)))))),((42,(36,((44,43),((41,30),((23,22),21))))),3))))),1);
   tree tree_4555 [p = 0.000, P = 0.685] = [&W 0.000070] (((38,(39,37)),((33,20),((35,28),((40,(27,26)),((34,(32,24)),19))))),(31,((4,((29,25),2)),((46,((((16,((18,17),13)),10),6),((14,(15,(8,7))),(11,(12,(9,5)))))),(45,(42,((36,(((44,43),(41,30)),((23,22),21))),3)))))),1);
   tree tree_4556 [p = 0.000, P = 0.685] = [&W 0.000070] (((38,(39,37)),((33,20),((34,(35,28)),((40,(27,26)),((32,24),19))))),(31,((4,((29,25),2)),(((((16,((18,17),13)),10),6),((14,(15,(8,7))),(11,(12,(9,5))))),(45,((46,42),((36,(((44,43),(41,30)),((23,22),21))),3)))))),1);
   tree tree_4557 [p = 0.000, P = 0.685] = [&W 0.000070] (((39,(38,37)),((33,20),((34,(35,28)),((40,(27,26)),((32,24),19))))),(31,((4,(((((18,17),(16,13)),10),(6,((14,(15,(8,7))),(11,(12,(9,5)))))),((29,25),2))),((45,(46,42)),((36,((44,43),((41,30),((23,22),21)))),3)))),1);
   tree tree_4558 [p = 0.000, P = 0.685] = [&W 0.000070] (((38,(39,37)),((33,20),((35,28),((40,(27,26)),((34,(32,24)),19))))),(31,((4,((29,25),2)),(((46,45),((((16,((18,17),13)),10),6),((14,(15,(8,7))),(11,(12,(9,5)))))),((36,(42,((44,43),((41,30),((23,22),21))))),3)))),1);
   tree tree_4559 [p = 0.000, P = 0.685] = [&W 0.000070] (((39,(38,37)),((33,20),((34,(35,28)),((40,(27,26)),((32,24),19))))),(31,(45,((4,((46,((((18,17),(16,13)),10),(6,((14,(15,(8,7))),(11,(12,(9,5))))))),((29,25),2))),(42,((36,((41,((44,43),30)),((23,22),21))),3))))),1);
   tree tree_4560 [p = 0.000, P = 0.685] = [&W 0.000070] (((38,(39,37)),((33,20),((35,28),((40,(27,26)),((34,(32,24)),19))))),(31,((4,((29,25),2)),(((46,45),((((16,((18,17),13)),10),6),((14,(15,(8,7))),(11,(12,(9,5)))))),(((42,36),((41,30),((44,43),((23,22),21)))),3)))),1);
   tree tree_4561 [p = 0.000, P = 0.685] = [&W 0.000070] (((38,(39,37)),((33,20),((35,28),((34,(40,(27,26))),((32,24),19))))),(31,((4,((29,25),2)),((45,(46,((((16,((18,17),13)),10),6),((14,(15,(8,7))),(11,(12,(9,5))))))),((36,(42,((41,30),((44,43),((23,22),21))))),3)))),1);
   tree tree_4562 [p = 0.000, P = 0.685] = [&W 0.000070] (((38,(39,37)),((33,20),((35,28),((40,(27,26)),((34,(32,24)),19))))),(31,((4,((29,25),2)),((45,((((16,((18,17),13)),10),6),((14,(15,(8,7))),(11,(12,(9,5)))))),((36,((41,30),((44,43),((23,22),21)))),((46,42),3))))),1);
   tree tree_4563 [p = 0.000, P = 0.685] = [&W 0.000070] ((((39,38),37),((33,20),((35,28),((40,(27,26)),(((34,32),24),19))))),(31,(45,((4,((46,((((18,17),(16,13)),10),(6,((14,(15,(8,7))),(11,(12,(9,5))))))),((29,25),2))),(((42,36),((44,43),((41,30),((23,22),21)))),3)))),1);
   tree tree_4564 [p = 0.000, P = 0.685] = [&W 0.000070] (((39,(38,37)),((33,20),((34,(35,28)),((40,(27,26)),((32,24),19))))),(31,((4,((46,((((18,17),(16,13)),10),(6,((14,(15,(8,7))),(11,(12,(9,5))))))),((29,25),2))),(45,((42,(36,(((44,43),(41,30)),((23,22),21)))),3)))),1);
   tree tree_4565 [p = 0.000, P = 0.685] = [&W 0.000070] (((38,(39,37)),((33,20),((35,28),(34,((40,(27,26)),((32,24),19)))))),(31,((4,((29,25),2)),(((46,45),((((16,((18,17),13)),10),6),((14,(15,(8,7))),(11,(12,(9,5)))))),(((42,36),(((44,43),(41,30)),((23,22),21))),3)))),1);
   tree tree_4566 [p = 0.000, P = 0.685] = [&W 0.000070] (((38,(39,37)),((33,20),((34,(35,28)),(((40,(27,26)),(32,24)),19)))),(31,((4,((29,25),2)),(((46,45),(((((18,17),(16,13)),10),6),((14,(15,(8,7))),(11,(12,(9,5)))))),(42,((36,((44,43),((41,30),(22,(23,21))))),3))))),1);
   tree tree_4567 [p = 0.000, P = 0.685] = [&W 0.000070] (((38,(39,37)),((33,20),((35,28),((40,(27,26)),((32,24),(34,19)))))),(31,((4,((29,25),2)),(((46,45),(((((18,17),(16,13)),10),6),((14,(15,(8,7))),(11,(12,(9,5)))))),(((42,36),(((44,43),(41,30)),(22,(23,21)))),3)))),1);
   tree tree_4568 [p = 0.000, P = 0.686] = [&W 0.000070] (((39,(38,37)),((33,20),((35,28),(((40,(27,26)),(34,(32,24))),19)))),(31,((4,((29,25),2)),((46,(((((18,17),(16,13)),10),6),((14,(15,(8,7))),(11,(12,(9,5)))))),(45,((36,((42,((44,43),(41,30))),(22,(23,21)))),3))))),1);
   tree tree_4569 [p = 0.000, P = 0.686] = [&W 0.000070] (((38,(39,37)),((33,20),((34,(35,28)),((40,(27,26)),((32,24),19))))),(31,((46,45),((4,(((((18,17),(16,13)),10),(6,((14,(15,(8,7))),(11,(12,(9,5)))))),((29,25),2))),(42,((36,(((44,43),(41,30)),((23,22),21))),3))))),1);
   tree tree_4570 [p = 0.000, P = 0.686] = [&W 0.000070] (((38,(39,37)),((33,20),((35,28),((40,(27,26)),((32,24),(34,19)))))),(31,((4,((29,25),2)),(((46,45),(((((18,17),(16,13)),10),6),((14,(15,(8,7))),(11,(12,(9,5)))))),((42,(36,((41,30),((44,43),(22,(23,21)))))),3)))),1);
   tree tree_4571 [p = 0.000, P = 0.686] = [&W 0.000070] (((38,(39,37)),((33,20),((35,28),((40,(27,26)),((32,24),(34,19)))))),(31,((4,((29,25),2)),(((46,45),(((((18,17),(16,13)),10),6),((14,(15,(8,7))),(11,(12,(9,5)))))),((36,((41,30),((44,43),(22,(23,21))))),(42,3))))),1);
   tree tree_4572 [p = 0.000, P = 0.686] = [&W 0.000070] (((38,(39,37)),((33,20),((34,(35,28)),((40,(27,26)),((32,24),19))))),(31,((4,(((((18,17),(16,13)),10),(6,((14,(15,(8,7))),(11,(12,(9,5)))))),((29,25),2))),(45,((46,42),((36,((41,30),((44,43),((23,22),21)))),3))))),1);
   tree tree_4573 [p = 0.000, P = 0.686] = [&W 0.000070] (((38,(39,37)),((33,20),((35,28),(34,(((40,(27,26)),(32,24)),19))))),(31,((4,((29,25),2)),((45,(46,(((((18,17),(16,13)),10),6),((14,(15,(8,7))),(11,(12,(9,5))))))),((36,((41,30),((44,43),(22,(23,21))))),(42,3))))),1);
   tree tree_4574 [p = 0.000, P = 0.686] = [&W 0.000070] (((38,(39,37)),((33,20),((35,28),((34,((40,(27,26)),(32,24))),19)))),(31,((4,((29,25),2)),(((46,45),(((((18,17),(16,13)),10),6),((14,(15,(8,7))),(11,(12,(9,5)))))),(42,((36,(((44,43),(41,30)),(22,(23,21)))),3))))),1);
   tree tree_4575 [p = 0.000, P = 0.686] = [&W 0.000070] (((38,(39,37)),((33,20),((35,28),(((40,(27,26)),(34,(32,24))),19)))),(31,((4,((29,25),2)),((45,(((((18,17),(16,13)),10),6),((14,(15,(8,7))),(11,(12,(9,5)))))),(42,(46,((36,((41,30),((44,43),(22,(23,21))))),3)))))),1);
   tree tree_4576 [p = 0.000, P = 0.686] = [&W 0.000070] (((38,(39,37)),((33,20),((35,28),(((40,(27,26)),(34,(32,24))),19)))),(31,((4,((29,25),2)),(((46,45),(((((18,17),(16,13)),10),6),((14,(15,(8,7))),(11,(12,(9,5)))))),(42,((36,((44,43),((41,30),(22,(23,21))))),3))))),1);
   tree tree_4577 [p = 0.000, P = 0.686] = [&W 0.000070] (((38,(39,37)),((33,20),((35,28),(((40,(27,26)),(34,(32,24))),19)))),(31,((4,((29,25),2)),(((46,45),(((((18,17),(16,13)),10),6),((14,(15,(8,7))),(11,(12,(9,5)))))),((42,(36,((41,30),((44,43),(22,(23,21)))))),3)))),1);
   tree tree_4578 [p = 0.000, P = 0.686] = [&W 0.000070] (((38,(39,37)),((33,20),((35,28),((34,((40,(27,26)),(32,24))),19)))),(31,((4,((29,25),2)),(((46,45),(((((18,17),(16,13)),10),6),((14,(15,(8,7))),(11,(12,(9,5)))))),(42,((36,((44,43),((41,30),(22,(23,21))))),3))))),1);
   tree tree_4579 [p = 0.000, P = 0.686] = [&W 0.000070] (((38,(39,37)),((33,20),((35,28),(((40,(27,26)),(34,(32,24))),19)))),(31,((4,((29,25),2)),(((46,45),(((((18,17),(16,13)),10),6),((14,(15,(8,7))),(11,(12,(9,5)))))),(42,((36,(((44,43),(41,30)),(22,(23,21)))),3))))),1);
   tree tree_4580 [p = 0.000, P = 0.686] = [&W 0.000070] (((38,(39,37)),((33,20),((35,28),((40,(27,26)),((32,24),(34,19)))))),(31,((4,((29,25),2)),(((46,45),(((((18,17),(16,13)),10),6),((14,(15,(8,7))),(11,(12,(9,5)))))),(42,((36,((((44,43),41),30),(22,(23,21)))),3))))),1);
   tree tree_4581 [p = 0.000, P = 0.686] = [&W 0.000070] (((38,(39,37)),((33,20),((35,28),((40,(27,26)),((32,24),(34,19)))))),(31,((4,((29,25),2)),(((46,45),(((((18,17),(16,13)),10),6),((14,(15,(8,7))),(11,(12,(9,5)))))),((42,(36,((44,43),((41,30),(22,(23,21)))))),3)))),1);
   tree tree_4582 [p = 0.000, P = 0.687] = [&W 0.000070] ((((39,38),37),((33,20),((35,28),((40,(27,26)),((32,24),(34,19)))))),(31,((4,((29,25),2)),((46,(45,(((((18,17),(16,13)),10),6),((14,(15,(8,7))),(11,(12,(9,5))))))),((42,(36,((44,43),((41,30),(22,(23,21)))))),3)))),1);
   tree tree_4583 [p = 0.000, P = 0.687] = [&W 0.000070] (((38,(39,37)),((33,20),((34,(35,28)),((40,(27,26)),((32,24),19))))),(31,((4,(((((18,17),(16,13)),10),(6,((14,(15,(8,7))),(11,(12,(9,5)))))),((29,25),2))),(((46,45),42),((36,((41,30),((44,43),((23,22),21)))),3)))),1);
   tree tree_4584 [p = 0.000, P = 0.687] = [&W 0.000070] (((39,(38,37)),((33,20),((34,(35,28)),(((40,(27,26)),(32,24)),19)))),(31,((4,((29,25),2)),(((46,45),(((((18,17),(16,13)),10),6),((14,(15,(8,7))),(11,(12,(9,5)))))),((42,(36,(((44,43),(41,30)),(22,(23,21))))),3)))),1);
   tree tree_4585 [p = 0.000, P = 0.687] = [&W 0.000070] (((38,(39,37)),((33,20),((34,(35,28)),((40,(27,26)),((32,24),19))))),(31,(45,((4,((46,((((18,17),(16,13)),10),(6,((14,(15,(8,7))),(11,(12,(9,5))))))),((29,25),2))),(42,((36,((41,30),((44,43),((23,22),21)))),3))))),1);
   tree tree_4586 [p = 0.000, P = 0.687] = [&W 0.000070] (((38,(39,37)),((33,20),((34,(35,28)),((40,(27,26)),((32,24),19))))),(31,((46,45),((4,(((((18,17),(16,13)),10),(6,((14,(15,(8,7))),(11,(12,(9,5)))))),((29,25),2))),(42,((36,((41,30),((44,43),((23,22),21)))),3))))),1);
   tree tree_4587 [p = 0.000, P = 0.687] = [&W 0.000070] (((38,(39,37)),((33,20),((34,(35,28)),((40,(27,26)),((32,24),19))))),(31,((4,((46,((((18,17),(16,13)),10),(6,((14,(15,(8,7))),(11,(12,(9,5))))))),((29,25),2))),((45,42),((36,((44,43),((41,30),((23,22),21)))),3)))),1);
   tree tree_4588 [p = 0.000, P = 0.687] = [&W 0.000070] (((38,(39,37)),((33,20),((34,(35,28)),((40,(27,26)),((32,24),19))))),(31,((4,(((((18,17),(16,13)),10),(6,((14,(15,(8,7))),(11,(12,(9,5)))))),((29,25),2))),((46,45),(42,((36,((41,30),((44,43),((23,22),21)))),3))))),1);
   tree tree_4589 [p = 0.000, P = 0.687] = [&W 0.000070] (((38,(39,37)),((33,20),((35,28),((40,(27,26)),((32,24),(34,19)))))),(31,((4,((29,25),2)),((45,(((((18,17),(16,13)),10),6),((14,(15,(8,7))),(11,(12,(9,5)))))),(((46,42),(36,((44,43),((41,30),(22,(23,21)))))),3)))),1);
   tree tree_4590 [p = 0.000, P = 0.687] = [&W 0.000070] (((38,(39,37)),((33,20),((35,28),((40,(27,26)),((32,24),(34,19)))))),(31,((4,((29,25),2)),((45,(((((18,17),(16,13)),10),6),((14,(15,(8,7))),(11,(12,(9,5)))))),((42,(36,(((44,43),(41,30)),(22,(23,21))))),(46,3))))),1);
   tree tree_4591 [p = 0.000, P = 0.687] = [&W 0.000070] (((38,(39,37)),((33,20),((35,28),((40,(27,26)),((32,24),(34,19)))))),(31,((4,((29,25),2)),((45,(((((18,17),(16,13)),10),6),((14,(15,(8,7))),(11,(12,(9,5)))))),((46,42),((36,((41,30),((44,43),(22,(23,21))))),3))))),1);
   tree tree_4592 [p = 0.000, P = 0.687] = [&W 0.000070] (((38,(39,37)),((33,20),((34,(35,28)),((40,(27,26)),((32,24),19))))),(31,((4,(((((18,17),(16,13)),10),(6,((14,(15,(8,7))),(11,(12,(9,5)))))),((29,25),2))),((46,(45,42)),((36,((41,30),((44,43),((23,22),21)))),3)))),1);
   tree tree_4593 [p = 0.000, P = 0.687] = [&W 0.000070] (((38,(39,37)),((33,20),((35,28),(34,(((40,(27,26)),(32,24)),19))))),(31,((4,((29,25),2)),(((46,45),(((((18,17),(16,13)),10),6),((14,(15,(8,7))),(11,(12,(9,5)))))),(42,((36,(((44,43),(41,30)),(22,(23,21)))),3))))),1);
   tree tree_4594 [p = 0.000, P = 0.687] = [&W 0.000070] (((38,(39,37)),((33,20),((34,(35,28)),((40,(27,26)),((32,24),19))))),(31,((4,(((((18,17),(16,13)),10),(6,((14,(15,(8,7))),(11,(12,(9,5)))))),((29,25),2))),((46,45),((36,(42,((41,30),((44,43),((23,22),21))))),3)))),1);
   tree tree_4595 [p = 0.000, P = 0.687] = [&W 0.000070] (((38,(39,37)),((33,20),((34,(35,28)),((40,(27,26)),((32,24),19))))),(31,((4,(((((18,17),(16,13)),10),(6,((14,(15,(8,7))),(11,(12,(9,5)))))),((29,25),2))),((46,45),((36,(((44,43),(41,30)),(42,((23,22),21)))),3)))),1);
   tree tree_4596 [p = 0.000, P = 0.688] = [&W 0.000070] (((38,(39,37)),((33,20),((34,(35,28)),((40,(27,26)),((32,24),19))))),(31,((4,(((((18,17),(16,13)),10),(6,((14,(15,(8,7))),(11,(12,(9,5)))))),((29,25),2))),((46,45),((36,(42,(((44,43),(41,30)),((23,22),21)))),3)))),1);
   tree tree_4597 [p = 0.000, P = 0.688] = [&W 0.000070] (((38,(39,37)),((33,20),((34,(35,28)),(((40,(27,26)),(32,24)),19)))),(31,((4,((29,25),2)),((45,(46,(((((18,17),(16,13)),10),6),((14,(15,(8,7))),(11,(12,(9,5))))))),(((42,36),((44,43),((41,30),(22,(23,21))))),3)))),1);
   tree tree_4598 [p = 0.000, P = 0.688] = [&W 0.000070] ((((39,38),37),((33,20),((34,(35,28)),(((40,(27,26)),(32,24)),19)))),(31,((4,((29,25),2)),(((46,45),(((((18,17),(16,13)),10),6),((14,(15,(8,7))),(11,(12,(9,5)))))),(42,((36,((41,30),((44,43),(22,(23,21))))),3))))),1);
   tree tree_4599 [p = 0.000, P = 0.688] = [&W 0.000070] ((((39,38),37),((33,20),((35,28),((40,(27,26)),((34,(32,24)),19))))),(31,((4,(((((18,17),(16,13)),10),(6,((14,(15,(8,7))),(11,(12,(9,5)))))),((29,25),2))),(((46,45),42),((36,(((44,43),(41,30)),(22,(23,21)))),3)))),1);
   tree tree_4600 [p = 0.000, P = 0.688] = [&W 0.000070] (((38,(39,37)),((33,20),((34,(35,28)),(((40,(27,26)),(32,24)),19)))),(31,((4,((29,25),2)),((45,(46,(((((18,17),(16,13)),10),6),((14,(15,(8,7))),(11,(12,(9,5))))))),(42,((36,(((44,43),(41,30)),(22,(23,21)))),3))))),1);
   tree tree_4601 [p = 0.000, P = 0.688] = [&W 0.000070] (((38,(39,37)),((33,20),((34,(35,28)),((40,(27,26)),((32,24),19))))),(31,((46,45),((4,(((((18,17),(16,13)),10),(6,((14,(15,(8,7))),(11,(12,(9,5)))))),((29,25),2))),((42,(36,((44,43),((41,30),((23,22),21))))),3)))),1);
   tree tree_4602 [p = 0.000, P = 0.688] = [&W 0.000070] (((38,(39,37)),((33,20),((34,(35,28)),((40,(27,26)),((32,24),19))))),(31,((4,((46,((((18,17),(16,13)),10),(6,((14,(15,(8,7))),(11,(12,(9,5))))))),((29,25),2))),(45,((42,(36,((41,30),((44,43),((23,22),21))))),3)))),1);
   tree tree_4603 [p = 0.000, P = 0.688] = [&W 0.000070] (((38,(39,37)),((33,20),((34,(35,28)),(((40,(27,26)),(32,24)),19)))),(31,((4,((29,25),2)),(((46,45),(((((18,17),(16,13)),10),6),((14,(15,(8,7))),(11,(12,(9,5)))))),((42,(36,((41,30),((44,43),(22,(23,21)))))),3)))),1);
   tree tree_4604 [p = 0.000, P = 0.688] = [&W 0.000070] (((38,(39,37)),((33,20),((34,(35,28)),((40,(27,26)),((32,24),19))))),(31,((46,45),((4,(((((18,17),(16,13)),10),(6,((14,(15,(8,7))),(11,(12,(9,5)))))),((29,25),2))),((36,(42,(((44,43),(41,30)),((23,22),21)))),3)))),1);
   tree tree_4605 [p = 0.000, P = 0.688] = [&W 0.000070] ((((39,38),37),((33,20),((34,(35,28)),(((40,(27,26)),(32,24)),19)))),(31,((4,((29,25),2)),(((46,45),(((((18,17),(16,13)),10),6),((14,(15,(8,7))),(11,(12,(9,5)))))),((36,(((44,43),(41,30)),(22,(23,21)))),(42,3))))),1);
   tree tree_4606 [p = 0.000, P = 0.688] = [&W 0.000070] (((38,(39,37)),((33,20),((34,(35,28)),((40,(27,26)),((32,24),19))))),(31,((46,45),((4,(((((18,17),(16,13)),10),(6,((14,(15,(8,7))),(11,(12,(9,5)))))),((29,25),2))),((42,(36,((41,30),((44,43),((23,22),21))))),3)))),1);
   tree tree_4607 [p = 0.000, P = 0.688] = [&W 0.000070] (((38,(39,37)),((33,20),((34,(35,28)),((40,(27,26)),((32,24),19))))),(31,((4,(((((18,17),(16,13)),10),(6,((14,(15,(8,7))),(11,(12,(9,5)))))),((29,25),2))),((46,45),(42,((36,(((44,43),(41,30)),((23,22),21))),3))))),1);
   tree tree_4608 [p = 0.000, P = 0.688] = [&W 0.000070] (((38,(39,37)),((33,20),((34,(35,28)),((40,(27,26)),((32,24),19))))),(31,((4,(((((18,17),(16,13)),10),(6,((14,(15,(8,7))),(11,(12,(9,5)))))),((29,25),2))),(45,((46,42),((36,((44,43),((41,30),((23,22),21)))),3))))),1);
   tree tree_4609 [p = 0.000, P = 0.688] = [&W 0.000070] (((38,(39,37)),((33,20),((35,28),(34,(((40,(27,26)),(32,24)),19))))),(31,((4,((29,25),2)),((45,(46,(((((18,17),(16,13)),10),6),((14,(15,(8,7))),(11,(12,(9,5))))))),((36,(42,((44,43),((41,30),(22,(23,21)))))),3)))),1);
   tree tree_4610 [p = 0.000, P = 0.689] = [&W 0.000070] (((38,(39,37)),((33,20),((34,(35,28)),((40,(27,26)),((32,24),19))))),(31,((4,(((((18,17),(16,13)),10),(6,((14,(15,(8,7))),(11,(12,(9,5)))))),((29,25),2))),(45,((46,42),((36,(((44,43),(41,30)),((23,22),21))),3))))),1);
   tree tree_4611 [p = 0.000, P = 0.689] = [&W 0.000070] (((38,(39,37)),((33,20),((35,28),(34,(((40,(27,26)),(32,24)),19))))),(31,((4,((29,25),2)),((45,(46,(((((18,17),(16,13)),10),6),((14,(15,(8,7))),(11,(12,(9,5))))))),((42,(36,((44,43),((41,30),(22,(23,21)))))),3)))),1);
   tree tree_4612 [p = 0.000, P = 0.689] = [&W 0.000070] (((38,(39,37)),((33,20),((34,(35,28)),((40,(27,26)),((32,24),19))))),(31,((4,(((((18,17),(16,13)),10),(6,((14,(15,(8,7))),(11,(12,(9,5)))))),((29,25),2))),(45,(46,(42,((36,(((44,43),(41,30)),((23,22),21))),3)))))),1);
   tree tree_4613 [p = 0.000, P = 0.689] = [&W 0.000070] (((38,(39,37)),((33,20),((35,28),(34,(((40,(27,26)),(32,24)),19))))),(31,((4,((29,25),2)),(((46,45),(((((18,17),(16,13)),10),6),((14,(15,(8,7))),(11,(12,(9,5)))))),((36,((44,43),((41,30),(22,(23,21))))),(42,3))))),1);
   tree tree_4614 [p = 0.000, P = 0.689] = [&W 0.000070] ((((39,38),37),((33,20),((34,(35,28)),(((40,(27,26)),(32,24)),19)))),(31,((46,45),((4,((29,25),2)),((((((18,17),(16,13)),10),6),((14,(15,(8,7))),(11,(12,(9,5))))),((42,(36,(((44,43),(41,30)),(22,(23,21))))),3))))),1);
   tree tree_4615 [p = 0.000, P = 0.689] = [&W 0.000070] (((39,(38,37)),((33,20),((34,(35,28)),(((40,(27,26)),(32,24)),19)))),(31,((4,((29,25),2)),(((46,45),(((((18,17),(16,13)),10),6),((14,(15,(8,7))),(11,(12,(9,5)))))),(42,((36,((41,30),((44,43),(22,(23,21))))),3))))),1);
   tree tree_4616 [p = 0.000, P = 0.689] = [&W 0.000070] ((((39,38),37),((33,20),((34,(35,28)),(((40,(27,26)),(32,24)),19)))),(31,((4,((29,25),2)),(((46,45),((((16,((18,17),13)),10),6),((14,(15,(8,7))),(11,(12,(9,5)))))),(((42,36),((41,30),((44,43),(23,(22,21))))),3)))),1);
   tree tree_4617 [p = 0.000, P = 0.689] = [&W 0.000070] (((38,(39,37)),((33,20),((34,(35,28)),((40,(27,26)),((32,24),19))))),(31,(45,((4,(((((18,17),(16,13)),10),(6,((14,(15,(8,7))),(11,(12,(9,5)))))),((29,25),2))),(46,((36,(((44,43),(41,30)),((23,22),21))),(42,3)))))),1);
   tree tree_4618 [p = 0.000, P = 0.689] = [&W 0.000070] (((38,(39,37)),((33,20),((35,28),(34,(((40,(27,26)),(32,24)),19))))),(31,((4,((29,25),2)),((45,(46,(((((18,17),(16,13)),10),6),((14,(15,(8,7))),(11,(12,(9,5))))))),(((42,36),((41,30),((44,43),(22,(23,21))))),3)))),1);
   tree tree_4619 [p = 0.000, P = 0.689] = [&W 0.000070] (((38,(39,37)),((33,20),((35,28),(((40,(27,26)),(32,24)),(34,19))))),(31,((4,((29,25),2)),(((46,45),((((16,((18,17),13)),10),6),((14,(15,(8,7))),(11,(12,(9,5)))))),(42,((36,(((44,43),(41,30)),((23,22),21))),3))))),1);
   tree tree_4620 [p = 0.000, P = 0.689] = [&W 0.000070] (((38,(39,37)),((33,20),((35,28),(34,((40,(27,26)),((32,24),19)))))),(31,((46,45),((4,(((((18,17),(16,13)),10),(6,((14,(15,(8,7))),(11,(12,(9,5)))))),((29,25),2))),(((42,36),((41,((44,43),30)),(23,(22,21)))),3)))),1);
   tree tree_4621 [p = 0.000, P = 0.689] = [&W 0.000070] (((38,(39,37)),((33,20),((35,28),((40,(27,26)),((34,(32,24)),19))))),(31,(45,((4,(((((18,17),(16,13)),10),(6,((14,(15,(8,7))),(11,(12,(9,5)))))),((29,25),2))),(46,((36,(((44,43),(41,30)),(23,(22,(42,21))))),3))))),1);
   tree tree_4622 [p = 0.000, P = 0.689] = [&W 0.000070] (((38,(39,37)),((33,20),((35,28),((40,(27,26)),((34,(32,24)),19))))),(31,(45,((4,(((((18,17),(16,13)),10),(6,((14,(15,(8,7))),(11,(12,(9,5)))))),((29,25),2))),((36,(((44,43),(41,30)),(23,(22,21)))),((46,42),3))))),1);
   tree tree_4623 [p = 0.000, P = 0.689] = [&W 0.000070] ((((39,38),37),((33,20),((34,(35,28)),((40,(27,26)),((32,24),19))))),(31,(45,((4,((46,(6,((((18,17),(16,13)),10),((14,(15,(8,7))),(11,(12,(9,5))))))),((29,25),2))),((36,(42,((41,30),((44,43),(23,(22,21)))))),3)))),1);
   tree tree_4624 [p = 0.000, P = 0.689] = [&W 0.000070] ((((39,38),37),((33,20),((34,(35,28)),((40,(27,26)),((32,24),19))))),(31,((4,((6,((((18,17),(16,13)),10),((14,(15,(8,7))),(11,(12,(9,5)))))),((29,25),2))),(((46,45),42),((36,((44,43),((41,30),(23,(22,21))))),3)))),1);
   tree tree_4625 [p = 0.000, P = 0.690] = [&W 0.000070] (((38,(39,37)),((33,20),(34,((35,28),((40,(27,26)),((32,24),19)))))),(31,((4,(((((18,17),(16,13)),10),(6,((14,(15,(8,7))),(11,(12,(9,5)))))),((29,25),2))),(((46,45),42),((36,(((44,43),(41,30)),(23,(22,21)))),3)))),1);
   tree tree_4626 [p = 0.000, P = 0.690] = [&W 0.000070] ((((39,38),37),((33,20),((34,(35,28)),((40,(27,26)),((32,24),19))))),(31,((4,((6,((((18,17),(16,13)),10),((14,(15,(8,7))),(11,(12,(9,5)))))),((29,25),2))),((46,(45,42)),((36,((44,43),((41,30),(23,(22,21))))),3)))),1);
   tree tree_4627 [p = 0.000, P = 0.690] = [&W 0.000070] ((((39,38),37),((33,20),((34,(35,28)),(40,((27,26),((32,24),19)))))),(31,((4,((6,((((18,17),(16,13)),10),((14,(15,(8,7))),(11,(12,(9,5)))))),((29,25),2))),((46,45),((42,(36,((44,43),((41,30),(23,(22,21)))))),3)))),1);
   tree tree_4628 [p = 0.000, P = 0.690] = [&W 0.000070] ((((39,38),37),((33,20),((34,(35,28)),(40,((27,26),((32,24),19)))))),(31,((4,((46,(6,((((18,17),(16,13)),10),((14,(15,(8,7))),(11,(12,(9,5))))))),((29,25),2))),((45,42),((36,(((44,43),(41,30)),(23,(22,21)))),3)))),1);
   tree tree_4629 [p = 0.000, P = 0.690] = [&W 0.000070] (((38,(39,37)),((33,20),((35,28),(40,((27,26),((34,(32,24)),19)))))),(31,((4,(((((18,17),(16,13)),10),(6,((14,(15,(8,7))),(11,(12,(9,5)))))),((29,25),2))),(((46,45),42),((36,((44,43),((41,30),(23,(22,21))))),3)))),1);
   tree tree_4630 [p = 0.000, P = 0.690] = [&W 0.000070] ((((39,38),37),((33,20),((34,(35,28)),((40,(27,26)),((32,24),19))))),(31,((4,((6,((((18,17),(16,13)),10),((14,(15,(8,7))),(11,(12,(9,5)))))),((29,25),2))),(((46,45),42),((36,(((44,43),(41,30)),(23,(22,21)))),3)))),1);
   tree tree_4631 [p = 0.000, P = 0.690] = [&W 0.000070] ((((39,38),37),((33,20),((34,(35,28)),((40,(27,26)),((32,24),19))))),(31,((4,((46,(6,((((18,17),(16,13)),10),((14,(15,(8,7))),(11,(12,(9,5))))))),((29,25),2))),((45,42),((36,((44,43),((41,30),(23,(22,21))))),3)))),1);
   tree tree_4632 [p = 0.000, P = 0.690] = [&W 0.000070] ((((39,38),37),((33,20),((34,(35,28)),((40,(27,26)),((32,24),19))))),(31,((4,((6,((((18,17),(16,13)),10),((14,(15,(8,7))),(11,(12,(9,5)))))),((29,25),2))),(((46,45),42),((36,((41,30),((44,43),(23,(22,21))))),3)))),1);
   tree tree_4633 [p = 0.000, P = 0.690] = [&W 0.000070] (((39,(38,37)),((33,20),((35,28),(34,((40,(27,26)),((32,24),19)))))),(31,(45,((4,(((((18,17),(16,13)),10),(6,((14,(15,(8,7))),(11,(12,(9,5)))))),((29,25),2))),((46,42),((36,((41,30),((44,43),(23,(22,21))))),3))))),1);
   tree tree_4634 [p = 0.000, P = 0.690] = [&W 0.000070] ((((39,38),37),((33,20),((34,(35,28)),((40,(27,26)),((32,24),19))))),(31,((4,((6,((((18,17),(16,13)),10),((14,(15,(8,7))),(11,(12,(9,5)))))),((29,25),2))),((46,45),((42,(36,(((44,43),(41,30)),(23,(22,21))))),3)))),1);
   tree tree_4635 [p = 0.000, P = 0.690] = [&W 0.000070] ((((39,38),37),((33,20),((34,(35,28)),((40,(27,26)),((32,24),19))))),(31,((4,((6,((((18,17),(16,13)),10),((14,(15,(8,7))),(11,(12,(9,5)))))),((29,25),2))),(45,(46,((42,(36,(((44,43),(41,30)),(23,(22,21))))),3))))),1);
   tree tree_4636 [p = 0.000, P = 0.690] = [&W 0.000070] (((38,37),((39,(33,20)),((34,(35,28)),((40,(27,26)),((32,24),19))))),(31,((4,((46,(6,((((18,17),(16,13)),10),((14,(15,(8,7))),(11,(12,(9,5))))))),((29,25),2))),(42,(45,((36,(((44,43),(41,30)),(23,(22,21)))),3))))),1);
   tree tree_4637 [p = 0.000, P = 0.690] = [&W 0.000070] (((39,(38,37)),((33,20),((35,28),(34,((27,26),(40,((32,24),19))))))),(31,((4,((46,((((18,17),(16,13)),10),(6,((14,(15,(8,7))),(11,(12,(9,5))))))),((29,25),2))),((45,42),((36,(((44,43),(41,30)),(23,(22,21)))),3)))),1);
   tree tree_4638 [p = 0.000, P = 0.690] = [&W 0.000070] ((((39,38),37),((33,20),((34,(35,28)),((40,(27,26)),((32,24),19))))),(31,((4,((6,((((18,17),(16,13)),10),((14,(15,(8,7))),(11,(12,(9,5)))))),((29,25),2))),((46,45),((42,(36,((41,30),((44,43),(23,(22,21)))))),3)))),1);
   tree tree_4639 [p = 0.000, P = 0.691] = [&W 0.000070] ((((39,38),37),((33,20),((35,28),(34,((40,(27,26)),((32,24),19)))))),(31,((4,((46,((((18,17),(16,13)),10),(6,((14,(15,(8,7))),(11,(12,(9,5))))))),((29,25),2))),(45,((36,(42,(((44,43),(41,30)),(23,(22,21))))),3)))),1);
   tree tree_4640 [p = 0.000, P = 0.691] = [&W 0.000070] ((((39,38),37),((33,20),((35,28),((40,34),((27,26),((32,24),19)))))),(31,((4,(((((18,17),(16,13)),10),(6,((14,(15,(8,7))),(11,(12,(9,5)))))),((29,25),2))),((45,(46,42)),((36,(((44,43),(41,30)),(23,(22,21)))),3)))),1);
   tree tree_4641 [p = 0.000, P = 0.691] = [&W 0.000070] ((((39,38),37),((33,20),((34,(35,28)),((40,(27,26)),((32,24),19))))),(31,((46,45),((4,((6,((((18,17),(16,13)),10),((14,(15,(8,7))),(11,(12,(9,5)))))),((29,25),2))),((42,(36,(((44,43),(41,30)),(23,(22,21))))),3)))),1);
   tree tree_4642 [p = 0.000, P = 0.691] = [&W 0.000070] (((38,(39,37)),((33,20),(34,((35,28),((40,(27,26)),((32,24),19)))))),(31,((4,(((((18,17),(16,13)),10),(6,((14,(15,(8,7))),(11,(12,(9,5)))))),((29,25),2))),((46,45),(((42,36),(((44,43),(41,30)),(23,(22,21)))),3)))),1);
   tree tree_4643 [p = 0.000, P = 0.691] = [&W 0.000070] ((((39,38),37),((33,20),((34,(35,28)),((40,(27,26)),((32,24),19))))),(31,((4,((46,(6,((((18,17),(16,13)),10),((14,(15,(8,7))),(11,(12,(9,5))))))),((29,25),2))),(45,((42,(36,(((44,43),(41,30)),(23,(22,21))))),3)))),1);
   tree tree_4644 [p = 0.000, P = 0.691] = [&W 0.000070] (((38,(39,37)),((33,20),((35,28),((34,(40,(27,26))),((32,24),19))))),(31,(45,((4,(((((18,17),(16,13)),10),(6,((14,(15,(8,7))),(11,(12,(9,5)))))),((29,25),2))),((36,((41,30),((44,43),(23,(22,21))))),((46,42),3))))),1);
   tree tree_4645 [p = 0.000, P = 0.691] = [&W 0.000070] ((((39,38),37),((33,20),((35,28),(34,((40,(27,26)),((32,24),19)))))),(31,((4,(((((18,17),(16,13)),10),(6,((14,(15,(8,7))),(11,(12,(9,5)))))),((29,25),2))),((45,(46,42)),((36,((41,30),((44,43),(23,(22,21))))),3)))),1);
   tree tree_4646 [p = 0.000, P = 0.691] = [&W 0.000070] (((38,(39,37)),((33,20),((34,(35,28)),((40,(27,26)),((32,24),19))))),(31,((46,45),((4,((6,((((18,17),(16,13)),10),((14,(15,(8,7))),(11,(12,(9,5)))))),((29,25),2))),((36,(42,((41,30),((44,43),(23,(22,21)))))),3)))),1);
   tree tree_4647 [p = 0.000, P = 0.691] = [&W 0.000070] (((38,(39,37)),((33,20),((34,(35,28)),((40,(27,26)),((32,24),19))))),(31,((4,((6,((((18,17),(16,13)),10),((14,(15,(8,7))),(11,(12,(9,5)))))),((29,25),2))),((46,45),((42,(36,((44,43),((41,30),(23,(22,21)))))),3)))),1);
   tree tree_4648 [p = 0.000, P = 0.691] = [&W 0.000070] (((38,(39,37)),((33,20),((35,28),((40,(27,26)),((34,(32,24)),19))))),(31,((4,(((((18,17),(16,13)),10),(6,((14,(15,(8,7))),(11,(12,(9,5)))))),((29,25),2))),(((46,45),42),((36,((44,43),((41,30),(23,(22,21))))),3)))),1);
   tree tree_4649 [p = 0.000, P = 0.691] = [&W 0.000070] (((38,(39,37)),((33,20),(34,((35,28),((40,(27,26)),((32,24),19)))))),(31,((4,(((((18,17),(16,13)),10),(6,((14,(15,(8,7))),(11,(12,(9,5)))))),((29,25),2))),((46,45),((36,(42,(((44,43),(41,30)),(23,(22,21))))),3)))),1);
   tree tree_4650 [p = 0.000, P = 0.691] = [&W 0.000070] (((38,(39,37)),((33,20),((35,28),((40,(27,26)),((34,(32,24)),19))))),(31,((4,(((((18,17),(16,13)),10),(6,((14,(15,(8,7))),(11,(12,(9,5)))))),((29,25),2))),((46,45),(42,((36,((44,43),((41,30),(23,(22,21))))),3))))),1);
   tree tree_4651 [p = 0.000, P = 0.691] = [&W 0.000070] (((38,(39,37)),((33,20),((34,(35,28)),((40,(27,26)),((32,24),19))))),(31,((4,((46,(6,((((18,17),(16,13)),10),((14,(15,(8,7))),(11,(12,(9,5))))))),((29,25),2))),(45,((42,(36,((44,43),((41,30),(23,(22,21)))))),3)))),1);
   tree tree_4652 [p = 0.000, P = 0.691] = [&W 0.000070] (((38,(39,37)),((33,20),((35,28),((40,(27,26)),((34,(32,24)),19))))),(31,(45,((4,((46,((((18,17),(16,13)),10),(6,((14,(15,(8,7))),(11,(12,(9,5))))))),((29,25),2))),(42,((36,(((44,43),(41,30)),(23,(22,21)))),3))))),1);
   tree tree_4653 [p = 0.000, P = 0.692] = [&W 0.000070] (((38,(39,37)),((33,20),((34,(35,28)),((40,(27,26)),((32,24),19))))),(31,((46,(4,((6,((((18,17),(16,13)),10),((14,(15,(8,7))),(11,(12,(9,5)))))),((29,25),2)))),(45,((42,(36,((44,43),((41,30),(23,(22,21)))))),3)))),1);
   tree tree_4654 [p = 0.000, P = 0.692] = [&W 0.000070] (((38,(39,37)),((33,20),((34,(35,28)),((40,(27,26)),((32,24),19))))),(31,((4,((46,(6,((((18,17),(16,13)),10),((14,(15,(8,7))),(11,(12,(9,5))))))),((29,25),2))),(45,((42,(36,((41,30),((44,43),(23,(22,21)))))),3)))),1);
   tree tree_4655 [p = 0.000, P = 0.692] = [&W 0.000070] ((((39,38),37),((33,20),((35,28),((40,(27,26)),((34,(32,24)),19))))),(31,((4,(((((18,17),(16,13)),10),(6,((14,(15,(8,7))),(11,(12,(9,5)))))),((29,25),2))),((46,45),(42,((36,(((44,43),(41,30)),(23,(22,21)))),3))))),1);
   tree tree_4656 [p = 0.000, P = 0.692] = [&W 0.000070] (((39,(38,37)),((33,20),((35,28),((40,(27,26)),((34,(32,24)),19))))),(31,((4,(((((18,17),(16,13)),10),(6,((14,(15,(8,7))),(11,(12,(9,5)))))),((29,25),2))),(45,(46,(((42,36),((41,30),((44,43),(23,(22,21))))),3))))),1);
   tree tree_4657 [p = 0.000, P = 0.692] = [&W 0.000070] (((38,(39,37)),((33,20),((34,(35,28)),((40,(27,26)),((32,24),19))))),(31,(45,((4,((6,((((18,17),(16,13)),10),((14,(15,(8,7))),(11,(12,(9,5)))))),((29,25),2))),((46,(42,(36,((44,43),((41,30),(23,(22,21))))))),3)))),1);
   tree tree_4658 [p = 0.000, P = 0.692] = [&W 0.000070] (((38,(39,37)),((33,20),((34,(35,28)),((40,(27,26)),((32,24),19))))),(31,(45,((4,((46,(6,((((18,17),(16,13)),10),((14,(15,(8,7))),(11,(12,(9,5))))))),((29,25),2))),((42,(36,((44,43),((41,30),(23,(22,21)))))),3)))),1);
   tree tree_4659 [p = 0.000, P = 0.692] = [&W 0.000070] ((((39,38),37),((33,20),((35,28),((40,(27,26)),((34,(32,24)),19))))),(31,((45,(4,(((((18,17),(16,13)),10),(6,((14,(15,(8,7))),(11,(12,(9,5)))))),((29,25),2)))),(((42,36),((41,30),((44,43),(23,(22,21))))),(46,3)))),1);
   tree tree_4660 [p = 0.000, P = 0.692] = [&W 0.000070] (((38,(39,37)),((33,20),((35,28),((40,(27,26)),((34,(32,24)),19))))),(31,((4,(((((18,17),(16,13)),10),(6,((14,(15,(8,7))),(11,(12,(9,5)))))),((29,25),2))),((46,45),(((42,36),(((44,43),(41,30)),(23,(22,21)))),3)))),1);
   tree tree_4661 [p = 0.000, P = 0.692] = [&W 0.000070] (((38,(39,37)),((33,20),((34,(35,28)),((40,(27,26)),((32,24),19))))),(31,((46,45),((4,((6,((((18,17),(16,13)),10),((14,(15,(8,7))),(11,(12,(9,5)))))),((29,25),2))),((36,((((44,43),42),(41,30)),(23,(22,21)))),3)))),1);
   tree tree_4662 [p = 0.000, P = 0.692] = [&W 0.000070] (((38,(39,37)),((33,20),((35,28),((40,(27,26)),((34,(32,24)),19))))),(31,((4,(((((18,17),(16,13)),10),(6,((14,(15,(8,7))),(11,(12,(9,5)))))),((29,25),2))),((46,45),((36,((44,43),(((42,41),30),(23,(22,21))))),3)))),1);
   tree tree_4663 [p = 0.000, P = 0.692] = [&W 0.000070] (((38,(39,37)),((33,20),((35,28),((40,(27,26)),((34,(32,24)),19))))),(31,(45,((4,(((((18,17),(16,13)),10),(6,((14,(15,(8,7))),(11,(12,(9,5)))))),((29,25),2))),(46,(((42,36),((44,43),((41,30),(23,(22,21))))),3))))),1);
   tree tree_4664 [p = 0.000, P = 0.692] = [&W 0.000070] (((38,(39,37)),((33,20),(34,((35,28),((40,(27,26)),((32,24),19)))))),(31,((46,45),((4,(((((18,17),(16,13)),10),(6,((14,(15,(8,7))),(11,(12,(9,5)))))),((29,25),2))),((42,(36,(((44,43),(41,30)),(23,(22,21))))),3)))),1);
   tree tree_4665 [p = 0.000, P = 0.692] = [&W 0.000070] (((38,(39,37)),((33,20),((35,28),((40,(27,26)),((34,(32,24)),19))))),(31,((4,((46,((((18,17),(16,13)),10),(6,((14,(15,(8,7))),(11,(12,(9,5))))))),((29,25),2))),(45,(((42,36),(((44,43),(41,30)),(23,(22,21)))),3)))),1);
   tree tree_4666 [p = 0.000, P = 0.692] = [&W 0.000070] (((38,(39,37)),((33,20),((34,(35,28)),((40,(27,26)),((32,24),19))))),(31,((4,((6,((((18,17),(16,13)),10),((14,(15,(8,7))),(11,(12,(9,5)))))),((29,25),2))),(45,(((46,42),(36,(((44,43),(41,30)),(23,(22,21))))),3)))),1);
   tree tree_4667 [p = 0.000, P = 0.693] = [&W 0.000070] (((38,(39,37)),((33,20),((34,(35,28)),((40,(27,26)),((32,24),19))))),(31,((45,(4,((46,(6,((((18,17),(16,13)),10),((14,(15,(8,7))),(11,(12,(9,5))))))),((29,25),2)))),((42,(36,(((44,43),(41,30)),(23,(22,21))))),3))),1);
   tree tree_4668 [p = 0.000, P = 0.693] = [&W 0.000070] (((38,(39,37)),((33,20),((35,28),((40,(27,26)),((34,(32,24)),19))))),(31,((4,(((((18,17),(16,13)),10),(6,((14,(15,(8,7))),(11,(12,(9,5)))))),((29,25),2))),(((46,45),42),((36,(((44,43),(41,30)),(23,(22,21)))),3)))),1);
   tree tree_4669 [p = 0.000, P = 0.693] = [&W 0.000070] (((38,(39,37)),((33,20),((35,28),((40,(27,26)),((34,(32,24)),19))))),(31,(45,((4,(((((18,17),(16,13)),10),(6,((14,(15,(8,7))),(11,(12,(9,5)))))),((29,25),2))),((46,42),((36,(((44,43),(41,30)),(23,(22,21)))),3))))),1);
   tree tree_4670 [p = 0.000, P = 0.693] = [&W 0.000070] (((38,(39,37)),((33,20),((35,28),((40,(27,26)),((34,(32,24)),19))))),(31,((4,(((((18,17),(16,13)),10),(6,((14,(15,(8,7))),(11,(12,(9,5)))))),((29,25),2))),((46,(45,42)),((36,((44,43),((41,30),(23,(22,21))))),3)))),1);
   tree tree_4671 [p = 0.000, P = 0.693] = [&W 0.000070] (((38,(39,37)),((33,20),((35,28),((40,(27,26)),((34,(32,24)),19))))),(31,((4,((46,((((18,17),(16,13)),10),(6,((14,(15,(8,7))),(11,(12,(9,5))))))),((29,25),2))),(45,(42,((36,((44,43),((41,30),(23,(22,21))))),3))))),1);
   tree tree_4672 [p = 0.000, P = 0.693] = [&W 0.000070] (((38,(39,37)),((33,20),((35,28),((40,(27,26)),((34,(32,24)),19))))),(31,((4,((46,((((18,17),(16,13)),10),(6,((14,(15,(8,7))),(11,(12,(9,5))))))),((29,25),2))),((45,42),((36,(((44,43),(41,30)),(23,(22,21)))),3)))),1);
   tree tree_4673 [p = 0.000, P = 0.693] = [&W 0.000070] (((39,(38,37)),((33,20),((34,(35,28)),((40,(27,26)),((32,24),19))))),(31,(45,((4,((6,((((18,17),(16,13)),10),((14,(15,(8,7))),(11,(12,(9,5)))))),((29,25),2))),((36,((44,43),((41,30),(23,(22,21))))),((46,42),3))))),1);
   tree tree_4674 [p = 0.000, P = 0.693] = [&W 0.000070] (((38,(39,37)),((33,20),((35,28),((40,(27,26)),(34,((32,24),19)))))),(31,((46,45),((4,(((((18,17),(16,13)),10),(6,((14,(15,(8,7))),(11,(12,(9,5)))))),((29,25),2))),((42,(36,(((44,43),(41,30)),(23,(22,21))))),3)))),1);
   tree tree_4675 [p = 0.000, P = 0.693] = [&W 0.000070] (((38,(39,37)),((33,20),((35,28),(40,((27,26),(34,((32,24),19))))))),(31,((4,((46,(6,((((18,17),(16,13)),10),((14,(15,(8,7))),(11,(12,(9,5))))))),((29,25),2))),(45,(42,((36,(((44,43),(41,30)),(23,(22,21)))),3))))),1);
   tree tree_4676 [p = 0.000, P = 0.693] = [&W 0.000070] (((39,(38,37)),((33,20),((35,28),((40,(27,26)),(34,((32,24),19)))))),(31,(45,((4,(((((18,17),(16,13)),10),(6,((14,(15,(8,7))),(11,(12,(9,5)))))),((29,25),2))),(46,((42,(36,((44,43),((41,30),(23,(22,21)))))),3))))),1);
   tree tree_4677 [p = 0.000, P = 0.693] = [&W 0.000070] (((39,(38,37)),((33,20),((35,28),((40,(27,26)),(((34,32),24),19))))),(31,((4,((46,(6,((((18,17),(16,13)),10),((14,(15,(8,7))),(11,(12,(9,5))))))),((29,25),2))),(45,(((42,36),(((44,43),(41,30)),(23,(22,21)))),3)))),1);
   tree tree_4678 [p = 0.000, P = 0.693] = [&W 0.000070] (((38,(39,37)),((33,20),((35,28),(40,((27,26),(34,((32,24),19))))))),(31,((4,((6,((((18,17),(16,13)),10),((14,(15,(8,7))),(11,(12,(9,5)))))),((29,25),2))),((46,45),((36,(((44,43),((42,41),30)),(23,(22,21)))),3)))),1);
   tree tree_4679 [p = 0.000, P = 0.693] = [&W 0.000070] (((38,(39,37)),((33,20),((35,28),(40,((27,26),(34,((32,24),19))))))),(31,((4,((6,((((18,17),(16,13)),10),((14,(15,(8,7))),(11,(12,(9,5)))))),((29,25),2))),((46,45),(42,((36,(((44,43),(41,30)),(23,(22,21)))),3))))),1);
   tree tree_4680 [p = 0.000, P = 0.693] = [&W 0.000070] (((38,(39,37)),((33,20),((35,28),((40,(27,26)),(34,((32,24),19)))))),(31,(45,((4,((46,(6,((((18,17),(16,13)),10),((14,(15,(8,7))),(11,(12,(9,5))))))),((29,25),2))),(42,((36,((41,30),((44,43),(23,(22,21))))),3))))),1);
   tree tree_4681 [p = 0.000, P = 0.694] = [&W 0.000070] (((38,(39,37)),((33,20),((35,28),((40,(27,26)),(34,((32,24),19)))))),(31,((4,((46,(6,((((18,17),(16,13)),10),((14,(15,(8,7))),(11,(12,(9,5))))))),((29,25),2))),((45,42),((36,((41,30),((44,43),(23,(22,21))))),3)))),1);
   tree tree_4682 [p = 0.000, P = 0.694] = [&W 0.000070] (((38,(39,37)),((33,20),((35,28),((40,(27,26)),(34,((32,24),19)))))),(31,(45,((4,((46,(6,((((18,17),(16,13)),10),((14,(15,(8,7))),(11,(12,(9,5))))))),((29,25),2))),(((42,36),(((44,43),(41,30)),(23,(22,21)))),3)))),1);
   tree tree_4683 [p = 0.000, P = 0.694] = [&W 0.000070] (((38,(39,37)),((33,20),((35,28),((40,(27,26)),(34,((32,24),19)))))),(31,((4,((6,((((18,17),(16,13)),10),((14,(15,(8,7))),(11,(12,(9,5)))))),((29,25),2))),((46,45),((36,((41,30),((44,43),(23,(22,21))))),(42,3))))),1);
   tree tree_4684 [p = 0.000, P = 0.694] = [&W 0.000070] (((39,(38,37)),((33,20),((35,28),((40,(27,26)),(34,((32,24),19)))))),(31,((4,(((((18,17),(16,13)),10),(6,((14,(15,(8,7))),(11,(12,(9,5)))))),((29,25),2))),(((46,45),42),((36,(((44,43),(41,30)),(23,(22,21)))),3)))),1);
   tree tree_4685 [p = 0.000, P = 0.694] = [&W 0.000070] (((38,(39,37)),((33,20),((35,28),((40,(27,26)),(34,((32,24),19)))))),(31,(45,((4,((46,(6,((((18,17),(16,13)),10),((14,(15,(8,7))),(11,(12,(9,5))))))),((29,25),2))),((36,((44,43),((41,(42,30)),(23,(22,21))))),3)))),1);
   tree tree_4686 [p = 0.000, P = 0.694] = [&W 0.000070] (((38,(39,37)),((33,20),((35,28),((40,(27,26)),(34,((32,24),19)))))),(31,((4,((6,((((18,17),(16,13)),10),((14,(15,(8,7))),(11,(12,(9,5)))))),((29,25),2))),((46,45),(((42,36),(((44,43),(41,30)),(23,(22,21)))),3)))),1);
   tree tree_4687 [p = 0.000, P = 0.694] = [&W 0.000070] (((38,(39,37)),((33,20),((35,28),((40,(27,26)),(34,((32,24),19)))))),(31,(45,((4,(((((18,17),(16,13)),10),(6,((14,(15,(8,7))),(11,(12,(9,5)))))),((29,25),2))),((46,42),((36,(((44,43),(41,30)),(23,(22,21)))),3))))),1);
   tree tree_4688 [p = 0.000, P = 0.694] = [&W 0.000070] (((38,(39,37)),((33,20),((35,28),((40,(27,26)),(34,((32,24),19)))))),(31,(45,((4,((46,(6,((((18,17),(16,13)),10),((14,(15,(8,7))),(11,(12,(9,5))))))),((29,25),2))),((36,(42,((44,43),((41,30),(23,(22,21)))))),3)))),1);
   tree tree_4689 [p = 0.000, P = 0.694] = [&W 0.000070] (((38,(39,37)),((33,20),((35,28),((40,(27,26)),(34,((32,24),19)))))),(31,((4,((6,((((18,17),(16,13)),10),((14,(15,(8,7))),(11,(12,(9,5)))))),((29,25),2))),((46,45),((36,(((44,43),42),((41,30),(23,(22,21))))),3)))),1);
   tree tree_4690 [p = 0.000, P = 0.694] = [&W 0.000070] (((38,(39,37)),((33,20),((35,28),((40,(27,26)),(34,((32,24),19)))))),(31,((4,((6,((((18,17),(16,13)),10),((14,(15,(8,7))),(11,(12,(9,5)))))),((29,25),2))),(45,((36,(42,(((44,43),(41,30)),(23,(22,21))))),(46,3))))),1);
   tree tree_4691 [p = 0.000, P = 0.694] = [&W 0.000070] (((38,(39,37)),((33,20),((35,28),((40,(27,26)),(34,((32,24),19)))))),(31,((4,(((((18,17),(16,13)),10),(6,((14,(15,(8,7))),(11,(12,(9,5)))))),((29,25),2))),((46,45),(42,((36,(((44,43),(41,30)),(23,(22,21)))),3))))),1);
   tree tree_4692 [p = 0.000, P = 0.694] = [&W 0.000070] (((38,(39,37)),((33,20),((35,28),((40,(27,26)),(34,((32,24),19)))))),(31,(45,((4,((46,((((18,17),(16,13)),10),(6,((14,(15,(8,7))),(11,(12,(9,5))))))),((29,25),2))),((42,(36,((44,43),((41,30),(23,(22,21)))))),3)))),1);
   tree tree_4693 [p = 0.000, P = 0.694] = [&W 0.000070] (((38,(39,37)),((33,20),((35,28),((40,(27,26)),(34,((32,24),19)))))),(31,((4,(((((18,17),(16,13)),10),(6,((14,(15,(8,7))),(11,(12,(9,5)))))),((29,25),2))),(((46,45),42),((36,(((44,43),(41,30)),(23,(22,21)))),3)))),1);
   tree tree_4694 [p = 0.000, P = 0.694] = [&W 0.000070] (((38,(39,37)),((33,20),((35,28),((40,(27,26)),(34,((32,24),19)))))),(31,(45,((4,((46,(6,((((18,17),(16,13)),10),((14,(15,(8,7))),(11,(12,(9,5))))))),((29,25),2))),(42,((36,((44,43),((41,30),(23,(22,21))))),3))))),1);
   tree tree_4695 [p = 0.000, P = 0.694] = [&W 0.000070] (((38,(39,37)),((33,20),((35,28),((40,(27,26)),(34,((32,24),19)))))),(31,(45,((4,((6,((((18,17),(16,13)),10),((14,(15,(8,7))),(11,(12,(9,5)))))),((29,25),2))),((46,42),((36,((44,43),((41,30),(23,(22,21))))),3))))),1);
   tree tree_4696 [p = 0.000, P = 0.695] = [&W 0.000070] (((39,(38,37)),((33,20),((34,(35,28)),((40,(27,26)),((32,24),19))))),(31,((4,((6,((((18,17),(16,13)),10),((14,(15,(8,7))),(11,(12,(9,5)))))),((29,25),2))),((46,45),((42,(36,((44,43),((41,30),(23,(22,21)))))),3)))),1);
   tree tree_4697 [p = 0.000, P = 0.695] = [&W 0.000070] (((38,(39,37)),((33,20),((35,28),((40,(27,26)),(34,((32,24),19)))))),(31,(45,((4,((46,((((18,17),(16,13)),10),(6,((14,(15,(8,7))),(11,(12,(9,5))))))),((29,25),2))),((42,(36,(((44,43),(41,30)),(23,(22,21))))),3)))),1);
   tree tree_4698 [p = 0.000, P = 0.695] = [&W 0.000070] (((38,(39,37)),((33,20),((35,28),((40,(27,26)),(34,((32,24),19)))))),(31,((4,((6,((((18,17),(16,13)),10),((14,(15,(8,7))),(11,(12,(9,5)))))),((29,25),2))),((46,(45,42)),((36,(((44,43),(41,30)),(23,(22,21)))),3)))),1);
   tree tree_4699 [p = 0.000, P = 0.695] = [&W 0.000070] (((38,(39,37)),((33,20),((35,28),((40,(27,26)),(34,((32,24),19)))))),(31,((4,((46,(6,((((18,17),(16,13)),10),((14,(15,(8,7))),(11,(12,(9,5))))))),((29,25),2))),(45,(42,((36,((41,30),((44,43),(23,(22,21))))),3))))),1);
   tree tree_4700 [p = 0.000, P = 0.695] = [&W 0.000070] (((38,(39,37)),((33,20),((35,28),((40,(27,26)),(34,((32,24),19)))))),(31,((4,(((((18,17),(16,13)),10),(6,((14,(15,(8,7))),(11,(12,(9,5)))))),((29,25),2))),((46,45),((42,(36,((44,43),((41,30),(23,(22,21)))))),3)))),1);
   tree tree_4701 [p = 0.000, P = 0.695] = [&W 0.000070] (((38,(39,37)),((33,20),((34,(35,28)),((40,(27,26)),((32,24),19))))),(31,((46,45),((4,((6,((((18,17),(16,13)),10),((14,(15,(8,7))),(11,(12,(9,5)))))),((29,25),2))),((36,((42,(41,30)),((44,43),(23,(22,21))))),3)))),1);
   tree tree_4702 [p = 0.000, P = 0.695] = [&W 0.000070] (((38,(39,37)),((33,20),((35,28),(34,((40,(27,26)),((32,24),19)))))),(31,(45,((4,((46,((((18,17),(16,13)),10),(6,((14,(15,(8,7))),(11,(12,(9,5))))))),((29,25),2))),(42,((36,(((44,43),(41,30)),(23,(22,21)))),3))))),1);
   tree tree_4703 [p = 0.000, P = 0.695] = [&W 0.000070] ((((39,38),37),((33,20),((34,(35,28)),((40,(27,26)),((32,24),19))))),(31,((4,((46,(6,((((18,17),(16,13)),10),((14,(15,(8,7))),(11,(12,(9,5))))))),((29,25),2))),(45,(42,((36,(((44,43),(41,30)),(23,(22,21)))),3))))),1);
   tree tree_4704 [p = 0.000, P = 0.695] = [&W 0.000070] (((38,(39,37)),((33,20),((35,28),(34,((40,(27,26)),((32,24),19)))))),(31,((4,(((((18,17),(16,13)),10),(6,((14,(15,(8,7))),(11,(12,(9,5)))))),((29,25),2))),((46,(45,42)),((36,(((44,43),(41,30)),(23,(22,21)))),3)))),1);
   tree tree_4705 [p = 0.000, P = 0.695] = [&W 0.000070] (((38,(39,37)),((33,20),((35,28),(34,((40,(27,26)),((32,24),19)))))),(31,((4,(((((18,17),(16,13)),10),(6,((14,(15,(8,7))),(11,(12,(9,5)))))),((29,25),2))),((46,45),(((42,36),(((44,43),(41,30)),(23,(22,21)))),3)))),1);
   tree tree_4706 [p = 0.000, P = 0.695] = [&W 0.000070] (((38,(39,37)),((33,20),((35,28),(34,((40,(27,26)),((32,24),19)))))),(31,((46,45),((4,(((((18,17),(16,13)),10),(6,((14,(15,(8,7))),(11,(12,(9,5)))))),((29,25),2))),(((42,36),((44,43),((41,30),(23,(22,21))))),3)))),1);
   tree tree_4707 [p = 0.000, P = 0.695] = [&W 0.000070] (((39,(38,37)),((33,20),((34,(35,28)),((40,(27,26)),((32,24),19))))),(31,(45,((4,((46,(6,((((18,17),(16,13)),10),((14,(15,(8,7))),(11,(12,(9,5))))))),((29,25),2))),(42,((36,((44,43),((41,30),(23,(22,21))))),3))))),1);
   tree tree_4708 [p = 0.000, P = 0.695] = [&W 0.000070] (((39,(38,37)),((33,20),((34,(35,28)),((40,(27,26)),((32,24),19))))),(31,(45,((4,((6,((((18,17),(16,13)),10),((14,(15,(8,7))),(11,(12,(9,5)))))),((29,25),2))),(46,(((42,36),(((44,43),(41,30)),(23,(22,21)))),3))))),1);
   tree tree_4709 [p = 0.000, P = 0.695] = [&W 0.000070] (((38,(39,37)),((33,20),((35,28),(34,((40,(27,26)),((32,24),19)))))),(31,(45,((4,((46,((((18,17),(16,13)),10),(6,((14,(15,(8,7))),(11,(12,(9,5))))))),((29,25),2))),((42,(36,(((44,43),(41,30)),(23,(22,21))))),3)))),1);
   tree tree_4710 [p = 0.000, P = 0.696] = [&W 0.000070] (((39,(38,37)),((33,20),((34,(35,28)),((40,(27,26)),((32,24),19))))),(31,((4,((6,((((18,17),(16,13)),10),((14,(15,(8,7))),(11,(12,(9,5)))))),((29,25),2))),((46,45),(((42,36),(((44,43),(41,30)),(23,(22,21)))),3)))),1);
   tree tree_4711 [p = 0.000, P = 0.696] = [&W 0.000070] (((39,(38,37)),((33,20),((34,(35,28)),((40,(27,26)),((32,24),19))))),(31,((4,((46,(6,((((18,17),(16,13)),10),((14,(15,(8,7))),(11,(12,(9,5))))))),((29,25),2))),(45,((36,((41,30),((44,43),(23,(22,21))))),(42,3))))),1);
   tree tree_4712 [p = 0.000, P = 0.696] = [&W 0.000070] (((38,(39,37)),((33,20),((35,28),(34,((40,(27,26)),((32,24),19)))))),(31,((4,(((((18,17),(16,13)),10),(6,((14,(15,(8,7))),(11,(12,(9,5)))))),((29,25),2))),((46,45),((42,(36,(((44,43),(41,30)),(23,(22,21))))),3)))),1);
   tree tree_4713 [p = 0.000, P = 0.696] = [&W 0.000070] (((39,(38,37)),((33,20),((34,(35,28)),((40,(27,26)),((32,24),19))))),(31,(45,((4,((46,(6,((((18,17),(16,13)),10),((14,(15,(8,7))),(11,(12,(9,5))))))),((29,25),2))),((36,(((44,43),(41,30)),(23,(22,21)))),(42,3))))),1);
   tree tree_4714 [p = 0.000, P = 0.696] = [&W 0.000070] (((39,(38,37)),((33,20),((35,28),((40,(27,26)),(((34,32),24),19))))),(31,((4,((6,((((18,17),(16,13)),10),((14,(15,(8,7))),(11,(12,(9,5)))))),((29,25),2))),((46,45),((42,(36,((41,30),((44,43),(23,(22,21)))))),3)))),1);
   tree tree_4715 [p = 0.000, P = 0.696] = [&W 0.000070] ((((39,38),37),((33,20),((35,28),((40,(27,26)),(((34,32),24),19))))),(31,((46,45),((4,((6,((((18,17),(16,13)),10),((14,(15,(8,7))),(11,(12,(9,5)))))),((29,25),2))),((42,(36,((41,30),((44,43),(23,(22,21)))))),3)))),1);
   tree tree_4716 [p = 0.000, P = 0.696] = [&W 0.000070] (((38,(39,37)),((33,20),((35,28),((40,(27,26)),(((34,32),24),19))))),(31,(45,((4,((46,(6,((((18,17),(16,13)),10),((14,(15,(8,7))),(11,(12,(9,5))))))),((29,25),2))),((36,(42,(((44,43),(41,30)),(23,(22,21))))),3)))),1);
   tree tree_4717 [p = 0.000, P = 0.696] = [&W 0.000070] (((38,(39,37)),((33,20),((35,28),((27,26),((40,34),((32,24),19)))))),(31,(45,((4,((46,(6,((((18,17),(16,13)),10),((14,(15,(8,7))),(11,(12,(9,5))))))),((29,25),2))),(42,((36,((44,43),((41,30),(23,(22,21))))),3))))),1);
   tree tree_4718 [p = 0.000, P = 0.696] = [&W 0.000070] (((38,(39,37)),((33,20),((35,28),((27,26),((40,34),((32,24),19)))))),(31,((4,((46,(6,((((18,17),(16,13)),10),((14,(15,(8,7))),(11,(12,(9,5))))))),((29,25),2))),(45,(42,((36,((44,43),((41,30),(23,(22,21))))),3))))),1);
   tree tree_4719 [p = 0.000, P = 0.696] = [&W 0.000070] (((38,(39,37)),((33,20),((35,28),(34,((40,(27,26)),((32,24),19)))))),(31,((4,(((((18,17),(16,13)),10),(6,((14,(15,(8,7))),(11,(12,(9,5)))))),((29,25),2))),((46,45),(((42,36),((44,43),((41,30),(23,(22,21))))),3)))),1);
   tree tree_4720 [p = 0.000, P = 0.696] = [&W 0.000070] (((39,(38,37)),((33,20),((34,(35,28)),((40,(27,26)),((32,24),19))))),(31,(45,((4,((6,((((18,17),(16,13)),10),((14,(15,(8,7))),(11,(12,(9,5)))))),((29,25),2))),((46,(42,(36,((44,43),((41,30),(23,(22,21))))))),3)))),1);
   tree tree_4721 [p = 0.000, P = 0.696] = [&W 0.000070] (((39,(38,37)),((33,20),((34,(35,28)),((40,(27,26)),((32,24),19))))),(31,((4,((6,((((18,17),(16,13)),10),((14,(15,(8,7))),(11,(12,(9,5)))))),((29,25),2))),(45,((46,42),((36,(((44,43),(41,30)),(23,(22,21)))),3))))),1);
   tree tree_4722 [p = 0.000, P = 0.696] = [&W 0.000070] (((39,(38,37)),((33,20),((34,(35,28)),((40,(27,26)),((32,24),19))))),(31,(45,((4,((46,(6,((((18,17),(16,13)),10),((14,(15,(8,7))),(11,(12,(9,5))))))),((29,25),2))),(42,((36,(((44,43),(41,30)),(23,(22,21)))),3))))),1);
   tree tree_4723 [p = 0.000, P = 0.696] = [&W 0.000070] (((38,(39,37)),((33,20),((34,(35,28)),((40,(27,26)),((32,24),19))))),(31,((4,((6,((((18,17),(16,13)),10),((14,(15,(8,7))),(11,(12,(9,5)))))),((29,25),2))),((46,45),(((42,36),((44,43),((41,30),(23,(22,21))))),3)))),1);
   tree tree_4724 [p = 0.000, P = 0.697] = [&W 0.000070] (((39,(38,37)),((33,20),((34,(35,28)),((40,(27,26)),((32,24),19))))),(31,((4,((6,((((18,17),(16,13)),10),((14,(15,(8,7))),(11,(12,(9,5)))))),((29,25),2))),(45,(46,((42,(36,((41,30),((44,43),(23,(22,21)))))),3))))),1);
   tree tree_4725 [p = 0.000, P = 0.697] = [&W 0.000070] (((39,(38,37)),((33,20),((34,(35,28)),((40,(27,26)),((32,24),19))))),(31,((4,((46,(6,((((18,17),(16,13)),10),((14,(15,(8,7))),(11,(12,(9,5))))))),((29,25),2))),(42,(45,((36,(((44,43),(41,30)),(23,(22,21)))),3))))),1);
   tree tree_4726 [p = 0.000, P = 0.697] = [&W 0.000070] (((38,(39,37)),((33,20),((35,28),(34,((40,(27,26)),((32,24),19)))))),(31,((4,((46,((((18,17),(16,13)),10),(6,((14,(15,(8,7))),(11,(12,(9,5))))))),((29,25),2))),(45,(((42,36),((44,43),((41,30),(23,(22,21))))),3)))),1);
   tree tree_4727 [p = 0.000, P = 0.697] = [&W 0.000070] (((38,(39,37)),((33,20),((34,(35,28)),((40,(27,26)),((32,24),19))))),(31,((4,((6,((((18,17),(16,13)),10),((14,(15,(8,7))),(11,(12,(9,5)))))),((29,25),2))),((46,45),((36,((44,43),((41,30),(23,(22,21))))),(42,3))))),1);
   tree tree_4728 [p = 0.000, P = 0.697] = [&W 0.000070] (((39,(38,37)),((33,20),((35,28),((40,(27,26)),((34,(32,24)),19))))),(31,((4,((46,(6,((((18,17),(16,13)),10),(((15,14),(8,7)),(11,(12,(9,5))))))),((29,25),2))),(45,(42,((36,((41,30),((44,43),((23,22),21)))),3))))),1);
   tree tree_4729 [p = 0.000, P = 0.697] = [&W 0.000070] (((38,(39,37)),((33,20),((34,(35,28)),((40,(27,26)),((32,24),19))))),(31,((4,((6,((((18,17),(16,13)),10),((14,(15,(8,7))),(11,(12,(9,5)))))),((29,25),2))),(45,(46,(((42,36),((41,30),((44,43),(23,(22,21))))),3))))),1);
   tree tree_4730 [p = 0.000, P = 0.697] = [&W 0.000070] (((38,(39,37)),((33,20),((34,(35,28)),((40,(27,26)),((32,24),19))))),(31,((4,(((46,45),(6,((((18,17),(16,13)),10),((14,(15,(8,7))),(11,(12,(9,5))))))),((29,25),2))),(((42,36),((44,43),((41,30),(23,(22,21))))),3))),1);
   tree tree_4731 [p = 0.000, P = 0.697] = [&W 0.000070] (((38,(39,37)),((33,20),((34,(35,28)),((27,26),(40,((32,24),19)))))),(31,((4,((46,(6,((((18,17),(16,13)),10),((14,(15,(8,7))),(11,(12,(9,5))))))),((29,25),2))),(45,(42,((36,((44,43),((41,30),(23,(22,21))))),3))))),1);
   tree tree_4732 [p = 0.000, P = 0.697] = [&W 0.000070] (((38,(39,37)),((33,20),((35,28),(((40,(27,26)),(32,24)),(34,19))))),(31,((4,((6,((((18,17),(16,13)),10),(((15,14),(8,7)),(11,(12,(9,5)))))),((29,25),2))),((46,45),(42,((36,(((44,43),(41,30)),(23,(22,21)))),3))))),1);
   tree tree_4733 [p = 0.000, P = 0.697] = [&W 0.000070] (((38,(39,37)),((33,20),((35,28),((34,(40,((27,26),(32,24)))),19)))),(31,(45,((4,((6,((((18,17),(16,13)),10),(((15,14),(8,7)),(11,(12,(9,5)))))),((29,25),2))),(42,(46,((36,(((44,43),(41,30)),(23,(22,21)))),3)))))),1);
   tree tree_4734 [p = 0.000, P = 0.697] = [&W 0.000070] (((38,(39,37)),((33,20),((35,28),(34,((40,(27,26)),((32,24),19)))))),(31,((46,45),((4,((6,((((18,17),(16,13)),10),(((15,14),(8,7)),(11,(12,(9,5)))))),((29,25),2))),((36,((44,43),((41,30),(23,(22,21))))),(42,3))))),1);
   tree tree_4735 [p = 0.000, P = 0.697] = [&W 0.000070] (((38,(39,37)),((33,20),((34,(35,28)),((40,(27,26)),((32,24),19))))),(31,((4,((6,((((18,17),(16,13)),10),((14,(15,(8,7))),(11,(12,(9,5)))))),((29,25),2))),((46,45),(((42,36),((41,30),((44,43),(23,(22,21))))),3)))),1);
   tree tree_4736 [p = 0.000, P = 0.697] = [&W 0.000070] (((38,(39,37)),((33,20),((34,(35,28)),((40,(27,26)),((32,24),19))))),(31,((4,((6,((((18,17),(16,13)),10),((14,(15,(8,7))),(11,(12,(9,5)))))),((29,25),2))),((46,45),((36,(((44,43),(41,30)),(23,(22,21)))),(42,3))))),1);
   tree tree_4737 [p = 0.000, P = 0.697] = [&W 0.000070] (((38,(39,37)),((33,20),((34,(35,28)),((40,(27,26)),((32,24),19))))),(31,(45,((4,((6,((((18,17),(16,13)),10),(((15,14),(8,7)),(11,(12,(9,5)))))),((29,25),2))),((36,(((44,43),(41,30)),(23,(22,21)))),((46,42),3))))),1);
   tree tree_4738 [p = 0.000, P = 0.698] = [&W 0.000070] (((38,(39,37)),((33,20),((34,(35,28)),(40,((27,26),((32,24),19)))))),(31,((4,((46,(6,((((18,17),(16,13)),10),(((15,14),(8,7)),(11,(12,(9,5))))))),((29,25),2))),(45,(42,((36,(((44,43),(41,30)),(23,(22,21)))),3))))),1);
   tree tree_4739 [p = 0.000, P = 0.698] = [&W 0.000070] (((38,(39,37)),((33,20),((35,28),((40,(27,26)),((34,(32,24)),19))))),(31,((4,((6,((((18,17),(16,13)),10),(((15,14),(8,7)),(11,(12,(9,5)))))),((29,25),2))),((46,45),((36,(42,((41,30),((44,43),((23,22),21))))),3)))),1);
   tree tree_4740 [p = 0.000, P = 0.698] = [&W 0.000070] (((38,(39,37)),((33,20),((34,(35,28)),((40,(27,26)),((32,24),19))))),(31,(45,((4,((6,((((18,17),(16,13)),10),((14,(15,(8,7))),(11,(12,(9,5)))))),((29,25),2))),((46,((42,36),(((44,43),(41,30)),(23,(22,21))))),3)))),1);
   tree tree_4741 [p = 0.000, P = 0.698] = [&W 0.000070] (((39,(38,37)),((33,20),((34,(35,28)),((40,(27,26)),((32,24),19))))),(31,(45,((4,((46,(6,((((18,17),(16,13)),10),(((15,14),(8,7)),(11,(12,(9,5))))))),((29,25),2))),((42,(36,((((44,43),41),30),((23,22),21)))),3)))),1);
   tree tree_4742 [p = 0.000, P = 0.698] = [&W 0.000070] (((38,(39,37)),((33,20),((35,28),(34,((40,(27,26)),((32,24),19)))))),(31,(45,((4,((46,(6,((((18,17),(16,13)),10),(((15,14),(8,7)),(11,(12,(9,5))))))),((29,25),2))),((36,((44,43),((41,30),((23,22),21)))),(42,3))))),1);
   tree tree_4743 [p = 0.000, P = 0.698] = [&W 0.000070] (((39,(38,37)),((33,20),((34,(35,28)),((40,(27,26)),((32,24),19))))),(31,((46,45),((4,((6,((((18,17),(16,13)),10),(((15,14),(8,7)),(11,(12,(9,5)))))),((29,25),2))),((42,(36,((41,30),((44,43),((23,22),21))))),3)))),1);
   tree tree_4744 [p = 0.000, P = 0.698] = [&W 0.000070] (((38,(39,37)),((33,20),((34,(35,28)),((40,(27,26)),((32,24),19))))),(31,((4,((6,((((18,17),(16,13)),10),((14,(15,(8,7))),(11,(12,(9,5)))))),((29,25),2))),((46,45),((36,(((42,41),30),((44,43),(23,(22,21))))),3)))),1);
   tree tree_4745 [p = 0.000, P = 0.698] = [&W 0.000070] (((38,(39,37)),((33,20),((34,(35,28)),((40,(27,26)),((32,24),19))))),(31,((46,45),((4,((6,((((18,17),(16,13)),10),((14,(15,(8,7))),(11,(12,(9,5)))))),((29,25),2))),((36,(((42,41),30),((44,43),(23,(22,21))))),3)))),1);
   tree tree_4746 [p = 0.000, P = 0.698] = [&W 0.000070] (((38,(39,37)),((33,20),((34,(35,28)),((40,(27,26)),((32,24),19))))),(31,(45,((4,((6,((((18,17),(16,13)),10),((14,(15,(8,7))),(11,(12,(9,5)))))),((29,25),2))),(46,(((42,36),(((44,43),(41,30)),(23,(22,21)))),3))))),1);
   tree tree_4747 [p = 0.000, P = 0.698] = [&W 0.000070] (((39,(38,37)),((33,20),((34,(35,28)),((40,(27,26)),((32,24),19))))),(31,((46,45),((4,((6,((((18,17),(16,13)),10),(((15,14),(8,7)),(11,(12,(9,5)))))),((29,25),2))),(42,((36,(((44,43),(41,30)),((23,22),21))),3))))),1);
   tree tree_4748 [p = 0.000, P = 0.698] = [&W 0.000070] (((38,(39,37)),((33,20),((35,28),((40,(27,26)),((34,(32,24)),19))))),(31,((4,((6,((((18,17),(16,13)),10),(((15,14),(8,7)),(11,(12,(9,5)))))),((29,25),2))),(45,((46,42),((36,(((44,43),(41,30)),((23,22),21))),3))))),1);
   tree tree_4749 [p = 0.000, P = 0.698] = [&W 0.000070] (((38,(39,37)),((33,20),((34,(35,28)),((40,(27,26)),((32,24),19))))),(31,((4,((6,((((18,17),(16,13)),10),((14,(15,(8,7))),(11,(12,(9,5)))))),((29,25),2))),(45,(46,(((42,36),((44,43),((41,30),(23,(22,21))))),3))))),1);
   tree tree_4750 [p = 0.000, P = 0.698] = [&W 0.000070] (((38,(39,37)),((33,20),((35,28),((40,(27,26)),((34,(32,24)),19))))),(31,((4,((6,((((18,17),(16,13)),10),(((15,14),(8,7)),(11,(12,(9,5)))))),((29,25),2))),(45,((36,(((44,43),(41,30)),((23,22),21))),((46,42),3))))),1);
   tree tree_4751 [p = 0.000, P = 0.698] = [&W 0.000070] (((38,(39,37)),((33,20),((35,28),(34,((40,(27,26)),((32,24),19)))))),(31,(45,((4,((46,(6,((((18,17),(16,13)),10),(((15,14),(8,7)),(11,(12,(9,5))))))),((29,25),2))),(42,((36,((44,43),((41,30),((23,22),21)))),3))))),1);
   tree tree_4752 [p = 0.000, P = 0.698] = [&W 0.000070] (((38,(39,37)),((33,20),((34,(35,28)),((40,(27,26)),((32,24),19))))),(31,(45,(46,((4,((6,((((18,17),(16,13)),10),((14,(15,(8,7))),(11,(12,(9,5)))))),((29,25),2))),(((42,36),(((44,43),(41,30)),(23,(22,21)))),3))))),1);
   tree tree_4753 [p = 0.000, P = 0.699] = [&W 0.000070] (((38,(39,37)),((33,20),((34,(35,28)),((40,(27,26)),((32,24),19))))),(31,((4,((6,((((18,17),(16,13)),10),((14,(15,(8,7))),(11,(12,(9,5)))))),((29,25),2))),((46,45),((36,((41,30),((44,43),(23,(22,21))))),(42,3))))),1);
   tree tree_4754 [p = 0.000, P = 0.699] = [&W 0.000070] (((38,(39,37)),((33,20),((34,(35,28)),((27,26),(40,((32,24),19)))))),(31,((4,((46,(6,((((18,17),(16,13)),10),((14,(15,(8,7))),(11,(12,(9,5))))))),((29,25),2))),(45,(((42,36),((41,30),((44,43),(23,(22,21))))),3)))),1);
   tree tree_4755 [p = 0.000, P = 0.699] = [&W 0.000070] (((39,(38,37)),((33,20),((35,28),(40,((27,26),((34,(32,24)),19)))))),(31,((4,((6,((((18,17),(16,13)),10),(((15,14),(8,7)),(11,(12,(9,5)))))),((29,25),2))),(45,((46,42),((36,((44,43),((41,30),(23,(22,21))))),3))))),1);
   tree tree_4756 [p = 0.000, P = 0.699] = [&W 0.000070] (((38,(39,37)),((33,20),((35,28),((40,(27,26)),((34,(32,24)),19))))),(31,(45,((4,((6,((((18,17),(16,13)),10),(((15,14),(8,7)),(11,(12,(9,5)))))),((29,25),2))),((46,42),((36,(((44,43),(41,30)),(23,(22,21)))),3))))),1);
   tree tree_4757 [p = 0.000, P = 0.699] = [&W 0.000070] (((38,(39,37)),((33,20),((35,28),((40,(27,26)),(((34,32),24),19))))),(31,((4,((6,((((18,17),(16,13)),10),(((15,14),(8,7)),(11,(12,(9,5)))))),((29,25),2))),((46,45),((42,(36,((41,30),((44,43),(23,(22,21)))))),3)))),1);
   tree tree_4758 [p = 0.000, P = 0.699] = [&W 0.000070] (((38,(39,37)),((33,20),((35,28),((40,(27,26)),((34,(32,24)),19))))),(31,(45,((4,((6,((((18,17),(16,13)),10),(((15,14),(8,7)),(11,(12,(9,5)))))),((29,25),2))),(46,(42,((36,(((44,43),(41,30)),((23,22),21))),3)))))),1);
   tree tree_4759 [p = 0.000, P = 0.699] = [&W 0.000070] (((38,(39,37)),((33,20),((34,(35,28)),(((40,(27,26)),(32,24)),19)))),(31,((4,((46,(6,(((16,((18,17),13)),10),((14,(15,(8,7))),(11,(12,(9,5))))))),((29,25),2))),(45,(((42,36),(((44,43),(41,30)),(22,(23,21)))),3)))),1);
   tree tree_4760 [p = 0.000, P = 0.699] = [&W 0.000070] ((((39,38),37),((33,20),((35,28),((40,(27,26)),((32,24),(34,19)))))),(31,((4,((6,((((18,17),(16,13)),10),((14,(15,(8,7))),(11,(12,(9,5)))))),((29,25),2))),((46,45),((42,(36,((44,43),((41,30),(23,(22,21)))))),3)))),1);
   tree tree_4761 [p = 0.000, P = 0.699] = [&W 0.000070] ((((39,38),37),((33,20),((35,28),(34,((40,(27,26)),((32,24),19)))))),(31,((4,((6,((((18,17),(16,13)),10),(((15,14),(8,7)),(11,(12,(9,5)))))),((29,25),2))),(45,((46,42),((36,((41,30),((44,43),(23,(22,21))))),3))))),1);
   tree tree_4762 [p = 0.000, P = 0.699] = [&W 0.000070] (((39,(38,37)),((33,20),((35,28),((40,(27,26)),((32,24),(34,19)))))),(31,((4,((46,(6,((((18,17),(16,13)),10),((14,(15,(8,7))),(11,(12,(9,5))))))),((29,25),2))),(45,((36,((41,30),((44,43),(23,(22,21))))),(42,3))))),1);
   tree tree_4763 [p = 0.000, P = 0.699] = [&W 0.000070] (((38,(39,37)),((33,20),((34,(35,28)),(((40,(27,26)),(32,24)),19)))),(31,((4,((6,((((18,17),(16,13)),10),((14,(15,(8,7))),(11,(12,(9,5)))))),((29,25),2))),((46,45),((36,(((44,43),(41,30)),(23,(22,21)))),(42,3))))),1);
   tree tree_4764 [p = 0.000, P = 0.699] = [&W 0.000070] (((38,(39,37)),((33,20),((34,(35,28)),(((40,(27,26)),(32,24)),19)))),(31,((4,((6,(((16,((18,17),13)),10),((14,(15,(8,7))),(11,(12,(9,5)))))),((29,25),2))),((46,(45,42)),((36,((44,43),((41,30),(22,(23,21))))),3)))),1);
   tree tree_4765 [p = 0.000, P = 0.699] = [&W 0.000070] (((39,(38,37)),((33,20),((35,28),((40,(27,26)),((32,24),(34,19)))))),(31,((4,((6,((((18,17),(16,13)),10),((14,(15,(8,7))),(11,(12,(9,5)))))),((29,25),2))),((46,45),((42,(36,(((44,43),(41,30)),(23,(22,21))))),3)))),1);
   tree tree_4766 [p = 0.000, P = 0.699] = [&W 0.000070] (((38,(39,37)),((33,20),((35,28),(((40,34),(27,26)),((32,24),19))))),(31,((4,((46,(6,((((18,17),(16,13)),10),(((15,14),(8,7)),(11,(12,(9,5))))))),((29,25),2))),(45,((42,(36,((44,43),((41,30),(23,(22,21)))))),3)))),1);
   tree tree_4767 [p = 0.000, P = 0.700] = [&W 0.000070] (((38,(46,(39,37))),((33,20),((34,(35,28)),(40,((27,26),((32,24),19)))))),(31,(45,((4,((6,((((18,17),(16,13)),10),((14,(15,(8,7))),(11,(12,(9,5)))))),((29,25),2))),((42,(36,((41,30),((44,43),(23,(22,21)))))),3)))),1);
   tree tree_4768 [p = 0.000, P = 0.700] = [&W 0.000070] (((38,(39,37)),((33,20),((34,(35,28)),(40,((27,26),((32,24),19)))))),(31,(45,((4,((46,(6,((((18,17),(16,13)),10),((14,(15,(8,7))),(11,(12,(9,5))))))),((29,25),2))),((42,(36,((44,43),((41,30),(23,(22,21)))))),3)))),1);
   tree tree_4769 [p = 0.000, P = 0.700] = [&W 0.000070] (((38,(39,37)),((33,20),((34,(35,28)),(40,((27,26),((32,24),19)))))),(31,((4,((46,(6,((((18,17),(16,13)),10),((14,(15,(8,7))),(11,(12,(9,5))))))),((29,25),2))),(45,(42,((36,(((44,43),(41,30)),(23,(22,21)))),3))))),1);
   tree tree_4770 [p = 0.000, P = 0.700] = [&W 0.000070] (((38,(39,37)),((33,20),((34,(35,28)),((27,26),(40,((32,24),19)))))),(31,(45,((4,((46,(6,((((18,17),(16,13)),10),((14,(15,(8,7))),(11,(12,(9,5))))))),((29,25),2))),((42,(36,((41,30),((44,43),(23,(22,21)))))),3)))),1);
   tree tree_4771 [p = 0.000, P = 0.700] = [&W 0.000070] (((38,(39,37)),((33,20),((34,(35,28)),(40,((27,26),((32,24),19)))))),(31,((4,((46,(6,((((18,17),(16,13)),10),((14,(15,(8,7))),(11,(12,(9,5))))))),((29,25),2))),(45,((42,(36,(((44,43),(41,30)),(23,(22,21))))),3)))),1);
   tree tree_4772 [p = 0.000, P = 0.700] = [&W 0.000070] (((38,(39,37)),((33,20),((34,(35,28)),(40,((27,26),((32,24),19)))))),((46,31),((4,((6,((((18,17),(16,13)),10),((14,(15,(8,7))),(11,(12,(9,5)))))),((29,25),2))),(45,((36,(((44,43),(41,30)),(23,(22,21)))),(42,3))))),1);
   tree tree_4773 [p = 0.000, P = 0.700] = [&W 0.000070] (((38,(39,37)),((33,20),((34,(35,28)),(40,((27,26),((32,24),19)))))),(31,((4,((46,(6,((((18,17),(16,13)),10),((14,(15,(8,7))),(11,(12,(9,5))))))),((29,25),2))),((45,42),((36,(((44,43),(41,30)),(23,(22,21)))),3)))),1);
   tree tree_4774 [p = 0.000, P = 0.700] = [&W 0.000070] (((38,(39,37)),((33,20),((35,28),((40,(27,26)),(34,((32,24),19)))))),(31,((4,((6,((((18,17),(16,13)),10),(((15,14),(8,7)),(11,(12,(9,5)))))),((29,25),2))),(45,((46,42),((36,((41,30),((44,43),(23,(22,21))))),3))))),1);
   tree tree_4775 [p = 0.000, P = 0.700] = [&W 0.000070] ((((39,38),37),((33,20),((35,28),((40,(27,26)),((32,24),(34,19)))))),(31,((4,((46,(6,((((18,17),(16,13)),10),((14,(15,(8,7))),(11,(12,(9,5))))))),((29,25),2))),(45,((42,(36,((41,30),((44,43),(23,(22,21)))))),3)))),1);
   tree tree_4776 [p = 0.000, P = 0.700] = [&W 0.000070] (((38,(39,37)),((33,20),((34,(35,28)),((27,26),(40,((32,24),19)))))),(31,((4,((46,(6,((((18,17),(16,13)),10),((14,(15,(8,7))),(11,(12,(9,5))))))),((29,25),2))),(45,((36,(((44,43),(41,30)),(23,(22,21)))),(42,3))))),1);
   tree tree_4777 [p = 0.000, P = 0.700] = [&W 0.000070] (((38,(39,37)),((33,20),((34,(35,28)),((27,26),(40,((32,24),19)))))),(31,((46,45),((4,((6,((((18,17),(16,13)),10),((14,(15,(8,7))),(11,(12,(9,5)))))),((29,25),2))),(((42,36),((44,43),((41,30),(23,(22,21))))),3)))),1);
   tree tree_4778 [p = 0.000, P = 0.700] = [&W 0.000070] (((38,(39,37)),((33,20),((34,(35,28)),((27,26),(40,((32,24),19)))))),(31,(45,((4,((46,(6,((((18,17),(16,13)),10),((14,(15,(8,7))),(11,(12,(9,5))))))),((29,25),2))),(((42,36),(((44,43),(41,30)),(23,(22,21)))),3)))),1);
   tree tree_4779 [p = 0.000, P = 0.700] = [&W 0.000070] (((38,(39,37)),((33,20),((34,(35,28)),((27,26),(40,((32,24),19)))))),(31,((4,(((46,45),(6,((((18,17),(16,13)),10),((14,(15,(8,7))),(11,(12,(9,5))))))),((29,25),2))),(42,((36,((44,43),((41,30),(23,(22,21))))),3)))),1);
   tree tree_4780 [p = 0.000, P = 0.700] = [&W 0.000070] (((38,(39,37)),((33,20),((34,(35,28)),((40,(27,26)),((32,24),19))))),(31,((4,((6,((((18,17),(16,13)),10),((14,(15,(8,7))),(11,(12,(9,5)))))),((29,25),2))),((45,(46,42)),((36,((41,30),((44,43),(23,(22,21))))),3)))),1);
   tree tree_4781 [p = 0.000, P = 0.701] = [&W 0.000070] (((38,(39,37)),((33,20),((34,(35,28)),((40,(27,26)),((32,24),19))))),(31,((4,((6,((((18,17),(16,13)),10),((14,(15,(8,7))),(11,(12,(9,5)))))),((29,25),2))),((46,45),((36,(42,((41,30),((44,43),(23,(22,21)))))),3)))),1);
   tree tree_4782 [p = 0.000, P = 0.701] = [&W 0.000070] (((38,(39,37)),((33,20),((34,(35,28)),((40,(27,26)),((32,24),19))))),(31,((4,((6,((((18,17),(16,13)),10),((14,(15,(8,7))),(11,(12,(9,5)))))),((29,25),2))),((45,42),(46,((36,(((44,43),(41,30)),(23,(22,21)))),3))))),1);
   tree tree_4783 [p = 0.000, P = 0.701] = [&W 0.000070] (((38,(39,37)),((33,20),((34,(35,28)),((40,(27,26)),((32,24),19))))),(31,((4,((29,25),((46,((((18,17),(16,13)),10),(6,((14,(15,(8,7))),(11,(12,(9,5))))))),2))),(45,((42,(36,((44,43),((41,30),(23,(22,21)))))),3)))),1);
   tree tree_4784 [p = 0.000, P = 0.701] = [&W 0.000070] (((38,(39,37)),((33,20),((34,(35,28)),((40,(27,26)),((32,24),19))))),(31,(45,((4,((46,(6,((((18,17),(16,13)),10),((14,(15,(8,7))),(11,(12,(9,5))))))),((29,25),2))),((36,(42,((41,30),((44,43),(23,(22,21)))))),3)))),1);
   tree tree_4785 [p = 0.000, P = 0.701] = [&W 0.000070] (((38,(39,37)),((33,20),((34,(35,28)),((40,(27,26)),((32,24),19))))),(31,(45,((4,((6,((((18,17),(16,13)),10),((14,(15,(8,7))),(11,(12,(9,5)))))),((29,25),2))),(46,((36,(42,((41,30),((44,43),(23,(22,21)))))),3))))),1);
   tree tree_4786 [p = 0.000, P = 0.701] = [&W 0.000070] (((38,(39,37)),((33,20),((34,(35,28)),((40,(27,26)),((32,24),19))))),(31,((4,((46,(6,((((18,17),(16,13)),10),((14,(15,(8,7))),(11,(12,(9,5))))))),((29,25),2))),(45,((36,(42,((41,30),((44,43),(23,(22,21)))))),3)))),1);
   tree tree_4787 [p = 0.000, P = 0.701] = [&W 0.000070] (((39,(38,37)),((33,20),((34,(35,28)),((40,(27,26)),((32,24),19))))),(31,(45,((4,((46,(6,(((16,((18,17),13)),10),(((15,14),(8,7)),(11,(12,(9,5))))))),((29,25),2))),(((42,36),(((44,43),(41,30)),(22,(23,21)))),3)))),1);
   tree tree_4788 [p = 0.000, P = 0.701] = [&W 0.000070] (((38,(39,37)),((33,20),((35,28),(34,((40,(27,26)),((32,24),19)))))),(31,(45,((4,((46,(6,(((16,((18,17),13)),10),(((15,14),(8,7)),(11,(12,(9,5))))))),((29,25),2))),(((42,36),(((44,43),(41,30)),(22,(23,21)))),3)))),1);
   tree tree_4789 [p = 0.000, P = 0.701] = [&W 0.000070] (((38,(39,37)),((33,20),((34,(35,28)),((40,(27,26)),((32,24),19))))),(31,((4,((6,(((16,((18,17),13)),10),(((15,14),(8,7)),(11,(12,(9,5)))))),((29,25),2))),((46,45),(((42,36),((41,30),((44,43),(23,(22,21))))),3)))),1);
   tree tree_4790 [p = 0.000, P = 0.701] = [&W 0.000070] ((((39,38),37),((33,20),((35,28),((40,(27,26)),(34,((32,24),19)))))),(31,((4,((6,(((16,((18,17),13)),10),(((15,14),(8,7)),(11,(12,(9,5)))))),((29,25),2))),((46,45),((42,(36,((41,30),((44,43),(23,(22,21)))))),3)))),1);
   tree tree_4791 [p = 0.000, P = 0.701] = [&W 0.000070] ((((39,38),37),((33,20),((35,28),((40,(27,26)),((34,(32,24)),19))))),(31,((46,45),((4,((6,(((16,((18,17),13)),10),(((15,14),(8,7)),(11,(12,(9,5)))))),((29,25),2))),((42,(36,(((44,43),(41,30)),(22,(23,21))))),3)))),1);
   tree tree_4792 [p = 0.000, P = 0.701] = [&W 0.000070] (((38,(39,37)),((33,20),((34,(35,28)),((40,(27,26)),((32,24),19))))),(31,((4,((6,((((18,17),(16,13)),10),((14,(15,(8,7))),(11,(12,(9,5)))))),((29,25),2))),((46,45),((36,((41,30),(((44,43),42),(23,(22,21))))),3)))),1);
   tree tree_4793 [p = 0.000, P = 0.701] = [&W 0.000070] (((38,(39,37)),((33,20),((34,(35,28)),((40,(27,26)),((32,24),19))))),(31,(45,((4,((46,(6,((((18,17),(16,13)),10),((14,(15,(8,7))),(11,(12,(9,5))))))),((29,25),2))),((36,((41,30),((44,43),(42,(23,(22,21)))))),3)))),1);
   tree tree_4794 [p = 0.000, P = 0.701] = [&W 0.000070] ((((39,38),37),((33,20),((35,28),((40,(27,26)),((34,(32,24)),19))))),(31,((4,(((((18,17),(16,13)),10),(6,((14,(15,(8,7))),(11,(12,(9,5)))))),((29,25),2))),(((46,45),42),((36,(((44,43),(41,30)),(23,(22,21)))),3)))),1);
   tree tree_4795 [p = 0.000, P = 0.702] = [&W 0.000070] (((38,(39,37)),((33,20),((34,(35,28)),((40,(27,26)),((32,24),19))))),(31,(45,((4,((46,(6,((((18,17),(16,13)),10),((14,(15,(8,7))),(11,(12,(9,5))))))),((29,25),2))),((36,(42,(((44,43),(41,30)),(23,(22,21))))),3)))),1);
   tree tree_4796 [p = 0.000, P = 0.702] = [&W 0.000070] (((39,(38,37)),((33,20),((35,28),((40,(27,26)),((34,(32,24)),19))))),(31,((4,(((((18,17),(16,13)),10),(6,((14,(15,(8,7))),(11,(12,(9,5)))))),((29,25),2))),(45,((46,42),((36,(((44,43),(41,30)),(23,(22,21)))),3))))),1);
   tree tree_4797 [p = 0.000, P = 0.702] = [&W 0.000070] (((39,(38,37)),((33,20),((35,28),((40,(27,26)),((34,(32,24)),19))))),(31,((4,(((((18,17),(16,13)),10),(6,((14,(15,(8,7))),(11,(12,(9,5)))))),((29,25),2))),((46,45),((36,(((44,43),(41,30)),(23,(22,21)))),(42,3))))),1);
   tree tree_4798 [p = 0.000, P = 0.702] = [&W 0.000070] ((((39,38),37),((33,20),((35,28),((40,(27,26)),((34,(32,24)),19))))),(31,(45,((4,(((((18,17),(16,13)),10),(6,((14,(15,(8,7))),(11,(12,(9,5)))))),((29,25),2))),((46,42),((36,(((44,43),(41,30)),(23,(22,21)))),3))))),1);
   tree tree_4799 [p = 0.000, P = 0.702] = [&W 0.000070] (((38,(39,37)),((33,20),((34,(35,28)),((40,(27,26)),((32,24),19))))),(31,(45,((4,((46,(6,((((18,17),(16,13)),10),((14,(15,(8,7))),(11,(12,(9,5))))))),((29,25),2))),((36,(42,((44,43),((41,30),(23,(22,21)))))),3)))),1);
   tree tree_4800 [p = 0.000, P = 0.702] = [&W 0.000070] (((38,(39,37)),((33,20),((34,(35,28)),((40,(27,26)),((32,24),19))))),(31,((4,((46,(6,((((18,17),(16,13)),10),((14,(15,(8,7))),(11,(12,(9,5))))))),((29,25),2))),(45,((36,(42,(((44,43),(41,30)),(23,(22,21))))),3)))),1);
   tree tree_4801 [p = 0.000, P = 0.702] = [&W 0.000070] (((38,(39,37)),((33,20),((34,(35,28)),((40,(27,26)),((32,24),19))))),(31,((46,45),((4,((6,((((18,17),(16,13)),10),((14,(15,(8,7))),(11,(12,(9,5)))))),((29,25),2))),((42,(36,((41,30),((44,43),(23,(22,21)))))),3)))),1);
   tree tree_4802 [p = 0.000, P = 0.702] = [&W 0.000070] (((38,(39,37)),((33,20),((34,(35,28)),((40,(27,26)),((32,24),19))))),(31,((45,(4,((46,(6,((((18,17),(16,13)),10),((14,(15,(8,7))),(11,(12,(9,5))))))),((29,25),2)))),((36,(42,(((44,43),(41,30)),(23,(22,21))))),3))),1);
   tree tree_4803 [p = 0.000, P = 0.702] = [&W 0.000070] (((38,(39,37)),((33,20),((34,(35,28)),((40,(27,26)),((32,24),19))))),(31,((46,45),((4,((29,25),(((((18,17),(16,13)),10),(6,((14,(15,(8,7))),(11,(12,(9,5)))))),2))),((42,(36,((44,43),((41,30),(23,(22,21)))))),3)))),1);
   tree tree_4804 [p = 0.000, P = 0.702] = [&W 0.000070] (((39,(38,37)),((33,20),((35,28),((40,(27,26)),((34,(32,24)),19))))),(31,((46,45),((4,(((((18,17),(16,13)),10),(6,((14,(15,(8,7))),(11,(12,(9,5)))))),((29,25),2))),((42,(36,((44,43),((41,30),(23,(22,21)))))),3)))),1);
   tree tree_4805 [p = 0.000, P = 0.702] = [&W 0.000070] (((38,(39,37)),((33,20),((34,(35,28)),((40,(27,26)),((32,24),19))))),(31,((4,((6,((((18,17),(16,13)),10),((14,(15,(8,7))),(11,(12,(9,5)))))),((29,25),2))),(45,(((46,42),(36,((41,30),((44,43),(23,(22,21)))))),3)))),1);
   tree tree_4806 [p = 0.000, P = 0.702] = [&W 0.000070] (((38,(39,37)),((33,20),((34,(35,28)),((40,(27,26)),((32,24),19))))),(31,(45,((4,((6,((((18,17),(16,13)),10),((14,(15,(8,7))),(11,(12,(9,5)))))),((29,25),2))),(46,((42,(36,((((44,43),41),30),(23,(22,21))))),3))))),1);
   tree tree_4807 [p = 0.000, P = 0.702] = [&W 0.000070] (((38,(39,37)),((33,20),((34,(35,28)),((40,(27,26)),((32,24),19))))),(31,(45,((4,((6,((((18,17),(16,13)),10),((14,(15,(8,7))),(11,(12,(9,5)))))),((29,25),2))),(42,((46,(36,(((44,43),(41,30)),(23,(22,21))))),3))))),1);
   tree tree_4808 [p = 0.000, P = 0.702] = [&W 0.000070] (((38,(39,37)),((33,20),((35,28),(34,((40,(27,26)),((32,24),19)))))),(31,((4,((46,(6,((((18,17),(16,13)),10),(((15,14),(8,7)),(11,(12,(9,5))))))),((29,25),2))),(45,(42,((36,((44,43),((41,30),(22,(23,21))))),3))))),1);
   tree tree_4809 [p = 0.000, P = 0.703] = [&W 0.000070] (((38,(39,37)),((33,20),((34,(35,28)),((40,(27,26)),((32,24),19))))),(31,((4,((46,(6,((((18,17),(16,13)),10),((14,(15,(8,7))),(11,(12,(9,5))))))),((29,25),2))),(45,(42,((36,((41,30),((44,43),(23,(22,21))))),3))))),1);
   tree tree_4810 [p = 0.000, P = 0.703] = [&W 0.000070] (((39,(38,37)),((33,20),((35,28),((40,(27,26)),(34,((32,24),19)))))),(31,(45,((4,((6,((((18,17),(16,13)),10),(((15,14),(8,7)),(11,(12,(9,5)))))),((29,25),2))),(46,((42,(36,((41,30),((44,43),(22,(23,21)))))),3))))),1);
   tree tree_4811 [p = 0.000, P = 0.703] = [&W 0.000070] ((((39,38),37),((33,20),((34,(35,28)),((40,(27,26)),((32,24),19))))),(31,((4,((6,((((18,17),(16,13)),10),(((15,14),(8,7)),(11,(12,(9,5)))))),((29,25),2))),((46,45),(((42,36),((44,43),((41,30),(22,(23,21))))),3)))),1);
   tree tree_4812 [p = 0.000, P = 0.703] = [&W 0.000070] (((39,(38,37)),((33,20),((34,(35,28)),((40,(27,26)),((32,24),19))))),(31,((46,45),((4,((6,((((18,17),(16,13)),10),(((15,14),(8,7)),(11,(12,(9,5)))))),((29,25),2))),(42,((36,(((44,43),(41,30)),(22,(23,21)))),3))))),1);
   tree tree_4813 [p = 0.000, P = 0.703] = [&W 0.000070] (((38,(39,37)),((33,20),((34,(35,28)),((40,(27,26)),((32,24),19))))),(31,(45,((4,((46,(6,((((18,17),(16,13)),10),((14,(15,(8,7))),(11,(12,(9,5))))))),((29,25),2))),(42,((36,((44,43),((41,30),(23,(22,21))))),3))))),1);
   tree tree_4814 [p = 0.000, P = 0.703] = [&W 0.000070] (((38,(39,37)),((33,20),((34,(35,28)),((40,(27,26)),((32,24),19))))),(31,((46,45),((4,((6,((((18,17),(16,13)),10),((14,(15,(8,7))),(11,(12,(9,5)))))),((29,25),2))),(42,((36,((41,30),((44,43),(23,(22,21))))),3))))),1);
   tree tree_4815 [p = 0.000, P = 0.703] = [&W 0.000070] ((((39,38),37),((33,20),((34,(35,28)),((27,26),(40,((32,24),19)))))),(31,(45,((4,((6,((((18,17),(16,13)),10),(((15,14),(8,7)),(11,(12,(9,5)))))),((29,25),2))),((46,((42,36),(((44,43),(41,30)),(22,(23,21))))),3)))),1);
   tree tree_4816 [p = 0.000, P = 0.703] = [&W 0.000070] (((38,(39,37)),((33,20),((34,(35,28)),((40,(27,26)),((32,24),19))))),(31,((46,45),((4,((6,((((18,17),(16,13)),10),((14,(15,(8,7))),(11,(12,(9,5)))))),((29,25),2))),(((42,36),(((44,43),(41,30)),(23,(22,21)))),3)))),1);
   tree tree_4817 [p = 0.000, P = 0.703] = [&W 0.000070] (((38,(39,37)),((33,20),((34,(35,28)),(((40,(27,26)),(32,24)),19)))),(31,((4,((6,((((18,17),(16,13)),10),(((15,14),(8,7)),(11,(12,(9,5)))))),((29,25),2))),(45,((46,42),((36,((44,43),((41,30),((23,22),21)))),3))))),1);
   tree tree_4818 [p = 0.000, P = 0.703] = [&W 0.000070] (((38,(39,37)),((33,20),((34,(35,28)),((40,(27,26)),((32,24),19))))),(31,(45,((4,((46,(6,((((18,17),(16,13)),10),((14,(15,(8,7))),(11,(12,(9,5))))))),((29,25),2))),(42,((36,((41,30),((44,43),(23,(22,21))))),3))))),1);
   tree tree_4819 [p = 0.000, P = 0.703] = [&W 0.000070] (((38,(39,37)),((33,20),((35,28),((40,(27,26)),((34,(32,24)),19))))),(31,(45,((4,((6,((((18,17),(16,13)),10),(((15,14),(8,7)),(11,(12,(9,5)))))),((29,25),2))),(46,(42,((36,(((44,43),(41,30)),(22,(23,21)))),3)))))),1);
   tree tree_4820 [p = 0.000, P = 0.703] = [&W 0.000070] (((38,(39,37)),((33,20),((34,(35,28)),((40,(27,26)),((32,24),19))))),(31,(45,((4,((6,((((18,17),(16,13)),10),((14,(15,(8,7))),(11,(12,(9,5)))))),((29,25),2))),(42,(46,((36,((41,30),((44,43),(23,(22,21))))),3)))))),1);
   tree tree_4821 [p = 0.000, P = 0.703] = [&W 0.000070] (((38,(39,37)),((33,20),((35,28),((40,(27,26)),((32,24),(34,19)))))),(31,((4,((6,((((18,17),(16,13)),10),(((15,14),(8,7)),(11,(12,(9,5)))))),((29,25),2))),((46,45),((36,((44,43),((41,(42,30)),(22,(23,21))))),3)))),1);
   tree tree_4822 [p = 0.000, P = 0.703] = [&W 0.000070] (((38,(39,37)),((33,20),((35,28),((40,(27,26)),((34,(32,24)),19))))),(31,((4,((6,(((16,((18,17),13)),10),(((15,14),(8,7)),(11,(12,(9,5)))))),((29,25),2))),((46,45),(42,((36,((41,30),((44,43),((23,22),21)))),3))))),1);
   tree tree_4823 [p = 0.000, P = 0.703] = [&W 0.000070] (((38,(39,37)),((33,20),((34,(35,28)),((40,(27,26)),((32,24),19))))),(31,((4,((6,(((16,((18,17),13)),10),(((15,14),(8,7)),(11,(12,(9,5)))))),((29,25),2))),(45,((46,42),((36,((44,43),((41,30),(22,(23,21))))),3))))),1);
   tree tree_4824 [p = 0.000, P = 0.704] = [&W 0.000070] (((39,(38,37)),((33,20),((35,28),((40,(27,26)),((32,24),(34,19)))))),(31,((4,((46,(6,((((18,17),(16,13)),10),(((15,14),(8,7)),(11,(12,(9,5))))))),((29,25),2))),(45,(((42,36),((44,43),((41,30),(22,(23,21))))),3)))),1);
   tree tree_4825 [p = 0.000, P = 0.704] = [&W 0.000070] (((38,(39,37)),((33,20),((34,(35,28)),((40,(27,26)),((32,24),19))))),(31,((4,((6,((((18,17),(16,13)),10),(((15,14),(8,7)),(11,(12,(9,5)))))),((29,25),2))),((46,45),(42,((36,((41,30),((44,43),(22,(23,21))))),3))))),1);
   tree tree_4826 [p = 0.000, P = 0.704] = [&W 0.000070] (((38,(39,37)),((33,20),((34,(35,28)),((27,26),(40,((32,24),19)))))),(31,((45,(4,((6,((((18,17),(16,13)),10),(((15,14),(8,7)),(11,(12,(9,5)))))),((29,25),2)))),((46,(36,(42,(((44,43),(41,30)),(22,(23,21)))))),3))),1);
   tree tree_4827 [p = 0.000, P = 0.704] = [&W 0.000070] (((38,(39,37)),((33,20),((35,28),((40,(27,26)),((34,(32,24)),19))))),(31,((45,(4,((29,25),(((((18,17),(16,13)),10),(6,((14,(15,(8,7))),(11,(12,(9,5)))))),2)))),((46,42),((36,((44,43),((41,30),(23,(22,21))))),3)))),1);
   tree tree_4828 [p = 0.000, P = 0.704] = [&W 0.000070] (((38,(39,37)),((33,20),((34,(35,28)),((40,(27,26)),((32,24),19))))),(31,(45,((4,((6,((((18,17),(16,13)),10),((14,(15,(8,7))),(11,(12,(9,5)))))),((29,25),2))),((46,42),((36,((41,30),((44,43),(23,(22,21))))),3))))),1);
   tree tree_4829 [p = 0.000, P = 0.704] = [&W 0.000070] (((39,(38,37)),((33,20),((35,28),(34,((40,(27,26)),((32,24),19)))))),(31,((46,45),((4,(((((18,17),(16,13)),10),(6,((14,(15,(8,7))),(11,(12,(9,5)))))),((29,25),2))),(((42,36),((41,30),((44,43),(22,(23,21))))),3)))),1);
   tree tree_4830 [p = 0.000, P = 0.704] = [&W 0.000070] (((38,(39,37)),((33,20),((34,(35,28)),((40,(27,26)),((32,24),19))))),(31,(((46,45),(4,((6,((((18,17),(16,13)),10),((14,(15,(8,7))),(11,(12,(9,5)))))),((29,25),2)))),(42,((36,((44,43),((41,30),(23,(22,21))))),3)))),1);
   tree tree_4831 [p = 0.000, P = 0.704] = [&W 0.000070] (((39,(38,37)),((33,20),((35,28),((40,(27,26)),((34,(32,24)),19))))),(31,((4,(((((18,17),(16,13)),10),(6,((14,(15,(8,7))),(11,(12,(9,5)))))),((29,25),2))),(((46,45),42),((36,((44,43),((41,30),(23,(22,21))))),3)))),1);
   tree tree_4832 [p = 0.000, P = 0.704] = [&W 0.000070] (((39,(38,37)),((33,20),((34,(35,28)),((40,(27,26)),((32,24),19))))),(31,((4,(((((18,17),(16,13)),10),(6,((14,(15,(8,7))),(11,(12,(9,5)))))),((29,25),2))),((46,45),((42,(36,((44,43),((41,30),(23,(22,21)))))),3)))),1);
   tree tree_4833 [p = 0.000, P = 0.704] = [&W 0.000070] (((38,(39,37)),((33,20),((34,(35,28)),((40,(27,26)),((32,24),19))))),(31,((4,((6,((((18,17),(16,13)),10),((14,(15,(8,7))),(11,(12,(9,5)))))),((29,25),2))),((45,(46,42)),((36,(((44,43),(41,30)),(23,(22,21)))),3)))),1);
   tree tree_4834 [p = 0.000, P = 0.704] = [&W 0.000070] (((38,(39,37)),((33,20),((34,(35,28)),((40,(27,26)),((32,24),19))))),(31,((46,45),((4,(((((18,17),(16,13)),10),(6,((14,(15,(8,7))),(11,(12,(9,5)))))),((29,25),2))),(((42,36),((44,43),((41,30),(23,(22,21))))),3)))),1);
   tree tree_4835 [p = 0.000, P = 0.704] = [&W 0.000070] (((38,(39,37)),((33,20),((34,(35,28)),((40,(27,26)),((32,24),19))))),(31,(45,((4,(((((18,17),(16,13)),10),(6,((14,(15,(8,7))),(11,(12,(9,5)))))),((29,25),2))),(46,(((42,36),(((44,43),(41,30)),(23,(22,21)))),3))))),1);
   tree tree_4836 [p = 0.000, P = 0.704] = [&W 0.000070] (((38,(39,37)),((33,20),((34,(35,28)),((40,(27,26)),((32,24),19))))),(31,((46,45),((4,(((((18,17),(16,13)),10),(6,((14,(15,(8,7))),(11,(12,(9,5)))))),((29,25),2))),(((42,36),(((44,43),(41,30)),(23,(22,21)))),3)))),1);
   tree tree_4837 [p = 0.000, P = 0.704] = [&W 0.000070] (((38,(39,37)),((33,20),((34,(35,28)),((40,(27,26)),((32,24),19))))),(31,((4,(((((18,17),(16,13)),10),(6,((14,(15,(8,7))),(11,(12,(9,5)))))),((29,25),2))),(45,((36,((41,30),((44,43),(23,(22,21))))),((46,42),3))))),1);
   tree tree_4838 [p = 0.000, P = 0.705] = [&W 0.000070] (((38,(39,37)),((33,20),((34,(35,28)),((40,(27,26)),((32,24),19))))),(31,(45,((4,(((((18,17),(16,13)),10),(6,((14,(15,(8,7))),(11,(12,(9,5)))))),((29,25),2))),(((42,36),((41,((44,43),30)),(23,(22,21)))),(46,3))))),1);
   tree tree_4839 [p = 0.000, P = 0.705] = [&W 0.000070] (((38,(39,37)),((33,20),((34,(35,28)),((40,(27,26)),((32,24),19))))),(31,(45,((4,((46,((((18,17),(16,13)),10),(6,((14,(15,(8,7))),(11,(12,(9,5))))))),((29,25),2))),(((42,36),((44,43),((41,30),(23,(22,21))))),3)))),1);
   tree tree_4840 [p = 0.000, P = 0.705] = [&W 0.000070] (((38,(39,37)),((33,20),(34,((35,28),((40,(27,26)),((32,24),19)))))),(31,((4,((6,((((18,17),(16,13)),10),((14,(15,(8,7))),(11,(12,(9,5)))))),((29,25),2))),((46,45),(((42,36),(((44,43),(41,30)),(23,(22,21)))),3)))),1);
   tree tree_4841 [p = 0.000, P = 0.705] = [&W 0.000070] ((((39,38),37),((33,20),((35,28),(34,((40,(27,26)),((32,24),19)))))),(31,((46,45),((4,((6,((((18,17),(16,13)),10),((14,(15,(8,7))),(11,(12,(9,5)))))),((29,25),2))),(((42,36),((41,((44,43),30)),(23,(22,21)))),3)))),1);
   tree tree_4842 [p = 0.000, P = 0.705] = [&W 0.000070] (((38,(39,37)),((33,20),((35,28),((34,(40,(27,26))),((32,24),19))))),(31,((4,((6,((((18,17),(16,13)),10),((14,(15,(8,7))),(11,(12,(9,5)))))),((29,25),2))),((46,45),(42,((36,(((44,43),(41,30)),(23,(22,21)))),3))))),1);
   tree tree_4843 [p = 0.000, P = 0.705] = [&W 0.000070] (((38,(39,37)),((33,20),(34,((35,28),((40,(27,26)),((32,24),19)))))),(31,((45,(4,((46,(6,((((18,17),(16,13)),10),((14,(15,(8,7))),(11,(12,(9,5))))))),((29,25),2)))),(((42,36),(((44,43),(41,30)),(23,(22,21)))),3))),1);
   tree tree_4844 [p = 0.000, P = 0.705] = [&W 0.000070] (((38,(39,37)),((33,20),(34,((35,28),((40,(27,26)),((32,24),19)))))),(31,((4,((6,((((18,17),(16,13)),10),((14,(15,(8,7))),(11,(12,(9,5)))))),((29,25),2))),(((46,45),42),((36,((((44,43),41),30),(23,(22,21)))),3)))),1);
   tree tree_4845 [p = 0.000, P = 0.705] = [&W 0.000070] (((38,(39,37)),((33,20),((34,(35,28)),((40,(27,26)),((32,24),19))))),(31,((4,(((((18,17),(16,13)),10),(6,((14,(15,(8,7))),(11,(12,(9,5)))))),((29,25),2))),(45,(46,(((42,36),(((44,43),(41,30)),(23,(22,21)))),3))))),1);
   tree tree_4846 [p = 0.000, P = 0.705] = [&W 0.000070] (((38,(39,37)),((33,20),(34,((35,28),((40,(27,26)),((32,24),19)))))),(31,((4,((46,(6,((((18,17),(16,13)),10),((14,(15,(8,7))),(11,(12,(9,5))))))),((29,25),2))),(45,(((42,36),(((44,43),(41,30)),(23,(22,21)))),3)))),1);
   tree tree_4847 [p = 0.000, P = 0.705] = [&W 0.000070] (((38,(39,37)),((33,20),(34,((35,28),((40,(27,26)),((32,24),19)))))),(31,((45,(4,((46,(6,((((18,17),(16,13)),10),((14,(15,(8,7))),(11,(12,(9,5))))))),((29,25),2)))),((42,(36,(((44,43),(41,30)),(23,(22,21))))),3))),1);
   tree tree_4848 [p = 0.000, P = 0.705] = [&W 0.000070] (((38,(39,37)),((33,20),(34,((35,28),((40,(27,26)),((32,24),19)))))),(31,((46,45),((4,((6,((((18,17),(16,13)),10),((14,(15,(8,7))),(11,(12,(9,5)))))),((29,25),2))),(42,((36,((44,43),((41,30),(23,(22,21))))),3))))),1);
   tree tree_4849 [p = 0.000, P = 0.705] = [&W 0.000070] (((38,(39,37)),((33,20),(34,((35,28),((40,(27,26)),((32,24),19)))))),(31,(45,((4,((6,((((18,17),(16,13)),10),((14,(15,(8,7))),(11,(12,(9,5)))))),((29,25),2))),((46,42),((36,(((44,43),(41,30)),(23,(22,21)))),3))))),1);
   tree tree_4850 [p = 0.000, P = 0.705] = [&W 0.000070] (((38,37),((39,(33,20)),((34,(35,28)),(((40,(27,26)),(32,24)),19)))),(31,((4,(((((18,17),(16,13)),10),(6,((14,(15,(8,7))),(11,(12,(9,5)))))),((29,25),2))),(((46,45),42),((36,((44,43),((41,30),(23,(22,21))))),3)))),1);
   tree tree_4851 [p = 0.000, P = 0.705] = [&W 0.000070] (((38,(39,37)),((33,20),(34,((35,28),((40,(27,26)),((32,24),19)))))),(31,((4,((6,((((18,17),(16,13)),10),((14,(15,(8,7))),(11,(12,(9,5)))))),((29,25),2))),((46,45),(42,((36,(((44,43),(41,30)),(23,(22,21)))),3))))),1);
   tree tree_4852 [p = 0.000, P = 0.706] = [&W 0.000070] ((((39,38),37),((33,20),((35,28),((40,(27,26)),((32,24),(34,19)))))),(31,((4,((46,((((18,17),(16,13)),10),(6,((14,(15,(8,7))),(11,(12,(9,5))))))),((29,25),2))),(45,(42,((36,((44,43),((41,30),(23,(22,21))))),3))))),1);
   tree tree_4853 [p = 0.000, P = 0.706] = [&W 0.000070] (((38,(39,37)),((33,20),(34,((35,28),((40,(27,26)),((32,24),19)))))),(31,((4,((6,((((18,17),(16,13)),10),((14,(15,(8,7))),(11,(12,(9,5)))))),((29,25),2))),((46,45),(42,((36,((44,43),((41,30),(23,(22,21))))),3))))),1);
   tree tree_4854 [p = 0.000, P = 0.706] = [&W 0.000070] (((38,(39,37)),((33,20),((34,(35,28)),(40,((27,26),((32,24),19)))))),(31,((4,(((((18,17),(16,13)),10),(6,((14,(15,(8,7))),(11,(12,(9,5)))))),((29,25),2))),((46,45),((42,(36,((44,43),((41,30),(23,(22,21)))))),3)))),1);
   tree tree_4855 [p = 0.000, P = 0.706] = [&W 0.000070] (((38,(39,37)),((33,20),((35,28),((40,(27,26)),(34,((32,24),19)))))),(31,(45,((4,((46,(6,((((18,17),(16,13)),10),((14,(15,(8,7))),(11,(12,(9,5))))))),((29,25),2))),((42,(36,((41,30),((44,43),(23,(22,21)))))),3)))),1);
   tree tree_4856 [p = 0.000, P = 0.706] = [&W 0.000070] (((38,(39,37)),((33,20),((34,(35,28)),((40,(27,26)),((32,24),19))))),(31,((4,(((((18,17),(16,13)),10),(6,((14,(15,(8,7))),(11,(12,(9,5)))))),((29,25),2))),(45,(46,((36,((41,30),((44,43),(23,(22,21))))),(42,3)))))),1);
   tree tree_4857 [p = 0.000, P = 0.706] = [&W 0.000070] (((39,(38,37)),((33,20),((34,(35,28)),((40,(27,26)),((32,24),19))))),(31,((4,((46,(6,((((18,17),(16,13)),10),((14,(15,(8,7))),(11,(12,(9,5))))))),((29,25),2))),((45,42),((36,(((44,43),(41,30)),(23,(22,21)))),3)))),1);
   tree tree_4858 [p = 0.000, P = 0.706] = [&W 0.000070] ((((39,38),37),((33,20),((35,28),((40,(27,26)),((32,24),(34,19)))))),(31,(45,((4,(((((18,17),(16,13)),10),(6,((14,(15,(8,7))),(11,(12,(9,5)))))),((29,25),2))),(46,(((42,36),(((44,43),(41,30)),(23,(22,21)))),3))))),1);
   tree tree_4859 [p = 0.000, P = 0.706] = [&W 0.000070] (((39,(38,37)),((33,20),((34,(35,28)),((40,(27,26)),((32,24),19))))),(31,((4,((6,((((18,17),(16,13)),10),((14,(15,(8,7))),(11,(12,(9,5)))))),((29,25),2))),((46,45),((36,(42,(((44,43),(41,30)),(23,(22,21))))),3)))),1);
   tree tree_4860 [p = 0.000, P = 0.706] = [&W 0.000070] (((38,(39,37)),((33,20),((34,(35,28)),((40,(27,26)),((32,24),19))))),(31,(45,((4,(((((18,17),(16,13)),10),(6,((14,(15,(8,7))),(11,(12,(9,5)))))),((29,25),2))),((46,42),((36,((41,30),((44,43),(23,(22,21))))),3))))),1);
   tree tree_4861 [p = 0.000, P = 0.706] = [&W 0.000070] (((38,(39,37)),((33,20),((34,(35,28)),((40,(27,26)),((32,24),19))))),(31,(45,((4,(((((18,17),(16,13)),10),(6,((14,(15,(8,7))),(11,(12,(9,5)))))),((29,25),2))),((46,42),((36,((44,43),((41,30),(23,(22,21))))),3))))),1);
   tree tree_4862 [p = 0.000, P = 0.706] = [&W 0.000070] (((38,(39,37)),((33,20),((35,28),(((40,34),(27,26)),((32,24),19))))),(31,(45,((4,((46,(6,((((18,17),(16,13)),10),((14,(15,(8,7))),(11,(12,(9,5))))))),((29,25),2))),(42,((36,((44,43),((41,30),(23,(22,21))))),3))))),1);
   tree tree_4863 [p = 0.000, P = 0.706] = [&W 0.000070] ((((39,38),37),((33,20),((35,28),(34,((40,(27,26)),((32,24),19)))))),(31,((4,((46,(6,((((18,17),(16,13)),10),((14,(15,(8,7))),(11,(12,(9,5))))))),((29,25),2))),(45,(42,((36,(((44,43),(41,30)),(23,(22,21)))),3))))),1);
   tree tree_4864 [p = 0.000, P = 0.706] = [&W 0.000070] (((38,(39,37)),((33,20),((35,28),(((40,34),(27,26)),((32,24),19))))),(31,((45,(4,((46,(6,((((18,17),(16,13)),10),((14,(15,(8,7))),(11,(12,(9,5))))))),((29,25),2)))),((42,(36,((44,43),((41,30),(23,(22,21)))))),3))),1);
   tree tree_4865 [p = 0.000, P = 0.706] = [&W 0.000070] (((38,(39,37)),((33,20),((35,28),(((40,34),(27,26)),((32,24),19))))),(31,((4,((46,(6,((((18,17),(16,13)),10),((14,(15,(8,7))),(11,(12,(9,5))))))),((29,25),2))),(45,(42,((36,(((44,43),(41,30)),(23,(22,21)))),3))))),1);
   tree tree_4866 [p = 0.000, P = 0.707] = [&W 0.000070] (((38,(39,37)),((33,20),((35,28),(((40,34),(27,26)),((32,24),19))))),(31,(45,((4,((6,((((18,17),(16,13)),10),((14,(15,(8,7))),(11,(12,(9,5)))))),((46,(29,25)),2))),(((42,36),(((44,43),(41,30)),(23,(22,21)))),3)))),1);
   tree tree_4867 [p = 0.000, P = 0.707] = [&W 0.000070] (((39,(38,37)),((33,20),((35,28),(34,((40,(27,26)),((32,24),19)))))),(31,((4,((46,(6,((((18,17),(16,13)),10),((14,(15,(8,7))),(11,(12,(9,5))))))),((29,25),2))),(45,(((42,36),((41,30),((44,43),(23,(22,21))))),3)))),1);
   tree tree_4868 [p = 0.000, P = 0.707] = [&W 0.000070] (((38,(39,37)),((33,20),((34,(35,28)),((40,(27,26)),((32,24),19))))),(31,((4,(((((18,17),(16,13)),10),(6,((14,(15,(8,7))),(11,(12,(9,5)))))),((29,25),2))),(46,(45,(((42,36),((44,43),((41,30),(23,(22,21))))),3))))),1);
   tree tree_4869 [p = 0.000, P = 0.707] = [&W 0.000070] (((39,(38,37)),((33,20),((35,28),(34,((40,(27,26)),((32,24),19)))))),(31,((4,((6,((((18,17),(16,13)),10),((14,(15,(8,7))),(11,(12,(9,5)))))),((29,25),2))),(((46,45),42),((36,(((44,43),(41,30)),(23,(22,21)))),3)))),1);
   tree tree_4870 [p = 0.000, P = 0.707] = [&W 0.000070] (((38,(39,37)),((33,20),((34,(35,28)),((40,(27,26)),((32,24),19))))),(31,(45,((4,((46,((((18,17),(16,13)),10),(6,((14,(15,(8,7))),(11,(12,(9,5))))))),((29,25),2))),(((42,36),((((44,43),41),30),(23,(22,21)))),3)))),1);
   tree tree_4871 [p = 0.000, P = 0.707] = [&W 0.000070] (((38,(39,37)),((33,20),((34,(35,28)),((40,(27,26)),((32,24),19))))),(31,((4,((46,((((18,17),(16,13)),10),(6,((14,(15,(8,7))),(11,(12,(9,5))))))),((29,25),2))),((45,42),((36,((44,43),((41,30),(23,(22,21))))),3)))),1);
   tree tree_4872 [p = 0.000, P = 0.707] = [&W 0.000070] (((38,(39,37)),((33,20),((34,(35,28)),((40,(27,26)),((32,24),19))))),(31,((4,(((((18,17),(16,13)),10),(6,((14,(15,(8,7))),(11,(12,(9,5)))))),((29,25),2))),(((46,45),42),((36,((44,43),((41,30),(23,(22,21))))),3)))),1);
   tree tree_4873 [p = 0.000, P = 0.707] = [&W 0.000070] (((39,(38,37)),((33,20),((35,28),(34,((40,(27,26)),((32,24),19)))))),(31,((4,((46,(6,((((18,17),(16,13)),10),((14,(15,(8,7))),(11,(12,(9,5))))))),((29,25),2))),(45,((42,(36,(((44,43),(41,30)),(23,(22,21))))),3)))),1);
   tree tree_4874 [p = 0.000, P = 0.707] = [&W 0.000070] (((38,(39,37)),((33,20),(34,((35,28),((40,(27,26)),((32,24),19)))))),(31,(45,((4,((46,(6,((((18,17),(16,13)),10),((14,(15,(8,7))),(11,(12,(9,5))))))),((29,25),2))),(((42,36),(((44,43),(41,30)),(23,(22,21)))),3)))),1);
   tree tree_4875 [p = 0.000, P = 0.707] = [&W 0.000070] (((38,(39,37)),((33,20),((35,28),((40,(34,(27,26))),((32,24),19))))),(31,((4,((6,((((18,17),(16,13)),10),((14,(15,(8,7))),(11,(12,(9,5)))))),((29,25),2))),((46,45),((36,(((44,43),(41,30)),(23,(22,21)))),(42,3))))),1);
   tree tree_4876 [p = 0.000, P = 0.707] = [&W 0.000070] ((((39,38),37),((33,20),((35,28),(((40,34),(27,26)),((32,24),19))))),(31,((4,((46,(6,((((18,17),(16,13)),10),((14,(15,(8,7))),(11,(12,(9,5))))))),((29,25),2))),(45,(42,((36,((41,30),((44,43),(23,(22,21))))),3))))),1);
   tree tree_4877 [p = 0.000, P = 0.707] = [&W 0.000070] (((38,(39,37)),((33,20),(34,((35,28),((27,26),(40,((32,24),19))))))),(31,((4,((46,(6,((((18,17),(16,13)),10),((14,(15,(8,7))),(11,(12,(9,5))))))),((29,25),2))),(45,((42,(36,(((44,43),(41,30)),(23,(22,21))))),3)))),1);
   tree tree_4878 [p = 0.000, P = 0.707] = [&W 0.000070] (((38,(39,37)),((33,20),((34,(35,28)),((40,(27,26)),((32,24),19))))),(31,((4,(((((18,17),(16,13)),10),(6,((14,(15,(8,7))),(11,(12,(9,5)))))),((29,25),2))),(((46,45),42),((36,((41,30),((44,43),(23,(22,21))))),3)))),1);
   tree tree_4879 [p = 0.000, P = 0.707] = [&W 0.000070] (((38,(39,37)),((33,20),((34,(35,28)),((40,(27,26)),((32,24),19))))),(31,((4,(((((18,17),(16,13)),10),(6,((14,(15,(8,7))),(11,(12,(9,5)))))),((29,25),2))),((46,45),((36,(((42,41),30),((44,43),(23,(22,21))))),3)))),1);
   tree tree_4880 [p = 0.000, P = 0.707] = [&W 0.000070] ((((39,38),37),((33,20),((35,28),(((40,34),(27,26)),((32,24),19))))),(31,((46,45),((4,((6,((((18,17),(16,13)),10),((14,(15,(8,7))),(11,(12,(9,5)))))),((29,25),2))),(((42,36),(((44,43),(41,30)),(23,(22,21)))),3)))),1);
   tree tree_4881 [p = 0.000, P = 0.708] = [&W 0.000070] (((38,(39,37)),((33,20),((35,28),(((40,34),(27,26)),((32,24),19))))),(31,(45,((4,((46,(6,((((18,17),(16,13)),10),((14,(15,(8,7))),(11,(12,(9,5))))))),((29,25),2))),((42,(36,((44,43),((41,30),(23,(22,21)))))),3)))),1);
   tree tree_4882 [p = 0.000, P = 0.708] = [&W 0.000070] (((38,(39,37)),((33,20),((35,28),(((40,34),(27,26)),((32,24),19))))),(31,((46,45),((4,((6,((((18,17),(16,13)),10),((14,(15,(8,7))),(11,(12,(9,5)))))),((29,25),2))),((42,(36,(((44,43),(41,30)),(23,(22,21))))),3)))),1);
   tree tree_4883 [p = 0.000, P = 0.708] = [&W 0.000070] (((38,(39,37)),((33,20),((35,28),((34,(40,(27,26))),((32,24),19))))),(31,(45,((4,((46,(6,((((18,17),(16,13)),10),((14,(15,(8,7))),(11,(12,(9,5))))))),((29,25),2))),((36,((44,43),((41,30),(23,(22,21))))),(42,3))))),1);
   tree tree_4884 [p = 0.000, P = 0.708] = [&W 0.000070] (((38,(39,37)),((33,20),((35,28),(((40,34),(27,26)),((32,24),19))))),(31,((4,((6,((((18,17),(16,13)),10),((14,(15,(8,7))),(11,(12,(9,5)))))),((29,25),2))),((46,45),(42,((36,((44,43),((41,30),(23,(22,21))))),3))))),1);
   tree tree_4885 [p = 0.000, P = 0.708] = [&W 0.000070] (((38,(39,37)),((33,20),((35,28),((34,(40,(27,26))),((32,24),19))))),(31,((4,((6,((((18,17),(16,13)),10),((14,(15,(8,7))),(11,(12,(9,5)))))),((29,25),2))),(45,((46,42),((36,((41,30),((44,43),(23,(22,21))))),3))))),1);
   tree tree_4886 [p = 0.000, P = 0.708] = [&W 0.000070] (((38,(39,37)),((33,20),((35,28),((34,(40,(27,26))),((32,24),19))))),(31,((4,((6,((((18,17),(16,13)),10),((14,(15,(8,7))),(11,(12,(9,5)))))),((29,25),2))),(((46,45),42),((36,(((44,43),(41,30)),(23,(22,21)))),3)))),1);
   tree tree_4887 [p = 0.000, P = 0.708] = [&W 0.000070] (((38,(39,37)),((33,20),((35,28),((27,26),(40,((34,(32,24)),19)))))),(31,(45,((4,((6,((((18,17),(16,13)),10),((14,(15,(8,7))),(11,(12,(9,5)))))),((29,25),2))),(42,((46,(36,(((44,43),(41,30)),(23,(22,21))))),3))))),1);
   tree tree_4888 [p = 0.000, P = 0.708] = [&W 0.000070] (((39,(38,37)),((33,20),((35,28),((40,(27,26)),((34,(32,24)),19))))),(31,(45,((4,((46,((((18,17),(16,13)),10),(6,((14,(15,(8,7))),(11,(12,(9,5))))))),((29,25),2))),((42,(36,(((44,43),(41,30)),((23,22),21)))),3)))),1);
   tree tree_4889 [p = 0.000, P = 0.708] = [&W 0.000070] (((38,(39,37)),((33,20),((34,(35,28)),((27,26),(40,((32,24),19)))))),(31,(45,((4,((29,25),((46,((((18,17),(16,13)),10),(6,((14,(15,(8,7))),(11,(12,(9,5))))))),2))),((42,(36,((44,43),((41,30),((23,22),21))))),3)))),1);
   tree tree_4890 [p = 0.000, P = 0.708] = [&W 0.000070] (((38,(39,37)),((33,20),((34,(35,28)),((40,(27,26)),((32,24),19))))),(31,((4,((29,25),(((((18,17),(16,13)),10),(6,((14,(15,(8,7))),(11,(12,(9,5)))))),2))),((46,45),((42,(36,(((44,43),(41,30)),((23,22),21)))),3)))),1);
   tree tree_4891 [p = 0.000, P = 0.708] = [&W 0.000070] (((38,(39,37)),((33,20),((35,28),((40,(27,26)),((34,(32,24)),19))))),(31,((46,45),((4,((6,((((18,17),(16,13)),10),((14,(15,(8,7))),(11,(12,(9,5)))))),((29,25),2))),((36,((44,43),(((42,41),30),(23,(22,21))))),3)))),1);
   tree tree_4892 [p = 0.000, P = 0.708] = [&W 0.000070] (((38,(39,37)),((33,20),((35,28),((40,(27,26)),((34,(32,24)),19))))),(31,((4,(((((18,17),(16,13)),10),(6,((14,(15,(8,7))),(11,(12,(9,5)))))),((29,25),2))),(45,(46,((42,(36,(41,(30,((44,43),((23,22),21)))))),3))))),1);
   tree tree_4893 [p = 0.000, P = 0.708] = [&W 0.000070] (((38,(39,37)),((33,20),((35,28),((40,(27,26)),((34,(32,24)),19))))),(31,(45,((4,((6,((((18,17),(16,13)),10),((14,(15,(8,7))),(11,(12,(9,5)))))),((29,25),2))),((46,42),((36,((41,((44,43),30)),(23,(22,21)))),3))))),1);
   tree tree_4894 [p = 0.000, P = 0.708] = [&W 0.000070] (((38,(39,37)),((33,20),((35,28),(((40,(27,26)),(32,24)),(34,19))))),(31,((46,45),((4,(((((18,17),(16,13)),10),(6,((14,(15,(8,7))),(11,(12,(9,5)))))),((29,25),2))),(((42,36),(((44,43),(41,30)),(23,(22,21)))),3)))),1);
   tree tree_4895 [p = 0.000, P = 0.709] = [&W 0.000070] (((38,(39,37)),((33,20),((35,28),((40,(27,26)),((34,(32,24)),19))))),(31,((46,45),((4,((6,((((18,17),(16,13)),10),((14,(15,(8,7))),(11,(12,(9,5)))))),((29,25),2))),((36,((44,43),((41,(42,30)),(23,(22,21))))),3)))),1);
   tree tree_4896 [p = 0.000, P = 0.709] = [&W 0.000070] (((39,(38,37)),((33,20),((35,28),((40,(27,26)),((34,(32,24)),19))))),(31,((4,(((((18,17),(16,13)),10),(6,((14,(15,(8,7))),(11,(12,(9,5)))))),((29,25),2))),((46,45),((42,(36,((41,30),((44,43),((23,22),21))))),3)))),1);
   tree tree_4897 [p = 0.000, P = 0.709] = [&W 0.000070] (((38,(39,37)),((33,20),((35,28),(((40,(27,26)),(32,24)),(34,19))))),(31,(45,((4,((46,((((18,17),(16,13)),10),(6,((14,(15,(8,7))),(11,(12,(9,5))))))),((29,25),2))),(42,((36,(((44,43),(41,30)),(23,(22,21)))),3))))),1);
   tree tree_4898 [p = 0.000, P = 0.709] = [&W 0.000070] (((38,(39,37)),((33,20),((35,28),((40,(27,26)),((34,(32,24)),19))))),(31,((4,((6,((((18,17),(16,13)),10),((14,(15,(8,7))),(11,(12,(9,5)))))),((29,25),2))),((45,(46,42)),((36,((41,30),((44,43),(23,(22,21))))),3)))),1);
   tree tree_4899 [p = 0.000, P = 0.709] = [&W 0.000070] (((38,(39,37)),((33,20),((35,28),((40,(27,26)),((34,(32,24)),19))))),(31,((4,((6,((((18,17),(16,13)),10),((14,(15,(8,7))),(11,(12,(9,5)))))),((29,25),2))),(((46,45),42),((36,((41,30),((44,43),(23,(22,21))))),3)))),1);
   tree tree_4900 [p = 0.000, P = 0.709] = [&W 0.000070] (((38,(39,37)),((33,20),((34,(35,28)),((40,(27,26)),((32,24),19))))),(31,((4,((29,25),((46,((((18,17),(16,13)),10),(6,((14,(15,(8,7))),(11,(12,(9,5))))))),2))),(45,((42,(36,((44,43),((41,30),((23,22),21))))),3)))),1);
   tree tree_4901 [p = 0.000, P = 0.709] = [&W 0.000070] (((38,(39,37)),((33,20),((35,28),((40,(27,26)),((34,(32,24)),19))))),(31,(45,((4,((46,(6,((((18,17),(16,13)),10),((14,(15,(8,7))),(11,(12,(9,5))))))),((29,25),2))),(42,((36,((41,30),((44,43),(23,(22,21))))),3))))),1);
   tree tree_4902 [p = 0.000, P = 0.709] = [&W 0.000070] (((38,(39,37)),((33,20),((35,28),((40,(27,26)),((34,(32,24)),19))))),(31,((45,(4,((6,((((18,17),(16,13)),10),((14,(15,(8,7))),(11,(12,(9,5)))))),((29,25),2)))),(46,(42,((36,((41,30),((44,43),(23,(22,21))))),3))))),1);
   tree tree_4903 [p = 0.000, P = 0.709] = [&W 0.000070] (((39,(38,37)),((33,20),((35,28),((40,(27,26)),((34,(32,24)),19))))),(31,((4,(((((18,17),(16,13)),10),(6,((14,(15,(8,7))),(11,(12,(9,5)))))),((29,25),2))),(46,(45,(42,((36,(((44,43),(41,30)),((23,22),21))),3)))))),1);
   tree tree_4904 [p = 0.000, P = 0.709] = [&W 0.000070] (((38,(39,37)),((33,20),((35,28),((40,(27,26)),((34,(32,24)),19))))),(31,((4,((6,((((18,17),(16,13)),10),((14,(15,(8,7))),(11,(12,(9,5)))))),((29,25),2))),(42,((46,45),((36,((44,43),((41,30),(23,(22,21))))),3))))),1);
   tree tree_4905 [p = 0.000, P = 0.709] = [&W 0.000070] (((38,(39,37)),((33,20),((35,28),((40,(27,26)),((34,(32,24)),19))))),(31,((4,((6,((((18,17),(16,13)),10),((14,(15,(8,7))),(11,(12,(9,5)))))),((29,25),2))),(((46,45),42),((36,((44,43),((41,30),(23,(22,21))))),3)))),1);
   tree tree_4906 [p = 0.000, P = 0.709] = [&W 0.000070] (((38,(39,37)),((33,20),((35,28),((40,(27,26)),((34,(32,24)),19))))),(31,((4,((6,((((18,17),(16,13)),10),((14,(15,(8,7))),(11,(12,(9,5)))))),((29,25),2))),((45,(46,42)),((36,((44,43),((41,30),(23,(22,21))))),3)))),1);
   tree tree_4907 [p = 0.000, P = 0.709] = [&W 0.000070] (((39,(38,37)),((33,20),((35,28),((40,(27,26)),((34,(32,24)),19))))),(31,((4,(((((18,17),(16,13)),10),(6,((14,(15,(8,7))),(11,(12,(9,5)))))),((29,25),2))),((46,45),(42,((36,((41,30),((44,43),((23,22),21)))),3))))),1);
   tree tree_4908 [p = 0.000, P = 0.709] = [&W 0.000070] ((((39,38),37),((33,20),(34,((35,28),((40,(27,26)),((32,24),19)))))),(31,((4,((6,((((18,17),(16,13)),10),((14,(15,(8,7))),(11,(12,(9,5)))))),((29,25),2))),((46,45),(((42,36),(((44,43),(41,30)),(23,(22,21)))),3)))),1);
   tree tree_4909 [p = 0.000, P = 0.710] = [&W 0.000070] (((38,(39,37)),((33,20),((35,28),((40,(27,26)),((34,(32,24)),19))))),(31,((4,((6,((((18,17),(16,13)),10),((14,(15,(8,7))),(11,(12,(9,5)))))),((29,25),2))),(46,(45,(((42,36),(((44,43),(41,30)),(23,(22,21)))),3))))),1);
   tree tree_4910 [p = 0.000, P = 0.710] = [&W 0.000070] ((((39,38),37),((33,20),((35,28),((40,(27,26)),((34,(32,24)),19))))),(31,((4,(((((18,17),(16,13)),10),(6,((14,(15,(8,7))),(11,(12,(9,5)))))),((29,25),2))),((46,45),((36,(((44,43),(41,(42,30))),((23,22),21))),3)))),1);
   tree tree_4911 [p = 0.000, P = 0.710] = [&W 0.000070] (((38,(39,37)),((33,20),((35,28),((40,(27,26)),((34,(32,24)),19))))),(31,(45,((4,((6,((((18,17),(16,13)),10),((14,(15,(8,7))),(11,(12,(9,5)))))),((29,25),2))),((46,42),((36,((41,30),((44,43),(23,(22,21))))),3))))),1);
   tree tree_4912 [p = 0.000, P = 0.710] = [&W 0.000070] (((39,(38,37)),((33,20),((35,28),((40,(27,26)),((34,(32,24)),19))))),(31,((4,((46,((((18,17),(16,13)),10),(6,((14,(15,(8,7))),(11,(12,(9,5))))))),((29,25),2))),(45,(((42,36),((41,30),((44,43),((23,22),21)))),3)))),1);
   tree tree_4913 [p = 0.000, P = 0.710] = [&W 0.000070] ((((39,38),37),((33,20),((35,28),((40,(27,26)),((34,(32,24)),19))))),(31,((4,(((((18,17),(16,13)),10),(6,((14,(15,(8,7))),(11,(12,(9,5)))))),((29,25),2))),((46,45),((42,(36,((41,30),((44,43),((23,22),21))))),3)))),1);
   tree tree_4914 [p = 0.000, P = 0.710] = [&W 0.000070] (((38,(39,37)),((33,20),((35,28),((40,(27,26)),((34,(32,24)),19))))),(31,((4,((6,((((18,17),(16,13)),10),((14,(15,(8,7))),(11,(12,(9,5)))))),((29,25),2))),((46,45),(((42,36),(((44,43),(41,30)),(23,(22,21)))),3)))),1);
   tree tree_4915 [p = 0.000, P = 0.710] = [&W 0.000070] ((((39,38),37),((33,20),((34,(35,28)),(((40,(27,26)),(32,24)),19)))),(31,((46,45),((4,(((((18,17),(16,13)),10),(6,((14,(15,(8,7))),(11,(12,(9,5)))))),((29,25),2))),((36,(((42,41),30),((44,43),(23,(22,21))))),3)))),1);
   tree tree_4916 [p = 0.000, P = 0.710] = [&W 0.000070] (((38,(39,37)),((33,20),((34,(35,28)),(((40,(27,26)),(32,24)),19)))),(31,((4,(((((18,17),(16,13)),10),(6,((14,(15,(8,7))),(11,(12,(9,5)))))),((29,25),2))),((46,45),((42,(36,((44,43),((41,30),(23,(22,21)))))),3)))),1);
   tree tree_4917 [p = 0.000, P = 0.710] = [&W 0.000070] (((38,(39,37)),((33,20),((35,28),((40,(27,26)),((34,(32,24)),19))))),(31,(45,((4,((46,(6,((((18,17),(16,13)),10),((14,(15,(8,7))),(11,(12,(9,5))))))),((29,25),2))),((36,(((44,43),(41,30)),(23,(22,21)))),(42,3))))),1);
   tree tree_4918 [p = 0.000, P = 0.710] = [&W 0.000070] (((38,(39,37)),((33,20),((35,28),((40,(27,26)),((34,(32,24)),19))))),(31,((4,((6,((((18,17),(16,13)),10),((14,(15,(8,7))),(11,(12,(9,5)))))),((29,25),2))),((46,45),((36,((41,(42,30)),((44,43),(23,(22,21))))),3)))),1);
   tree tree_4919 [p = 0.000, P = 0.710] = [&W 0.000070] (((38,(39,37)),((33,20),((35,28),((40,(27,26)),((34,(32,24)),19))))),(31,(45,((4,((46,((((18,17),(16,13)),10),(6,((14,(15,(8,7))),(11,(12,(9,5))))))),((29,25),2))),(42,((36,((44,43),((41,30),((23,22),21)))),3))))),1);
   tree tree_4920 [p = 0.000, P = 0.710] = [&W 0.000070] (((38,(39,37)),((33,20),((34,(35,28)),(((40,(27,26)),(32,24)),19)))),(31,((46,45),((4,(((((18,17),(16,13)),10),(6,((14,(15,(8,7))),(11,(12,(9,5)))))),((29,25),2))),((42,(36,(((44,43),(41,30)),(23,(22,21))))),3)))),1);
   tree tree_4921 [p = 0.000, P = 0.710] = [&W 0.000070] (((39,(38,37)),((33,20),((34,(35,28)),(((40,(27,26)),(32,24)),19)))),(31,(45,((4,((46,((((18,17),(16,13)),10),(6,((14,(15,(8,7))),(11,(12,(9,5))))))),((29,25),2))),(((42,36),(((44,43),(41,30)),(23,(22,21)))),3)))),1);
   tree tree_4922 [p = 0.000, P = 0.710] = [&W 0.000070] (((38,(39,37)),((33,20),((35,28),((40,(27,26)),((34,(32,24)),19))))),(31,((46,45),((4,((6,((((18,17),(16,13)),10),((14,(15,(8,7))),(11,(12,(9,5)))))),((29,25),2))),((36,(((44,43),(41,30)),(23,(22,21)))),(42,3))))),1);
   tree tree_4923 [p = 0.000, P = 0.711] = [&W 0.000070] (((38,(39,37)),((33,20),((35,28),((40,(27,26)),((32,24),(34,19)))))),(31,((4,(((((18,17),(16,13)),10),(6,((14,(15,(8,7))),(11,(12,(9,5)))))),((29,25),2))),((46,45),((36,((44,43),((41,(42,30)),(23,(22,21))))),3)))),1);
   tree tree_4924 [p = 0.000, P = 0.711] = [&W 0.000070] (((39,(38,37)),((33,20),((34,(35,28)),(((40,(27,26)),(32,24)),19)))),(31,(45,((4,(((((18,17),(16,13)),10),(6,((14,(15,(8,7))),(11,(12,(9,5)))))),((29,25),2))),((46,42),((36,(((44,43),(41,30)),(23,(22,21)))),3))))),1);
   tree tree_4925 [p = 0.000, P = 0.711] = [&W 0.000070] (((39,(38,37)),((33,20),(34,((35,28),(((40,(27,26)),(32,24)),19))))),(31,((4,(((((18,17),(16,13)),10),(6,((14,(15,(8,7))),(11,(12,(9,5)))))),((29,25),2))),((45,(46,42)),((36,((44,43),((41,30),(23,(22,21))))),3)))),1);
   tree tree_4926 [p = 0.000, P = 0.711] = [&W 0.000070] (((38,(39,37)),((33,20),((35,28),((40,(27,26)),((32,24),(34,19)))))),(31,((4,(((((18,17),(16,13)),10),(6,((14,(15,(8,7))),(11,(12,(9,5)))))),((29,25),2))),(45,((46,42),((36,((44,43),((41,30),(23,(22,21))))),3))))),1);
   tree tree_4927 [p = 0.000, P = 0.711] = [&W 0.000070] (((38,(39,37)),((33,20),((35,28),((40,(27,26)),((34,(32,24)),19))))),(31,(45,((4,((6,((((18,17),(16,13)),10),((14,(15,(8,7))),(11,(12,(9,5)))))),((29,25),2))),((46,(36,((41,30),((44,43),(23,(22,21)))))),(42,3))))),1);
   tree tree_4928 [p = 0.000, P = 0.711] = [&W 0.000070] (((38,(39,37)),((33,20),((35,28),((40,(27,26)),((34,(32,24)),19))))),(31,((4,((6,((((18,17),(16,13)),10),((14,(15,(8,7))),(11,(12,(9,5)))))),((29,25),2))),((46,45),(((42,36),((41,30),((44,43),(23,(22,21))))),3)))),1);
   tree tree_4929 [p = 0.000, P = 0.711] = [&W 0.000070] (((38,(39,37)),((33,20),((34,(35,28)),(((40,(27,26)),(32,24)),19)))),(31,((46,45),((4,(((((18,17),(16,13)),10),(6,((14,(15,(8,7))),(11,(12,(9,5)))))),((29,25),2))),(((42,36),(((44,43),(41,30)),(23,(22,21)))),3)))),1);
   tree tree_4930 [p = 0.000, P = 0.711] = [&W 0.000070] (((38,(39,37)),((33,20),((35,28),((40,(27,26)),((34,(32,24)),19))))),(31,(45,((4,((46,(6,((((18,17),(16,13)),10),((14,(15,(8,7))),(11,(12,(9,5))))))),((29,25),2))),(((42,36),((41,30),((44,43),(23,(22,21))))),3)))),1);
   tree tree_4931 [p = 0.000, P = 0.711] = [&W 0.000070] (((38,(39,37)),((33,20),((35,28),((40,(27,26)),((34,(32,24)),19))))),(31,((4,((46,(6,((((18,17),(16,13)),10),((14,(15,(8,7))),(11,(12,(9,5))))))),((29,25),2))),(45,(((42,36),(((44,43),(41,30)),(23,(22,21)))),3)))),1);
   tree tree_4932 [p = 0.000, P = 0.711] = [&W 0.000070] (((38,(39,37)),((33,20),((35,28),((40,(27,26)),((34,(32,24)),19))))),(31,((4,((46,(6,((((18,17),(16,13)),10),((14,(15,(8,7))),(11,(12,(9,5))))))),((29,25),2))),(45,(((42,36),((44,43),((41,30),(23,(22,21))))),3)))),1);
   tree tree_4933 [p = 0.000, P = 0.711] = [&W 0.000070] (((38,(39,37)),((33,20),((34,(35,28)),(((40,(27,26)),(32,24)),19)))),(31,(45,((4,(((((18,17),(16,13)),10),(6,((14,(15,(8,7))),(11,(12,(9,5)))))),((29,25),2))),(46,(((42,36),((41,30),((44,43),(23,(22,21))))),3))))),1);
   tree tree_4934 [p = 0.000, P = 0.711] = [&W 0.000070] (((38,(39,37)),((33,20),((35,28),((40,(27,26)),((34,(32,24)),19))))),(31,((4,((6,((((18,17),(16,13)),10),((14,(15,(8,7))),(11,(12,(9,5)))))),((29,25),2))),((46,45),((36,(((44,43),(41,(42,30))),(23,(22,21)))),3)))),1);
   tree tree_4935 [p = 0.000, P = 0.711] = [&W 0.000070] (((38,(39,37)),((33,20),((34,(35,28)),(((40,(27,26)),(32,24)),19)))),(31,(45,((4,(((((18,17),(16,13)),10),(6,((14,(15,(8,7))),(11,(12,(9,5)))))),((29,25),2))),(46,(42,((36,((41,30),((44,43),(23,(22,21))))),3)))))),1);
   tree tree_4936 [p = 0.000, P = 0.711] = [&W 0.000070] (((38,(39,37)),((33,20),((34,(35,28)),(((40,(27,26)),(32,24)),19)))),(31,((4,(((((18,17),(16,13)),10),(6,((14,(15,(8,7))),(11,(12,(9,5)))))),((29,25),2))),((46,45),(((42,36),(((44,43),(41,30)),(23,(22,21)))),3)))),1);
   tree tree_4937 [p = 0.000, P = 0.712] = [&W 0.000070] (((38,(39,37)),((33,20),((35,28),((40,(27,26)),((34,(32,24)),19))))),(31,((4,((6,((((18,17),(16,13)),10),((14,(15,(8,7))),(11,(12,(9,5)))))),((29,25),2))),((46,45),((36,((44,43),((41,30),((42,23),(22,21))))),3)))),1);
   tree tree_4938 [p = 0.000, P = 0.712] = [&W 0.000070] (((38,(39,37)),((33,20),((35,28),(((40,(27,26)),(32,24)),(34,19))))),(31,((4,((46,((((18,17),(16,13)),10),(6,((14,(15,(8,7))),(11,(12,(9,5))))))),((29,25),2))),(45,((36,(42,((41,30),((44,43),(23,(22,21)))))),3)))),1);
   tree tree_4939 [p = 0.000, P = 0.712] = [&W 0.000070] (((38,(39,37)),((33,20),((35,28),(((40,(27,26)),(32,24)),(34,19))))),(31,((4,(((((18,17),(16,13)),10),(6,((14,(15,(8,7))),(11,(12,(9,5)))))),((29,25),2))),(((46,45),42),((36,((44,43),((41,30),(23,(22,21))))),3)))),1);
   tree tree_4940 [p = 0.000, P = 0.712] = [&W 0.000070] (((38,(39,37)),((33,20),((35,28),((40,(27,26)),((34,(32,24)),19))))),(31,((46,45),((4,(((((18,17),(16,13)),10),(6,((14,(15,(8,7))),(11,(12,(9,5)))))),((29,25),2))),(42,((36,(30,(41,((44,43),((23,22),21))))),3))))),1);
   tree tree_4941 [p = 0.000, P = 0.712] = [&W 0.000070] (((38,(39,37)),((33,20),((35,28),(34,((40,(27,26)),((32,24),19)))))),(31,((4,((46,(6,((((18,17),(16,13)),10),((14,(15,(8,7))),(11,(12,(9,5))))))),((29,25),2))),((45,42),((36,((44,43),((41,30),(23,(22,21))))),3)))),1);
   tree tree_4942 [p = 0.000, P = 0.712] = [&W 0.000070] (((38,(39,37)),((33,20),((35,28),(34,((40,(27,26)),((32,24),19)))))),(31,((4,((6,((((18,17),(16,13)),10),((14,(15,(8,7))),(11,(12,(9,5)))))),((29,25),2))),((45,(46,42)),((36,((44,43),((41,30),(23,(22,21))))),3)))),1);
   tree tree_4943 [p = 0.000, P = 0.712] = [&W 0.000070] (((38,(39,37)),((33,20),((35,28),(34,((40,(27,26)),((32,24),19)))))),(31,((4,((46,(6,((((18,17),(16,13)),10),((14,(15,(8,7))),(11,(12,(9,5))))))),((29,25),2))),(45,((36,(((44,43),(41,30)),(23,(22,21)))),(42,3))))),1);
   tree tree_4944 [p = 0.000, P = 0.712] = [&W 0.000070] (((39,(38,37)),((33,20),((34,(35,28)),((40,(27,26)),((32,24),19))))),(31,((4,(((((18,17),(16,13)),10),(6,((14,(15,(8,7))),(11,(12,(9,5)))))),((29,25),2))),((46,45),(((42,36),(((44,43),(41,30)),(23,(22,21)))),3)))),1);
   tree tree_4945 [p = 0.000, P = 0.712] = [&W 0.000070] (((38,(39,37)),((33,20),((35,28),(34,((40,(27,26)),((32,24),19)))))),(31,((4,((6,((((18,17),(16,13)),10),((14,(15,(8,7))),(11,(12,(9,5)))))),((29,25),2))),((46,45),(42,((36,((41,30),((44,43),(23,(22,21))))),3))))),1);
   tree tree_4946 [p = 0.000, P = 0.712] = [&W 0.000070] (((39,(38,37)),((33,20),((34,(35,28)),((40,(27,26)),((32,24),19))))),(31,((4,((46,((((18,17),(16,13)),10),(6,((14,(15,(8,7))),(11,(12,(9,5))))))),((29,25),2))),(45,(42,((36,(((44,43),(41,30)),(23,(22,21)))),3))))),1);
   tree tree_4947 [p = 0.000, P = 0.712] = [&W 0.000070] (((39,(38,37)),((33,20),((34,(35,28)),((40,(27,26)),((32,24),19))))),(31,(45,((4,(((((18,17),(16,13)),10),(6,((14,(15,(8,7))),(11,(12,(9,5)))))),((29,25),2))),((46,42),((36,(((44,43),(41,30)),(23,(22,21)))),3))))),1);
   tree tree_4948 [p = 0.000, P = 0.712] = [&W 0.000070] (((38,(39,37)),((33,20),((35,28),(34,((40,(27,26)),((32,24),19)))))),(31,((4,((46,(6,((((18,17),(16,13)),10),((14,(15,(8,7))),(11,(12,(9,5))))))),((29,25),2))),((45,42),((36,((41,30),((44,43),(23,(22,21))))),3)))),1);
   tree tree_4949 [p = 0.000, P = 0.712] = [&W 0.000070] (((38,(39,37)),((33,20),((35,28),(34,((40,(27,26)),((32,24),19)))))),(31,((4,((46,(6,((((18,17),(16,13)),10),((14,(15,(8,7))),(11,(12,(9,5))))))),((29,25),2))),(45,(((42,36),((44,43),((41,30),(23,(22,21))))),3)))),1);
   tree tree_4950 [p = 0.000, P = 0.712] = [&W 0.000070] (((38,(39,37)),((33,20),((35,28),(34,((40,(27,26)),((32,24),19)))))),(31,((4,(((46,45),(6,((((18,17),(16,13)),10),((14,(15,(8,7))),(11,(12,(9,5))))))),((29,25),2))),(((42,36),(((44,43),(41,30)),(23,(22,21)))),3))),1);
   tree tree_4951 [p = 0.000, P = 0.712] = [&W 0.000070] (((38,(39,37)),((33,20),((35,28),(34,((40,(27,26)),((32,24),19)))))),(31,((4,((6,((((18,17),(16,13)),10),((14,(15,(8,7))),(11,(12,(9,5)))))),((29,25),2))),((46,45),(((42,36),(((44,43),(41,30)),(23,(22,21)))),3)))),1);
   tree tree_4952 [p = 0.000, P = 0.713] = [&W 0.000070] ((39,((38,37),((33,20),((34,(35,28)),((40,(27,26)),((32,24),19)))))),(31,((4,(((((18,17),(16,13)),10),(6,((14,(15,(8,7))),(11,(12,(9,5)))))),((29,25),2))),(46,((45,42),((36,(((44,43),(41,30)),(23,(22,21)))),3))))),1);
   tree tree_4953 [p = 0.000, P = 0.713] = [&W 0.000070] (((38,(39,37)),((33,20),((35,28),(34,((40,(27,26)),((32,24),19)))))),(31,((46,45),((4,((6,((((18,17),(16,13)),10),((14,(15,(8,7))),(11,(12,(9,5)))))),((29,25),2))),(42,((36,((41,30),((44,43),(23,(22,21))))),3))))),1);
   tree tree_4954 [p = 0.000, P = 0.713] = [&W 0.000070] ((((39,38),37),((33,20),((34,(35,28)),((40,(27,26)),((32,24),19))))),((46,31),((4,(((((18,17),(16,13)),10),(6,((14,(15,(8,7))),(11,(12,(9,5)))))),((29,25),2))),(45,(42,((36,(((44,43),(41,30)),(23,(22,21)))),3))))),1);
   tree tree_4955 [p = 0.000, P = 0.713] = [&W 0.000070] (((38,(39,37)),((33,20),((35,28),(34,((40,(27,26)),((32,24),19)))))),(31,((4,((6,((((18,17),(16,13)),10),((14,(15,(8,7))),(11,(12,(9,5)))))),((29,25),2))),(((46,45),42),((36,(((44,43),(41,30)),(23,(22,21)))),3)))),1);
   tree tree_4956 [p = 0.000, P = 0.713] = [&W 0.000070] ((((39,38),37),((33,20),((34,(35,28)),((40,(27,26)),((32,24),19))))),(31,((4,(((((18,17),(16,13)),10),(6,((14,(15,(8,7))),(11,(12,(9,5)))))),((29,25),2))),((46,45),((42,(36,(((44,43),(41,30)),(23,(22,21))))),3)))),1);
   tree tree_4957 [p = 0.000, P = 0.713] = [&W 0.000070] (((38,(39,37)),((33,20),((35,28),(34,((40,(27,26)),((32,24),19)))))),(31,(45,((4,((6,((((18,17),(16,13)),10),((14,(15,(8,7))),(11,(12,(9,5)))))),((29,25),(46,2)))),(42,((36,(((44,43),(41,30)),(23,(22,21)))),3))))),1);
   tree tree_4958 [p = 0.000, P = 0.713] = [&W 0.000070] (((38,(39,37)),((33,20),((34,(35,28)),((40,(27,26)),((32,24),19))))),(31,((4,(((((18,17),(16,13)),10),(6,((14,(15,(8,7))),(11,(12,(9,5)))))),((29,25),2))),(45,((46,42),((36,((44,43),((41,30),(23,(22,21))))),3))))),1);
   tree tree_4959 [p = 0.000, P = 0.713] = [&W 0.000070] (((38,(39,37)),((33,20),((35,28),(34,((40,(27,26)),((32,24),19)))))),(31,(45,((4,((6,((((18,17),(16,13)),10),((14,(15,(8,7))),(11,(12,(9,5)))))),((29,25),2))),((46,42),((36,(((44,43),(41,30)),(23,(22,21)))),3))))),1);
   tree tree_4960 [p = 0.000, P = 0.713] = [&W 0.000070] ((((39,38),37),((33,20),((34,(35,28)),((40,(27,26)),((32,24),19))))),(31,((4,(((((18,17),(16,13)),10),(6,((14,(15,(8,7))),(11,(12,(9,5)))))),((29,25),2))),((46,45),((42,(36,((44,43),((41,30),(23,(22,21)))))),3)))),1);
   tree tree_4961 [p = 0.000, P = 0.713] = [&W 0.000070] (((38,(39,37)),((33,20),((35,28),(34,((27,26),(40,((32,24),19))))))),(31,((4,((6,((((18,17),(16,13)),10),((14,(15,(8,7))),(11,(12,(9,5)))))),((29,25),2))),(45,((46,42),((36,((41,30),((44,43),(23,(22,21))))),3))))),1);
   tree tree_4962 [p = 0.000, P = 0.713] = [&W 0.000070] ((((39,38),37),((33,20),((34,(35,28)),((40,(27,26)),((32,24),19))))),(31,((4,((46,((((18,17),(16,13)),10),(6,((14,(15,(8,7))),(11,(12,(9,5))))))),((29,25),2))),(45,((36,(42,(((44,43),(41,30)),(23,(22,21))))),3)))),1);
   tree tree_4963 [p = 0.000, P = 0.713] = [&W 0.000070] ((((39,38),37),((33,20),((34,(35,28)),((40,(27,26)),((32,24),19))))),(31,((4,((46,((((18,17),(16,13)),10),(6,((14,(15,(8,7))),(11,(12,(9,5))))))),((29,25),2))),(45,(42,((36,(((44,43),(41,30)),(23,(22,21)))),3))))),1);
   tree tree_4964 [p = 0.000, P = 0.713] = [&W 0.000070] (((38,(39,37)),((33,20),((35,28),(34,((40,(27,26)),((32,24),19)))))),(31,(45,((4,((46,(6,((((18,17),(16,13)),10),((14,(15,(8,7))),(11,(12,(9,5))))))),((29,25),2))),(42,((36,((44,43),((41,30),(23,(22,21))))),3))))),1);
   tree tree_4965 [p = 0.000, P = 0.713] = [&W 0.000070] (((38,(39,37)),((33,20),((35,28),(34,((40,(27,26)),((32,24),19)))))),(31,(45,((4,((6,((((18,17),(16,13)),10),((14,(15,(8,7))),(11,(12,(9,5)))))),((29,25),2))),((46,42),((36,((44,43),((41,30),(23,(22,21))))),3))))),1);
   tree tree_4966 [p = 0.000, P = 0.714] = [&W 0.000070] (((38,37),(39,((33,20),((34,(35,28)),((40,(27,26)),((32,24),19)))))),(31,(45,((4,((46,((((18,17),(16,13)),10),(6,((14,(15,(8,7))),(11,(12,(9,5))))))),((29,25),2))),((42,(36,((44,43),((41,30),(23,(22,21)))))),3)))),1);
   tree tree_4967 [p = 0.000, P = 0.714] = [&W 0.000070] (((38,(39,37)),((33,20),((35,28),(34,((40,(27,26)),((32,24),19)))))),(31,(45,((4,((46,(6,((((18,17),(16,13)),10),((14,(15,(8,7))),(11,(12,(9,5))))))),((29,25),2))),(((42,36),(((44,43),(41,30)),(23,(22,21)))),3)))),1);
   tree tree_4968 [p = 0.000, P = 0.714] = [&W 0.000070] (((38,(39,37)),((33,20),((35,28),((40,(27,26)),(34,((32,24),19)))))),(31,((4,(((((18,17),(16,13)),10),(6,((14,(15,(8,7))),(11,(12,(9,5)))))),((29,25),2))),((46,45),(((42,36),(((44,43),(41,30)),(23,(22,21)))),3)))),1);
   tree tree_4969 [p = 0.000, P = 0.714] = [&W 0.000070] (((39,(38,37)),((33,20),((35,28),((40,(27,26)),(34,((32,24),19)))))),(31,((4,((6,((((18,17),(16,13)),10),((14,(15,(8,7))),(11,(12,(9,5)))))),((29,25),2))),((46,45),(((42,36),(((44,43),(41,30)),(23,(22,21)))),3)))),1);
   tree tree_4970 [p = 0.000, P = 0.714] = [&W 0.000070] (((38,(39,37)),((33,20),((35,28),((40,(27,26)),(34,((32,24),19)))))),(31,(45,((4,(((((18,17),(16,13)),10),(6,((14,(15,(8,7))),(11,(12,(9,5)))))),((29,25),2))),(46,((36,((44,43),((41,(42,30)),(23,(22,21))))),3))))),1);
   tree tree_4971 [p = 0.000, P = 0.714] = [&W 0.000070] (((38,(39,37)),((33,20),((35,28),((40,(27,26)),(34,((32,24),19)))))),(31,((46,45),((4,(((((18,17),(16,13)),10),(6,((14,(15,(8,7))),(11,(12,(9,5)))))),((29,25),2))),(42,((36,((44,43),((41,30),(23,(22,21))))),3))))),1);
   tree tree_4972 [p = 0.000, P = 0.714] = [&W 0.000070] ((((39,38),37),((33,20),((35,28),((40,(27,26)),(34,((32,24),19)))))),(31,((4,((6,((((18,17),(16,13)),10),((14,(15,(8,7))),(11,(12,(9,5)))))),((29,25),2))),(((46,45),42),((36,(((44,43),(41,30)),(23,(22,21)))),3)))),1);
   tree tree_4973 [p = 0.000, P = 0.714] = [&W 0.000070] (((39,(38,37)),((33,20),((35,28),((40,(27,26)),(34,((32,24),19)))))),(31,((4,((46,(6,((((18,17),(16,13)),10),((14,(15,(8,7))),(11,(12,(9,5))))))),((29,25),2))),(45,((36,(((44,43),(41,(42,30))),(23,(22,21)))),3)))),1);
   tree tree_4974 [p = 0.000, P = 0.714] = [&W 0.000070] (((39,(38,37)),((33,20),((35,28),((40,(27,26)),(34,((32,24),19)))))),(31,((4,((46,(6,((((18,17),(16,13)),10),((14,(15,(8,7))),(11,(12,(9,5))))))),((29,25),2))),(45,(42,((36,(((44,43),(41,30)),(23,(22,21)))),3))))),1);
   tree tree_4975 [p = 0.000, P = 0.714] = [&W 0.000070] (((38,(39,37)),((33,20),((35,28),((40,(27,26)),(34,((32,24),19)))))),(31,((4,((46,(6,((((18,17),(16,13)),10),((14,(15,(8,7))),(11,(12,(9,5))))))),((29,25),2))),(45,((36,(((44,43),(42,(41,30))),(23,(22,21)))),3)))),1);
   tree tree_4976 [p = 0.000, P = 0.714] = [&W 0.000070] (((38,(39,37)),((33,20),((35,28),((27,26),(40,(34,((32,24),19))))))),(31,((4,((6,((((18,17),(16,13)),10),((14,(15,(8,7))),(11,(12,(9,5)))))),((29,25),2))),(45,((46,42),((36,((41,30),((44,43),(23,(22,21))))),3))))),1);
   tree tree_4977 [p = 0.000, P = 0.714] = [&W 0.000070] ((((39,38),37),((33,20),((35,28),((40,(27,26)),(34,((32,24),19)))))),(31,((4,((6,((((18,17),(16,13)),10),((14,(15,(8,7))),(11,(12,(9,5)))))),((29,25),2))),((46,45),(((42,36),(((44,43),(41,30)),(23,(22,21)))),3)))),1);
   tree tree_4978 [p = 0.000, P = 0.714] = [&W 0.000070] (((39,(38,37)),((33,20),((35,28),((40,(27,26)),(34,((32,24),19)))))),(31,((4,((6,((((18,17),(16,13)),10),((14,(15,(8,7))),(11,(12,(9,5)))))),((29,25),2))),((46,45),(((42,36),((41,30),((44,43),(23,(22,21))))),3)))),1);
   tree tree_4979 [p = 0.000, P = 0.714] = [&W 0.000070] ((((39,38),37),((33,20),((35,28),((40,(27,26)),(34,((32,24),19)))))),(31,((4,((6,((((18,17),(16,13)),10),((14,(15,(8,7))),(11,(12,(9,5)))))),((29,25),2))),((46,45),((36,((41,30),(((44,43),42),(23,(22,21))))),3)))),1);
   tree tree_4980 [p = 0.000, P = 0.715] = [&W 0.000070] ((((39,38),37),((33,20),((35,28),((40,(27,26)),(34,((32,24),19)))))),(31,((4,((46,(6,((((18,17),(16,13)),10),((14,(15,(8,7))),(11,(12,(9,5))))))),((29,25),2))),(45,(42,((36,(((44,43),(41,30)),(23,(22,21)))),3))))),1);
   tree tree_4981 [p = 0.000, P = 0.715] = [&W 0.000070] (((38,(39,37)),((33,20),((35,28),(34,(40,((27,26),((32,24),19))))))),(31,(45,((4,((46,(6,((((18,17),(16,13)),10),((14,(15,(8,7))),(11,(12,(9,5))))))),((29,25),2))),(42,((36,(((44,43),(41,30)),(23,(22,21)))),3))))),1);
   tree tree_4982 [p = 0.000, P = 0.715] = [&W 0.000070] (((38,(39,37)),((33,20),((35,28),(34,((40,(27,26)),((32,24),19)))))),(31,((4,((6,((((18,17),(16,13)),10),((14,(15,(8,7))),(11,(12,(9,5)))))),((29,25),2))),(45,((36,(((44,43),(41,30)),(23,(22,21)))),((46,42),3))))),1);
   tree tree_4983 [p = 0.000, P = 0.715] = [&W 0.000070] (((38,(39,37)),((33,20),((35,28),(34,((27,26),(40,((32,24),19))))))),(31,((4,((6,((((18,17),(16,13)),10),((14,(15,(8,7))),(11,(12,(9,5)))))),((29,25),2))),(((46,45),42),((36,((44,43),((41,30),(23,(22,21))))),3)))),1);
   tree tree_4984 [p = 0.000, P = 0.715] = [&W 0.000070] (((38,(39,37)),((33,20),((35,28),(34,((40,(27,26)),((32,24),19)))))),(31,(45,((4,((6,((((18,17),(16,13)),10),((14,(15,(8,7))),(11,(12,(9,5)))))),((29,25),2))),(46,(((42,36),(((44,43),(41,30)),(23,(22,21)))),3))))),1);
   tree tree_4985 [p = 0.000, P = 0.715] = [&W 0.000070] (((38,(39,37)),((33,20),((35,28),(34,((40,(27,26)),((32,24),19)))))),(31,(45,((4,((46,(6,((((18,17),(16,13)),10),((14,(15,(8,7))),(11,(12,(9,5))))))),((29,25),2))),((36,((41,(42,30)),((44,43),(23,(22,21))))),3)))),1);
   tree tree_4986 [p = 0.000, P = 0.715] = [&W 0.000070] (((38,(39,37)),((33,20),((35,28),(34,((40,(27,26)),((32,24),19)))))),(31,((4,(((46,45),(6,((((18,17),(16,13)),10),((14,(15,(8,7))),(11,(12,(9,5))))))),((29,25),2))),(((42,36),((((44,43),41),30),(23,(22,21)))),3))),1);
   tree tree_4987 [p = 0.000, P = 0.715] = [&W 0.000070] (((39,(38,37)),((33,20),((34,(35,28)),((40,(27,26)),((32,24),19))))),(31,((4,((46,((((18,17),(16,13)),10),(6,((14,(15,(8,7))),(11,(12,(9,5))))))),((29,25),2))),(45,((42,(36,((44,43),((41,30),(23,(22,21)))))),3)))),1);
   tree tree_4988 [p = 0.000, P = 0.715] = [&W 0.000070] (((39,(38,37)),((33,20),((35,28),((40,(27,26)),(34,((32,24),19)))))),(31,(45,((4,((6,((((18,17),(16,13)),10),((14,(15,(8,7))),(11,(12,(9,5)))))),((29,25),2))),(46,((42,(36,(((44,43),(41,30)),(23,(22,21))))),3))))),1);
   tree tree_4989 [p = 0.000, P = 0.715] = [&W 0.000070] (((38,(39,37)),((33,20),((35,28),((40,34),((27,26),((32,24),19)))))),(31,(45,((4,((46,(6,((((18,17),(16,13)),10),((14,(15,(8,7))),(11,(12,(9,5))))))),((29,25),2))),(((42,36),(((44,43),(41,30)),(23,(22,21)))),3)))),1);
   tree tree_4990 [p = 0.000, P = 0.715] = [&W 0.000070] (((39,(38,37)),((33,20),((35,28),((40,(27,26)),(34,((32,24),19)))))),(31,((4,((6,((((18,17),(16,13)),10),((14,(15,(8,7))),(11,(12,(9,5)))))),((29,25),2))),((46,45),((36,(42,(((44,43),(41,30)),(23,(22,21))))),3)))),1);
   tree tree_4991 [p = 0.000, P = 0.715] = [&W 0.000070] (((38,(39,37)),((33,20),((35,28),((40,34),((27,26),((32,24),19)))))),(31,((4,((6,((((18,17),(16,13)),10),((14,(15,(8,7))),(11,(12,(9,5)))))),((29,25),2))),((46,(45,42)),((36,((44,43),((41,30),(23,(22,21))))),3)))),1);
   tree tree_4992 [p = 0.000, P = 0.715] = [&W 0.000070] (((38,(39,37)),((33,20),((35,28),((40,34),((27,26),((32,24),19)))))),(31,((4,((6,((((18,17),(16,13)),10),((14,(15,(8,7))),(11,(12,(9,5)))))),((29,25),2))),((45,(46,42)),((36,(((44,43),(41,30)),(23,(22,21)))),3)))),1);
   tree tree_4993 [p = 0.000, P = 0.715] = [&W 0.000070] (((38,(39,37)),((33,20),((35,28),((40,34),((27,26),((32,24),19)))))),(31,((4,((6,((((18,17),(16,13)),10),((14,(15,(8,7))),(11,(12,(9,5)))))),((29,25),2))),(((46,45),42),((36,((41,30),((44,43),(23,(22,21))))),3)))),1);
   tree tree_4994 [p = 0.000, P = 0.716] = [&W 0.000070] (((38,(39,37)),((33,20),((35,28),(34,((40,(27,26)),((32,24),19)))))),(31,((4,((46,(6,((((18,17),(16,13)),10),((14,(15,(8,7))),(11,(12,(9,5))))))),((29,25),2))),(45,((36,((41,30),((44,43),(42,(23,(22,21)))))),3)))),1);
   tree tree_4995 [p = 0.000, P = 0.716] = [&W 0.000070] ((((39,38),37),((33,20),((35,28),(34,((40,(27,26)),((32,24),19)))))),(31,((4,((6,((((18,17),(16,13)),10),((14,(15,(8,7))),(11,(12,(9,5)))))),((29,25),2))),((46,45),(42,((36,(((44,43),(41,30)),(23,(22,21)))),3))))),1);
   tree tree_4996 [p = 0.000, P = 0.716] = [&W 0.000070] ((((39,38),37),((33,20),((35,28),(34,((40,(27,26)),((32,24),19)))))),(31,(45,((4,((6,((((18,17),(16,13)),10),((14,(15,(8,7))),(11,(12,(9,5)))))),((29,25),2))),(42,((36,((41,30),((44,43),(23,(22,21))))),(46,3)))))),1);
   tree tree_4997 [p = 0.000, P = 0.716] = [&W 0.000070] ((((39,38),37),((33,20),((35,28),(34,((40,(27,26)),((32,24),19)))))),(31,((4,((6,((((18,17),(16,13)),10),((14,(15,(8,7))),(11,(12,(9,5)))))),((29,25),2))),(((46,45),42),((36,((44,43),((41,30),(23,(22,21))))),3)))),1);
   tree tree_4998 [p = 0.000, P = 0.716] = [&W 0.000070] (((39,(38,37)),((33,20),((35,28),(34,((40,(27,26)),((32,24),19)))))),(31,((4,((46,(6,((((18,17),(16,13)),10),((14,(15,(8,7))),(11,(12,(9,5))))))),((29,25),2))),(45,((36,((44,43),((41,30),(23,(22,21))))),(42,3))))),1);
   tree tree_4999 [p = 0.000, P = 0.716] = [&W 0.000070] ((((39,38),37),((33,20),((35,28),(34,((40,(27,26)),((32,24),19)))))),(31,((4,((6,((((18,17),(16,13)),10),((14,(15,(8,7))),(11,(12,(9,5)))))),((29,25),2))),((46,45),((42,(36,(((44,43),(41,30)),(23,(22,21))))),3)))),1);
   tree tree_5000 [p = 0.000, P = 0.716] = [&W 0.000070] ((((39,38),37),((33,20),((35,28),(34,((40,(27,26)),((32,24),19)))))),(31,((4,((6,((((18,17),(16,13)),10),((14,(15,(8,7))),(11,(12,(9,5)))))),((29,25),2))),((46,45),(42,((36,((44,43),((41,30),(23,(22,21))))),3))))),1);
   tree tree_5001 [p = 0.000, P = 0.716] = [&W 0.000070] (((38,(39,37)),((33,20),((34,(35,28)),((40,(27,26)),((32,24),19))))),(31,((4,(((((18,17),(16,13)),10),(6,((14,(15,(8,7))),(11,(12,(9,5)))))),((29,25),2))),((46,45),(42,((36,(((44,43),(41,30)),(23,(22,21)))),3))))),1);
   tree tree_5002 [p = 0.000, P = 0.716] = [&W 0.000070] ((((39,38),37),((33,20),((35,28),(34,((40,(27,26)),((32,24),19)))))),(31,((4,((46,(6,((((18,17),(16,13)),10),((14,(15,(8,7))),(11,(12,(9,5))))))),((29,25),2))),(45,(((42,36),(((44,43),(41,30)),(23,(22,21)))),3)))),1);
   tree tree_5003 [p = 0.000, P = 0.716] = [&W 0.000070] ((((39,38),37),((33,20),((35,28),(34,((27,26),(40,((32,24),19))))))),(31,((4,((46,(6,((((18,17),(16,13)),10),((14,(15,(8,7))),(11,(12,(9,5))))))),((29,25),2))),(45,(((42,36),(((44,43),(41,30)),(23,(22,21)))),3)))),1);
   tree tree_5004 [p = 0.000, P = 0.716] = [&W 0.000070] (((38,(39,37)),((33,20),((34,(35,28)),((40,(27,26)),((32,24),19))))),(31,((4,(((((18,17),(16,13)),10),(6,((14,(15,(8,7))),(11,(12,(9,5)))))),((29,25),2))),((46,45),((36,(((44,43),42),((41,30),(23,(22,21))))),3)))),1);
   tree tree_5005 [p = 0.000, P = 0.716] = [&W 0.000070] ((((39,38),37),((33,20),((35,28),(34,((40,(27,26)),((32,24),19)))))),(31,(45,((4,((46,(6,((((18,17),(16,13)),10),((14,(15,(8,7))),(11,(12,(9,5))))))),((29,25),2))),(42,((36,((44,43),((41,30),(23,(22,21))))),3))))),1);
   tree tree_5006 [p = 0.000, P = 0.716] = [&W 0.000070] ((((39,38),37),((33,20),((35,28),(34,((40,(27,26)),((32,24),19)))))),(31,(45,((4,((46,(6,((((18,17),(16,13)),10),((14,(15,(8,7))),(11,(12,(9,5))))))),((29,25),2))),(((42,36),(((44,43),(41,30)),(23,(22,21)))),3)))),1);
   tree tree_5007 [p = 0.000, P = 0.716] = [&W 0.000070] (((38,(39,37)),((33,20),((34,(35,28)),((40,(27,26)),((32,24),19))))),(31,((4,(((((18,17),(16,13)),10),(6,((14,(15,(8,7))),(11,(12,(9,5)))))),((29,25),2))),(45,(46,(42,((36,(((44,43),(41,30)),(23,(22,21)))),3)))))),1);
   tree tree_5008 [p = 0.000, P = 0.716] = [&W 0.000070] (((38,(39,37)),((33,20),((35,28),((40,(27,26)),((32,24),(34,19)))))),(31,((4,(((((18,17),(16,13)),10),(6,((14,(15,(8,7))),(11,(12,(9,5)))))),((29,25),2))),(((46,45),42),((36,(((44,43),(41,30)),(23,(22,21)))),3)))),1);
   tree tree_5009 [p = 0.000, P = 0.717] = [&W 0.000070] (((39,(38,37)),((33,20),((35,28),(34,((40,(27,26)),((32,24),19)))))),(31,(45,((4,((6,((((18,17),(16,13)),10),((14,(15,(8,7))),(11,(12,(9,5)))))),((29,25),2))),((42,(36,((41,30),((44,43),(23,(22,21)))))),(46,3))))),1);
   tree tree_5010 [p = 0.000, P = 0.717] = [&W 0.000070] (((39,(38,37)),((33,20),((35,28),(34,((40,(27,26)),((32,24),19)))))),(31,((4,((46,(6,((((18,17),(16,13)),10),((14,(15,(8,7))),(11,(12,(9,5))))))),((29,25),2))),(45,(42,((36,((41,((44,43),30)),(23,(22,21)))),3))))),1);
   tree tree_5011 [p = 0.000, P = 0.717] = [&W 0.000070] (((39,(38,37)),((33,20),((35,28),(34,((40,(27,26)),((32,24),19)))))),(31,((4,((6,((((18,17),(16,13)),10),((14,(15,(8,7))),(11,(12,(9,5)))))),((29,25),2))),((45,42),(46,((36,(((44,43),(41,30)),(23,(22,21)))),3))))),1);
   tree tree_5012 [p = 0.000, P = 0.717] = [&W 0.000070] (((38,(39,37)),((33,20),((34,(35,28)),((40,(27,26)),((32,24),19))))),(31,((4,((46,((((18,17),(16,13)),10),(6,((14,(15,(8,7))),(11,(12,(9,5))))))),((29,25),2))),(45,((36,((44,43),((41,30),(23,(22,21))))),(42,3))))),1);
   tree tree_5013 [p = 0.000, P = 0.717] = [&W 0.000070] (((38,(39,37)),((33,20),((34,(35,28)),((40,(27,26)),((32,24),19))))),(31,((4,(((((18,17),(16,13)),10),(6,((14,(15,(8,7))),(11,(12,(9,5)))))),((29,25),2))),((46,45),((36,((44,43),((41,30),(23,(22,21))))),(42,3))))),1);
   tree tree_5014 [p = 0.000, P = 0.717] = [&W 0.000070] (((39,(38,37)),((33,20),((35,28),(34,((40,(27,26)),((32,24),19)))))),(31,((4,((46,(6,((((18,17),(16,13)),10),((14,(15,(8,7))),(11,(12,(9,5))))))),((29,25),2))),((45,42),((36,((41,30),((44,43),(23,(22,21))))),3)))),1);
   tree tree_5015 [p = 0.000, P = 0.717] = [&W 0.000070] (((38,(39,37)),((33,20),((34,(35,28)),((40,(27,26)),((32,24),19))))),(31,((45,(4,(((((18,17),(16,13)),10),(6,((14,(15,(8,7))),(11,(12,(9,5)))))),((29,25),2)))),((46,42),((36,(((44,43),(41,30)),(23,(22,21)))),3)))),1);
   tree tree_5016 [p = 0.000, P = 0.717] = [&W 0.000070] ((((39,38),37),((33,20),((35,28),(34,((40,(27,26)),((32,24),19)))))),(31,((4,((46,(6,((((18,17),(16,13)),10),((14,(15,(8,7))),(11,(12,(9,5))))))),((29,25),2))),(45,((42,(36,(((44,43),(41,30)),(23,(22,21))))),3)))),1);
   tree tree_5017 [p = 0.000, P = 0.717] = [&W 0.000070] (((39,(38,37)),((33,20),((35,28),(34,((40,(27,26)),((32,24),19)))))),(31,(45,((4,((6,((((18,17),(16,13)),10),((14,(15,(8,7))),(11,(12,(9,5)))))),((29,25),2))),((36,((41,30),((44,43),(23,(22,21))))),((46,42),3))))),1);
   tree tree_5018 [p = 0.000, P = 0.717] = [&W 0.000070] (((38,(39,37)),((33,20),((34,(35,28)),((40,(27,26)),((32,24),19))))),(31,((4,(((((18,17),(16,13)),10),(6,((14,(15,(8,7))),(11,(12,(9,5)))))),((29,25),2))),((46,45),(42,((36,((44,43),((41,30),(23,(22,21))))),3))))),1);
   tree tree_5019 [p = 0.000, P = 0.717] = [&W 0.000070] (((38,(39,37)),((33,20),((34,(35,28)),((40,(27,26)),((32,24),19))))),(31,(45,((4,((46,((((18,17),(16,13)),10),(6,((14,(15,(8,7))),(11,(12,(9,5))))))),((29,25),2))),(42,((36,(((44,43),(41,30)),(23,(22,21)))),3))))),1);
   tree tree_5020 [p = 0.000, P = 0.717] = [&W 0.000070] (((39,(38,37)),((33,20),((35,28),(34,((40,(27,26)),((32,24),19)))))),(31,((4,((6,((((18,17),(16,13)),10),((14,(15,(8,7))),(11,(12,(9,5)))))),((29,25),2))),((46,45),(42,((36,((44,43),((41,30),(23,(22,21))))),3))))),1);
   tree tree_5021 [p = 0.000, P = 0.717] = [&W 0.000070] (((38,(39,37)),((33,20),((34,(35,28)),((40,(27,26)),((32,24),19))))),(31,((4,(((((18,17),(16,13)),10),(6,((14,(15,(8,7))),(11,(12,(9,5)))))),((29,25),2))),(46,(45,(42,((36,(((44,43),(41,30)),(23,(22,21)))),3)))))),1);
   tree tree_5022 [p = 0.000, P = 0.717] = [&W 0.000070] (((38,(39,37)),((33,20),((35,28),(34,((40,(27,26)),((32,24),19)))))),(31,(45,((4,((46,(6,((((18,17),(16,13)),10),((14,(15,(8,7))),(11,(12,(9,5))))))),((29,25),2))),(42,((36,(((44,43),(41,30)),(23,(22,21)))),3))))),1);
   tree tree_5023 [p = 0.000, P = 0.718] = [&W 0.000070] (((38,(39,37)),((33,20),((35,28),(34,((40,(27,26)),((32,24),19)))))),(31,((4,((46,(6,((((18,17),(16,13)),10),((14,(15,(8,7))),(11,(12,(9,5))))))),((29,25),2))),(45,((42,(36,((44,43),((41,30),(23,(22,21)))))),3)))),1);
   tree tree_5024 [p = 0.000, P = 0.718] = [&W 0.000070] (((38,(39,37)),((33,20),((35,28),(34,((40,(27,26)),((32,24),19)))))),(31,((4,((46,(6,((((18,17),(16,13)),10),((14,(15,(8,7))),(11,(12,(9,5))))))),((29,25),2))),(45,((36,(42,(((44,43),(41,30)),(23,(22,21))))),3)))),1);
   tree tree_5025 [p = 0.000, P = 0.718] = [&W 0.000070] (((39,(38,37)),((33,20),((35,28),((40,(27,26)),(34,((32,24),19)))))),(31,((4,((6,((((18,17),(16,13)),10),((14,(15,(8,7))),(11,(12,(9,5)))))),((29,25),2))),(46,(45,((36,(42,((44,43),((41,30),(23,(22,21)))))),3))))),1);
   tree tree_5026 [p = 0.000, P = 0.718] = [&W 0.000070] (((38,(39,37)),((33,20),((35,28),(34,((40,(27,26)),((32,24),19)))))),(31,((4,((6,((((18,17),(16,13)),10),((14,(15,(8,7))),(11,(12,(9,5)))))),((29,25),2))),((45,42),(46,((36,((44,43),((41,30),(23,(22,21))))),3))))),1);
   tree tree_5027 [p = 0.000, P = 0.718] = [&W 0.000070] (((38,(39,37)),((33,20),((35,28),(34,((40,(27,26)),((32,24),19)))))),(31,((4,((6,((((18,17),(16,13)),10),((14,(15,(8,7))),(11,(12,(9,5)))))),((29,25),2))),((45,(46,42)),((36,(((44,43),(41,30)),(23,(22,21)))),3)))),1);
   tree tree_5028 [p = 0.000, P = 0.718] = [&W 0.000070] (((38,(39,37)),((33,20),((35,28),(34,((40,(27,26)),((32,24),19)))))),(31,(45,((4,((46,(6,((((18,17),(16,13)),10),((14,(15,(8,7))),(11,(12,(9,5))))))),((29,25),2))),((42,(36,((44,43),((41,30),(23,(22,21)))))),3)))),1);
   tree tree_5029 [p = 0.000, P = 0.718] = [&W 0.000070] (((38,(39,37)),((33,20),((35,28),(34,((40,(27,26)),((32,24),19)))))),(31,(45,((4,((46,(6,((((18,17),(16,13)),10),((14,(15,(8,7))),(11,(12,(9,5))))))),((29,25),2))),((42,(36,((41,30),((44,43),(23,(22,21)))))),3)))),1);
   tree tree_5030 [p = 0.000, P = 0.718] = [&W 0.000070] (((38,(39,37)),((33,20),((35,28),(34,((40,(27,26)),((32,24),19)))))),(31,((4,((46,(6,((((18,17),(16,13)),10),((14,(15,(8,7))),(11,(12,(9,5))))))),((29,25),2))),(45,(42,((36,(((44,43),(41,30)),(23,(22,21)))),3))))),1);
   tree tree_5031 [p = 0.000, P = 0.718] = [&W 0.000070] (((38,(39,37)),((33,20),((35,28),(34,((40,(27,26)),((32,24),19)))))),(31,(45,((4,((46,(6,((((18,17),(16,13)),10),((14,(15,(8,7))),(11,(12,(9,5))))))),((29,25),2))),((36,(((44,43),42),((41,30),(23,(22,21))))),3)))),1);
   tree tree_5032 [p = 0.000, P = 0.718] = [&W 0.000070] (((38,(39,37)),((33,20),((34,(35,28)),((40,(27,26)),((32,24),19))))),(31,((4,((46,((((18,17),(16,13)),10),(6,((14,(15,(8,7))),(11,(12,(9,5))))))),((29,25),2))),(45,((42,(36,((41,30),((44,43),(23,(22,21)))))),3)))),1);
   tree tree_5033 [p = 0.000, P = 0.718] = [&W 0.000070] (((38,(39,37)),((33,20),((34,(35,28)),((40,(27,26)),((32,24),19))))),(31,((46,45),((4,(((((18,17),(16,13)),10),(6,((14,(15,(8,7))),(11,(12,(9,5)))))),((29,25),2))),((36,(42,(((44,43),(41,30)),(23,(22,21))))),3)))),1);
   tree tree_5034 [p = 0.000, P = 0.718] = [&W 0.000070] (((38,(39,37)),((33,20),((35,28),(34,((40,(27,26)),((32,24),19)))))),(31,((4,((6,((((18,17),(16,13)),10),((14,(15,(8,7))),(11,(12,(9,5)))))),((29,25),2))),((46,45),((42,(36,((44,43),((41,30),(23,(22,21)))))),3)))),1);
   tree tree_5035 [p = 0.000, P = 0.718] = [&W 0.000070] (((38,(39,37)),((33,20),((35,28),(34,((40,(27,26)),((32,24),19)))))),(31,((4,((46,(6,((((18,17),(16,13)),10),((14,(15,(8,7))),(11,(12,(9,5))))))),((29,25),2))),(45,((42,(36,(((44,43),(41,30)),(23,(22,21))))),3)))),1);
   tree tree_5036 [p = 0.000, P = 0.718] = [&W 0.000070] (((38,(39,37)),((33,20),((35,28),(34,((40,(27,26)),((32,24),19)))))),(31,((4,((6,((((18,17),(16,13)),10),((14,(15,(8,7))),(11,(12,(9,5)))))),((29,25),2))),(45,(46,((42,(36,(((44,43),(41,30)),(23,(22,21))))),3))))),1);
   tree tree_5037 [p = 0.000, P = 0.719] = [&W 0.000070] (((38,(39,37)),((33,20),((34,(35,28)),((40,(27,26)),((32,24),19))))),(31,((4,(((((18,17),(16,13)),10),(6,((14,(15,(8,7))),(11,(12,(9,5)))))),((29,25),2))),(45,(((46,42),(36,((41,30),((44,43),(23,(22,21)))))),3)))),1);
   tree tree_5038 [p = 0.000, P = 0.719] = [&W 0.000070] (((38,(39,37)),((33,20),((34,(35,28)),((40,(27,26)),((32,24),19))))),(31,((4,((46,((((18,17),(16,13)),10),(6,((14,(15,(8,7))),(11,(12,(9,5))))))),((29,25),2))),(45,(42,((36,((44,43),((41,30),(23,(22,21))))),3))))),1);
   tree tree_5039 [p = 0.000, P = 0.719] = [&W 0.000070] (((38,(39,37)),((33,20),((34,(35,28)),((40,(27,26)),((32,24),19))))),(31,((4,(((((18,17),(16,13)),10),(6,((14,(15,(8,7))),(11,(12,(9,5)))))),((29,25),2))),((46,45),((36,(42,(((44,43),(41,30)),(23,(22,21))))),3)))),1);
   tree tree_5040 [p = 0.000, P = 0.719] = [&W 0.000070] ((((39,38),37),((33,20),((35,28),(34,(40,((27,26),((32,24),19))))))),(31,((46,45),((4,((6,((((18,17),(16,13)),10),((14,(15,(8,7))),(11,(12,(9,5)))))),((29,25),2))),(((42,36),(((44,43),(41,30)),(23,(22,21)))),3)))),1);
   tree tree_5041 [p = 0.000, P = 0.719] = [&W 0.000070] (((38,(39,37)),((33,20),((35,28),(34,((40,(27,26)),((32,24),19)))))),(31,((4,((6,((((18,17),(16,13)),10),((14,(15,(8,7))),(11,(12,(9,5)))))),((29,25),2))),((46,45),((36,((42,(41,30)),((44,43),(23,(22,21))))),3)))),1);
   tree tree_5042 [p = 0.000, P = 0.719] = [&W 0.000070] (((38,(39,37)),((33,20),((34,(35,28)),((40,(27,26)),((32,24),19))))),(31,(45,((4,((46,((((18,17),(16,13)),10),(6,((14,(15,(8,7))),(11,(12,(9,5))))))),((29,25),2))),((36,((((44,43),42),(41,30)),(23,(22,21)))),3)))),1);
   tree tree_5043 [p = 0.000, P = 0.719] = [&W 0.000070] (((38,(39,37)),((33,20),((34,(35,28)),((40,(27,26)),((32,24),19))))),(31,((4,((46,((((18,17),(16,13)),10),(6,((14,(15,(8,7))),(11,(12,(9,5))))))),((29,25),2))),(45,((42,(36,(((44,43),(41,30)),(23,(22,21))))),3)))),1);
   tree tree_5044 [p = 0.000, P = 0.719] = [&W 0.000070] (((38,(39,37)),((33,20),((35,28),(34,((40,(27,26)),((32,24),19)))))),(31,(45,((4,((46,(6,((((18,17),(16,13)),10),((14,(15,(8,7))),(11,(12,(9,5))))))),((29,25),2))),((42,(36,(((44,43),(41,30)),(23,(22,21))))),3)))),1);
   tree tree_5045 [p = 0.000, P = 0.719] = [&W 0.000070] ((((39,38),37),((33,20),((35,28),(34,((27,26),(40,((32,24),19))))))),(31,((4,((6,((((18,17),(16,13)),10),((14,(15,(8,7))),(11,(12,(9,5)))))),((29,25),2))),((46,45),(((42,36),((41,30),((44,43),(23,(22,21))))),3)))),1);
   tree tree_5046 [p = 0.000, P = 0.719] = [&W 0.000070] (((38,(39,37)),((33,20),((34,(35,28)),((40,(27,26)),((32,24),19))))),(31,((4,(((((18,17),(16,13)),10),(6,((14,(15,(8,7))),(11,(12,(9,5)))))),((29,25),2))),((46,45),((42,(36,((44,43),((41,30),(23,(22,21)))))),3)))),1);
   tree tree_5047 [p = 0.000, P = 0.719] = [&W 0.000070] (((38,(39,37)),((33,20),((35,28),(34,((40,(27,26)),((32,24),19)))))),(31,((45,(4,((46,(6,((((18,17),(16,13)),10),((14,(15,(8,7))),(11,(12,(9,5))))))),((29,25),2)))),((42,(36,(((44,43),(41,30)),(23,(22,21))))),3))),1);
   tree tree_5048 [p = 0.000, P = 0.719] = [&W 0.000070] (((38,(39,37)),((33,20),((34,(35,28)),((40,(27,26)),((32,24),19))))),(31,((4,((29,25),2)),((45,((((18,17),(16,13)),10),(6,((14,(15,(8,7))),(11,(12,(9,5))))))),(((42,36),((44,43),((41,30),((23,22),21)))),(46,3))))),1);
   tree tree_5049 [p = 0.000, P = 0.719] = [&W 0.000070] (((38,(39,37)),((33,20),((35,28),((40,(27,26)),((34,(32,24)),19))))),(31,((((((((18,17),16),13),10),6),((14,(15,(8,7))),(11,(12,(9,5))))),(4,((29,25),2))),(45,(46,((42,(36,((41,30),((44,43),(23,(22,21)))))),3))))),1);
   tree tree_5050 [p = 0.000, P = 0.719] = [&W 0.000070] (((38,(39,37)),((33,20),((34,(35,28)),(((40,(27,26)),(32,24)),19)))),(31,((46,45),(((((((18,17),(16,13)),10),6),((14,(15,(8,7))),(11,(12,(9,5))))),(4,((29,25),2))),((36,(((44,43),(41,30)),(22,(23,21)))),(42,3))))),1);
   tree tree_5051 [p = 0.000, P = 0.720] = [&W 0.000070] (((38,(39,37)),((33,20),((35,28),(34,(((40,(27,26)),(32,24)),19))))),(31,(45,(((((((18,17),(16,13)),10),6),((14,(15,(8,7))),(11,(12,(9,5))))),(4,((29,25),2))),((46,42),((36,((41,30),((44,43),(22,(23,21))))),3))))),1);
   tree tree_5052 [p = 0.000, P = 0.720] = [&W 0.000070] (((38,(39,37)),((33,20),((35,28),((40,(27,26)),((34,(32,24)),19))))),(31,((((((16,((18,17),13)),10),6),((14,(15,(8,7))),(11,(12,(9,5))))),(4,((29,25),2))),((46,45),((42,(36,(((44,43),(41,30)),(23,(22,21))))),3)))),1);
   tree tree_5053 [p = 0.000, P = 0.720] = [&W 0.000070] (((38,(39,37)),((33,20),((34,(35,28)),((40,(27,26)),((32,24),19))))),(31,(((46,45),((((((18,17),(16,13)),10),6),((14,(15,(8,7))),(11,(12,(9,5))))),(4,((29,25),2)))),(((42,36),(((44,43),(41,30)),(22,(23,21)))),3))),1);
   tree tree_5054 [p = 0.000, P = 0.720] = [&W 0.000070] (((38,(39,37)),((33,20),((34,(35,28)),((40,(27,26)),((32,24),19))))),(31,(45,(((46,(((((18,17),(16,13)),10),6),((14,(15,(8,7))),(11,(12,(9,5)))))),(4,((29,25),2))),((36,(((44,43),(41,30)),(22,(23,21)))),(42,3))))),1);
   tree tree_5055 [p = 0.000, P = 0.720] = [&W 0.000070] (((39,(38,37)),((33,20),((35,28),(34,(((40,(27,26)),(32,24)),19))))),(31,((((46,45),(((((18,17),(16,13)),10),6),((14,(15,(8,7))),(11,(12,(9,5)))))),(4,((29,25),2))),((42,(36,(((44,43),(41,30)),(22,(23,21))))),3))),1);
   tree tree_5056 [p = 0.000, P = 0.720] = [&W 0.000070] ((((39,38),37),((33,20),((34,(35,28)),(((40,(27,26)),(32,24)),19)))),(31,((((46,45),(((((18,17),(16,13)),10),6),((14,(15,(8,7))),(11,(12,(9,5)))))),(4,((29,25),2))),(42,((36,(((44,43),(41,30)),(22,(23,21)))),3)))),1);
   tree tree_5057 [p = 0.000, P = 0.720] = [&W 0.000070] (((38,(39,37)),((33,20),((34,(35,28)),((40,(27,26)),((32,24),19))))),(31,(45,((((((16,((18,17),13)),10),6),((14,(15,(8,7))),(11,(12,(9,5))))),(4,((29,25),2))),(((42,36),((44,43),((41,30),(23,(22,21))))),(46,3))))),1);
   tree tree_5058 [p = 0.000, P = 0.720] = [&W 0.000070] (((38,(39,37)),((33,20),((34,(35,28)),((40,(27,26)),((32,24),19))))),(31,(((46,((((16,((18,17),13)),10),6),((14,(15,(8,7))),(11,(12,(9,5)))))),(4,((29,25),2))),((45,42),((36,(((44,43),(41,30)),(22,(23,21)))),3)))),1);
   tree tree_5059 [p = 0.000, P = 0.720] = [&W 0.000070] (((38,(39,37)),((33,20),((34,(35,28)),((40,(27,26)),((32,24),19))))),(31,((((((16,((18,17),13)),10),6),((14,(15,(8,7))),(11,(12,(9,5))))),(4,((29,25),2))),(46,((45,42),((36,(((44,43),(41,30)),(22,(23,21)))),3))))),1);
   tree tree_5060 [p = 0.000, P = 0.720] = [&W 0.000070] (((38,(39,37)),((33,20),((35,28),((40,(27,26)),(34,((32,24),19)))))),(31,(45,((((((16,((18,17),13)),10),6),((14,(15,(8,7))),(11,(12,(9,5))))),(4,((29,25),2))),((46,42),((36,(((44,43),(41,30)),((23,22),21))),3))))),1);
   tree tree_5061 [p = 0.000, P = 0.720] = [&W 0.000070] ((((39,38),37),((33,20),((34,(35,28)),(((40,(27,26)),(32,24)),19)))),(31,(45,(((46,(((((18,17),(16,13)),10),6),((14,(15,(8,7))),(11,(12,(9,5)))))),(4,((29,25),2))),((42,(36,(((44,43),(41,30)),(22,(23,21))))),3)))),1);
   tree tree_5062 [p = 0.000, P = 0.720] = [&W 0.000070] ((((39,38),37),((33,20),((34,(35,28)),(((40,(27,26)),(32,24)),19)))),(31,(((((((18,17),(16,13)),10),6),((14,(15,(8,7))),(11,(12,(9,5))))),(4,((29,25),2))),(((46,45),42),((36,(((44,43),(41,30)),(22,(23,21)))),3)))),1);
   tree tree_5063 [p = 0.000, P = 0.720] = [&W 0.000070] (((38,(39,37)),((33,20),((35,28),((40,(27,26)),((34,(32,24)),19))))),(31,(((45,((((16,((18,17),13)),10),6),((14,(15,(8,7))),(11,(12,(9,5)))))),(4,((29,25),2))),((46,42),((36,(((44,43),(41,30)),(23,(22,21)))),3)))),1);
   tree tree_5064 [p = 0.000, P = 0.720] = [&W 0.000070] (((38,(39,37)),((33,20),((34,(35,28)),((40,(27,26)),((32,24),19))))),(31,((((46,45),(((((18,17),(16,13)),10),6),((14,(15,(8,7))),(11,(12,(9,5)))))),(4,((29,25),2))),(((42,36),((41,30),((44,43),(22,(23,21))))),3))),1);
   tree tree_5065 [p = 0.000, P = 0.721] = [&W 0.000070] (((38,(39,37)),((33,20),((34,(35,28)),((40,(27,26)),((32,24),19))))),(31,((((46,45),(((((18,17),(16,13)),10),6),((14,(15,(8,7))),(11,(12,(9,5)))))),(4,((29,25),2))),((42,(36,((41,30),((44,43),(22,(23,21)))))),3))),1);
   tree tree_5066 [p = 0.000, P = 0.721] = [&W 0.000070] (((38,(39,37)),((33,20),((34,(35,28)),((40,(27,26)),((32,24),19))))),(31,(((((((18,17),(16,13)),10),6),((14,(15,(8,7))),(11,(12,(9,5))))),(4,((29,25),2))),((46,45),((42,(36,((41,30),((44,43),(22,(23,21)))))),3)))),1);
   tree tree_5067 [p = 0.000, P = 0.721] = [&W 0.000070] (((38,(39,37)),((33,20),((35,28),(34,((40,(27,26)),((32,24),19)))))),(31,(((46,45),(6,((14,(15,(8,7))),((((18,17),(16,13)),10),(11,(12,(9,5))))))),((4,((29,25),2)),((36,((41,30),((44,43),(23,(22,21))))),(42,3))))),1);
   tree tree_5068 [p = 0.000, P = 0.721] = [&W 0.000070] (((38,(39,37)),((33,20),((34,(35,28)),((40,(27,26)),((32,24),19))))),(31,(((((((18,17),(16,13)),10),6),((14,(15,(8,7))),(11,(12,(9,5))))),(4,((29,25),2))),(45,(46,((42,(36,(((44,43),(41,30)),(22,(23,21))))),3))))),1);
   tree tree_5069 [p = 0.000, P = 0.721] = [&W 0.000070] (((39,(38,37)),((33,20),((34,(35,28)),((40,(27,26)),((32,24),19))))),(31,(45,(((((((18,17),(16,13)),10),6),((14,(15,(8,7))),(11,(12,(9,5))))),(4,((29,25),2))),(46,(((42,36),(((44,43),(41,30)),(22,(23,21)))),3))))),1);
   tree tree_5070 [p = 0.000, P = 0.721] = [&W 0.000070] ((((39,38),37),((33,20),((34,(35,28)),((40,(27,26)),((32,24),19))))),(31,(((((((18,17),(16,13)),10),6),((14,(15,(8,7))),(11,(12,(9,5))))),(4,((29,25),2))),((46,45),(((42,36),(((44,43),(41,30)),(22,(23,21)))),3)))),1);
   tree tree_5071 [p = 0.000, P = 0.721] = [&W 0.000070] (((38,(39,37)),((33,20),((34,(35,28)),((40,(27,26)),((32,24),19))))),(31,(((((((18,17),(16,13)),10),6),((14,(15,(8,7))),(11,(12,(9,5))))),(4,((29,25),2))),((46,45),((36,((42,(41,30)),((44,43),(22,(23,21))))),3)))),1);
   tree tree_5072 [p = 0.000, P = 0.721] = [&W 0.000070] ((((39,38),37),((33,20),((35,28),((40,(27,26)),((34,(32,24)),19))))),(31,((46,45),((((((16,((18,17),13)),10),6),((14,(15,(8,7))),(11,(12,(9,5))))),(4,((29,25),2))),(((42,36),((44,43),((41,30),(22,(23,21))))),3)))),1);
   tree tree_5073 [p = 0.000, P = 0.721] = [&W 0.000070] (((38,(39,37)),((33,20),((34,(35,28)),((40,(27,26)),((32,24),19))))),(31,((((46,45),(((((18,17),(16,13)),10),6),((14,(15,(8,7))),(11,(12,(9,5)))))),(4,((29,25),2))),(42,((36,(((44,43),(41,30)),(22,(23,21)))),3)))),1);
   tree tree_5074 [p = 0.000, P = 0.721] = [&W 0.000070] (((38,(39,37)),((33,20),((34,(35,28)),((40,(27,26)),((32,24),19))))),(31,(((((((18,17),(16,13)),10),6),((14,(15,(8,7))),(11,(12,(9,5))))),(4,((29,25),2))),(45,((46,42),((36,((44,43),((41,30),(22,(23,21))))),3))))),1);
   tree tree_5075 [p = 0.000, P = 0.721] = [&W 0.000070] (((38,(39,37)),((33,20),((34,(35,28)),((40,(27,26)),((32,24),19))))),(31,(((46,(((((18,17),(16,13)),10),6),((14,(15,(8,7))),(11,(12,(9,5)))))),(4,((29,25),2))),(45,((36,(((44,43),(41,30)),(22,(23,21)))),(42,3))))),1);
   tree tree_5076 [p = 0.000, P = 0.721] = [&W 0.000070] (((38,(39,37)),((33,20),((34,(35,28)),((40,(27,26)),((32,24),19))))),(31,(45,(((46,(((((18,17),(16,13)),10),6),((14,(15,(8,7))),(11,(12,(9,5)))))),(4,((29,25),2))),(42,((36,(((44,43),(41,30)),(22,(23,21)))),3))))),1);
   tree tree_5077 [p = 0.000, P = 0.721] = [&W 0.000070] (((38,(39,37)),((33,20),((35,28),(34,((40,(27,26)),((32,24),19)))))),(31,((((46,45),((((16,((18,17),13)),10),6),((14,(15,(8,7))),(11,(12,(9,5)))))),(4,((29,25),2))),(42,((36,(((44,43),(41,30)),(23,(22,21)))),3)))),1);
   tree tree_5078 [p = 0.000, P = 0.721] = [&W 0.000070] (((38,(39,37)),((33,20),((35,28),(34,(((40,(27,26)),(32,24)),19))))),(31,((((46,45),(((((18,17),(16,13)),10),6),((14,(15,(8,7))),(11,(12,(9,5)))))),(4,((29,25),2))),(42,((36,((44,43),((41,30),(22,(23,21))))),3)))),1);
   tree tree_5079 [p = 0.000, P = 0.721] = [&W 0.000070] (((38,(39,37)),((33,20),((34,(35,28)),((40,(27,26)),((32,24),19))))),(31,(((((((18,17),(16,13)),10),6),((14,(15,(8,7))),(11,(12,(9,5))))),(4,((29,25),2))),((46,45),(42,((36,((44,43),((41,30),(22,(23,21))))),3))))),1);
   tree tree_5080 [p = 0.000, P = 0.722] = [&W 0.000070] (((39,(38,37)),((33,20),((35,28),(40,((27,26),((34,(32,24)),19)))))),(31,(((46,45),(6,((((18,17),(16,13)),10),((14,(15,(8,7))),(11,(12,(9,5))))))),((4,((29,25),2)),((36,(((44,43),(41,(42,30))),(23,(22,21)))),3)))),1);
   tree tree_5081 [p = 0.000, P = 0.722] = [&W 0.000070] ((((39,38),37),((33,20),((35,28),((40,(27,26)),((34,(32,24)),19))))),(31,(((46,45),(6,((((18,17),(16,13)),10),((14,(15,(8,7))),(11,(12,(9,5))))))),((4,((29,25),2)),((42,(36,(((44,43),(41,30)),(23,(22,21))))),3)))),1);
   tree tree_5082 [p = 0.000, P = 0.722] = [&W 0.000070] ((((39,38),37),((33,20),((35,28),((40,(27,26)),((34,(32,24)),19))))),(31,(((46,45),(6,((((18,17),(16,13)),10),((14,(15,(8,7))),(11,(12,(9,5))))))),((4,((29,25),2)),(42,((36,((41,30),((44,43),(23,(22,21))))),3))))),1);
   tree tree_5083 [p = 0.000, P = 0.722] = [&W 0.000070] (((39,(38,37)),((33,20),((35,28),((40,(27,26)),((34,(32,24)),19))))),(31,(((46,45),(6,((((18,17),(16,13)),10),((14,(15,(8,7))),(11,(12,(9,5))))))),((4,((29,25),2)),(((42,36),(((44,43),(41,30)),(23,(22,21)))),3)))),1);
   tree tree_5084 [p = 0.000, P = 0.722] = [&W 0.000070] (((38,(39,37)),((33,20),((35,28),(40,((27,26),(34,((32,24),19))))))),(31,(((46,45),(6,((14,(15,(8,7))),(((16,((18,17),13)),10),(11,(12,(9,5))))))),((4,((29,25),2)),((42,(36,((44,43),((41,30),(23,(22,21)))))),3)))),1);
   tree tree_5085 [p = 0.000, P = 0.722] = [&W 0.000070] (((39,(38,37)),((33,20),((35,28),((40,(27,26)),((34,(32,24)),19))))),(31,((45,(46,(6,((((18,17),(16,13)),10),((14,(15,(8,7))),(11,(12,(9,5)))))))),((4,((29,25),2)),(((42,36),((44,43),((41,30),(23,(22,21))))),3)))),1);
   tree tree_5086 [p = 0.000, P = 0.722] = [&W 0.000070] (((39,(38,37)),((33,20),((35,28),((40,(27,26)),((34,(32,24)),19))))),(31,((45,(46,(6,((((18,17),(16,13)),10),((14,(15,(8,7))),(11,(12,(9,5)))))))),((4,((29,25),2)),(((42,36),(((44,43),(41,30)),(23,(22,21)))),3)))),1);
   tree tree_5087 [p = 0.000, P = 0.722] = [&W 0.000070] (((38,(39,37)),((33,20),((35,28),((40,(27,26)),((34,(32,24)),19))))),(31,(((46,45),(6,((((18,17),(16,13)),10),((14,(15,(8,7))),(11,(12,(9,5))))))),((4,((29,25),2)),((36,(41,(30,((44,43),(23,(22,21)))))),(42,3))))),1);
   tree tree_5088 [p = 0.000, P = 0.722] = [&W 0.000070] (((38,(39,37)),((33,20),((35,28),((40,(27,26)),((34,(32,24)),19))))),(31,(((46,45),(6,((((18,17),(16,13)),10),((14,(15,(8,7))),(11,(12,(9,5))))))),((4,((29,25),2)),((42,(36,((41,30),((44,43),(23,(22,21)))))),3)))),1);
   tree tree_5089 [p = 0.000, P = 0.722] = [&W 0.000070] (((38,(39,37)),((33,20),((35,28),((40,(27,26)),((34,(32,24)),19))))),(31,((45,(46,(6,((((18,17),(16,13)),10),((14,(15,(8,7))),(11,(12,(9,5)))))))),((4,((29,25),2)),((36,(42,((41,30),((44,43),(23,(22,21)))))),3)))),1);
   tree tree_5090 [p = 0.000, P = 0.722] = [&W 0.000070] (((38,(39,37)),((33,20),((35,28),((40,(27,26)),((34,(32,24)),19))))),(31,(((46,45),(6,((((18,17),(16,13)),10),((14,(15,(8,7))),(11,(12,(9,5))))))),((4,((29,25),2)),((36,((41,30),((44,43),(23,(22,21))))),(42,3))))),1);
   tree tree_5091 [p = 0.000, P = 0.722] = [&W 0.000070] (((38,(39,37)),((33,20),((35,28),((40,(27,26)),((34,(32,24)),19))))),(31,(((46,45),(6,((((18,17),(16,13)),10),((14,(15,(8,7))),(11,(12,(9,5))))))),((4,((29,25),2)),((42,(36,(((44,43),(41,30)),(23,(22,21))))),3)))),1);
   tree tree_5092 [p = 0.000, P = 0.722] = [&W 0.000070] (((38,(39,37)),((33,20),((35,28),((40,(27,26)),((34,(32,24)),19))))),(31,(((46,45),(6,((((18,17),(16,13)),10),((14,(15,(8,7))),(11,(12,(9,5))))))),((4,((29,25),2)),((36,((42,((44,43),(41,30))),(23,(22,21)))),3)))),1);
   tree tree_5093 [p = 0.000, P = 0.722] = [&W 0.000070] (((38,(39,37)),((33,20),((35,28),((40,(27,26)),((34,(32,24)),19))))),(31,((45,(46,(6,((((18,17),(16,13)),10),((14,(15,(8,7))),(11,(12,(9,5)))))))),((4,((29,25),2)),((42,(36,(((44,43),(41,30)),(23,(22,21))))),3)))),1);
   tree tree_5094 [p = 0.000, P = 0.723] = [&W 0.000070] (((38,(39,37)),((33,20),((35,28),((40,(27,26)),((34,(32,24)),19))))),(31,(((46,45),(6,((((18,17),(16,13)),10),((14,(15,(8,7))),(11,(12,(9,5))))))),((4,((29,25),2)),((42,(36,((44,43),((41,30),(23,(22,21)))))),3)))),1);
   tree tree_5095 [p = 0.000, P = 0.723] = [&W 0.000070] (((38,(39,37)),((33,20),((34,(35,28)),((40,(27,26)),((32,24),19))))),(31,((45,(46,(6,((14,(15,(8,7))),((((18,17),(16,13)),10),(11,(12,(9,5)))))))),((4,((29,25),2)),((36,(42,((41,30),((44,43),(22,(23,21)))))),3)))),1);
   tree tree_5096 [p = 0.000, P = 0.723] = [&W 0.000070] (((38,(39,37)),((33,20),((35,28),((40,(27,26)),((34,(32,24)),19))))),(31,(((45,(((((18,17),(16,13)),10),6),(((15,14),(8,7)),(11,(12,(9,5)))))),(4,((29,25),2))),((36,(((44,43),(41,30)),(22,(23,21)))),((46,42),3)))),1);
   tree tree_5097 [p = 0.000, P = 0.723] = [&W 0.000070] (((39,(38,37)),((33,20),((34,(35,28)),((40,(27,26)),((32,24),19))))),(31,(45,(((((((18,17),(16,13)),10),6),(((15,14),(8,7)),(11,(12,(9,5))))),(4,((29,25),2))),((42,(36,((41,30),((44,43),((23,22),21))))),(46,3))))),1);
   tree tree_5098 [p = 0.000, P = 0.723] = [&W 0.000070] (((39,(38,37)),((33,20),((34,(35,28)),((40,(27,26)),((32,24),19))))),(31,(((46,45),(6,((14,(15,(8,7))),((((18,17),(16,13)),10),(11,(12,(9,5))))))),((4,((29,25),2)),(42,((36,((44,43),((41,30),((23,22),21)))),3))))),1);
   tree tree_5099 [p = 0.000, P = 0.723] = [&W 0.000070] (((39,(38,37)),((33,20),((35,28),(34,((40,(27,26)),((32,24),19)))))),(31,(((((((18,17),(16,13)),10),6),(((15,14),(8,7)),(11,(12,(9,5))))),(4,((29,25),2))),(45,((46,42),((36,((41,30),((44,43),(23,(22,21))))),3))))),1);
   tree tree_5100 [p = 0.000, P = 0.723] = [&W 0.000070] (((38,(39,37)),((33,20),((35,28),((40,(27,26)),((34,(32,24)),19))))),(31,((46,45),((((((16,((18,17),13)),10),6),((14,(15,(8,7))),(11,(12,(9,5))))),(4,((29,25),2))),(((42,36),((41,30),((44,43),(22,(23,21))))),3)))),1);
   tree tree_5101 [p = 0.000, P = 0.723] = [&W 0.000070] ((((39,38),37),((33,20),((34,(35,28)),((40,(27,26)),((32,24),19))))),(31,(((((((18,17),(16,13)),10),6),(((15,14),(8,7)),(11,(12,(9,5))))),(4,((29,25),2))),((46,45),(42,((36,(((44,43),(41,30)),(23,(22,21)))),3))))),1);
   tree tree_5102 [p = 0.000, P = 0.723] = [&W 0.000070] (((38,(39,37)),((33,20),((34,(35,28)),((40,(27,26)),((32,24),19))))),(31,((((((16,((18,17),13)),10),6),((14,(15,(8,7))),(11,(12,(9,5))))),(4,((29,25),2))),((46,45),((36,((41,30),((44,43),(22,(23,21))))),(42,3))))),1);
   tree tree_5103 [p = 0.000, P = 0.723] = [&W 0.000070] (((38,(39,37)),((33,20),((34,(35,28)),((40,(27,26)),((32,24),19))))),(31,(((46,45),(6,((14,(15,(8,7))),((((18,17),(16,13)),10),(11,(12,(9,5))))))),((4,((29,25),2)),(((42,36),(((44,43),(41,30)),(23,(22,21)))),3)))),1);
   tree tree_5104 [p = 0.000, P = 0.723] = [&W 0.000070] ((((39,38),37),((33,20),((35,28),((40,(27,26)),((34,(32,24)),19))))),(31,(((46,45),(6,((((18,17),(16,13)),10),((14,(15,(8,7))),(11,(12,(9,5))))))),((4,((29,25),2)),(42,((36,((44,43),((41,30),(23,(22,21))))),3))))),1);
   tree tree_5105 [p = 0.000, P = 0.723] = [&W 0.000070] (((38,(39,37)),((33,20),((35,28),((40,(27,26)),(34,((32,24),19)))))),(31,((45,(46,(6,((14,(15,(8,7))),(((16,((18,17),13)),10),(11,(12,(9,5)))))))),((4,((29,25),2)),((42,(36,(((44,43),(41,30)),(22,(23,21))))),3)))),1);
   tree tree_5106 [p = 0.000, P = 0.723] = [&W 0.000070] (((38,(39,37)),((33,20),((34,(35,28)),((40,(27,26)),((32,24),19))))),(31,(((46,45),(6,((14,(15,(8,7))),((((18,17),(16,13)),10),(11,(12,(9,5))))))),((4,((29,25),2)),(42,((36,((44,43),((41,30),(22,(23,21))))),3))))),1);
   tree tree_5107 [p = 0.000, P = 0.723] = [&W 0.000070] (((38,(39,37)),((33,20),((35,28),((40,(27,26)),(34,((32,24),19)))))),(31,(((46,45),(6,((14,(15,(8,7))),((((18,17),(16,13)),10),(11,(12,(9,5))))))),((4,((29,25),2)),(42,((36,(((44,43),(41,30)),(22,(23,21)))),3))))),1);
   tree tree_5108 [p = 0.000, P = 0.724] = [&W 0.000070] (((39,(38,37)),((33,20),((35,28),(34,((40,(27,26)),((32,24),19)))))),(31,(((46,45),(6,((14,(15,(8,7))),((((18,17),(16,13)),10),(11,(12,(9,5))))))),((42,(4,((29,25),2))),((36,(((44,43),(41,30)),((23,22),21))),3)))),1);
   tree tree_5109 [p = 0.000, P = 0.724] = [&W 0.000070] (((38,(39,37)),((33,20),((35,28),(34,((40,(27,26)),((32,24),19)))))),(31,(((46,45),(6,((((18,17),(16,13)),10),((14,(15,(8,7))),(11,(12,(9,5))))))),((4,((29,25),2)),(42,((36,(((44,43),(41,30)),(23,(22,21)))),3))))),1);
   tree tree_5110 [p = 0.000, P = 0.724] = [&W 0.000070] (((38,(39,37)),((33,20),(34,((35,28),((40,(27,26)),((32,24),19)))))),(31,(((46,45),(6,((((18,17),(16,13)),10),((14,(15,(8,7))),(11,(12,(9,5))))))),((4,((29,25),2)),((42,(36,(((44,43),(41,30)),(23,(22,21))))),3)))),1);
   tree tree_5111 [p = 0.000, P = 0.724] = [&W 0.000070] (((38,(39,37)),((33,20),((35,28),((40,(27,26)),((34,(32,24)),19))))),(31,(45,(((((((18,17),(16,13)),10),6),((14,(15,(8,7))),(11,(12,(9,5))))),(4,((29,25),2))),(46,((42,(36,(((44,43),(41,30)),(22,(23,21))))),3))))),1);
   tree tree_5112 [p = 0.000, P = 0.724] = [&W 0.000070] ((((39,38),37),((33,20),((35,28),((40,(27,26)),((34,(32,24)),19))))),(31,(((45,(46,(((((18,17),(16,13)),10),6),((14,(15,(8,7))),(11,(12,(9,5))))))),(4,((29,25),2))),((36,(((44,43),(41,30)),(22,(23,21)))),(42,3)))),1);
   tree tree_5113 [p = 0.000, P = 0.724] = [&W 0.000070] (((38,(39,37)),((33,20),((35,28),((40,(27,26)),((34,(32,24)),19))))),(31,((((46,45),(((((18,17),(16,13)),10),6),((14,(15,(8,7))),(11,(12,(9,5)))))),(4,((29,25),2))),(42,((36,(((44,43),(41,30)),(22,(23,21)))),3)))),1);
   tree tree_5114 [p = 0.000, P = 0.724] = [&W 0.000070] (((38,(39,37)),((33,20),((35,28),((40,(27,26)),((34,(32,24)),19))))),(31,(45,(((((((18,17),(16,13)),10),6),((14,(15,(8,7))),(11,(12,(9,5))))),(4,((29,25),2))),((36,(42,(((44,43),(41,30)),(22,(23,21))))),(46,3))))),1);
   tree tree_5115 [p = 0.000, P = 0.724] = [&W 0.000070] ((((39,38),37),((33,20),((35,28),((40,(27,26)),((34,(32,24)),19))))),(31,(46,(45,(((((((18,17),(16,13)),10),6),((14,(15,(8,7))),(11,(12,(9,5))))),(4,((29,25),2))),((42,(36,(((44,43),(41,30)),(22,(23,21))))),3))))),1);
   tree tree_5116 [p = 0.000, P = 0.724] = [&W 0.000070] ((((39,38),37),((33,20),((35,28),((40,(27,26)),((34,(32,24)),19))))),(31,(((((((18,17),(16,13)),10),6),((14,(15,(8,7))),(11,(12,(9,5))))),(4,((29,25),2))),(((46,45),42),((36,(((44,43),(41,30)),(22,(23,21)))),3)))),1);
   tree tree_5117 [p = 0.000, P = 0.724] = [&W 0.000070] ((((39,38),37),((33,20),((35,28),((40,(27,26)),((34,(32,24)),19))))),(31,(((46,(((((18,17),(16,13)),10),6),((14,(15,(8,7))),(11,(12,(9,5)))))),(4,((29,25),2))),(45,((36,(42,(((44,43),(41,30)),(22,(23,21))))),3)))),1);
   tree tree_5118 [p = 0.000, P = 0.724] = [&W 0.000070] (((38,(39,37)),((33,20),((35,28),((40,(27,26)),((34,(32,24)),19))))),(31,(((((((18,17),(16,13)),10),6),((14,(15,(8,7))),(11,(12,(9,5))))),(4,((29,25),2))),(45,((46,42),((36,(((44,43),(41,30)),(22,(23,21)))),3))))),1);
   tree tree_5119 [p = 0.000, P = 0.724] = [&W 0.000070] (((38,(39,37)),((33,20),((35,28),((40,(27,26)),((34,(32,24)),19))))),(31,(((((((18,17),(16,13)),10),6),((14,(15,(8,7))),(11,(12,(9,5))))),(4,((29,25),2))),((45,(46,42)),((36,(((44,43),(41,30)),(22,(23,21)))),3)))),1);
   tree tree_5120 [p = 0.000, P = 0.724] = [&W 0.000070] (((38,(39,37)),((33,20),((35,28),((40,(27,26)),((34,(32,24)),19))))),(31,(((((((18,17),(16,13)),10),6),((14,(15,(8,7))),(11,(12,(9,5))))),(4,((29,25),2))),(((46,45),42),((36,((44,43),((41,30),(22,(23,21))))),3)))),1);
   tree tree_5121 [p = 0.000, P = 0.724] = [&W 0.000070] (((38,(39,37)),((33,20),((35,28),((40,(27,26)),((34,(32,24)),19))))),(31,(45,(((((((18,17),(16,13)),10),6),((14,(15,(8,7))),(11,(12,(9,5))))),(4,((29,25),2))),(46,(42,((36,((44,43),((41,30),(22,(23,21))))),3)))))),1);
   tree tree_5122 [p = 0.000, P = 0.725] = [&W 0.000070] (((38,(39,37)),((33,20),((35,28),((40,(27,26)),((34,(32,24)),19))))),(31,(((46,(((((18,17),(16,13)),10),6),((14,(15,(8,7))),(11,(12,(9,5)))))),(4,((29,25),2))),((45,42),((36,(((44,43),(41,30)),(22,(23,21)))),3)))),1);
   tree tree_5123 [p = 0.000, P = 0.725] = [&W 0.000070] (((38,(39,37)),((33,20),((35,28),((40,(27,26)),((34,(32,24)),19))))),(31,(((((((18,17),(16,13)),10),6),((14,(15,(8,7))),(11,(12,(9,5))))),(4,((29,25),2))),((46,45),(42,((36,(((44,43),(41,30)),(22,(23,21)))),3))))),1);
   tree tree_5124 [p = 0.000, P = 0.725] = [&W 0.000070] (((38,(39,37)),((33,20),((35,28),((40,(27,26)),((34,(32,24)),19))))),(31,((46,((45,(((((18,17),(16,13)),10),6),((14,(15,(8,7))),(11,(12,(9,5)))))),(4,((29,25),2)))),(42,((36,(((44,43),(41,30)),(22,(23,21)))),3)))),1);
   tree tree_5125 [p = 0.000, P = 0.725] = [&W 0.000070] (((38,(39,37)),((33,20),((35,28),((40,(27,26)),((34,(32,24)),19))))),(31,(((((((18,17),(16,13)),10),6),((14,(15,(8,7))),(11,(12,(9,5))))),(46,(4,((29,25),2)))),((45,42),((36,(((44,43),(41,30)),(22,(23,21)))),3)))),1);
   tree tree_5126 [p = 0.000, P = 0.725] = [&W 0.000070] ((((39,38),37),((33,20),((35,28),((40,(27,26)),((34,(32,24)),19))))),(31,(((((((18,17),(16,13)),10),6),((14,(15,(8,7))),(11,(12,(9,5))))),(4,((29,25),2))),((45,42),(46,((36,((44,43),((41,30),(22,(23,21))))),3))))),1);
   tree tree_5127 [p = 0.000, P = 0.725] = [&W 0.000070] (((38,(39,37)),((33,20),((35,28),((40,(27,26)),((32,24),(34,19)))))),(31,(45,(((((((18,17),(16,13)),10),6),((14,(15,(8,7))),(11,(12,(9,5))))),(4,((29,25),2))),(46,(42,((36,(((44,43),(41,30)),((23,22),21))),3)))))),1);
   tree tree_5128 [p = 0.000, P = 0.725] = [&W 0.000070] (((38,(39,37)),((33,20),((35,28),((40,(27,26)),((32,24),(34,19)))))),(31,(((((((18,17),(16,13)),10),6),((14,(15,(8,7))),(11,(12,(9,5))))),(4,((29,25),2))),(((46,45),42),((36,(((44,43),(41,30)),((23,22),21))),3)))),1);
   tree tree_5129 [p = 0.000, P = 0.725] = [&W 0.000070] (((38,(39,37)),((33,20),((35,28),((40,(27,26)),((32,24),(34,19)))))),(31,(45,(((((((18,17),(16,13)),10),6),((14,(15,(8,7))),(11,(12,(9,5))))),(4,((29,25),2))),(((42,36),((41,30),((44,43),((23,22),21)))),(46,3))))),1);
   tree tree_5130 [p = 0.000, P = 0.725] = [&W 0.000070] (((38,(39,37)),((33,20),((34,(35,28)),(((40,(27,26)),(32,24)),19)))),(31,(45,(((46,(((((18,17),(16,13)),10),6),((14,(15,(8,7))),(11,(12,(9,5)))))),(4,((29,25),2))),((42,(36,(((44,43),(41,30)),((23,22),21)))),3)))),1);
   tree tree_5131 [p = 0.000, P = 0.725] = [&W 0.000070] (((38,(39,37)),((33,20),((34,(35,28)),((40,(27,26)),((32,24),19))))),(31,(45,(((((((18,17),(16,13)),10),6),((14,(15,(8,7))),(11,(12,(9,5))))),(4,((29,25),2))),(46,(((42,36),(((44,43),(41,30)),((23,22),21))),3))))),1);
   tree tree_5132 [p = 0.000, P = 0.725] = [&W 0.000070] (((38,(39,37)),((33,20),((34,(35,28)),((40,(27,26)),((32,24),19))))),(31,(((((((18,17),(16,13)),10),6),((14,(15,(8,7))),(11,(12,(9,5))))),(4,((29,25),2))),((46,45),(((42,36),((41,30),((44,43),((23,22),21)))),3)))),1);
   tree tree_5133 [p = 0.000, P = 0.725] = [&W 0.000070] (((38,(39,37)),((33,20),((34,(35,28)),(((40,(27,26)),(32,24)),19)))),(31,(45,(((((((18,17),(16,13)),10),6),((14,(15,(8,7))),(11,(12,(9,5))))),(4,((29,25),2))),(46,(42,((36,((41,30),((44,43),((23,22),21)))),3)))))),1);
   tree tree_5134 [p = 0.000, P = 0.725] = [&W 0.000070] (((38,(39,37)),((33,20),((34,(35,28)),((40,(27,26)),((32,24),19))))),(31,(((((((18,17),(16,13)),10),6),((14,(15,(8,7))),(11,(12,(9,5))))),(4,((29,25),2))),((46,45),(42,((36,(((44,43),(41,30)),(22,(23,21)))),3))))),1);
   tree tree_5135 [p = 0.000, P = 0.725] = [&W 0.000070] (((38,(39,37)),((33,20),((35,28),((40,(27,26)),((34,(32,24)),19))))),(31,(((((((18,17),(16,13)),10),6),((14,(15,(8,7))),(11,(12,(9,5))))),(4,((29,25),2))),((46,45),(42,((36,((44,43),((41,30),(22,(23,21))))),3))))),1);
   tree tree_5136 [p = 0.000, P = 0.725] = [&W 0.000070] (((38,(39,37)),((33,20),((35,28),((40,(27,26)),((34,(32,24)),19))))),(31,(45,(((((((18,17),(16,13)),10),6),((14,(15,(8,7))),(11,(12,(9,5))))),(4,((29,25),2))),((46,42),((36,(((44,43),(41,30)),(22,(23,21)))),3))))),1);
   tree tree_5137 [p = 0.000, P = 0.726] = [&W 0.000070] (((38,(39,37)),((33,20),((35,28),((40,(27,26)),((34,(32,24)),19))))),(31,(((46,(((((18,17),(16,13)),10),6),((14,(15,(8,7))),(11,(12,(9,5)))))),(4,((29,25),2))),(45,(42,((36,(((44,43),(41,30)),(22,(23,21)))),3))))),1);
   tree tree_5138 [p = 0.000, P = 0.726] = [&W 0.000070] (((39,(38,37)),((33,20),((35,28),((40,(27,26)),((34,(32,24)),19))))),(31,(45,(((((((18,17),(16,13)),10),6),((14,(15,(8,7))),(11,(12,(9,5))))),(4,((29,25),2))),(46,(((42,36),(((44,43),(41,30)),(22,(23,21)))),3))))),1);
   tree tree_5139 [p = 0.000, P = 0.726] = [&W 0.000070] (((38,(39,37)),((33,20),((35,28),((40,(27,26)),((34,(32,24)),19))))),(31,(((45,(46,(((((18,17),(16,13)),10),6),((14,(15,(8,7))),(11,(12,(9,5))))))),(4,((29,25),2))),(42,((36,((41,30),((44,43),(22,(23,21))))),3)))),1);
   tree tree_5140 [p = 0.000, P = 0.726] = [&W 0.000070] (((39,(38,37)),((33,20),((35,28),((40,(27,26)),((34,(32,24)),19))))),(31,(((((((18,17),(16,13)),10),6),((14,(15,(8,7))),(11,(12,(9,5))))),(4,((29,25),2))),((46,45),(((42,36),((44,43),((41,30),(22,(23,21))))),3)))),1);
   tree tree_5141 [p = 0.000, P = 0.726] = [&W 0.000070] (((39,(38,37)),((33,20),((35,28),((40,(27,26)),((34,(32,24)),19))))),(31,((((46,45),(((((18,17),(16,13)),10),6),((14,(15,(8,7))),(11,(12,(9,5)))))),(4,((29,25),2))),(42,((36,((44,43),((41,30),(22,(23,21))))),3)))),1);
   tree tree_5142 [p = 0.000, P = 0.726] = [&W 0.000070] (((38,(39,37)),((33,20),((35,28),(34,((40,(27,26)),((32,24),19)))))),(31,(((((((18,17),(16,13)),10),6),((14,(15,(8,7))),(11,(12,(9,5))))),(4,((29,25),2))),((46,45),((36,(42,(((44,43),(41,30)),(22,(23,21))))),3)))),1);
   tree tree_5143 [p = 0.000, P = 0.726] = [&W 0.000070] (((38,(39,37)),((33,20),((35,28),(34,((40,(27,26)),((32,24),19)))))),(31,((((46,45),(((((18,17),(16,13)),10),6),((14,(15,(8,7))),(11,(12,(9,5)))))),(4,((29,25),2))),(((42,36),((44,43),((41,30),(22,(23,21))))),3))),1);
   tree tree_5144 [p = 0.000, P = 0.726] = [&W 0.000070] (((38,(39,37)),((33,20),((35,28),(34,((40,(27,26)),((32,24),19)))))),(31,(((((((18,17),(16,13)),10),6),((14,(15,(8,7))),(11,(12,(9,5))))),(4,((29,25),2))),((45,(46,42)),((36,((41,30),((44,43),(22,(23,21))))),3)))),1);
   tree tree_5145 [p = 0.000, P = 0.726] = [&W 0.000070] ((((39,38),37),((33,20),((35,28),(34,((40,(27,26)),((32,24),19)))))),(31,(((((((18,17),(16,13)),10),6),((14,(15,(8,7))),(11,(12,(9,5))))),(4,((29,25),2))),((46,45),(((42,36),((44,43),((41,30),(22,(23,21))))),3)))),1);
   tree tree_5146 [p = 0.000, P = 0.726] = [&W 0.000070] (((39,(38,37)),((33,20),((35,28),(34,((40,(27,26)),((32,24),19)))))),(31,(((((((18,17),(16,13)),10),6),((14,(15,(8,7))),(11,(12,(9,5))))),(4,((29,25),2))),((46,45),((36,(42,(((44,43),(41,30)),(22,(23,21))))),3)))),1);
   tree tree_5147 [p = 0.000, P = 0.726] = [&W 0.000070] (((39,(38,37)),((33,20),((35,28),(34,((40,(27,26)),((32,24),19)))))),(31,(45,(((((((18,17),(16,13)),10),6),((14,(15,(8,7))),(11,(12,(9,5))))),(4,((29,25),2))),((46,42),((36,(((44,43),(41,30)),(22,(23,21)))),3))))),1);
   tree tree_5148 [p = 0.000, P = 0.726] = [&W 0.000070] ((((39,38),37),((33,20),((35,28),(34,((40,(27,26)),((32,24),19)))))),(31,((((46,45),(((((18,17),(16,13)),10),6),((14,(15,(8,7))),(11,(12,(9,5)))))),(4,((29,25),2))),((42,(36,((44,43),((41,30),(22,(23,21)))))),3))),1);
   tree tree_5149 [p = 0.000, P = 0.726] = [&W 0.000070] (((38,(39,37)),((33,20),((35,28),((40,(27,26)),(34,((32,24),19)))))),(31,(((46,(((((18,17),(16,13)),10),6),((14,(15,(8,7))),(11,(12,(9,5)))))),(4,((29,25),2))),((45,42),((36,((44,43),((41,30),(22,(23,21))))),3)))),1);
   tree tree_5150 [p = 0.000, P = 0.726] = [&W 0.000070] (((38,(39,37)),((33,20),((35,28),((40,(27,26)),(34,((32,24),19)))))),(31,(((46,(45,(((((18,17),(16,13)),10),6),((14,(15,(8,7))),(11,(12,(9,5))))))),(4,((29,25),2))),(((42,36),((44,43),((41,30),(22,(23,21))))),3))),1);
   tree tree_5151 [p = 0.000, P = 0.727] = [&W 0.000070] ((((39,38),37),((33,20),((34,(35,28)),(40,((27,26),((32,24),19)))))),(31,(((46,(((((18,17),(16,13)),10),6),((14,(15,(8,7))),(11,(12,(9,5)))))),(4,((29,25),2))),(45,(42,((36,(((44,43),(41,30)),(22,(23,21)))),3))))),1);
   tree tree_5152 [p = 0.000, P = 0.727] = [&W 0.000070] (((39,(38,37)),((33,20),((34,(35,28)),((40,(27,26)),((32,24),19))))),(31,((((46,45),(((((18,17),(16,13)),10),6),((14,(15,(8,7))),(11,(12,(9,5)))))),(4,((29,25),2))),((36,(((44,43),(41,30)),(22,(23,21)))),(42,3)))),1);
   tree tree_5153 [p = 0.000, P = 0.727] = [&W 0.000070] (((39,(38,37)),((33,20),((34,(35,28)),((40,(27,26)),((32,24),19))))),(31,(((((((18,17),(16,13)),10),6),((14,(15,(8,7))),(11,(12,(9,5))))),(4,((29,25),2))),((46,(45,42)),((36,(((44,43),(41,30)),(22,(23,21)))),3)))),1);
   tree tree_5154 [p = 0.000, P = 0.727] = [&W 0.000070] (((38,(39,37)),((33,20),((35,28),((40,(27,26)),(34,((32,24),19)))))),(31,(((46,(((((18,17),(16,13)),10),6),((14,(15,(8,7))),(11,(12,(9,5)))))),(4,((29,25),2))),(45,(42,((36,((44,43),((41,30),(22,(23,21))))),3))))),1);
   tree tree_5155 [p = 0.000, P = 0.727] = [&W 0.000070] (((38,(39,37)),((33,20),((35,28),((40,(27,26)),(34,((32,24),19)))))),(31,((46,45),(((((((18,17),(16,13)),10),6),((14,(15,(8,7))),(11,(12,(9,5))))),(4,((29,25),2))),((42,(36,(((44,43),(41,30)),(22,(23,21))))),3)))),1);
   tree tree_5156 [p = 0.000, P = 0.727] = [&W 0.000070] (((39,(38,37)),((33,20),((34,(35,28)),((40,(27,26)),((32,24),19))))),(31,(((((((18,17),(16,13)),10),6),((14,(15,(8,7))),(11,(12,(9,5))))),(4,((29,25),2))),(((46,45),42),((36,((44,43),((41,30),(22,(23,21))))),3)))),1);
   tree tree_5157 [p = 0.000, P = 0.727] = [&W 0.000070] (((39,(38,37)),((33,20),((35,28),(34,((40,(27,26)),((32,24),19)))))),(31,(((((((18,17),(16,13)),10),6),((14,(15,(8,7))),(11,(12,(9,5))))),(4,((29,25),2))),((46,(45,42)),((36,(((44,43),(41,30)),(22,(23,21)))),3)))),1);
   tree tree_5158 [p = 0.000, P = 0.727] = [&W 0.000070] (((38,(39,37)),((33,20),((35,28),(((40,34),(27,26)),((32,24),19))))),(31,(((46,(((((18,17),(16,13)),10),6),((14,(15,(8,7))),(11,(12,(9,5)))))),(4,((29,25),2))),((45,42),((36,(((44,43),(41,30)),(22,(23,21)))),3)))),1);
   tree tree_5159 [p = 0.000, P = 0.727] = [&W 0.000070] (((38,(39,37)),((33,20),((35,28),((34,(40,(27,26))),((32,24),19))))),(31,(45,(((((((18,17),(16,13)),10),6),((14,(15,(8,7))),(11,(12,(9,5))))),(4,((29,25),2))),((46,42),((36,((44,43),((41,30),(22,(23,21))))),3))))),1);
   tree tree_5160 [p = 0.000, P = 0.727] = [&W 0.000070] (((38,(39,37)),((33,20),(34,((35,28),((40,(27,26)),((32,24),19)))))),(31,(((((((18,17),(16,13)),10),6),((14,(15,(8,7))),(11,(12,(9,5))))),(4,((29,25),2))),(46,((45,42),((36,(((44,43),(41,30)),(22,(23,21)))),3))))),1);
   tree tree_5161 [p = 0.000, P = 0.727] = [&W 0.000070] (((38,(39,37)),((33,20),((35,28),(34,((40,(27,26)),((32,24),19)))))),(31,(45,(((46,(((((18,17),(16,13)),10),6),((14,(15,(8,7))),(11,(12,(9,5)))))),(4,((29,25),2))),(42,((36,((41,30),((44,43),(22,(23,21))))),3))))),1);
   tree tree_5162 [p = 0.000, P = 0.727] = [&W 0.000070] (((38,(39,37)),((33,20),((34,(35,28)),((40,(27,26)),((32,24),19))))),(31,(((46,45),((((((18,17),(16,13)),10),6),((14,(15,(8,7))),(11,(12,(9,5))))),(4,((29,25),2)))),((42,(36,((44,43),((41,30),(22,(23,21)))))),3))),1);
   tree tree_5163 [p = 0.000, P = 0.727] = [&W 0.000070] (((38,(39,37)),((33,20),((35,28),((40,(27,26)),((34,(32,24)),19))))),(31,(((46,(((((18,17),(16,13)),10),6),((14,(15,(8,7))),(11,(12,(9,5)))))),(4,((29,25),2))),(45,(((42,36),(((44,43),(41,30)),(22,(23,21)))),3)))),1);
   tree tree_5164 [p = 0.000, P = 0.727] = [&W 0.000070] (((38,(39,37)),((33,20),((35,28),((40,34),((27,26),((32,24),19)))))),(31,(((((((18,17),(16,13)),10),6),((14,(15,(8,7))),(11,(12,(9,5))))),(4,((29,25),2))),((46,45),((36,(((44,43),(41,(42,30))),(22,(23,21)))),3)))),1);
   tree tree_5165 [p = 0.000, P = 0.728] = [&W 0.000070] (((38,(39,37)),((33,20),(34,((35,28),((40,(27,26)),((32,24),19)))))),(31,((46,45),(((((((18,17),(16,13)),10),6),((14,(15,(8,7))),(11,(12,(9,5))))),(4,((29,25),2))),((42,(36,((44,43),((41,30),(22,(23,21)))))),3)))),1);
   tree tree_5166 [p = 0.000, P = 0.728] = [&W 0.000070] (((38,(39,37)),((33,20),((35,28),(((40,34),(27,26)),((32,24),19))))),(31,(((((((18,17),(16,13)),10),6),((14,(15,(8,7))),(11,(12,(9,5))))),(4,((29,25),2))),((46,45),((42,(36,(((44,43),(41,30)),(22,(23,21))))),3)))),1);
   tree tree_5167 [p = 0.000, P = 0.728] = [&W 0.000070] ((((39,38),37),((33,20),((35,28),(34,((40,(27,26)),((32,24),19)))))),(31,(((((((18,17),(16,13)),10),6),((14,(15,(8,7))),(11,(12,(9,5))))),(4,((29,25),2))),((46,(45,42)),((36,((44,43),((41,30),(22,(23,21))))),3)))),1);
   tree tree_5168 [p = 0.000, P = 0.728] = [&W 0.000070] (((38,(39,37)),((33,20),((35,28),(((40,34),(27,26)),((32,24),19))))),(31,((((46,45),(((((18,17),(16,13)),10),6),((14,(15,(8,7))),(11,(12,(9,5)))))),(4,((29,25),2))),(((42,36),(((44,43),(41,30)),(22,(23,21)))),3))),1);
   tree tree_5169 [p = 0.000, P = 0.728] = [&W 0.000070] (((39,(38,37)),((33,20),((35,28),(((40,34),(27,26)),((32,24),19))))),(31,((((46,45),(((((18,17),(16,13)),10),6),((14,(15,(8,7))),(11,(12,(9,5)))))),(4,((29,25),2))),(((42,36),(((44,43),(41,30)),(22,(23,21)))),3))),1);
   tree tree_5170 [p = 0.000, P = 0.728] = [&W 0.000070] (((38,(39,37)),((33,20),((35,28),((40,(27,26)),((34,(32,24)),19))))),(31,(45,(((46,(((((18,17),(16,13)),10),6),((14,(15,(8,7))),(11,(12,(9,5)))))),(4,((29,25),2))),(((42,36),((44,43),((41,30),(22,(23,21))))),3)))),1);
   tree tree_5171 [p = 0.000, P = 0.728] = [&W 0.000070] (((38,(39,37)),((33,20),((35,28),((40,(27,26)),((34,(32,24)),19))))),(31,(45,(((((((18,17),(16,13)),10),6),((14,(15,(8,7))),(11,(12,(9,5))))),(4,((29,25),2))),(46,(((42,36),(((44,43),(41,30)),(22,(23,21)))),3))))),1);
   tree tree_5172 [p = 0.000, P = 0.728] = [&W 0.000070] (((39,(38,37)),((33,20),((35,28),(((40,34),(27,26)),((32,24),19))))),(31,(((((((18,17),(16,13)),10),6),((14,(15,(8,7))),(11,(12,(9,5))))),(4,((29,25),2))),(((46,45),42),((36,(((44,43),(41,30)),(22,(23,21)))),3)))),1);
   tree tree_5173 [p = 0.000, P = 0.728] = [&W 0.000070] (((38,(39,37)),((33,20),((35,28),((40,(27,26)),((34,(32,24)),19))))),(31,(((46,45),(6,((((18,17),(16,13)),10),((14,(15,(8,7))),(11,(12,(9,5))))))),((4,((29,25),2)),(((42,36),((41,30),((44,43),(23,(22,21))))),3)))),1);
   tree tree_5174 [p = 0.000, P = 0.728] = [&W 0.000070] ((((39,38),37),((33,20),((35,28),(34,((40,(27,26)),((32,24),19)))))),(31,((45,(46,(6,((((18,17),(16,13)),10),((14,(15,(8,7))),(11,(12,(9,5)))))))),((4,((29,25),2)),(42,((36,((44,43),((41,30),((23,22),21)))),3))))),1);
   tree tree_5175 [p = 0.000, P = 0.728] = [&W 0.000070] ((((39,38),37),((33,20),((35,28),(34,((40,(27,26)),((32,24),19)))))),(31,(((46,45),(6,((((18,17),(16,13)),10),((14,(15,(8,7))),(11,(12,(9,5))))))),((4,((29,25),2)),(42,((36,(((44,43),(41,30)),((23,22),21))),3))))),1);
   tree tree_5176 [p = 0.000, P = 0.728] = [&W 0.000070] (((38,(39,37)),((33,20),((35,28),(34,((40,(27,26)),((32,24),19)))))),(31,(((46,45),(6,((((18,17),(16,13)),10),((14,(15,(8,7))),(11,(12,(9,5))))))),((4,((29,25),2)),((42,(36,(((44,43),(41,30)),((23,22),21)))),3)))),1);
   tree tree_5177 [p = 0.000, P = 0.728] = [&W 0.000070] (((38,(39,37)),((33,20),((35,28),(((40,34),(27,26)),((32,24),19))))),(31,(((46,45),(6,((((18,17),(16,13)),10),((14,(15,(8,7))),(11,(12,(9,5))))))),((4,((29,25),2)),((42,(36,(((44,43),(41,30)),((23,22),21)))),3)))),1);
   tree tree_5178 [p = 0.000, P = 0.728] = [&W 0.000070] (((38,(39,37)),((33,20),((35,28),((34,(40,(27,26))),((32,24),19))))),(31,(((46,45),(6,((((18,17),(16,13)),10),((14,(15,(8,7))),(11,(12,(9,5))))))),((4,((29,25),2)),((36,((41,30),((44,43),((23,22),21)))),(42,3))))),1);
   tree tree_5179 [p = 0.000, P = 0.729] = [&W 0.000070] (((38,(39,37)),((33,20),((35,28),((34,(40,(27,26))),((32,24),19))))),(31,((45,(46,(6,((((18,17),(16,13)),10),((14,(15,(8,7))),(11,(12,(9,5)))))))),((4,((29,25),2)),(42,((36,((41,30),((44,43),((23,22),21)))),3))))),1);
   tree tree_5180 [p = 0.000, P = 0.729] = [&W 0.000070] (((38,(39,37)),((33,20),((35,28),((34,(40,(27,26))),((32,24),19))))),(31,(((46,45),(6,((((18,17),(16,13)),10),((14,(15,(8,7))),(11,(12,(9,5))))))),((4,((29,25),2)),(((42,36),(((44,43),(41,30)),((23,22),21))),3)))),1);
   tree tree_5181 [p = 0.000, P = 0.729] = [&W 0.000070] (((38,(39,37)),((33,20),((35,28),(34,((40,(27,26)),((32,24),19)))))),(31,((45,(46,(6,((((18,17),(16,13)),10),((14,(15,(8,7))),(11,(12,(9,5)))))))),((4,((29,25),2)),((42,(36,(((44,43),(41,30)),((23,22),21)))),3)))),1);
   tree tree_5182 [p = 0.000, P = 0.729] = [&W 0.000070] (((39,(38,37)),((33,20),((35,28),((40,(27,26)),(34,((32,24),19)))))),(31,(((46,45),(6,((((18,17),(16,13)),10),((14,(15,(8,7))),(11,(12,(9,5))))))),((4,((29,25),2)),((36,(42,((44,43),((41,30),((23,22),21))))),3)))),1);
   tree tree_5183 [p = 0.000, P = 0.729] = [&W 0.000070] (((38,(39,37)),((33,20),((35,28),(34,((40,(27,26)),((32,24),19)))))),(31,(((46,45),(6,((((18,17),(16,13)),10),((14,(15,(8,7))),(11,(12,(9,5))))))),((4,((29,25),2)),(42,((36,((41,((44,43),30)),((23,22),21))),3))))),1);
   tree tree_5184 [p = 0.000, P = 0.729] = [&W 0.000070] (((38,(39,37)),((33,20),((35,28),(34,((40,(27,26)),((32,24),19)))))),(31,(((46,45),(6,((((18,17),(16,13)),10),((14,(15,(8,7))),(11,(12,(9,5))))))),((4,((29,25),2)),(((42,36),(((44,43),(41,30)),((23,22),21))),3)))),1);
   tree tree_5185 [p = 0.000, P = 0.729] = [&W 0.000070] (((38,(39,37)),((33,20),((35,28),(34,((40,(27,26)),((32,24),19)))))),(31,((45,(46,(6,((((18,17),(16,13)),10),((14,(15,(8,7))),(11,(12,(9,5)))))))),((4,((29,25),2)),(42,((36,(((44,43),(41,30)),((23,22),21))),3))))),1);
   tree tree_5186 [p = 0.000, P = 0.729] = [&W 0.000070] ((((39,38),37),((33,20),((35,28),((40,(27,26)),(34,((32,24),19)))))),(31,(((46,45),(6,((((18,17),(16,13)),10),((14,(15,(8,7))),(11,(12,(9,5))))))),((4,((29,25),2)),((42,(36,((41,30),((44,43),((23,22),21))))),3)))),1);
   tree tree_5187 [p = 0.000, P = 0.729] = [&W 0.000070] (((38,(39,37)),((33,20),((35,28),(34,((40,(27,26)),((32,24),19)))))),(31,(((46,45),(6,((((18,17),(16,13)),10),((14,(15,(8,7))),(11,(12,(9,5))))))),((4,((29,25),2)),(42,((36,((41,30),((44,43),((23,22),21)))),3))))),1);
   tree tree_5188 [p = 0.000, P = 0.729] = [&W 0.000070] (((38,(39,37)),((33,20),((35,28),(34,((40,(27,26)),((32,24),19)))))),(31,(((46,45),(6,((((18,17),(16,13)),10),((14,(15,(8,7))),(11,(12,(9,5))))))),((4,((29,25),2)),(42,((36,((44,43),((41,30),((23,22),21)))),3))))),1);
   tree tree_5189 [p = 0.000, P = 0.729] = [&W 0.000070] (((39,(38,37)),((33,20),((35,28),((34,(40,(27,26))),((32,24),19))))),(31,(((46,45),(6,((((18,17),(16,13)),10),((14,(15,(8,7))),(11,(12,(9,5))))))),((4,((29,25),2)),((42,(36,(((44,43),(41,30)),((23,22),21)))),3)))),1);
   tree tree_5190 [p = 0.000, P = 0.729] = [&W 0.000070] (((38,(39,37)),((33,20),((35,28),((40,(27,26)),((34,(32,24)),19))))),(31,(((46,45),(6,((((18,17),(16,13)),10),((14,(15,(8,7))),(11,(12,(9,5))))))),((4,((29,25),2)),((42,(36,((44,43),((41,30),((23,22),21))))),3)))),1);
   tree tree_5191 [p = 0.000, P = 0.729] = [&W 0.000070] (((38,(39,37)),((33,20),((35,28),((40,(27,26)),((34,(32,24)),19))))),(31,(((46,45),(6,((((18,17),(16,13)),10),((14,(15,(8,7))),(11,(12,(9,5))))))),((4,((29,25),2)),((36,((42,((44,43),(41,30))),((23,22),21))),3)))),1);
   tree tree_5192 [p = 0.000, P = 0.729] = [&W 0.000070] (((38,(39,37)),((33,20),(34,((35,28),((40,(27,26)),((32,24),19)))))),(31,(((46,45),(6,((((18,17),(16,13)),10),((14,(15,(8,7))),(11,(12,(9,5))))))),((4,((29,25),2)),(42,((36,(((44,43),(41,30)),((23,22),21))),3))))),1);
   tree tree_5193 [p = 0.000, P = 0.730] = [&W 0.000070] (((38,(39,37)),((33,20),((35,28),((40,(27,26)),((32,24),(34,19)))))),(31,(((46,45),(6,((((18,17),(16,13)),10),((14,(15,(8,7))),(11,(12,(9,5))))))),((4,((29,25),2)),((42,(36,((44,43),((41,30),(22,(23,21)))))),3)))),1);
   tree tree_5194 [p = 0.000, P = 0.730] = [&W 0.000070] ((((39,38),37),((33,20),((35,28),((40,(27,26)),((34,(32,24)),19))))),(31,(((46,45),(6,((((18,17),(16,13)),10),((14,(15,(8,7))),(11,(12,(9,5))))))),((4,((29,25),2)),((36,(42,(((44,43),(41,30)),((23,22),21)))),3)))),1);
   tree tree_5195 [p = 0.000, P = 0.730] = [&W 0.000070] (((39,(38,37)),((33,20),((35,28),((40,(27,26)),((34,(32,24)),19))))),(31,(((46,45),(6,((((18,17),(16,13)),10),((14,(15,(8,7))),(11,(12,(9,5))))))),((4,((29,25),2)),((36,(42,((44,43),((41,30),((23,22),21))))),3)))),1);
   tree tree_5196 [p = 0.000, P = 0.730] = [&W 0.000070] (((38,(39,37)),((33,20),((35,28),(((40,(27,26)),(32,24)),(34,19))))),(31,(((46,45),(6,((((18,17),(16,13)),10),((14,(15,(8,7))),(11,(12,(9,5))))))),((4,((29,25),2)),(42,((36,(((44,43),(41,30)),(22,(23,21)))),3))))),1);
   tree tree_5197 [p = 0.000, P = 0.730] = [&W 0.000070] (((38,(39,37)),((33,20),((35,28),((40,(27,26)),((34,(32,24)),19))))),(31,(((46,45),(6,((((18,17),(16,13)),10),((14,(15,(8,7))),(11,(12,(9,5))))))),((4,((29,25),2)),((42,(36,((41,30),((44,43),((23,22),21))))),3)))),1);
   tree tree_5198 [p = 0.000, P = 0.730] = [&W 0.000070] (((38,(39,37)),((33,20),((35,28),((40,(27,26)),((34,(32,24)),19))))),(31,(((46,45),(6,((((18,17),(16,13)),10),((14,(15,(8,7))),(11,(12,(9,5))))))),((4,((29,25),2)),(((42,36),((44,43),((41,30),((23,22),21)))),3)))),1);
   tree tree_5199 [p = 0.000, P = 0.730] = [&W 0.000070] (((38,(39,37)),((33,20),((35,28),((40,(27,26)),((34,(32,24)),19))))),(31,(((46,45),(6,((((18,17),(16,13)),10),((14,(15,(8,7))),(11,(12,(9,5))))))),((4,((29,25),2)),((36,(((44,43),(41,(42,30))),((23,22),21))),3)))),1);
   tree tree_5200 [p = 0.000, P = 0.730] = [&W 0.000070] (((38,(39,37)),((33,20),((35,28),(((40,34),(27,26)),((32,24),19))))),(31,(((46,45),(6,((((18,17),(16,13)),10),((14,(15,(8,7))),(11,(12,(9,5))))))),((4,((29,25),2)),(((42,36),((44,43),((41,30),((23,22),21)))),3)))),1);
   tree tree_5201 [p = 0.000, P = 0.730] = [&W 0.000070] (((38,(39,37)),((33,20),((35,28),((40,(27,26)),((34,(32,24)),19))))),(31,(((46,45),(6,((((18,17),(16,13)),10),((14,(15,(8,7))),(11,(12,(9,5))))))),((4,((29,25),2)),(((42,36),(((44,43),(41,30)),((23,22),21))),3)))),1);
   tree tree_5202 [p = 0.000, P = 0.730] = [&W 0.000070] (((38,(39,37)),((33,20),((35,28),((40,(27,26)),((34,(32,24)),19))))),(31,((46,(6,((((18,17),(16,13)),10),((14,(15,(8,7))),(11,(12,(9,5))))))),((4,((29,25),2)),(45,((36,(42,(((44,43),(41,30)),((23,22),21)))),3))))),1);
   tree tree_5203 [p = 0.000, P = 0.730] = [&W 0.000070] (((38,(39,37)),((33,20),((35,28),((40,(27,26)),((34,(32,24)),19))))),(31,((45,(46,(6,((((18,17),(16,13)),10),((14,(15,(8,7))),(11,(12,(9,5)))))))),((4,((29,25),2)),((36,(42,(((44,43),(41,30)),((23,22),21)))),3)))),1);
   tree tree_5204 [p = 0.000, P = 0.730] = [&W 0.000070] (((38,(39,37)),((33,20),((35,28),((40,(27,26)),((34,(32,24)),19))))),(31,(((46,45),(6,((((18,17),(16,13)),10),((14,(15,(8,7))),(11,(12,(9,5))))))),((4,((29,25),2)),((36,((41,30),((44,43),(42,((23,22),21))))),3)))),1);
   tree tree_5205 [p = 0.000, P = 0.730] = [&W 0.000070] (((38,(39,37)),((33,20),((34,(35,28)),((40,(27,26)),((32,24),19))))),(31,(((46,45),(6,((((18,17),(16,13)),10),((14,(15,(8,7))),(11,(12,(9,5))))))),((4,((29,25),2)),((42,(36,((41,30),((44,43),((23,22),21))))),3)))),1);
   tree tree_5206 [p = 0.000, P = 0.730] = [&W 0.000070] (((38,(39,37)),((33,20),((34,(35,28)),((40,(27,26)),((32,24),19))))),(31,((45,(46,(6,((((18,17),(16,13)),10),((14,(15,(8,7))),(11,(12,(9,5)))))))),((4,((29,25),2)),((42,(36,((44,43),((41,30),((23,22),21))))),3)))),1);
   tree tree_5207 [p = 0.000, P = 0.730] = [&W 0.000070] (((38,(39,37)),((33,20),((34,(35,28)),((40,(27,26)),((32,24),19))))),(31,(((46,45),(6,((((18,17),(16,13)),10),((14,(15,(8,7))),(11,(12,(9,5))))))),((4,((29,25),2)),((42,(36,((44,43),((41,30),((23,22),21))))),3)))),1);
   tree tree_5208 [p = 0.000, P = 0.731] = [&W 0.000070] (((38,(39,37)),((33,20),((34,(35,28)),((40,(27,26)),((32,24),19))))),(31,((45,(46,(6,((((18,17),(16,13)),10),((14,(15,(8,7))),(11,(12,(9,5)))))))),((4,((29,25),2)),(42,((36,(((44,43),(41,30)),((23,22),21))),3))))),1);
   tree tree_5209 [p = 0.000, P = 0.731] = [&W 0.000070] ((((39,38),37),((33,20),((35,28),(34,((40,(27,26)),((32,24),19)))))),(31,(((46,45),(6,((((18,17),(16,13)),10),((14,(15,(8,7))),(11,(12,(9,5))))))),((4,((29,25),2)),(((42,36),(((44,43),(41,30)),(22,(23,21)))),3)))),1);
   tree tree_5210 [p = 0.000, P = 0.731] = [&W 0.000070] (((39,(38,37)),((33,20),((35,28),(34,(((40,(27,26)),(32,24)),19))))),(31,(((46,45),(6,((((18,17),(16,13)),10),((14,(15,(8,7))),(11,(12,(9,5))))))),((4,((29,25),2)),((42,(36,(((44,43),(41,30)),((23,22),21)))),3)))),1);
   tree tree_5211 [p = 0.000, P = 0.731] = [&W 0.000070] (((38,(39,37)),((33,20),((35,28),((40,(27,26)),((32,24),(34,19)))))),(31,(((46,45),(6,((((18,17),(16,13)),10),((14,(15,(8,7))),(11,(12,(9,5))))))),((4,((29,25),2)),(42,((36,((44,43),((41,30),((23,22),21)))),3))))),1);
   tree tree_5212 [p = 0.000, P = 0.731] = [&W 0.000070] (((38,(39,37)),((33,20),((34,(35,28)),((40,(27,26)),((32,24),19))))),(31,(((46,45),(6,((((18,17),(16,13)),10),((14,(15,(8,7))),(11,(12,(9,5))))))),((4,((29,25),2)),((36,(42,(((44,43),(41,30)),((23,22),21)))),3)))),1);
   tree tree_5213 [p = 0.000, P = 0.731] = [&W 0.000070] (((38,(39,37)),((33,20),((34,(35,28)),((40,(27,26)),((32,24),19))))),(31,(((46,45),(6,((((18,17),(16,13)),10),((14,(15,(8,7))),(11,(12,(9,5))))))),((4,((29,25),2)),((36,(((44,43),(41,30)),((23,22),21))),(42,3))))),1);
   tree tree_5214 [p = 0.000, P = 0.731] = [&W 0.000070] (((39,(38,37)),((33,20),((35,28),((40,(27,26)),((32,24),(34,19)))))),(31,(((46,45),(6,((((18,17),(16,13)),10),((14,(15,(8,7))),(11,(12,(9,5))))))),((4,((29,25),2)),((42,(36,((41,30),((44,43),((23,22),21))))),3)))),1);
   tree tree_5215 [p = 0.000, P = 0.731] = [&W 0.000070] (((38,(39,37)),((33,20),((34,(35,28)),((40,(27,26)),((32,24),19))))),(31,(((46,45),(6,((((18,17),(16,13)),10),((14,(15,(8,7))),(11,(12,(9,5))))))),((4,((29,25),2)),((36,((44,43),((41,30),((23,22),21)))),(42,3))))),1);
   tree tree_5216 [p = 0.000, P = 0.731] = [&W 0.000070] (((38,(39,37)),((33,20),((34,(35,28)),((40,(27,26)),((32,24),19))))),(31,(((46,45),(6,((((18,17),(16,13)),10),((14,(15,(8,7))),(11,(12,(9,5))))))),((4,((29,25),2)),(((42,36),((44,43),((41,30),((23,22),21)))),3)))),1);
   tree tree_5217 [p = 0.000, P = 0.731] = [&W 0.000070] (((38,(39,37)),((33,20),((34,(35,28)),((40,(27,26)),((32,24),19))))),(31,(((46,45),(6,((((18,17),(16,13)),10),((14,(15,(8,7))),(11,(12,(9,5))))))),((4,((29,25),2)),((36,(42,((44,43),((41,30),((23,22),21))))),3)))),1);
   tree tree_5218 [p = 0.000, P = 0.731] = [&W 0.000070] (((38,(39,37)),((33,20),((34,(35,28)),((40,(27,26)),((32,24),19))))),(31,((45,(46,(6,((((18,17),(16,13)),10),((14,(15,(8,7))),(11,(12,(9,5)))))))),((4,((29,25),2)),(42,((36,((44,43),((41,30),((23,22),21)))),3))))),1);
   tree tree_5219 [p = 0.000, P = 0.731] = [&W 0.000070] (((38,(39,37)),((33,20),((34,(35,28)),((40,(27,26)),((32,24),19))))),(31,(((46,45),(6,((((18,17),(16,13)),10),((14,(15,(8,7))),(11,(12,(9,5))))))),((4,((29,25),2)),((36,(((44,43),((42,41),30)),((23,22),21))),3)))),1);
   tree tree_5220 [p = 0.000, P = 0.731] = [&W 0.000070] ((((39,38),37),((33,20),((34,(35,28)),((40,(27,26)),((32,24),19))))),(31,(((46,45),(6,((((18,17),(16,13)),10),((14,(15,(8,7))),(11,(12,(9,5))))))),((4,((29,25),2)),(((42,36),((44,43),((41,30),(22,(23,21))))),3)))),1);
   tree tree_5221 [p = 0.000, P = 0.731] = [&W 0.000070] (((38,(39,37)),((33,20),((35,28),((40,(27,26)),(34,((32,24),19)))))),(31,(((46,45),(6,((((18,17),(16,13)),10),((14,(15,(8,7))),(11,(12,(9,5))))))),((4,((29,25),2)),((42,(36,((44,43),((41,30),((23,22),21))))),3)))),1);
   tree tree_5222 [p = 0.000, P = 0.732] = [&W 0.000070] (((39,(38,37)),((33,20),((34,(35,28)),((40,(27,26)),((32,24),19))))),(31,(((46,45),(6,((((18,17),(16,13)),10),((14,(15,(8,7))),(11,(12,(9,5))))))),((4,((29,25),2)),((42,(36,(((44,43),(41,30)),((23,22),21)))),3)))),1);
   tree tree_5223 [p = 0.000, P = 0.732] = [&W 0.000070] (((38,(39,37)),((33,20),((35,28),((27,26),((40,34),((32,24),19)))))),(31,(45,((46,(6,((((18,17),(16,13)),10),((14,(15,(8,7))),(11,(12,(9,5))))))),((4,((29,25),2)),(((42,36),(((44,43),(41,30)),((23,22),21))),3))))),1);
   tree tree_5224 [p = 0.000, P = 0.732] = [&W 0.000070] (((38,(39,37)),((33,20),((35,28),((40,(27,26)),(34,((32,24),19)))))),(31,((45,(46,(6,((((18,17),(16,13)),10),((14,(15,(8,7))),(11,(12,(9,5)))))))),((4,((29,25),2)),(((42,36),(((44,43),(41,30)),((23,22),21))),3)))),1);
   tree tree_5225 [p = 0.000, P = 0.732] = [&W 0.000070] ((((39,38),37),((33,20),((35,28),((40,(27,26)),(34,((32,24),19)))))),(31,(((46,45),(6,((((18,17),(16,13)),10),((14,(15,(8,7))),(11,(12,(9,5))))))),((4,((29,25),2)),((42,(36,(((44,43),(41,30)),((23,22),21)))),3)))),1);
   tree tree_5226 [p = 0.000, P = 0.732] = [&W 0.000070] (((39,(38,37)),((33,20),((34,(35,28)),((40,(27,26)),((32,24),19))))),(31,(((46,45),(6,((((18,17),(16,13)),10),((14,(15,(8,7))),(11,(12,(9,5))))))),((4,((29,25),2)),(42,((36,(((44,43),(41,30)),((23,22),21))),3))))),1);
   tree tree_5227 [p = 0.000, P = 0.732] = [&W 0.000070] (((38,(39,37)),((33,20),((35,28),((27,26),(40,(34,((32,24),19))))))),(31,(((46,45),(6,((((18,17),(16,13)),10),((14,(15,(8,7))),(11,(12,(9,5))))))),((4,((29,25),2)),(42,((36,(((44,43),(41,30)),((23,22),21))),3))))),1);
   tree tree_5228 [p = 0.000, P = 0.732] = [&W 0.000070] (((39,(38,37)),((33,20),((34,(35,28)),((40,(27,26)),((32,24),19))))),(31,(((46,45),(6,((((18,17),(16,13)),10),((14,(15,(8,7))),(11,(12,(9,5))))))),((4,((29,25),2)),((36,(42,((41,30),((44,43),((23,22),21))))),3)))),1);
   tree tree_5229 [p = 0.000, P = 0.732] = [&W 0.000070] ((((39,38),37),((33,20),((34,(35,28)),((40,(27,26)),((32,24),19))))),(31,(((46,45),(6,((((18,17),(16,13)),10),((14,(15,(8,7))),(11,(12,(9,5))))))),((4,((29,25),2)),(((42,36),((41,30),((44,43),((23,22),21)))),3)))),1);
   tree tree_5230 [p = 0.000, P = 0.732] = [&W 0.000070] (((38,(39,37)),((33,20),((34,(35,28)),((40,(27,26)),((32,24),19))))),(31,((45,(46,(6,((((18,17),(16,13)),10),((14,(15,(8,7))),(11,(12,(9,5)))))))),((4,((29,25),2)),((36,((((44,43),42),(41,30)),((23,22),21))),3)))),1);
   tree tree_5231 [p = 0.000, P = 0.732] = [&W 0.000070] ((((39,38),37),((33,20),((34,(35,28)),((40,(27,26)),((32,24),19))))),(31,(((46,45),(6,((((18,17),(16,13)),10),((14,(15,(8,7))),(11,(12,(9,5))))))),((4,((29,25),2)),((36,((44,43),((41,(42,30)),((23,22),21)))),3)))),1);
   tree tree_5232 [p = 0.000, P = 0.732] = [&W 0.000070] (((39,(38,37)),((33,20),((34,(35,28)),((40,(27,26)),((32,24),19))))),(31,(((46,45),(6,((((18,17),(16,13)),10),((14,(15,(8,7))),(11,(12,(9,5))))))),((4,((29,25),2)),(42,((36,((41,30),((44,43),((23,22),21)))),3))))),1);
   tree tree_5233 [p = 0.000, P = 0.732] = [&W 0.000070] (((39,(38,37)),((33,20),((34,(35,28)),((40,(27,26)),((32,24),19))))),(31,(((46,45),(6,((((18,17),(16,13)),10),((14,(15,(8,7))),(11,(12,(9,5))))))),((4,((29,25),2)),((42,(36,((44,43),((41,30),((23,22),21))))),3)))),1);
   tree tree_5234 [p = 0.000, P = 0.732] = [&W 0.000070] ((((39,38),37),((33,20),((34,(35,28)),((40,(27,26)),((32,24),19))))),(31,(45,((46,(6,((((18,17),(16,13)),10),((14,(15,(8,7))),(11,(12,(9,5))))))),((4,((29,25),2)),(((42,36),((44,43),((41,30),((23,22),21)))),3))))),1);
   tree tree_5235 [p = 0.000, P = 0.732] = [&W 0.000070] ((((39,38),37),((33,20),((34,(35,28)),((40,(27,26)),((32,24),19))))),(31,(((46,45),(6,((((18,17),(16,13)),10),((14,(15,(8,7))),(11,(12,(9,5))))))),((4,((29,25),2)),((36,(42,(((44,43),(41,30)),((23,22),21)))),3)))),1);
   tree tree_5236 [p = 0.000, P = 0.733] = [&W 0.000070] (((38,(39,37)),((33,20),((35,28),(34,((27,26),(40,((32,24),19))))))),(31,(45,((46,(6,((((18,17),(16,13)),10),((14,(15,(8,7))),(11,(12,(9,5))))))),((4,((29,25),2)),(42,((36,(((44,43),(41,30)),(23,(22,21)))),3)))))),1);
   tree tree_5237 [p = 0.000, P = 0.733] = [&W 0.000070] ((((39,38),37),((33,20),((35,28),((40,(27,26)),(34,((32,24),19)))))),(31,(((46,45),(6,((((18,17),(16,13)),10),((14,(15,(8,7))),(11,(12,(9,5))))))),((4,((29,25),2)),((42,(36,(((44,43),(41,30)),(23,(22,21))))),3)))),1);
   tree tree_5238 [p = 0.000, P = 0.733] = [&W 0.000070] ((((39,38),37),((33,20),((35,28),((27,26),((40,34),((32,24),19)))))),(31,(((46,45),(6,((((18,17),(16,13)),10),((14,(15,(8,7))),(11,(12,(9,5))))))),((4,((29,25),2)),(((42,36),(((44,43),(41,30)),(23,(22,21)))),3)))),1);
   tree tree_5239 [p = 0.000, P = 0.733] = [&W 0.000070] (((39,(38,37)),((33,20),((35,28),((27,26),(40,(34,((32,24),19))))))),(31,(((46,45),(6,((((18,17),(16,13)),10),((14,(15,(8,7))),(11,(12,(9,5))))))),((4,((29,25),2)),((42,(36,((((44,43),41),30),(23,(22,21))))),3)))),1);
   tree tree_5240 [p = 0.000, P = 0.733] = [&W 0.000070] (((38,(39,37)),((33,20),((35,28),(34,((40,(27,26)),((32,24),19)))))),(31,((46,(45,(6,((((18,17),(16,13)),10),((14,(15,(8,7))),(11,(12,(9,5)))))))),((4,((29,25),2)),(42,((36,((41,30),((44,43),(23,(22,21))))),3))))),1);
   tree tree_5241 [p = 0.000, P = 0.733] = [&W 0.000070] (((38,(39,37)),((33,20),((35,28),((40,(27,26)),(34,((32,24),19)))))),(31,((45,(46,(6,((((18,17),(16,13)),10),((14,(15,(8,7))),(11,(12,(9,5)))))))),((4,((29,25),2)),((36,((44,43),((41,30),(23,(22,21))))),(42,3))))),1);
   tree tree_5242 [p = 0.000, P = 0.733] = [&W 0.000070] (((38,(39,37)),((33,20),((35,28),((40,(27,26)),(34,((32,24),19)))))),(31,(((46,45),(6,((((18,17),(16,13)),10),((14,(15,(8,7))),(11,(12,(9,5))))))),((4,((29,25),2)),(42,((36,(((44,43),(41,30)),(23,(22,21)))),3))))),1);
   tree tree_5243 [p = 0.000, P = 0.733] = [&W 0.000070] ((((39,38),37),((33,20),((35,28),((40,(27,26)),(34,((32,24),19)))))),(31,((46,(45,(6,((((18,17),(16,13)),10),((14,(15,(8,7))),(11,(12,(9,5)))))))),((4,((29,25),2)),(42,((36,(((44,43),(41,30)),(23,(22,21)))),3))))),1);
   tree tree_5244 [p = 0.000, P = 0.733] = [&W 0.000070] ((((39,38),37),((33,20),((35,28),((40,(27,26)),(((34,32),24),19))))),(31,(((46,45),(6,((((18,17),(16,13)),10),((14,(15,(8,7))),(11,(12,(9,5))))))),((4,((29,25),2)),((36,((((44,43),42),(41,30)),(23,(22,21)))),3)))),1);
   tree tree_5245 [p = 0.000, P = 0.733] = [&W 0.000070] (((39,(38,37)),((33,20),((34,(35,28)),((40,(27,26)),((32,24),19))))),(31,(((46,45),(6,((((18,17),(16,13)),10),((14,(15,(8,7))),(11,(12,(9,5))))))),((4,((29,25),2)),((42,(36,((41,30),((44,43),(23,(22,21)))))),3)))),1);
   tree tree_5246 [p = 0.000, P = 0.733] = [&W 0.000070] (((39,(38,37)),((33,20),((34,(35,28)),((40,(27,26)),((32,24),19))))),(31,(((46,45),(6,((((18,17),(16,13)),10),((14,(15,(8,7))),(11,(12,(9,5))))))),((4,((29,25),2)),((42,(36,((44,43),((41,30),(23,(22,21)))))),3)))),1);
   tree tree_5247 [p = 0.000, P = 0.733] = [&W 0.000070] (((38,(39,37)),((33,20),((35,28),((40,(27,26)),(((34,32),24),19))))),(31,(((46,45),(6,((((18,17),(16,13)),10),((14,(15,(8,7))),(11,(12,(9,5))))))),((4,((29,25),2)),(((42,36),(((44,43),(41,30)),(23,(22,21)))),3)))),1);
   tree tree_5248 [p = 0.000, P = 0.733] = [&W 0.000070] ((((39,38),37),((33,20),((35,28),((40,(27,26)),(34,((32,24),19)))))),(31,(((46,45),(6,((((18,17),(16,13)),10),((14,(15,(8,7))),(11,(12,(9,5))))))),((4,((29,25),2)),(42,((36,(((44,43),(41,30)),(23,(22,21)))),3))))),1);
   tree tree_5249 [p = 0.000, P = 0.733] = [&W 0.000070] (((38,(39,37)),((33,20),((35,28),((40,(27,26)),(34,((32,24),19)))))),(31,(((46,45),(6,((((18,17),(16,13)),10),((14,(15,(8,7))),(11,(12,(9,5))))))),((4,((29,25),2)),((36,(42,(((44,43),(41,30)),(23,(22,21))))),3)))),1);
   tree tree_5250 [p = 0.000, P = 0.734] = [&W 0.000070] (((38,(39,37)),((33,20),((35,28),((40,(27,26)),(34,((32,24),19)))))),(31,(((46,45),(6,((((18,17),(16,13)),10),((14,(15,(8,7))),(11,(12,(9,5))))))),((4,((29,25),2)),(((42,36),(((44,43),(41,30)),(23,(22,21)))),3)))),1);
   tree tree_5251 [p = 0.000, P = 0.734] = [&W 0.000070] (((38,(39,37)),((33,20),((35,28),(34,((40,(27,26)),((32,24),19)))))),(31,(((46,45),(6,((((18,17),(16,13)),10),((14,(15,(8,7))),(11,(12,(9,5))))))),((4,((29,25),2)),(42,((36,((44,43),((41,30),(23,(22,21))))),3))))),1);
   tree tree_5252 [p = 0.000, P = 0.734] = [&W 0.000070] (((38,(39,37)),((33,20),(34,((35,28),((40,(27,26)),((32,24),19)))))),(31,(((46,45),(6,((((18,17),(16,13)),10),((14,(15,(8,7))),(11,(12,(9,5))))))),((4,((29,25),2)),(((42,36),((44,43),((41,30),(23,(22,21))))),3)))),1);
   tree tree_5253 [p = 0.000, P = 0.734] = [&W 0.000070] (((38,(39,37)),((33,20),((35,28),(((40,34),(27,26)),((32,24),19))))),(31,(((46,45),(6,((((18,17),(16,13)),10),((14,(15,(8,7))),(11,(12,(9,5))))))),((4,((29,25),2)),(42,((36,((41,30),((44,43),(23,(22,21))))),3))))),1);
   tree tree_5254 [p = 0.000, P = 0.734] = [&W 0.000070] (((39,(38,37)),((33,20),((35,28),(34,((40,(27,26)),((32,24),19)))))),(31,(((46,45),(6,((((18,17),(16,13)),10),((14,(15,(8,7))),(11,(12,(9,5))))))),((4,((29,25),2)),((42,(36,((44,43),((41,30),(23,(22,21)))))),3)))),1);
   tree tree_5255 [p = 0.000, P = 0.734] = [&W 0.000070] (((38,(39,37)),((33,20),(34,((35,28),((40,(27,26)),((32,24),19)))))),(31,(((46,45),(6,((((18,17),(16,13)),10),((14,(15,(8,7))),(11,(12,(9,5))))))),((4,((29,25),2)),(42,((36,((44,43),((41,30),(23,(22,21))))),3))))),1);
   tree tree_5256 [p = 0.000, P = 0.734] = [&W 0.000070] (((38,(39,37)),((33,20),((35,28),((40,(27,26)),((34,(32,24)),19))))),(31,((45,(46,(6,((((18,17),(16,13)),10),((14,(15,(8,7))),(11,(12,(9,5)))))))),((4,((29,25),2)),(((42,36),((44,43),((41,30),(23,(22,21))))),3)))),1);
   tree tree_5257 [p = 0.000, P = 0.734] = [&W 0.000070] (((39,(38,37)),((33,20),((35,28),(34,((40,(27,26)),((32,24),19)))))),(31,(((46,45),(6,((((18,17),(16,13)),10),((14,(15,(8,7))),(11,(12,(9,5))))))),((4,((29,25),2)),(42,((36,((41,30),((44,43),(23,(22,21))))),3))))),1);
   tree tree_5258 [p = 0.000, P = 0.734] = [&W 0.000070] ((((39,38),37),((33,20),((35,28),(((40,34),(27,26)),((32,24),19))))),(31,((45,(46,(6,((((18,17),(16,13)),10),((14,(15,(8,7))),(11,(12,(9,5)))))))),((4,((29,25),2)),((42,(36,((41,30),((44,43),(23,(22,21)))))),3)))),1);
   tree tree_5259 [p = 0.000, P = 0.734] = [&W 0.000070] (((38,(39,37)),((33,20),((35,28),(34,((40,(27,26)),((32,24),19)))))),(31,((45,(46,(6,((((18,17),(16,13)),10),((14,(15,(8,7))),(11,(12,(9,5)))))))),((4,((29,25),2)),((42,(36,(((44,43),(41,30)),(23,(22,21))))),3)))),1);
   tree tree_5260 [p = 0.000, P = 0.734] = [&W 0.000070] (((39,(38,37)),((33,20),((34,(35,28)),((40,(27,26)),((32,24),19))))),(31,((45,(46,(6,((((18,17),(16,13)),10),((14,(15,(8,7))),(11,(12,(9,5)))))))),((4,((29,25),2)),(((42,36),((41,30),((44,43),(23,(22,21))))),3)))),1);
   tree tree_5261 [p = 0.000, P = 0.734] = [&W 0.000070] (((39,(38,37)),((33,20),((34,(35,28)),((40,(27,26)),((32,24),19))))),(31,(((46,45),(6,((((18,17),(16,13)),10),((14,(15,(8,7))),(11,(12,(9,5))))))),((4,((29,25),2)),((36,(42,(((44,43),(41,30)),(23,(22,21))))),3)))),1);
   tree tree_5262 [p = 0.000, P = 0.734] = [&W 0.000070] (((38,(39,37)),((33,20),((35,28),(34,(40,((27,26),((32,24),19))))))),(31,(((46,45),(6,((((18,17),(16,13)),10),((14,(15,(8,7))),(11,(12,(9,5))))))),((4,((29,25),2)),(42,((36,((44,43),((41,30),(23,(22,21))))),3))))),1);
   tree tree_5263 [p = 0.000, P = 0.734] = [&W 0.000070] (((38,(39,37)),((33,20),((34,(35,28)),((40,(27,26)),((32,24),19))))),(31,(((46,45),(6,((((18,17),(16,13)),10),((14,(15,(8,7))),(11,(12,(9,5))))))),((4,((29,25),2)),((36,((((44,43),42),(41,30)),(23,(22,21)))),3)))),1);
   tree tree_5264 [p = 0.000, P = 0.734] = [&W 0.000070] (((38,(39,37)),((33,20),((35,28),(34,((40,(27,26)),((32,24),19)))))),(31,(((46,45),(6,((((18,17),(16,13)),10),((14,(15,(8,7))),(11,(12,(9,5))))))),((4,((29,25),2)),((42,(36,(30,(41,((44,43),(23,(22,21))))))),3)))),1);
   tree tree_5265 [p = 0.000, P = 0.735] = [&W 0.000070] ((((39,38),37),((33,20),((35,28),(34,((40,(27,26)),((32,24),19)))))),(31,(((46,45),(6,((((18,17),(16,13)),10),((14,(15,(8,7))),(11,(12,(9,5))))))),((4,((29,25),2)),((36,(((44,43),((42,41),30)),(23,(22,21)))),3)))),1);
   tree tree_5266 [p = 0.000, P = 0.735] = [&W 0.000070] (((38,(39,37)),((33,20),((35,28),(34,((40,(27,26)),((32,24),19)))))),(31,(((46,45),(6,((((18,17),(16,13)),10),((14,(15,(8,7))),(11,(12,(9,5))))))),((4,((29,25),2)),((42,(36,(((44,43),(41,30)),(23,(22,21))))),3)))),1);
   tree tree_5267 [p = 0.000, P = 0.735] = [&W 0.000070] (((38,(39,37)),((33,20),((34,(35,28)),(40,((27,26),((32,24),19)))))),(31,(((46,45),(6,((((18,17),(16,13)),10),((14,(15,(8,7))),(11,(12,(9,5))))))),((4,((29,25),2)),((36,(42,(((44,43),(41,30)),(23,(22,21))))),3)))),1);
   tree tree_5268 [p = 0.000, P = 0.735] = [&W 0.000070] (((38,(39,37)),((33,20),((35,28),((40,(27,26)),((32,(34,24)),19))))),(31,(((46,45),(6,((((18,17),(16,13)),10),((14,(15,(8,7))),(11,(12,(9,5))))))),((4,((29,25),2)),(((42,36),((41,((44,43),30)),(23,(22,21)))),3)))),1);
   tree tree_5269 [p = 0.000, P = 0.735] = [&W 0.000070] ((((39,38),37),((33,20),((35,28),((40,(27,26)),((32,(34,24)),19))))),(31,((46,(45,(6,((((18,17),(16,13)),10),((14,(15,(8,7))),(11,(12,(9,5)))))))),((4,((29,25),2)),((36,(((44,43),(41,30)),(23,(22,21)))),(42,3))))),1);
   tree tree_5270 [p = 0.000, P = 0.735] = [&W 0.000070] (((38,(39,37)),((33,20),((34,(35,28)),((40,(27,26)),((32,24),19))))),(31,(((46,45),(6,((((18,17),(16,13)),10),((14,(15,(8,7))),(11,(12,(9,5))))))),((4,((29,25),2)),((36,((44,43),((41,30),(23,(22,21))))),(42,3))))),1);
   tree tree_5271 [p = 0.000, P = 0.735] = [&W 0.000070] (((38,(39,37)),((33,20),((34,(35,28)),((40,(27,26)),((32,24),19))))),(31,(45,((46,(6,((((18,17),(16,13)),10),((14,(15,(8,7))),(11,(12,(9,5))))))),((4,((29,25),2)),(((42,36),((41,30),((44,43),(23,(22,21))))),3))))),1);
   tree tree_5272 [p = 0.000, P = 0.735] = [&W 0.000070] (((38,(39,37)),((33,20),((34,(35,28)),((40,(27,26)),((32,24),19))))),(31,(((46,45),(6,((((18,17),(16,13)),10),((14,(15,(8,7))),(11,(12,(9,5))))))),((4,((29,25),2)),(((42,36),((41,30),((44,43),(23,(22,21))))),3)))),1);
   tree tree_5273 [p = 0.000, P = 0.735] = [&W 0.000070] (((38,(39,37)),((33,20),((34,(35,28)),((40,(27,26)),((32,24),19))))),(31,((45,(46,(6,((((18,17),(16,13)),10),((14,(15,(8,7))),(11,(12,(9,5)))))))),((4,((29,25),2)),(((42,36),((44,43),((41,30),(23,(22,21))))),3)))),1);
   tree tree_5274 [p = 0.000, P = 0.735] = [&W 0.000070] (((38,(39,37)),((33,20),((34,(35,28)),((27,26),(40,((32,24),19)))))),(31,((46,(6,((((18,17),(16,13)),10),((14,(15,(8,7))),(11,(12,(9,5))))))),((4,((29,25),2)),(45,(42,((36,((41,30),((44,43),(23,(22,21))))),3)))))),1);
   tree tree_5275 [p = 0.000, P = 0.735] = [&W 0.000070] (((38,(39,37)),((33,20),((34,(35,28)),(((40,(27,26)),(32,24)),19)))),(31,(((46,45),(6,((((18,17),(16,13)),10),((14,(15,(8,7))),(11,(12,(9,5))))))),((4,((29,25),2)),(((42,36),(((44,43),(41,30)),(23,(22,21)))),3)))),1);
   tree tree_5276 [p = 0.000, P = 0.735] = [&W 0.000070] (((39,(38,37)),((33,20),((34,(35,28)),(((40,(27,26)),(32,24)),19)))),(31,(((46,45),(6,((((18,17),(16,13)),10),((14,(15,(8,7))),(11,(12,(9,5))))))),((4,((29,25),2)),(((42,36),((44,43),((41,30),(23,(22,21))))),3)))),1);
   tree tree_5277 [p = 0.000, P = 0.735] = [&W 0.000070] (((39,(38,37)),((33,20),((35,28),((40,(27,26)),((34,(32,24)),19))))),(31,(((46,45),(6,((((18,17),(16,13)),10),((14,(15,(8,7))),(11,(12,(9,5))))))),((4,((29,25),2)),((36,(42,(((44,43),(41,30)),((23,22),21)))),3)))),1);
   tree tree_5278 [p = 0.000, P = 0.735] = [&W 0.000070] (((38,(39,37)),((33,20),((35,28),(34,(((40,(27,26)),(32,24)),19))))),(31,(((46,45),(6,((((18,17),(16,13)),10),((14,(15,(8,7))),(11,(12,(9,5))))))),((4,((29,25),2)),((42,(36,(((44,43),(41,30)),(23,(22,21))))),3)))),1);
   tree tree_5279 [p = 0.000, P = 0.736] = [&W 0.000070] (((39,(38,37)),((33,20),((35,28),((40,(27,26)),((32,24),(34,19)))))),(31,(((46,45),(6,((((18,17),(16,13)),10),((14,(15,(8,7))),(11,(12,(9,5))))))),((4,((29,25),2)),((42,(36,((44,43),((41,30),(23,(22,21)))))),3)))),1);
   tree tree_5280 [p = 0.000, P = 0.736] = [&W 0.000070] (((38,(39,37)),((33,20),((35,28),(((40,(27,26)),(34,(32,24))),19)))),(31,(((46,45),(6,((((18,17),(16,13)),10),((14,(15,(8,7))),(11,(12,(9,5))))))),((4,((29,25),2)),((36,((42,(41,30)),((44,43),(23,(22,21))))),3)))),1);
   tree tree_5281 [p = 0.000, P = 0.736] = [&W 0.000070] (((39,(38,37)),((33,20),((35,28),(((40,(27,26)),(34,(32,24))),19)))),(31,(45,((46,(6,((((18,17),(16,13)),10),((14,(15,(8,7))),(11,(12,(9,5))))))),((4,((29,25),2)),(42,((36,(((44,43),(41,30)),(23,(22,21)))),3)))))),1);
   tree tree_5282 [p = 0.000, P = 0.736] = [&W 0.000070] (((38,(39,37)),((33,20),((34,(35,28)),((40,(27,26)),((32,24),19))))),(31,((45,(46,(6,((((18,17),(16,13)),10),((14,(15,(8,7))),(11,(12,(9,5)))))))),((4,((29,25),2)),((36,(((44,43),(41,30)),(23,(22,21)))),(42,3))))),1);
   tree tree_5283 [p = 0.000, P = 0.736] = [&W 0.000070] ((((39,38),37),((33,20),((34,(35,28)),((40,(27,26)),((32,24),19))))),(31,(((46,45),(6,((((18,17),(16,13)),10),((14,(15,(8,7))),(11,(12,(9,5))))))),((4,((29,25),2)),(42,((36,((41,30),((44,43),(23,(22,21))))),3))))),1);
   tree tree_5284 [p = 0.000, P = 0.736] = [&W 0.000070] ((((39,38),37),((33,20),((34,(35,28)),((40,(27,26)),((32,24),19))))),(31,(((46,45),(6,((((18,17),(16,13)),10),((14,(15,(8,7))),(11,(12,(9,5))))))),((4,((29,25),2)),((36,((41,30),((44,43),(23,(22,21))))),(42,3))))),1);
   tree tree_5285 [p = 0.000, P = 0.736] = [&W 0.000070] (((38,(39,37)),((33,20),((34,(35,28)),((40,(27,26)),((32,24),19))))),(31,((45,(46,(6,((((18,17),(16,13)),10),((14,(15,(8,7))),(11,(12,(9,5)))))))),((4,((29,25),2)),((42,(36,(((44,43),(41,30)),(23,(22,21))))),3)))),1);
   tree tree_5286 [p = 0.000, P = 0.736] = [&W 0.000070] ((39,((38,37),((33,20),((34,(35,28)),((40,(27,26)),((32,24),19)))))),(31,(((46,45),(6,((((18,17),(16,13)),10),((14,(15,(8,7))),(11,(12,(9,5))))))),((4,((29,25),2)),((42,(36,((41,30),((44,43),(23,(22,21)))))),3)))),1);
   tree tree_5287 [p = 0.000, P = 0.736] = [&W 0.000070] (((39,(38,37)),((33,20),((34,(35,28)),((40,(27,26)),((32,24),19))))),(31,(((46,45),(6,((((18,17),(16,13)),10),((14,(15,(8,7))),(11,(12,(9,5))))))),((4,((29,25),2)),(42,((36,((41,30),((44,43),(23,(22,21))))),3))))),1);
   tree tree_5288 [p = 0.000, P = 0.736] = [&W 0.000070] (((39,(38,37)),((33,20),((34,(35,28)),((40,(27,26)),((32,24),19))))),(31,(((46,45),(6,((((18,17),(16,13)),10),((14,(15,(8,7))),(11,(12,(9,5))))))),((4,((29,25),2)),(((42,36),(((44,43),(41,30)),(23,(22,21)))),3)))),1);
   tree tree_5289 [p = 0.000, P = 0.736] = [&W 0.000070] ((((39,38),37),((33,20),((34,(35,28)),((40,(27,26)),((32,24),19))))),(31,(((46,45),(6,((((18,17),(16,13)),10),((14,(15,(8,7))),(11,(12,(9,5))))))),((4,((29,25),2)),(42,((36,(((44,43),(41,30)),(23,(22,21)))),3))))),1);
   tree tree_5290 [p = 0.000, P = 0.736] = [&W 0.000070] (((38,(39,37)),((33,20),((34,(35,28)),((40,(27,26)),((32,24),19))))),(31,(45,((46,(6,((((18,17),(16,13)),10),((14,(15,(8,7))),(11,(12,(9,5))))))),((4,((29,25),2)),((42,(36,(((44,43),(41,30)),(23,(22,21))))),3))))),1);
   tree tree_5291 [p = 0.000, P = 0.736] = [&W 0.000070] (((38,(39,37)),((33,20),((34,(35,28)),((40,(27,26)),((32,24),19))))),(31,((45,(46,(6,((((18,17),(16,13)),10),((14,(15,(8,7))),(11,(12,(9,5)))))))),((4,((29,25),2)),(((42,36),(((44,43),(41,30)),(23,(22,21)))),3)))),1);
   tree tree_5292 [p = 0.000, P = 0.736] = [&W 0.000070] (((39,(38,37)),((33,20),((35,28),((34,((40,(27,26)),(32,24))),19)))),(31,(((46,45),(6,((((18,17),(16,13)),10),((14,(15,(8,7))),(11,(12,(9,5))))))),((4,((29,25),2)),((42,(36,((44,43),((41,30),(23,(22,21)))))),3)))),1);
   tree tree_5293 [p = 0.000, P = 0.737] = [&W 0.000070] (((38,(39,37)),((33,20),((34,(35,28)),(40,((27,26),((32,24),19)))))),(31,(((46,45),(6,((((18,17),(16,13)),10),((14,(15,(8,7))),(11,(12,(9,5))))))),((4,((29,25),2)),(42,((36,(((44,43),(41,30)),(23,(22,21)))),3))))),1);
   tree tree_5294 [p = 0.000, P = 0.737] = [&W 0.000070] (((38,(39,37)),((33,20),((34,(35,28)),((40,(27,26)),((32,24),19))))),(31,(((46,45),(6,((((18,17),(16,13)),10),((14,(15,(8,7))),(11,(12,(9,5))))))),((4,((29,25),2)),((42,(36,((41,30),((44,43),(23,(22,21)))))),3)))),1);
   tree tree_5295 [p = 0.000, P = 0.737] = [&W 0.000070] (((38,(39,37)),((33,20),((34,(35,28)),((40,(27,26)),((32,24),19))))),(31,(((46,45),(6,((((18,17),(16,13)),10),((14,(15,(8,7))),(11,(12,(9,5))))))),((4,((29,25),2)),((42,(36,(((44,43),(41,30)),(23,(22,21))))),3)))),1);
   tree tree_5296 [p = 0.000, P = 0.737] = [&W 0.000070] (((38,(39,37)),((33,20),((34,(35,28)),((40,(27,26)),((32,24),19))))),(31,(((46,45),(6,((((18,17),(16,13)),10),((14,(15,(8,7))),(11,(12,(9,5))))))),((4,((29,25),2)),((36,(((44,43),(41,30)),(42,(23,(22,21))))),3)))),1);
   tree tree_5297 [p = 0.000, P = 0.737] = [&W 0.000070] (((38,(39,37)),((33,20),((34,(35,28)),((40,(27,26)),((32,24),19))))),(31,((45,(46,(6,((((18,17),(16,13)),10),((14,(15,(8,7))),(11,(12,(9,5)))))))),((4,((29,25),2)),((36,(42,(((44,43),(41,30)),(23,(22,21))))),3)))),1);
   tree tree_5298 [p = 0.000, P = 0.737] = [&W 0.000070] (((38,(39,37)),((33,20),((34,(35,28)),((40,(27,26)),((32,24),19))))),(31,(((46,(((((18,17),(16,13)),10),6),((14,(15,(8,7))),(11,(12,(9,5)))))),(4,((29,25),2))),(45,(((42,36),((44,43),((41,30),((23,22),21)))),3)))),1);
   tree tree_5299 [p = 0.000, P = 0.737] = [&W 0.000070] (((38,(39,37)),((33,20),((35,28),(34,((40,(27,26)),((32,24),19)))))),(31,(45,(((((16,((18,17),13)),10),(6,((14,(15,(8,7))),(11,(12,(9,5)))))),(4,((29,25),2))),((46,42),((36,(((44,43),(41,30)),(22,(23,21)))),3))))),1);
   tree tree_5300 [p = 0.000, P = 0.737] = [&W 0.000070] ((((39,38),37),((33,20),((35,28),((40,(27,26)),((34,(32,24)),19))))),(31,((((46,45),(((16,((18,17),13)),10),(6,((14,(15,(8,7))),(11,(12,(9,5))))))),(4,((29,25),2))),(42,((36,(((44,43),(41,30)),((23,22),21))),3)))),1);
   tree tree_5301 [p = 0.000, P = 0.737] = [&W 0.000070] (((39,(38,37)),((33,20),((35,28),(34,((40,(27,26)),((32,24),19)))))),(31,(((((16,((18,17),13)),10),(6,((14,(15,(8,7))),(11,(12,(9,5)))))),(4,((29,25),2))),(((46,45),42),((36,(((44,43),(41,30)),(22,(23,21)))),3)))),1);
   tree tree_5302 [p = 0.000, P = 0.737] = [&W 0.000070] (((39,(38,37)),((33,20),((34,(35,28)),((40,(27,26)),((32,24),19))))),(31,(45,(((46,((((18,17),(16,13)),10),(6,(((15,14),(8,7)),(11,(12,(9,5))))))),(4,((29,25),2))),((42,(36,((44,43),((41,30),(23,(22,21)))))),3)))),1);
   tree tree_5303 [p = 0.000, P = 0.737] = [&W 0.000070] (((38,(39,37)),((33,20),((34,(35,28)),((40,(27,26)),((32,24),19))))),(31,(45,(((46,(((16,((18,17),13)),10),(6,((14,(15,(8,7))),(11,(12,(9,5))))))),(4,((29,25),2))),(((42,36),(((44,43),(41,30)),(23,(22,21)))),3)))),1);
   tree tree_5304 [p = 0.000, P = 0.737] = [&W 0.000070] (((39,(38,37)),((33,20),((35,28),((40,(27,26)),((34,(32,24)),19))))),(31,(((((16,((18,17),13)),10),(6,((14,(15,(8,7))),(11,(12,(9,5)))))),(4,((29,25),2))),(45,((42,(36,((44,43),((41,30),((23,22),21))))),(46,3))))),1);
   tree tree_5305 [p = 0.000, P = 0.737] = [&W 0.000070] (((38,(39,37)),((33,20),((34,(35,28)),(((40,(27,26)),(32,24)),19)))),(31,((((((18,17),(16,13)),10),(6,(((15,14),(8,7)),(11,(12,(9,5)))))),(4,((29,25),2))),(46,(45,(42,((36,(((44,43),(41,30)),((23,22),21))),3)))))),1);
   tree tree_5306 [p = 0.000, P = 0.737] = [&W 0.000070] (((38,(39,37)),((33,20),((35,28),((40,(27,26)),((34,(32,24)),19))))),(31,(((((16,((18,17),13)),10),(6,((14,(15,(8,7))),(11,(12,(9,5)))))),(4,((29,25),2))),((46,45),(42,((36,((44,43),((41,30),((23,22),21)))),3))))),1);
   tree tree_5307 [p = 0.000, P = 0.738] = [&W 0.000070] (((38,(39,37)),((33,20),((34,(35,28)),((40,(27,26)),((32,24),19))))),(31,(((((16,((18,17),13)),10),(6,((14,(15,(8,7))),(11,(12,(9,5)))))),(4,((29,25),2))),(46,((45,42),((36,(((44,43),(41,30)),(22,(23,21)))),3))))),1);
   tree tree_5308 [p = 0.000, P = 0.738] = [&W 0.000070] (((38,(39,37)),((33,20),((34,(35,28)),((40,(27,26)),((32,24),19))))),(31,(((((16,((18,17),13)),10),(6,((14,(15,(8,7))),(11,(12,(9,5)))))),(4,((29,25),2))),((46,45),((36,(42,(((44,43),(41,30)),(22,(23,21))))),3)))),1);
   tree tree_5309 [p = 0.000, P = 0.738] = [&W 0.000070] (((38,(39,37)),((33,20),((34,(35,28)),((40,(27,26)),((32,24),19))))),(31,(((((16,((18,17),13)),10),(6,((14,(15,(8,7))),(11,(12,(9,5)))))),(4,((29,25),2))),((46,45),((42,(36,(((44,43),(41,30)),(22,(23,21))))),3)))),1);
   tree tree_5310 [p = 0.000, P = 0.738] = [&W 0.000070] (((39,(38,37)),((33,20),((35,28),(34,((40,(27,26)),((32,24),19)))))),(31,(((((16,((18,17),13)),10),(6,((14,(15,(8,7))),(11,(12,(9,5)))))),(4,((29,25),2))),((45,(46,42)),((36,(((44,43),(41,30)),(22,(23,21)))),3)))),1);
   tree tree_5311 [p = 0.000, P = 0.738] = [&W 0.000070] (((38,(39,37)),((33,20),((35,28),((40,(27,26)),((34,(32,24)),19))))),(31,(((((16,((18,17),13)),10),(6,((14,(15,(8,7))),(11,(12,(9,5)))))),(4,((29,25),2))),(((46,45),42),((36,(((44,43),(41,30)),((23,22),21))),3)))),1);
   tree tree_5312 [p = 0.000, P = 0.738] = [&W 0.000070] (((38,(39,37)),((33,20),((35,28),((40,(27,26)),((34,(32,24)),19))))),(31,(45,(((((16,((18,17),13)),10),(6,((14,(15,(8,7))),(11,(12,(9,5)))))),(4,((29,25),2))),((46,(36,((44,43),((41,30),(22,(23,21)))))),(42,3))))),1);
   tree tree_5313 [p = 0.000, P = 0.738] = [&W 0.000070] (((39,(38,37)),((33,20),((34,(35,28)),((40,(27,26)),((32,24),19))))),(31,((46,45),(((((16,((18,17),13)),10),(6,((14,(15,(8,7))),(11,(12,(9,5)))))),(4,((29,25),2))),((36,((44,43),((41,(42,30)),((23,22),21)))),3)))),1);
   tree tree_5314 [p = 0.000, P = 0.738] = [&W 0.000070] (((38,(39,37)),((33,20),((34,(35,28)),((40,(27,26)),((32,24),19))))),(31,(((((16,((18,17),13)),10),(6,((14,(15,(8,7))),(11,(12,(9,5)))))),(4,((29,25),2))),((46,45),((36,(((44,43),(41,30)),(23,(22,21)))),(42,3))))),1);
   tree tree_5315 [p = 0.000, P = 0.738] = [&W 0.000070] (((38,(39,37)),((33,20),((34,(35,28)),(((40,(27,26)),(32,24)),19)))),(31,((((((18,17),(16,13)),10),(6,((14,(15,(8,7))),(11,(12,(9,5)))))),(4,((29,25),2))),(((46,45),42),((36,((41,30),((44,43),(22,(23,21))))),3)))),1);
   tree tree_5316 [p = 0.000, P = 0.738] = [&W 0.000070] (((38,(39,37)),((33,20),((34,(35,28)),(((40,(27,26)),(32,24)),19)))),(31,(45,(46,((((((18,17),(16,13)),10),(6,((14,(15,(8,7))),(11,(12,(9,5)))))),(4,((29,25),2))),(((42,36),((44,43),((41,30),(22,(23,21))))),3))))),1);
   tree tree_5317 [p = 0.000, P = 0.738] = [&W 0.000070] (((38,(39,37)),((33,20),((35,28),(((40,(27,26)),(32,24)),(34,19))))),(31,(45,(((46,((((18,17),(16,13)),10),(6,((14,(15,(8,7))),(11,(12,(9,5))))))),(4,((29,25),2))),(((42,36),(((44,43),(41,30)),(22,(23,21)))),3)))),1);
   tree tree_5318 [p = 0.000, P = 0.738] = [&W 0.000070] (((38,(39,37)),((33,20),((35,28),(((40,(27,26)),(32,24)),(34,19))))),(31,((46,45),((((((18,17),(16,13)),10),(6,((14,(15,(8,7))),(11,(12,(9,5)))))),(4,((29,25),2))),(42,((36,(((44,43),(41,30)),(22,(23,21)))),3))))),1);
   tree tree_5319 [p = 0.000, P = 0.738] = [&W 0.000070] (((39,(38,37)),((33,20),((35,28),(34,(((40,(27,26)),(32,24)),19))))),(31,((46,45),((((((18,17),(16,13)),10),(6,((14,(15,(8,7))),(11,(12,(9,5)))))),(4,((29,25),2))),((42,(36,(((44,43),(41,30)),(22,(23,21))))),3)))),1);
   tree tree_5320 [p = 0.000, P = 0.738] = [&W 0.000070] (((38,(39,37)),((33,20),((34,(35,28)),(((40,(27,26)),(32,24)),19)))),(31,((((((18,17),(16,13)),10),(6,((14,(15,(8,7))),(11,(12,(9,5)))))),(4,((29,25),2))),((46,45),((42,(36,(((44,43),(41,30)),(22,(23,21))))),3)))),1);
   tree tree_5321 [p = 0.000, P = 0.739] = [&W 0.000070] (((38,(39,37)),((33,20),((35,28),((40,(27,26)),((34,(32,24)),19))))),(31,((((46,45),(((((18,17),16),13),10),(6,((14,(15,(8,7))),(11,(12,(9,5))))))),(4,((29,25),2))),(42,((36,((41,30),((44,43),(22,(23,21))))),3)))),1);
   tree tree_5322 [p = 0.000, P = 0.739] = [&W 0.000070] (((38,(39,37)),((33,20),((35,28),((40,(27,26)),(34,((32,24),19)))))),(31,(((((16,((18,17),13)),10),(6,((14,(15,(8,7))),(11,(12,(9,5)))))),(4,((29,25),2))),((46,45),((36,(42,(((44,43),(41,30)),(23,(22,21))))),3)))),1);
   tree tree_5323 [p = 0.000, P = 0.739] = [&W 0.000070] (((38,(39,37)),((33,20),((35,28),((40,(27,26)),((34,(32,24)),19))))),(31,(((((16,((18,17),13)),10),(6,((14,(15,(8,7))),(11,(12,(9,5)))))),(4,((29,25),2))),((46,(45,42)),((36,((44,43),((41,30),(23,(22,21))))),3)))),1);
   tree tree_5324 [p = 0.000, P = 0.739] = [&W 0.000070] ((((39,38),37),((33,20),((35,28),(34,((40,(27,26)),((32,24),19)))))),(31,((46,45),(((((16,((18,17),13)),10),(6,((14,(15,(8,7))),(11,(12,(9,5)))))),(4,((29,25),2))),(((42,36),((((44,43),41),30),(23,(22,21)))),3)))),1);
   tree tree_5325 [p = 0.000, P = 0.739] = [&W 0.000070] (((38,(39,37)),((33,20),((34,(35,28)),((40,(27,26)),((32,24),19))))),(31,(((46,45),((((16,((18,17),13)),10),(6,((14,(15,(8,7))),(11,(12,(9,5)))))),(4,((29,25),2)))),(42,((36,(((44,43),(41,30)),(23,(22,21)))),3)))),1);
   tree tree_5326 [p = 0.000, P = 0.739] = [&W 0.000070] ((((39,38),37),((33,20),((35,28),((40,(27,26)),(34,((32,24),19)))))),(31,(((((16,((18,17),13)),10),(6,((14,(15,(8,7))),(11,(12,(9,5)))))),(4,((29,25),2))),(((46,45),42),((36,((44,43),((41,30),(23,(22,21))))),3)))),1);
   tree tree_5327 [p = 0.000, P = 0.739] = [&W 0.000070] (((38,(39,37)),((33,20),((35,28),((40,(27,26)),((34,(32,24)),19))))),(31,(((((16,((18,17),13)),10),(6,((14,(15,(8,7))),(11,(12,(9,5)))))),(4,((29,25),2))),((46,45),(42,((36,((44,43),((41,30),(23,(22,21))))),3))))),1);
   tree tree_5328 [p = 0.000, P = 0.739] = [&W 0.000070] (((38,(39,37)),((33,20),((35,28),((40,(27,26)),((34,(32,24)),19))))),(31,(((((16,((18,17),13)),10),(6,((14,(15,(8,7))),(11,(12,(9,5)))))),(4,((29,25),2))),((46,45),(42,((36,(((44,43),(41,30)),(23,(22,21)))),3))))),1);
   tree tree_5329 [p = 0.000, P = 0.739] = [&W 0.000070] (((38,(39,37)),((33,20),((35,28),((40,(27,26)),((34,(32,24)),19))))),(31,(((((16,((18,17),13)),10),(6,((14,(15,(8,7))),(11,(12,(9,5)))))),(4,((29,25),2))),((45,(46,42)),((36,(((44,43),(41,30)),(23,(22,21)))),3)))),1);
   tree tree_5330 [p = 0.000, P = 0.739] = [&W 0.000070] (((38,(39,37)),((33,20),((35,28),((40,(27,26)),((34,(32,24)),19))))),(31,(((46,(((((18,17),(16,13)),10),6),((14,(15,(8,7))),(11,(12,(9,5)))))),(4,((29,25),2))),(45,((42,(36,((44,43),((41,30),(23,(22,21)))))),3)))),1);
   tree tree_5331 [p = 0.000, P = 0.739] = [&W 0.000070] (((38,(39,37)),((33,20),((35,28),((40,(27,26)),((34,(32,24)),19))))),(31,(((((((18,17),(16,13)),10),6),((14,(15,(8,7))),(11,(12,(9,5))))),(4,((29,25),2))),((46,45),((36,(42,(((44,43),(41,30)),(23,(22,21))))),3)))),1);
   tree tree_5332 [p = 0.000, P = 0.739] = [&W 0.000070] (((38,(39,37)),((33,20),((35,28),((40,(27,26)),((34,(32,24)),19))))),(31,(((((((18,17),(16,13)),10),6),((14,(15,(8,7))),(11,(12,(9,5))))),(4,((29,25),2))),((46,45),((36,((44,43),(42,((41,30),(23,(22,21)))))),3)))),1);
   tree tree_5333 [p = 0.000, P = 0.739] = [&W 0.000070] (((38,(39,37)),((33,20),((35,28),((40,(27,26)),((34,(32,24)),19))))),(31,(((46,(((((18,17),(16,13)),10),6),((14,(15,(8,7))),(11,(12,(9,5)))))),(4,((29,25),2))),(45,(42,((36,(((44,43),(41,30)),(23,(22,21)))),3))))),1);
   tree tree_5334 [p = 0.000, P = 0.739] = [&W 0.000070] (((38,(39,37)),((33,20),((35,28),((40,(27,26)),((34,(32,24)),19))))),(31,(((46,(((((18,17),(16,13)),10),6),((14,(15,(8,7))),(11,(12,(9,5)))))),(4,((29,25),2))),(45,((42,(36,(((44,43),(41,30)),(23,(22,21))))),3)))),1);
   tree tree_5335 [p = 0.000, P = 0.739] = [&W 0.000070] (((38,(39,37)),((33,20),((35,28),((40,(27,26)),((34,(32,24)),19))))),(31,(((((((18,17),(16,13)),10),6),((14,(15,(8,7))),(11,(12,(9,5))))),(4,((29,25),2))),((46,45),((42,(36,(((44,43),(41,30)),(23,(22,21))))),3)))),1);
   tree tree_5336 [p = 0.000, P = 0.740] = [&W 0.000070] (((38,(39,37)),((33,20),((35,28),((40,(27,26)),((34,(32,24)),19))))),(31,(((((((18,17),(16,13)),10),6),((14,(15,(8,7))),(11,(12,(9,5))))),(4,((29,25),2))),((46,45),(42,((36,(((44,43),(41,30)),(23,(22,21)))),3))))),1);
   tree tree_5337 [p = 0.000, P = 0.740] = [&W 0.000070] (((38,(39,37)),((33,20),((35,28),((40,(27,26)),((34,(32,24)),19))))),(31,((46,45),(((((((18,17),(16,13)),10),6),((14,(15,(8,7))),(11,(12,(9,5))))),(4,((29,25),2))),(42,((36,((41,30),((44,43),(23,(22,21))))),3))))),1);
   tree tree_5338 [p = 0.000, P = 0.740] = [&W 0.000070] (((38,(39,37)),((33,20),((35,28),((40,(27,26)),((34,(32,24)),19))))),(31,(45,(((46,(((((18,17),(16,13)),10),6),((14,(15,(8,7))),(11,(12,(9,5)))))),(4,((29,25),2))),(((42,36),(((44,43),(41,30)),(23,(22,21)))),3)))),1);
   tree tree_5339 [p = 0.000, P = 0.740] = [&W 0.000070] (((38,(39,37)),((33,20),((35,28),((40,(27,26)),((34,(32,24)),19))))),(31,(45,(((((((18,17),(16,13)),10),6),((14,(15,(8,7))),(11,(12,(9,5))))),(4,((29,25),2))),(46,(((42,36),(((44,43),(41,30)),(23,(22,21)))),3))))),1);
   tree tree_5340 [p = 0.000, P = 0.740] = [&W 0.000070] (((38,(39,37)),((33,20),((35,28),((40,(27,26)),((34,(32,24)),19))))),(31,(45,(((46,(((((18,17),(16,13)),10),6),((14,(15,(8,7))),(11,(12,(9,5)))))),(4,((29,25),2))),((36,(((44,43),(41,30)),(23,(22,21)))),(42,3))))),1);
   tree tree_5341 [p = 0.000, P = 0.740] = [&W 0.000070] (((38,(39,37)),((33,20),((35,28),((40,(27,26)),((34,(32,24)),19))))),(31,((((46,45),(((((18,17),(16,13)),10),6),((14,(15,(8,7))),(11,(12,(9,5)))))),(4,((29,25),2))),(42,((36,((41,30),((44,43),(23,(22,21))))),3)))),1);
   tree tree_5342 [p = 0.000, P = 0.740] = [&W 0.000070] (((38,(39,37)),((33,20),((35,28),((40,(27,26)),((34,(32,24)),19))))),(31,((46,((45,(((((18,17),(16,13)),10),6),((14,(15,(8,7))),(11,(12,(9,5)))))),(4,((29,25),2)))),(42,((36,(((44,43),(41,30)),(23,(22,21)))),3)))),1);
   tree tree_5343 [p = 0.000, P = 0.740] = [&W 0.000070] (((38,(39,37)),((33,20),((35,28),((40,(27,26)),((34,(32,24)),19))))),(31,(((((((18,17),(16,13)),10),6),((14,(15,(8,7))),(11,(12,(9,5))))),(4,((29,25),2))),(45,((46,42),((36,(((44,43),(41,30)),(23,(22,21)))),3))))),1);
   tree tree_5344 [p = 0.000, P = 0.740] = [&W 0.000070] (((38,(39,37)),((33,20),((35,28),((40,(27,26)),((34,(32,24)),19))))),(31,(45,(((((((18,17),(16,13)),10),6),((14,(15,(8,7))),(11,(12,(9,5))))),(4,((29,25),2))),((46,42),((36,((44,43),((41,30),(23,(22,21))))),3))))),1);
   tree tree_5345 [p = 0.000, P = 0.740] = [&W 0.000070] (((39,(38,37)),((33,20),((35,28),((40,(27,26)),((34,(32,24)),19))))),(31,((((46,45),(((((18,17),(16,13)),10),6),((14,(15,(8,7))),(11,(12,(9,5)))))),(4,((29,25),2))),((36,((41,30),((44,43),(23,(22,21))))),(42,3)))),1);
   tree tree_5346 [p = 0.000, P = 0.740] = [&W 0.000070] (((38,(39,37)),((33,20),((35,28),(34,(((40,(27,26)),(32,24)),19))))),(31,((46,45),((((((18,17),(16,13)),10),(6,(((15,14),(8,7)),(11,(12,(9,5)))))),(4,((29,25),2))),((42,(36,((((44,43),41),30),(22,(23,21))))),3)))),1);
   tree tree_5347 [p = 0.000, P = 0.740] = [&W 0.000070] (((39,(38,37)),((33,20),((34,(35,28)),((40,(27,26)),((32,24),19))))),(31,((((((18,17),(16,13)),10),(6,(((15,14),(8,7)),(11,(12,(9,5)))))),(4,((29,25),2))),((46,45),(((42,36),((44,43),((41,30),(22,(23,21))))),3)))),1);
   tree tree_5348 [p = 0.000, P = 0.740] = [&W 0.000070] (((38,(39,37)),((33,20),((35,28),((40,(27,26)),((34,(32,24)),19))))),(31,((46,45),((((((18,17),(16,13)),10),(6,(((15,14),(8,7)),(11,(12,(9,5)))))),(4,((29,25),2))),(((42,36),(((44,43),(41,30)),(22,(23,21)))),3)))),1);
   tree tree_5349 [p = 0.000, P = 0.740] = [&W 0.000070] (((38,(39,37)),((33,20),((35,28),((40,(27,26)),((32,24),(34,19)))))),(31,((((((18,17),(16,13)),10),(6,(((15,14),(8,7)),(11,(12,(9,5)))))),(4,((29,25),2))),(((46,45),42),((36,((44,43),((41,30),((23,22),21)))),3)))),1);
   tree tree_5350 [p = 0.000, P = 0.741] = [&W 0.000070] (((38,(39,37)),((33,20),((34,(35,28)),((40,(27,26)),((32,24),19))))),(31,(((((16,((18,17),13)),10),(6,((14,(15,(8,7))),(11,(12,(9,5)))))),(4,((29,25),2))),((46,(45,42)),((36,(((44,43),(41,30)),(22,(23,21)))),3)))),1);
   tree tree_5351 [p = 0.000, P = 0.741] = [&W 0.000070] (((38,(39,37)),((33,20),((34,(35,28)),((40,(27,26)),((32,24),19))))),(31,((46,45),(((((16,((18,17),13)),10),(6,((14,(15,(8,7))),(11,(12,(9,5)))))),(4,((29,25),2))),(42,((36,(((44,43),(41,30)),(22,(23,21)))),3))))),1);
   tree tree_5352 [p = 0.000, P = 0.741] = [&W 0.000070] (((38,(39,37)),((33,20),((34,(35,28)),((40,(27,26)),((32,24),19))))),(31,(45,((((((18,17),(16,13)),10),(6,(((15,14),(8,7)),(11,(12,(9,5)))))),(4,((29,25),2))),((46,42),((36,(((44,43),(41,30)),(23,(22,21)))),3))))),1);
   tree tree_5353 [p = 0.000, P = 0.741] = [&W 0.000070] (((38,(39,37)),((33,20),((35,28),((27,26),(40,(34,((32,24),19))))))),(31,(((46,((((18,17),(16,13)),10),(6,(((15,14),(8,7)),(11,(12,(9,5))))))),(4,((29,25),2))),(45,(((42,36),((41,30),((44,43),(22,(23,21))))),3)))),1);
   tree tree_5354 [p = 0.000, P = 0.741] = [&W 0.000070] ((((39,38),37),((33,20),((35,28),((40,(27,26)),((34,(32,24)),19))))),(31,(((((((18,17),(16,13)),10),6),((14,(15,(8,7))),(11,(12,(9,5))))),(4,((29,25),2))),(((46,45),42),((36,((41,30),((44,43),(23,(22,21))))),3)))),1);
   tree tree_5355 [p = 0.000, P = 0.741] = [&W 0.000070] ((((39,38),37),((33,20),((35,28),((40,(27,26)),((34,(32,24)),19))))),(31,(((((((18,17),(16,13)),10),6),((14,(15,(8,7))),(11,(12,(9,5))))),(4,((29,25),2))),((46,45),(42,((36,(((44,43),(41,30)),(23,(22,21)))),3))))),1);
   tree tree_5356 [p = 0.000, P = 0.741] = [&W 0.000070] (((39,(38,37)),((33,20),((35,28),((40,(27,26)),((34,(32,24)),19))))),(31,(((((((18,17),(16,13)),10),6),((14,(15,(8,7))),(11,(12,(9,5))))),(4,((29,25),2))),((45,(46,42)),((36,(((44,43),(41,30)),(23,(22,21)))),3)))),1);
   tree tree_5357 [p = 0.000, P = 0.741] = [&W 0.000070] (((38,(39,37)),((33,20),((35,28),((40,(27,26)),((34,(32,24)),19))))),(31,(45,(((46,(((((18,17),(16,13)),10),6),((14,(15,(8,7))),(11,(12,(9,5)))))),(4,((29,25),2))),((42,(36,(((44,43),(41,30)),(23,(22,21))))),3)))),1);
   tree tree_5358 [p = 0.000, P = 0.741] = [&W 0.000070] (((38,(39,37)),((33,20),((34,(35,28)),((27,26),(40,((32,24),19)))))),(31,((((((18,17),(16,13)),10),(6,(((15,14),(8,7)),(11,(12,(9,5)))))),(4,((29,25),2))),(45,((46,42),((36,(((44,43),(41,30)),(22,(23,21)))),3))))),1);
   tree tree_5359 [p = 0.000, P = 0.741] = [&W 0.000070] (((38,(39,37)),((33,20),((34,(35,28)),((40,(27,26)),((32,24),19))))),(31,(((45,(46,((((18,17),(16,13)),10),(6,(((15,14),(8,7)),(11,(12,(9,5)))))))),(4,((29,25),2))),((36,((44,43),((41,30),(22,(23,21))))),(42,3)))),1);
   tree tree_5360 [p = 0.000, P = 0.741] = [&W 0.000070] (((38,(39,37)),((33,20),((35,28),((40,(27,26)),((34,(32,24)),19))))),(31,(((46,(((((18,17),(16,13)),10),6),((14,(15,(8,7))),(11,(12,(9,5)))))),(4,((29,25),2))),(45,(((42,36),((44,43),((41,30),(23,(22,21))))),3)))),1);
   tree tree_5361 [p = 0.000, P = 0.741] = [&W 0.000070] (((39,(38,37)),((33,20),((34,(35,28)),((40,(27,26)),((32,24),19))))),(31,(45,(((46,((((18,17),(16,13)),10),(6,((14,(15,(8,7))),(11,(12,(9,5))))))),(4,((29,25),2))),(42,((36,(((44,43),(41,30)),(22,(23,21)))),3))))),1);
   tree tree_5362 [p = 0.000, P = 0.741] = [&W 0.000070] (((38,(39,37)),((33,20),((35,28),((40,(27,26)),(34,((32,24),19)))))),(31,((((((18,17),(16,13)),10),(6,((14,(15,(8,7))),(11,(12,(9,5)))))),(4,((29,25),2))),((46,45),((36,((44,43),((41,(42,30)),(22,(23,21))))),3)))),1);
   tree tree_5363 [p = 0.000, P = 0.741] = [&W 0.000070] (((38,(39,37)),((33,20),((35,28),((40,(27,26)),(34,((32,24),19)))))),(31,(((45,((((18,17),(16,13)),10),(6,((14,(15,(8,7))),(11,(12,(9,5))))))),(4,((29,25),2))),((46,((42,36),(((44,43),(41,30)),(22,(23,21))))),3))),1);
   tree tree_5364 [p = 0.000, P = 0.742] = [&W 0.000070] (((39,(38,37)),((33,20),((34,(35,28)),((40,(27,26)),((32,24),19))))),(31,((((46,45),((((18,17),(16,13)),10),(6,((14,(15,(8,7))),(11,(12,(9,5))))))),(4,((29,25),2))),(((42,36),(((44,43),(41,30)),(22,(23,21)))),3))),1);
   tree tree_5365 [p = 0.000, P = 0.742] = [&W 0.000070] (((38,(39,37)),((33,20),((35,28),((40,(27,26)),(34,((32,24),19)))))),(31,(((46,((((18,17),(16,13)),10),(6,((14,(15,(8,7))),(11,(12,(9,5))))))),(4,((29,25),2))),((45,42),((36,(((44,43),(41,30)),(22,(23,21)))),3)))),1);
   tree tree_5366 [p = 0.000, P = 0.742] = [&W 0.000070] (((38,(39,37)),((33,20),((35,28),((40,(27,26)),(34,((32,24),19)))))),(31,((((((18,17),(16,13)),10),(6,((14,(15,(8,7))),(11,(12,(9,5)))))),(4,((29,25),2))),((46,45),(((42,36),(((44,43),(41,30)),(22,(23,21)))),3)))),1);
   tree tree_5367 [p = 0.000, P = 0.742] = [&W 0.000070] ((((39,38),37),((33,20),((34,(35,28)),((27,26),(40,((32,24),19)))))),(31,((((((18,17),(16,13)),10),(6,((14,(15,(8,7))),(11,(12,(9,5)))))),(4,((29,25),2))),((46,45),(42,((36,(((44,43),(41,30)),(22,(23,21)))),3))))),1);
   tree tree_5368 [p = 0.000, P = 0.742] = [&W 0.000070] (((39,(38,37)),((33,20),((34,(35,28)),((40,(27,26)),((32,24),19))))),(31,((((((18,17),(16,13)),10),(6,((14,(15,(8,7))),(11,(12,(9,5)))))),(4,((29,25),2))),((46,45),((36,(42,(((44,43),(41,30)),(22,(23,21))))),3)))),1);
   tree tree_5369 [p = 0.000, P = 0.742] = [&W 0.000070] ((((39,38),37),((33,20),((34,(35,28)),(40,((27,26),((32,24),19)))))),(31,(45,(((46,((((18,17),(16,13)),10),(6,((14,(15,(8,7))),(11,(12,(9,5))))))),(4,((29,25),2))),((36,((41,30),((44,43),(22,(23,21))))),(42,3))))),1);
   tree tree_5370 [p = 0.000, P = 0.742] = [&W 0.000070] (((38,37),(39,((33,20),((34,(35,28)),((40,(27,26)),((32,24),19)))))),(31,((46,45),((((((18,17),(16,13)),10),(6,((14,(15,(8,7))),(11,(12,(9,5)))))),(4,((29,25),2))),(42,((36,((44,43),((41,30),(22,(23,21))))),3))))),1);
   tree tree_5371 [p = 0.000, P = 0.742] = [&W 0.000070] (((39,(38,37)),((33,20),((34,(35,28)),((40,(27,26)),((32,24),19))))),(31,(((46,(45,((((18,17),(16,13)),10),(6,((14,(15,(8,7))),(11,(12,(9,5)))))))),(4,((29,25),2))),((36,(((44,43),(41,(42,30))),(22,(23,21)))),3))),1);
   tree tree_5372 [p = 0.000, P = 0.742] = [&W 0.000070] (((39,(38,37)),((33,20),((34,(35,28)),((40,(27,26)),((32,24),19))))),(31,((46,45),((((((18,17),(16,13)),10),(6,((14,(15,(8,7))),(11,(12,(9,5)))))),(4,((29,25),2))),(42,((36,(((44,43),(41,30)),(22,(23,21)))),3))))),1);
   tree tree_5373 [p = 0.000, P = 0.742] = [&W 0.000070] (((38,(39,37)),((33,20),((35,28),((40,(27,26)),(34,((32,24),19)))))),(31,((45,(((((18,17),(16,13)),10),(6,((14,(15,(8,7))),(11,(12,(9,5)))))),(4,((29,25),2)))),((36,((41,30),((44,43),(22,(23,21))))),((46,42),3)))),1);
   tree tree_5374 [p = 0.000, P = 0.742] = [&W 0.000070] (((38,(39,37)),((33,20),((35,28),((27,26),((40,34),((32,24),19)))))),(31,((((((18,17),(16,13)),10),(6,((14,(15,(8,7))),(11,(12,(9,5)))))),(4,((29,25),2))),((45,42),((36,(((44,43),(41,30)),(22,(23,21)))),(46,3))))),1);
   tree tree_5375 [p = 0.000, P = 0.742] = [&W 0.000070] (((39,(38,37)),((33,20),((34,(35,28)),((40,(27,26)),((32,24),19))))),(31,(45,(((46,((((18,17),(16,13)),10),(6,((14,(15,(8,7))),(11,(12,(9,5))))))),(4,((29,25),2))),(42,((36,((41,30),((44,43),(22,(23,21))))),3))))),1);
   tree tree_5376 [p = 0.000, P = 0.742] = [&W 0.000070] (((38,(39,37)),((33,20),((35,28),((40,(27,26)),(34,((32,24),19)))))),(31,((((((18,17),(16,13)),10),(6,((14,(15,(8,7))),(11,(12,(9,5)))))),(4,((29,25),2))),(45,(42,((36,(((44,43),(41,30)),(22,(23,21)))),(46,3)))))),1);
   tree tree_5377 [p = 0.000, P = 0.742] = [&W 0.000070] (((38,(39,37)),((33,20),((35,28),(34,((40,(27,26)),((32,24),19)))))),(31,((((((18,17),(16,13)),10),(6,((14,(15,(8,7))),(11,(12,(9,5)))))),(4,((29,25),2))),((46,45),(42,((36,((41,30),((44,43),(22,(23,21))))),3))))),1);
   tree tree_5378 [p = 0.000, P = 0.743] = [&W 0.000070] (((38,37),(39,((33,20),((35,28),((40,(27,26)),(34,((32,24),19))))))),(31,(((46,((((18,17),(16,13)),10),(6,((14,(15,(8,7))),(11,(12,(9,5))))))),(4,((29,25),2))),(45,(((42,36),(((44,43),(41,30)),(22,(23,21)))),3)))),1);
   tree tree_5379 [p = 0.000, P = 0.743] = [&W 0.000070] (((38,(39,37)),((33,20),((35,28),(34,(40,((27,26),((32,24),19))))))),(31,(((46,45),(((((18,17),(16,13)),10),(6,((14,(15,(8,7))),(11,(12,(9,5)))))),(4,((29,25),2)))),((36,((((44,43),42),(41,30)),(22,(23,21)))),3))),1);
   tree tree_5380 [p = 0.000, P = 0.743] = [&W 0.000070] (((38,(39,37)),((33,20),((35,28),(34,((40,(27,26)),((32,24),19)))))),(31,((((((18,17),(16,13)),10),(6,((14,(15,(8,7))),(11,(12,(9,5)))))),(4,((29,25),2))),(45,((46,42),((36,((44,43),((41,30),(22,(23,21))))),3))))),1);
   tree tree_5381 [p = 0.000, P = 0.743] = [&W 0.000070] (((38,(39,37)),((33,20),((35,28),(34,((40,(27,26)),((32,24),19)))))),(31,((46,45),((((((18,17),(16,13)),10),(6,((14,(15,(8,7))),(11,(12,(9,5)))))),(4,((29,25),2))),(((42,36),(((44,43),(41,30)),(22,(23,21)))),3)))),1);
   tree tree_5382 [p = 0.000, P = 0.743] = [&W 0.000070] (((38,(39,37)),((33,20),((35,28),(34,((40,(27,26)),((32,24),19)))))),(31,((((((18,17),(16,13)),10),(6,((14,(15,(8,7))),(11,(12,(9,5)))))),(4,((29,25),2))),((45,42),((36,((41,30),((44,43),(22,(23,21))))),(46,3))))),1);
   tree tree_5383 [p = 0.000, P = 0.743] = [&W 0.000070] (((38,(39,37)),((33,20),((35,28),(34,((40,(27,26)),((32,24),19)))))),(31,(45,(((46,((((18,17),(16,13)),10),(6,((14,(15,(8,7))),(11,(12,(9,5))))))),(4,((29,25),2))),(42,((36,((41,30),((44,43),(22,(23,21))))),3))))),1);
   tree tree_5384 [p = 0.000, P = 0.743] = [&W 0.000070] (((38,(39,37)),((33,20),((35,28),(34,((40,(27,26)),((32,24),19)))))),(31,(45,(((46,((((18,17),(16,13)),10),(6,((14,(15,(8,7))),(11,(12,(9,5))))))),(4,((29,25),2))),(((42,36),((44,43),((41,30),(22,(23,21))))),3)))),1);
   tree tree_5385 [p = 0.000, P = 0.743] = [&W 0.000070] ((((39,38),37),((33,20),((35,28),((40,(27,26)),(34,((32,24),19)))))),(31,(45,((((((18,17),(16,13)),10),(6,((14,(15,(8,7))),(11,(12,(9,5)))))),(4,((29,25),2))),((36,(((44,43),(41,30)),(22,(23,21)))),(42,(46,3)))))),1);
   tree tree_5386 [p = 0.000, P = 0.743] = [&W 0.000070] ((((39,38),37),((33,20),((35,28),((40,(27,26)),(34,((32,24),19)))))),(31,((((((18,17),(16,13)),10),(6,((14,(15,(8,7))),(11,(12,(9,5)))))),(4,((29,25),2))),((46,45),(42,((36,((44,43),((41,30),(22,(23,21))))),3))))),1);
   tree tree_5387 [p = 0.000, P = 0.743] = [&W 0.000070] (((38,(39,37)),((33,20),((35,28),((40,(27,26)),(34,((32,24),19)))))),(31,((((46,45),((((18,17),(16,13)),10),(6,((14,(15,(8,7))),(11,(12,(9,5))))))),(4,((29,25),2))),((42,(36,(((44,43),(41,30)),(22,(23,21))))),3))),1);
   tree tree_5388 [p = 0.000, P = 0.743] = [&W 0.000070] (((38,(39,37)),((33,20),((35,28),((40,(27,26)),(34,((32,24),19)))))),(31,((((((18,17),(16,13)),10),(6,((14,(15,(8,7))),(11,(12,(9,5)))))),(4,((29,25),2))),((46,45),((36,(42,(((44,43),(41,30)),(22,(23,21))))),3)))),1);
   tree tree_5389 [p = 0.000, P = 0.743] = [&W 0.000070] (((38,(39,37)),((33,20),((35,28),(34,((40,(27,26)),((32,24),19)))))),(31,(45,((((((18,17),(16,13)),10),(6,((14,(15,(8,7))),(11,(12,(9,5)))))),(4,((29,25),2))),(46,(((42,36),((41,30),((44,43),(22,(23,21))))),3))))),1);
   tree tree_5390 [p = 0.000, P = 0.743] = [&W 0.000070] (((38,(39,37)),((33,20),((35,28),(34,((27,26),(40,((32,24),19))))))),(31,((((((18,17),(16,13)),10),(6,((14,(15,(8,7))),(11,(12,(9,5)))))),(4,((29,25),2))),((46,45),(((42,36),(((44,43),(41,30)),(22,(23,21)))),3)))),1);
   tree tree_5391 [p = 0.000, P = 0.743] = [&W 0.000070] ((((39,38),37),((33,20),((35,28),((40,(27,26)),(34,((32,24),19)))))),(31,((((46,45),((((18,17),(16,13)),10),(6,((14,(15,(8,7))),(11,(12,(9,5))))))),(4,((29,25),2))),((42,(36,((44,43),((41,30),(22,(23,21)))))),3))),1);
   tree tree_5392 [p = 0.000, P = 0.743] = [&W 0.000070] (((38,(39,37)),((33,20),((34,(35,28)),((40,(27,26)),((32,24),19))))),(31,(((46,((((18,17),(16,13)),10),(6,((14,(15,(8,7))),(11,(12,(9,5))))))),(4,((29,25),2))),(45,(((42,36),((44,43),((41,30),(22,(23,21))))),3)))),1);
   tree tree_5393 [p = 0.000, P = 0.744] = [&W 0.000070] (((38,(39,37)),((33,20),((34,(35,28)),((40,(27,26)),((32,24),19))))),(31,(45,(((46,((((18,17),(16,13)),10),(6,((14,(15,(8,7))),(11,(12,(9,5))))))),(4,((29,25),2))),(((42,36),(((44,43),(41,30)),(22,(23,21)))),3)))),1);
   tree tree_5394 [p = 0.000, P = 0.744] = [&W 0.000070] (((38,(39,37)),((33,20),((34,(35,28)),((40,(27,26)),((32,24),19))))),(31,((((46,45),((((18,17),(16,13)),10),(6,((14,(15,(8,7))),(11,(12,(9,5))))))),(4,((29,25),2))),(((42,36),((41,30),((44,43),(22,(23,21))))),3))),1);
   tree tree_5395 [p = 0.000, P = 0.744] = [&W 0.000070] (((38,(39,37)),((33,20),((34,(35,28)),((40,(27,26)),((32,24),19))))),(31,(45,((((((18,17),(16,13)),10),(6,((14,(15,(8,7))),(11,(12,(9,5)))))),(4,((29,25),2))),((36,(((44,43),(41,30)),(22,(23,21)))),(46,(42,3)))))),1);
   tree tree_5396 [p = 0.000, P = 0.744] = [&W 0.000070] (((38,(39,37)),((33,20),((34,(35,28)),((40,(27,26)),((32,24),19))))),(31,((((((18,17),(16,13)),10),(6,((14,(15,(8,7))),(11,(12,(9,5)))))),(4,((29,25),2))),((45,42),((46,(36,((41,30),((44,43),(22,(23,21)))))),3)))),1);
   tree tree_5397 [p = 0.000, P = 0.744] = [&W 0.000070] (((38,(39,37)),((33,20),((34,(35,28)),((40,(27,26)),((32,24),19))))),(31,(45,((((((18,17),(16,13)),10),(6,((14,(15,(8,7))),(11,(12,(9,5)))))),(4,((29,25),2))),((46,42),((36,((41,30),((44,43),(22,(23,21))))),3))))),1);
   tree tree_5398 [p = 0.000, P = 0.744] = [&W 0.000070] (((38,(39,37)),((33,20),((34,(35,28)),(((40,(27,26)),(32,24)),19)))),(31,((((((18,17),(16,13)),10),(6,((14,(15,(8,7))),(11,(12,(9,5)))))),(4,((29,25),2))),((46,45),((36,(42,((44,43),((41,30),(22,(23,21)))))),3)))),1);
   tree tree_5399 [p = 0.000, P = 0.744] = [&W 0.000070] (((38,(39,37)),((33,20),((34,(35,28)),((40,(27,26)),((32,24),19))))),(31,(45,(((46,((((18,17),(16,13)),10),(6,((14,(15,(8,7))),(11,(12,(9,5))))))),(4,((29,25),2))),(((42,36),((41,30),((44,43),(22,(23,21))))),3)))),1);
   tree tree_5400 [p = 0.000, P = 0.744] = [&W 0.000070] (((38,(39,37)),((33,20),((35,28),(34,(((40,(27,26)),(32,24)),19))))),(31,((((46,45),((((18,17),(16,13)),10),(6,((14,(15,(8,7))),(11,(12,(9,5))))))),(4,((29,25),2))),((42,(36,((44,43),((41,30),(22,(23,21)))))),3))),1);
   tree tree_5401 [p = 0.000, P = 0.744] = [&W 0.000070] (((38,(39,37)),((33,20),((35,28),(((40,(27,26)),(34,(32,24))),19)))),(31,((((46,45),((((18,17),(16,13)),10),(6,((14,(15,(8,7))),(11,(12,(9,5))))))),(4,((29,25),2))),((36,(((44,43),((42,41),30)),(22,(23,21)))),3))),1);
   tree tree_5402 [p = 0.000, P = 0.744] = [&W 0.000070] (((38,(39,37)),((33,20),((35,28),((40,(27,26)),((32,24),(34,19)))))),(31,((((((18,17),(16,13)),10),(6,((14,(15,(8,7))),(11,(12,(9,5)))))),(4,((29,25),2))),((46,45),(42,((36,(((44,43),(41,30)),(22,(23,21)))),3))))),1);
   tree tree_5403 [p = 0.000, P = 0.744] = [&W 0.000070] ((((39,38),37),((33,20),((35,28),((40,(27,26)),((32,24),(34,19)))))),(31,((((46,45),((((18,17),(16,13)),10),(6,((14,(15,(8,7))),(11,(12,(9,5))))))),(4,((29,25),2))),(42,((36,(((44,43),(41,30)),(22,(23,21)))),3)))),1);
   tree tree_5404 [p = 0.000, P = 0.744] = [&W 0.000070] (((38,(39,37)),((33,20),((34,(35,28)),((40,(27,26)),((32,24),19))))),(31,(((46,((((18,17),(16,13)),10),(6,((14,(15,(8,7))),(11,(12,(9,5))))))),(4,((29,25),2))),(45,((36,((44,43),((41,30),(22,(23,21))))),(42,3))))),1);
   tree tree_5405 [p = 0.000, P = 0.744] = [&W 0.000070] (((38,(39,37)),((33,20),((34,(35,28)),((40,(27,26)),((32,24),19))))),(31,(45,((((((18,17),(16,13)),10),(6,((14,(15,(8,7))),(11,(12,(9,5)))))),(4,((29,25),2))),(46,((36,(((44,43),(41,30)),(22,(23,21)))),(42,3)))))),1);
   tree tree_5406 [p = 0.000, P = 0.744] = [&W 0.000070] (((38,(39,37)),((33,20),((35,28),(34,(((40,(27,26)),(32,24)),19))))),(31,(((46,((((18,17),(16,13)),10),(6,((14,(15,(8,7))),(11,(12,(9,5))))))),(4,((29,25),2))),((45,42),((36,((44,43),((41,30),(22,(23,21))))),3)))),1);
   tree tree_5407 [p = 0.000, P = 0.745] = [&W 0.000070] (((38,(39,37)),((33,20),((34,(35,28)),((40,(27,26)),((32,24),19))))),(31,((((((18,17),(16,13)),10),(6,((14,(15,(8,7))),(11,(12,(9,5)))))),(4,((29,25),2))),((46,45),(42,((36,((41,((44,43),30)),(22,(23,21)))),3))))),1);
   tree tree_5408 [p = 0.000, P = 0.745] = [&W 0.000070] (((38,(39,37)),((33,20),((34,(35,28)),((40,(27,26)),((32,24),19))))),(31,((46,45),((((((18,17),(16,13)),10),(6,((14,(15,(8,7))),(11,(12,(9,5)))))),(4,((29,25),2))),((42,(36,((44,43),((41,30),(22,(23,21)))))),3)))),1);
   tree tree_5409 [p = 0.000, P = 0.745] = [&W 0.000070] (((38,(39,37)),((33,20),((34,(35,28)),((40,(27,26)),((32,24),19))))),(31,((((((18,17),(16,13)),10),(6,((14,(15,(8,7))),(11,(12,(9,5)))))),(4,((29,25),2))),((46,45),((42,(36,((41,30),((44,43),(22,(23,21)))))),3)))),1);
   tree tree_5410 [p = 0.000, P = 0.745] = [&W 0.000070] (((38,(39,37)),((33,20),((34,(35,28)),((40,(27,26)),((32,24),19))))),(31,((((((18,17),(16,13)),10),(6,((14,(15,(8,7))),(11,(12,(9,5)))))),(4,((29,25),2))),((46,45),((36,(42,(((44,43),(41,30)),(22,(23,21))))),3)))),1);
   tree tree_5411 [p = 0.000, P = 0.745] = [&W 0.000070] ((((39,38),37),((33,20),((34,(35,28)),((40,(27,26)),((32,24),19))))),(31,((((((18,17),(16,13)),10),(6,((14,(15,(8,7))),(11,(12,(9,5)))))),(4,((29,25),2))),(45,((46,42),((36,((41,30),((44,43),(22,(23,21))))),3))))),1);
   tree tree_5412 [p = 0.000, P = 0.745] = [&W 0.000070] ((((39,38),37),((33,20),((34,(35,28)),((40,(27,26)),((32,24),19))))),(31,((((((18,17),(16,13)),10),(6,((14,(15,(8,7))),(11,(12,(9,5)))))),(4,((29,25),2))),((45,42),(46,((36,((41,30),((44,43),(22,(23,21))))),3))))),1);
   tree tree_5413 [p = 0.000, P = 0.745] = [&W 0.000070] ((((39,38),37),((33,20),((34,(35,28)),((40,(27,26)),((32,24),19))))),(31,((((((18,17),(16,13)),10),(6,((14,(15,(8,7))),(11,(12,(9,5)))))),(4,((29,25),2))),(((46,45),42),((36,((44,43),((41,30),(22,(23,21))))),3)))),1);
   tree tree_5414 [p = 0.000, P = 0.745] = [&W 0.000070] ((((39,38),37),((33,20),((34,(35,28)),((40,(27,26)),((32,24),19))))),(31,(((46,45),(((((18,17),(16,13)),10),(6,((14,(15,(8,7))),(11,(12,(9,5)))))),(4,((29,25),2)))),(42,((36,(((44,43),(41,30)),(22,(23,21)))),3)))),1);
   tree tree_5415 [p = 0.000, P = 0.745] = [&W 0.000070] (((38,(39,37)),((33,20),((34,(35,28)),((40,(27,26)),((32,24),19))))),(31,((((((18,17),(16,13)),10),(6,((14,(15,(8,7))),(11,(12,(9,5)))))),(4,((29,25),2))),((46,45),((36,(((44,43),(41,30)),(42,(22,(23,21))))),3)))),1);
   tree tree_5416 [p = 0.000, P = 0.745] = [&W 0.000070] (((38,(39,37)),((33,20),((34,(35,28)),((40,(27,26)),((32,24),19))))),(31,((46,45),((((((18,17),(16,13)),10),(6,((14,(15,(8,7))),(11,(12,(9,5)))))),(4,((29,25),2))),(42,((36,(((44,43),(41,30)),(22,(23,21)))),3))))),1);
   tree tree_5417 [p = 0.000, P = 0.745] = [&W 0.000070] (((38,(39,37)),((33,20),((34,(35,28)),((40,(27,26)),((32,24),19))))),(31,((((((18,17),(16,13)),10),(6,((14,(15,(8,7))),(11,(12,(9,5)))))),(4,((29,25),2))),((46,(45,42)),((36,((44,43),((41,30),(22,(23,21))))),3)))),1);
   tree tree_5418 [p = 0.000, P = 0.745] = [&W 0.000070] (((38,(39,37)),((33,20),((34,(35,28)),((40,(27,26)),((32,24),19))))),(31,(((46,((((18,17),(16,13)),10),(6,((14,(15,(8,7))),(11,(12,(9,5))))))),(4,((29,25),2))),((45,42),((36,(((44,43),(41,30)),(22,(23,21)))),3)))),1);
   tree tree_5419 [p = 0.000, P = 0.745] = [&W 0.000070] (((38,(39,37)),((33,20),((34,(35,28)),((40,(27,26)),((32,24),19))))),(31,((((46,45),((((18,17),(16,13)),10),(6,((14,(15,(8,7))),(11,(12,(9,5))))))),(4,((29,25),2))),(42,((36,(((44,43),(41,30)),(22,(23,21)))),3)))),1);
   tree tree_5420 [p = 0.000, P = 0.745] = [&W 0.000070] (((38,(39,37)),((33,20),((34,(35,28)),((40,(27,26)),((32,24),19))))),(31,(((46,((((18,17),(16,13)),10),(6,((14,(15,(8,7))),(11,(12,(9,5))))))),(4,((29,25),2))),(45,((36,(42,((((44,43),41),30),(22,(23,21))))),3)))),1);
   tree tree_5421 [p = 0.000, P = 0.746] = [&W 0.000070] (((38,(39,37)),((33,20),((34,(35,28)),((40,(27,26)),((32,24),19))))),(31,(45,(((46,((((18,17),(16,13)),10),(6,((14,(15,(8,7))),(11,(12,(9,5))))))),(4,((29,25),2))),(42,((36,((41,30),((44,43),(22,(23,21))))),3))))),1);
   tree tree_5422 [p = 0.000, P = 0.746] = [&W 0.000070] (((38,(39,37)),((33,20),((34,(35,28)),((40,(27,26)),((32,24),19))))),(31,(45,(((46,((((18,17),(16,13)),10),(6,((14,(15,(8,7))),(11,(12,(9,5))))))),(4,((29,25),2))),(42,((36,(((44,43),(41,30)),(22,(23,21)))),3))))),1);
   tree tree_5423 [p = 0.000, P = 0.746] = [&W 0.000070] (((38,(39,37)),((33,20),(34,((35,28),((40,(27,26)),((32,24),19)))))),(31,(45,(((((((18,17),(16,13)),10),6),((14,(15,(8,7))),(11,(12,(9,5))))),(4,((29,25),2))),((46,42),((36,(((44,43),(41,30)),(23,(22,21)))),3))))),1);
   tree tree_5424 [p = 0.000, P = 0.746] = [&W 0.000070] ((((39,38),37),((33,20),((35,28),(34,((40,(27,26)),((32,24),19)))))),(31,((46,45),(((((((18,17),(16,13)),10),6),((14,(15,(8,7))),(11,(12,(9,5))))),(4,((29,25),2))),(42,((36,((41,30),((44,43),((23,22),21)))),3))))),1);
   tree tree_5425 [p = 0.000, P = 0.746] = [&W 0.000070] (((39,(38,37)),((33,20),((35,28),(34,((40,(27,26)),((32,24),19)))))),(31,(45,(((46,(((((18,17),(16,13)),10),6),((14,(15,(8,7))),(11,(12,(9,5)))))),(4,((29,25),2))),(42,((36,(((44,43),(41,30)),((23,22),21))),3))))),1);
   tree tree_5426 [p = 0.000, P = 0.746] = [&W 0.000070] (((38,(39,37)),((33,20),((35,28),(((40,34),(27,26)),((32,24),19))))),(31,(((((((18,17),(16,13)),10),6),((14,(15,(8,7))),(11,(12,(9,5))))),(4,((29,25),2))),((46,45),(42,((36,((44,43),((41,30),((23,22),21)))),3))))),1);
   tree tree_5427 [p = 0.000, P = 0.746] = [&W 0.000070] (((38,(39,37)),((33,20),((35,28),(34,((40,(27,26)),((32,24),19)))))),(31,(((((((18,17),(16,13)),10),6),((14,(15,(8,7))),(11,(12,(9,5))))),(4,((29,25),2))),((46,45),((42,(36,(((44,43),(41,30)),((23,22),21)))),3)))),1);
   tree tree_5428 [p = 0.000, P = 0.746] = [&W 0.000070] (((38,(39,37)),((33,20),((35,28),((40,(27,26)),((34,(32,24)),19))))),(31,(((45,(46,(((((18,17),(16,13)),10),6),((14,(15,(8,7))),(11,(12,(9,5))))))),(4,((29,25),2))),((36,(((44,43),(41,30)),((23,22),21))),(42,3)))),1);
   tree tree_5429 [p = 0.000, P = 0.746] = [&W 0.000070] (((38,(39,37)),((33,20),((35,28),((40,(27,26)),((34,(32,24)),19))))),(31,(45,(((((((18,17),(16,13)),10),6),((14,(15,(8,7))),(11,(12,(9,5))))),(4,((29,25),2))),(46,(((42,36),((41,30),((44,43),((23,22),21)))),3))))),1);
   tree tree_5430 [p = 0.000, P = 0.746] = [&W 0.000070] (((38,(39,37)),((33,20),((35,28),(34,((40,(27,26)),((32,24),19)))))),(31,((46,45),(((((((18,17),(16,13)),10),6),((14,(15,(8,7))),(11,(12,(9,5))))),(4,((29,25),2))),(42,((36,(((44,43),(41,30)),((23,22),21))),3))))),1);
   tree tree_5431 [p = 0.000, P = 0.746] = [&W 0.000070] (((38,(39,37)),((33,20),((35,28),((34,(40,(27,26))),((32,24),19))))),(31,(((((((18,17),(16,13)),10),6),((14,(15,(8,7))),(11,(12,(9,5))))),(4,((29,25),2))),(((46,45),42),((36,(((44,43),(41,30)),((23,22),21))),3)))),1);
   tree tree_5432 [p = 0.000, P = 0.746] = [&W 0.000070] (((38,(39,37)),((33,20),((35,28),(34,((40,(27,26)),((32,24),19)))))),(31,(((((((18,17),(16,13)),10),6),((14,(15,(8,7))),(11,(12,(9,5))))),(4,((29,25),2))),(((46,45),42),((36,((41,30),((44,43),((23,22),21)))),3)))),1);
   tree tree_5433 [p = 0.000, P = 0.746] = [&W 0.000070] (((38,(39,37)),((33,20),((35,28),(34,((40,(27,26)),((32,24),19)))))),(31,(((((((18,17),(16,13)),10),6),((14,(15,(8,7))),(11,(12,(9,5))))),(4,((29,25),2))),(((46,45),42),((36,(((44,43),(41,30)),((23,22),21))),3)))),1);
   tree tree_5434 [p = 0.000, P = 0.746] = [&W 0.000070] (((38,(39,37)),((33,20),((35,28),((27,26),((40,34),((32,24),19)))))),(31,((46,45),(((((((18,17),(16,13)),10),6),((14,(15,(8,7))),(11,(12,(9,5))))),(4,((29,25),2))),((36,((44,43),((41,30),((23,22),21)))),(42,3))))),1);
   tree tree_5435 [p = 0.000, P = 0.747] = [&W 0.000070] (((38,(39,37)),((33,20),((35,28),(34,((40,(27,26)),((32,24),19)))))),(31,(45,(((((((18,17),(16,13)),10),6),((14,(15,(8,7))),(11,(12,(9,5))))),(4,((29,25),2))),((46,42),((36,(((44,43),(41,30)),((23,22),21))),3))))),1);
   tree tree_5436 [p = 0.000, P = 0.747] = [&W 0.000070] (((38,(39,37)),((33,20),((35,28),((34,(27,26)),(40,((32,24),19)))))),(31,(((((((18,17),(16,13)),10),6),((14,(15,(8,7))),(11,(12,(9,5))))),(4,((29,25),2))),((46,45),(42,((36,(((44,43),(41,30)),((23,22),21))),3))))),1);
   tree tree_5437 [p = 0.000, P = 0.747] = [&W 0.000070] (((38,(39,37)),((33,20),((35,28),(((40,34),(27,26)),((32,24),19))))),(31,(((((((18,17),(16,13)),10),6),((14,(15,(8,7))),(11,(12,(9,5))))),(4,((29,25),2))),((46,45),(42,((36,(((44,43),(41,30)),((23,22),21))),3))))),1);
   tree tree_5438 [p = 0.000, P = 0.747] = [&W 0.000070] ((((39,38),37),((33,20),((35,28),(34,((40,(27,26)),((32,24),19)))))),(31,((((46,45),(((((18,17),(16,13)),10),6),((14,(15,(8,7))),(11,(12,(9,5)))))),(4,((29,25),2))),(42,((36,((44,43),((41,30),((23,22),21)))),3)))),1);
   tree tree_5439 [p = 0.000, P = 0.747] = [&W 0.000070] (((38,(39,37)),((33,20),(34,((35,28),((40,(27,26)),((32,24),19)))))),(31,((((46,45),(((((18,17),(16,13)),10),6),((14,(15,(8,7))),(11,(12,(9,5)))))),(4,((29,25),2))),((42,(36,(((44,43),(41,30)),((23,22),21)))),3))),1);
   tree tree_5440 [p = 0.000, P = 0.747] = [&W 0.000070] (((38,(39,37)),((33,20),((35,28),((40,(27,26)),((34,(32,24)),19))))),(31,(((((((18,17),(16,13)),10),6),((14,(15,(8,7))),(11,(12,(9,5))))),(4,((29,25),2))),(42,((46,45),((36,(((44,43),(41,30)),((23,22),21))),3))))),1);
   tree tree_5441 [p = 0.000, P = 0.747] = [&W 0.000070] (((38,(39,37)),((33,20),((35,28),((40,(27,26)),((34,(32,24)),19))))),(31,(((46,(((((18,17),(16,13)),10),6),((14,(15,(8,7))),(11,(12,(9,5)))))),(4,((29,25),2))),(45,(42,((36,(((44,43),(41,30)),((23,22),21))),3))))),1);
   tree tree_5442 [p = 0.000, P = 0.747] = [&W 0.000070] (((38,(39,37)),((33,20),((35,28),((40,(27,26)),((34,(32,24)),19))))),(31,(45,(((((((18,17),(16,13)),10),6),((14,(15,(8,7))),(11,(12,(9,5))))),(4,((29,25),2))),(42,(46,((36,(((44,43),(41,30)),((23,22),21))),3)))))),1);
   tree tree_5443 [p = 0.000, P = 0.747] = [&W 0.000070] (((38,(39,37)),((33,20),((35,28),((40,(27,26)),((34,(32,24)),19))))),(31,(45,(((46,(((((18,17),(16,13)),10),6),((14,(15,(8,7))),(11,(12,(9,5)))))),(4,((29,25),2))),(42,((36,(((44,43),(41,30)),((23,22),21))),3))))),1);
   tree tree_5444 [p = 0.000, P = 0.747] = [&W 0.000070] (((38,(39,37)),((33,20),((35,28),((40,(27,26)),((34,(32,24)),19))))),(31,(45,(((((((18,17),(16,13)),10),6),((14,(15,(8,7))),(11,(12,(9,5))))),(4,((29,25),2))),((42,(36,(((44,43),(41,30)),((23,22),21)))),(46,3))))),1);
   tree tree_5445 [p = 0.000, P = 0.747] = [&W 0.000070] (((38,(39,37)),((33,20),((35,28),((40,(27,26)),((34,(32,24)),19))))),(31,(((46,(((((18,17),(16,13)),10),6),((14,(15,(8,7))),(11,(12,(9,5)))))),(4,((29,25),2))),(45,(((42,36),((41,30),((44,43),((23,22),21)))),3)))),1);
   tree tree_5446 [p = 0.000, P = 0.747] = [&W 0.000070] (((38,(39,37)),((33,20),((35,28),((40,(27,26)),((34,(32,24)),19))))),(31,(45,(((46,(((((18,17),(16,13)),10),6),((14,(15,(8,7))),(11,(12,(9,5)))))),(4,((29,25),2))),(42,((36,((44,43),((41,30),((23,22),21)))),3))))),1);
   tree tree_5447 [p = 0.000, P = 0.747] = [&W 0.000070] (((38,(39,37)),((33,20),((35,28),((40,(27,26)),((34,(32,24)),19))))),(31,(45,(((((((18,17),(16,13)),10),6),((14,(15,(8,7))),(11,(12,(9,5))))),(4,((29,25),2))),(42,((46,(36,((44,43),((41,30),((23,22),21))))),3))))),1);
   tree tree_5448 [p = 0.000, P = 0.747] = [&W 0.000070] (((38,(39,37)),((33,20),((35,28),((40,(27,26)),((34,(32,24)),19))))),(31,(((((((18,17),(16,13)),10),6),((14,(15,(8,7))),(11,(12,(9,5))))),(4,((29,25),2))),(45,((46,42),((36,((41,30),((44,43),((23,22),21)))),3))))),1);
   tree tree_5449 [p = 0.000, P = 0.748] = [&W 0.000070] (((38,(39,37)),((33,20),((35,28),((40,(27,26)),((34,(32,24)),19))))),(31,(((((((18,17),(16,13)),10),6),((14,(15,(8,7))),(11,(12,(9,5))))),(4,((29,25),2))),(((46,45),42),((36,((44,43),((41,30),((23,22),21)))),3)))),1);
   tree tree_5450 [p = 0.000, P = 0.748] = [&W 0.000070] (((38,(39,37)),((33,20),((35,28),((34,(40,(27,26))),((32,24),19))))),(31,((46,45),(((((((18,17),(16,13)),10),6),((14,(15,(8,7))),(11,(12,(9,5))))),(4,((29,25),2))),((36,((((44,43),42),(41,30)),((23,22),21))),3)))),1);
   tree tree_5451 [p = 0.000, P = 0.748] = [&W 0.000070] (((38,(39,37)),((33,20),((35,28),((40,(27,26)),((34,(32,24)),19))))),(31,(45,(((((((18,17),(16,13)),10),6),((14,(15,(8,7))),(11,(12,(9,5))))),(4,((29,25),2))),((46,42),((36,((44,43),((41,30),((23,22),21)))),3))))),1);
   tree tree_5452 [p = 0.000, P = 0.748] = [&W 0.000070] (((38,(39,37)),((33,20),((35,28),((40,(27,26)),((34,(32,24)),19))))),(31,(((((((18,17),(16,13)),10),6),((14,(15,(8,7))),(11,(12,(9,5))))),(4,((29,25),2))),((45,(46,42)),((36,(((44,43),(41,30)),((23,22),21))),3)))),1);
   tree tree_5453 [p = 0.000, P = 0.748] = [&W 0.000070] (((38,(39,37)),((33,20),((35,28),((40,(27,26)),((34,(32,24)),19))))),(31,(((((((18,17),(16,13)),10),6),((14,(15,(8,7))),(11,(12,(9,5))))),(4,((29,25),2))),(((46,45),42),((36,(((44,43),(41,30)),((23,22),21))),3)))),1);
   tree tree_5454 [p = 0.000, P = 0.748] = [&W 0.000070] (((38,(39,37)),((33,20),((35,28),((40,(27,26)),((34,(32,24)),19))))),(31,(((46,(((((18,17),(16,13)),10),6),((14,(15,(8,7))),(11,(12,(9,5)))))),(4,((29,25),2))),(45,(((42,36),((44,43),((41,30),((23,22),21)))),3)))),1);
   tree tree_5455 [p = 0.000, P = 0.748] = [&W 0.000070] ((((39,38),37),((33,20),((34,(35,28)),((40,(27,26)),((32,24),19))))),(31,((46,45),(((((((18,17),(16,13)),10),6),((14,(15,(8,7))),(11,(12,(9,5))))),(4,((29,25),2))),(((42,36),(((44,43),(41,30)),((23,22),21))),3)))),1);
   tree tree_5456 [p = 0.000, P = 0.748] = [&W 0.000070] (((38,(39,37)),((33,20),((34,(35,28)),((40,(27,26)),((32,24),19))))),(31,(((((((18,17),(16,13)),10),6),((14,(15,(8,7))),(11,(12,(9,5))))),(4,((29,25),2))),((46,(45,42)),((36,((44,43),((41,30),((23,22),21)))),3)))),1);
   tree tree_5457 [p = 0.000, P = 0.748] = [&W 0.000070] (((38,(39,37)),((33,20),((34,(35,28)),((40,(27,26)),((32,24),19))))),(31,(((45,(46,(((((18,17),(16,13)),10),6),((14,(15,(8,7))),(11,(12,(9,5))))))),(4,((29,25),2))),(42,((36,(((44,43),(41,30)),((23,22),21))),3)))),1);
   tree tree_5458 [p = 0.000, P = 0.748] = [&W 0.000070] ((((39,38),37),((33,20),((34,(35,28)),((40,(27,26)),((32,24),19))))),(31,(((((((18,17),(16,13)),10),6),((14,(15,(8,7))),(11,(12,(9,5))))),(4,((29,25),2))),((46,45),(((42,36),(((44,43),(41,30)),((23,22),21))),3)))),1);
   tree tree_5459 [p = 0.000, P = 0.748] = [&W 0.000070] (((39,(38,37)),((33,20),((34,(35,28)),(40,((27,26),((32,24),19)))))),(31,((((46,45),(((((18,17),(16,13)),10),6),((14,(15,(8,7))),(11,(12,(9,5)))))),(4,((29,25),2))),(42,((36,(((44,43),(41,30)),((23,22),21))),3)))),1);
   tree tree_5460 [p = 0.000, P = 0.748] = [&W 0.000070] (((39,(38,37)),((33,20),((34,(35,28)),((27,26),(40,((32,24),19)))))),(31,((46,45),(((((((18,17),(16,13)),10),6),((14,(15,(8,7))),(11,(12,(9,5))))),(4,((29,25),2))),(42,((36,((44,43),((41,30),((23,22),21)))),3))))),1);
   tree tree_5461 [p = 0.000, P = 0.748] = [&W 0.000070] ((((39,38),37),((33,20),((34,(35,28)),((40,(27,26)),((32,24),19))))),(31,(45,(((46,(((((18,17),(16,13)),10),6),((14,(15,(8,7))),(11,(12,(9,5)))))),(4,((29,25),2))),(((42,36),(((44,43),(41,30)),((23,22),21))),3)))),1);
   tree tree_5462 [p = 0.000, P = 0.748] = [&W 0.000070] (((38,(39,37)),((33,20),((34,(35,28)),((40,(27,26)),((32,24),19))))),(31,(((45,(((((18,17),(16,13)),10),6),((14,(15,(8,7))),(11,(12,(9,5)))))),(4,((29,25),2))),(42,(46,((36,(((44,43),(41,30)),((23,22),21))),3))))),1);
   tree tree_5463 [p = 0.000, P = 0.748] = [&W 0.000070] (((38,(39,37)),((33,20),((34,(35,28)),((40,(27,26)),((32,24),19))))),(31,(((46,(((((18,17),(16,13)),10),6),((14,(15,(8,7))),(11,(12,(9,5)))))),(4,((29,25),2))),(45,((36,((44,43),((41,30),((23,22),21)))),(42,3))))),1);
   tree tree_5464 [p = 0.000, P = 0.749] = [&W 0.000070] (((38,(39,37)),((33,20),((34,(35,28)),((40,(27,26)),((32,24),19))))),(31,(((((((18,17),(16,13)),10),6),((14,(15,(8,7))),(11,(12,(9,5))))),(4,((29,25),2))),(45,(46,(((42,36),((41,30),((44,43),((23,22),21)))),3))))),1);
   tree tree_5465 [p = 0.000, P = 0.749] = [&W 0.000070] (((38,(39,37)),((33,20),((34,(35,28)),((40,(27,26)),((32,24),19))))),(31,((((46,45),(((((18,17),(16,13)),10),6),((14,(15,(8,7))),(11,(12,(9,5)))))),(4,((29,25),2))),(((42,36),(((44,43),(41,30)),((23,22),21))),3))),1);
   tree tree_5466 [p = 0.000, P = 0.749] = [&W 0.000070] (((38,(39,37)),((33,20),((34,(35,28)),((40,(27,26)),((32,24),19))))),(31,(((((((18,17),(16,13)),10),6),((14,(15,(8,7))),(11,(12,(9,5))))),(4,((29,25),2))),(45,((46,42),((36,((41,30),((44,43),((23,22),21)))),3))))),1);
   tree tree_5467 [p = 0.000, P = 0.749] = [&W 0.000070] (((38,(39,37)),((33,20),((34,(35,28)),((40,(27,26)),((32,24),19))))),(31,(((46,(45,(((((18,17),(16,13)),10),6),((14,(15,(8,7))),(11,(12,(9,5))))))),(4,((29,25),2))),(42,((36,(((44,43),(41,30)),((23,22),21))),3)))),1);
   tree tree_5468 [p = 0.000, P = 0.749] = [&W 0.000070] (((38,(39,37)),((33,20),((34,(35,28)),((40,(27,26)),((32,24),19))))),(31,(45,(((((((18,17),(16,13)),10),6),((14,(15,(8,7))),(11,(12,(9,5))))),(4,((29,25),2))),((46,42),((36,(((44,43),(41,30)),((23,22),21))),3))))),1);
   tree tree_5469 [p = 0.000, P = 0.749] = [&W 0.000070] (((38,(39,37)),((33,20),((34,(35,28)),((40,(27,26)),((32,24),19))))),(31,(((((((18,17),(16,13)),10),6),((14,(15,(8,7))),(11,(12,(9,5))))),(4,((29,25),2))),((45,42),(46,((36,(((44,43),(41,30)),((23,22),21))),3))))),1);
   tree tree_5470 [p = 0.000, P = 0.749] = [&W 0.000070] (((39,(38,37)),((33,20),((34,(35,28)),((40,(27,26)),((32,24),19))))),(31,((46,45),(((((((18,17),(16,13)),10),6),((14,(15,(8,7))),(11,(12,(9,5))))),(4,((29,25),2))),((36,((41,(42,30)),((44,43),((23,22),21)))),3)))),1);
   tree tree_5471 [p = 0.000, P = 0.749] = [&W 0.000070] ((((39,38),37),((33,20),((35,28),((40,(27,26)),(34,((32,24),19)))))),(31,(((46,(((((18,17),(16,13)),10),6),((14,(15,(8,7))),(11,(12,(9,5)))))),(4,((29,25),2))),(45,(((42,36),(((44,43),(41,30)),((23,22),21))),3)))),1);
   tree tree_5472 [p = 0.000, P = 0.749] = [&W 0.000070] (((38,(39,37)),((33,20),((35,28),((40,(27,26)),(34,((32,24),19)))))),(31,(((((((18,17),(16,13)),10),6),((14,(15,(8,7))),(11,(12,(9,5))))),(4,((29,25),2))),((46,(45,42)),((36,((((44,43),41),30),((23,22),21))),3)))),1);
   tree tree_5473 [p = 0.000, P = 0.749] = [&W 0.000070] (((38,(39,37)),((33,20),((35,28),((40,(27,26)),(34,((32,24),19)))))),(31,(45,(46,(((((((18,17),(16,13)),10),6),((14,(15,(8,7))),(11,(12,(9,5))))),(4,((29,25),2))),((36,(((44,43),(41,30)),((23,22),21))),(42,3)))))),1);
   tree tree_5474 [p = 0.000, P = 0.749] = [&W 0.000070] (((38,(39,37)),((33,20),((35,28),((40,(27,26)),(34,((32,24),19)))))),(31,((((46,45),(((((18,17),(16,13)),10),6),((14,(15,(8,7))),(11,(12,(9,5)))))),(4,((29,25),2))),(42,((36,((41,30),((44,43),((23,22),21)))),3)))),1);
   tree tree_5475 [p = 0.000, P = 0.749] = [&W 0.000070] ((((39,38),37),((33,20),((35,28),((40,(27,26)),(34,((32,24),19)))))),(31,(((((((18,17),(16,13)),10),6),((14,(15,(8,7))),(11,(12,(9,5))))),(4,((29,25),2))),(45,(46,(((42,36),(((44,43),(41,30)),((23,22),21))),3))))),1);
   tree tree_5476 [p = 0.000, P = 0.749] = [&W 0.000070] (((39,(38,37)),((33,20),((35,28),((40,(27,26)),(34,((32,24),19)))))),(31,(45,(((46,(((((18,17),(16,13)),10),6),((14,(15,(8,7))),(11,(12,(9,5)))))),(4,((29,25),2))),((36,((41,30),((44,43),((23,22),21)))),(42,3))))),1);
   tree tree_5477 [p = 0.000, P = 0.749] = [&W 0.000070] (((39,(38,37)),((33,20),((35,28),((40,(27,26)),(34,((32,24),19)))))),(31,(((((((18,17),(16,13)),10),6),((14,(15,(8,7))),(11,(12,(9,5))))),(4,((29,25),2))),(45,(46,((42,(36,((44,43),((41,30),((23,22),21))))),3))))),1);
   tree tree_5478 [p = 0.000, P = 0.750] = [&W 0.000070] (((38,(39,37)),((33,20),((34,(35,28)),((40,(27,26)),((32,24),19))))),(31,(((((((18,17),(16,13)),10),6),((14,(15,(8,7))),(11,(12,(9,5))))),(4,((29,25),2))),((46,(45,42)),((36,((41,30),((44,43),((23,22),21)))),3)))),1);
   tree tree_5479 [p = 0.000, P = 0.750] = [&W 0.000070] (((39,(38,37)),((33,20),((34,(35,28)),((40,(27,26)),((32,24),19))))),(31,(((((((18,17),(16,13)),10),6),((14,(15,(8,7))),(11,(12,(9,5))))),(4,((29,25),2))),((45,(46,42)),((36,(((44,43),(41,30)),((23,22),21))),3)))),1);
   tree tree_5480 [p = 0.000, P = 0.750] = [&W 0.000070] (((39,(38,37)),((33,20),((34,(35,28)),((40,(27,26)),((32,24),19))))),(31,(((46,(((((18,17),(16,13)),10),6),((14,(15,(8,7))),(11,(12,(9,5)))))),(4,((29,25),2))),(45,(42,((36,((44,43),((41,30),((23,22),21)))),3))))),1);
   tree tree_5481 [p = 0.000, P = 0.750] = [&W 0.000070] ((((39,38),37),((33,20),((34,(35,28)),((40,(27,26)),((32,24),19))))),(31,((46,45),(((((((18,17),(16,13)),10),6),((14,(15,(8,7))),(11,(12,(9,5))))),(4,((29,25),2))),(42,((36,((41,30),((44,43),((23,22),21)))),3))))),1);
   tree tree_5482 [p = 0.000, P = 0.750] = [&W 0.000070] (((39,(38,37)),((33,20),((34,(35,28)),((40,(27,26)),((32,24),19))))),(31,(((((((18,17),(16,13)),10),6),((14,(15,(8,7))),(11,(12,(9,5))))),(4,((29,25),2))),(((46,45),42),((36,((41,30),((44,43),((23,22),21)))),3)))),1);
   tree tree_5483 [p = 0.000, P = 0.750] = [&W 0.000070] (((38,(39,37)),((33,20),((34,(35,28)),((40,(27,26)),((32,24),19))))),(31,(((46,(((((18,17),(16,13)),10),6),((14,(15,(8,7))),(11,(12,(9,5)))))),(4,((29,25),2))),(45,(42,((36,((41,30),((44,43),((23,22),21)))),3))))),1);
   tree tree_5484 [p = 0.000, P = 0.750] = [&W 0.000070] (((39,(38,37)),((33,20),((34,(35,28)),((40,(27,26)),((32,24),19))))),(31,(((((((18,17),(16,13)),10),6),((14,(15,(8,7))),(11,(12,(9,5))))),(4,((29,25),2))),((46,45),((42,(36,(((44,43),(41,30)),((23,22),21)))),3)))),1);
   tree tree_5485 [p = 0.000, P = 0.750] = [&W 0.000070] (((38,(39,37)),((33,20),((34,(35,28)),((40,(27,26)),((32,24),19))))),(31,((46,45),(((((((18,17),(16,13)),10),6),((14,(15,(8,7))),(11,(12,(9,5))))),(4,((29,25),2))),((42,(36,(((44,43),(41,30)),((23,22),21)))),3)))),1);
   tree tree_5486 [p = 0.000, P = 0.750] = [&W 0.000070] (((38,(39,37)),((33,20),((35,28),((40,(27,26)),(34,((32,24),19)))))),(31,(((46,(((((18,17),(16,13)),10),6),((14,(15,(8,7))),(11,(12,(9,5)))))),(4,((29,25),2))),((45,42),((36,(((44,43),(41,30)),(23,(22,21)))),3)))),1);
   tree tree_5487 [p = 0.000, P = 0.750] = [&W 0.000070] ((((39,38),37),((33,20),((35,28),((40,(27,26)),(34,((32,24),19)))))),(31,(45,(((46,(((((18,17),(16,13)),10),6),((14,(15,(8,7))),(11,(12,(9,5)))))),(4,((29,25),2))),(((42,36),(((44,43),(41,30)),(23,(22,21)))),3)))),1);
   tree tree_5488 [p = 0.000, P = 0.750] = [&W 0.000070] (((38,(39,37)),((33,20),((35,28),((40,(27,26)),(34,((32,24),19)))))),(31,(((((((18,17),(16,13)),10),6),((14,(15,(8,7))),(11,(12,(9,5))))),(4,((29,25),2))),((46,45),(((42,36),((41,30),((44,43),(23,(22,21))))),3)))),1);
   tree tree_5489 [p = 0.000, P = 0.750] = [&W 0.000070] ((((39,38),37),((33,20),((35,28),((40,(27,26)),(34,((32,24),19)))))),(31,(45,(((((((18,17),(16,13)),10),6),((14,(15,(8,7))),(11,(12,(9,5))))),(4,((29,25),2))),((46,42),((36,((41,30),((44,43),(23,(22,21))))),3))))),1);
   tree tree_5490 [p = 0.000, P = 0.750] = [&W 0.000070] (((38,(39,37)),((33,20),((35,28),((40,(27,26)),(34,((32,24),19)))))),(31,(((((((18,17),(16,13)),10),6),((14,(15,(8,7))),(11,(12,(9,5))))),(4,((29,25),2))),(((46,45),42),((36,(((44,43),(41,30)),(23,(22,21)))),3)))),1);
   tree tree_5491 [p = 0.000, P = 0.750] = [&W 0.000070] (((39,(38,37)),((33,20),((35,28),((40,(27,26)),(34,((32,24),19)))))),(31,(((((((18,17),(16,13)),10),6),((14,(15,(8,7))),(11,(12,(9,5))))),(4,((29,25),2))),(46,((45,42),((36,((44,43),((41,30),(23,(22,21))))),3))))),1);
   tree tree_5492 [p = 0.000, P = 0.751] = [&W 0.000070] (((38,(39,37)),((33,20),((35,28),(34,((40,(27,26)),((32,24),19)))))),(31,(45,(((((((18,17),(16,13)),10),6),((14,(15,(8,7))),(11,(12,(9,5))))),(4,((29,25),2))),(46,(((42,36),((41,30),((44,43),(23,(22,21))))),3))))),1);
   tree tree_5493 [p = 0.000, P = 0.751] = [&W 0.000070] (((38,(39,37)),((33,20),((35,28),((40,(27,26)),(34,((32,24),19)))))),(31,((((46,45),(((((18,17),(16,13)),10),6),((14,(15,(8,7))),(11,(12,(9,5)))))),(4,((29,25),2))),(((42,36),(((44,43),(41,30)),(23,(22,21)))),3))),1);
   tree tree_5494 [p = 0.000, P = 0.751] = [&W 0.000070] ((((39,38),37),((33,20),((34,(35,28)),((40,(27,26)),((32,24),19))))),(31,(((((((18,17),(16,13)),10),6),((14,(15,(8,7))),(11,(12,(9,5))))),(4,((29,25),2))),((46,45),(42,((36,((41,30),((44,43),(23,(22,21))))),3))))),1);
   tree tree_5495 [p = 0.000, P = 0.751] = [&W 0.000070] (((38,(39,37)),((33,20),((34,(35,28)),((40,(27,26)),((32,24),19))))),(31,(((((((18,17),(16,13)),10),6),((14,(15,(8,7))),(11,(12,(9,5))))),(4,((29,25),2))),(45,(46,((42,(36,(((44,43),(41,30)),(23,(22,21))))),3))))),1);
   tree tree_5496 [p = 0.000, P = 0.751] = [&W 0.000070] (((38,(39,37)),((33,20),((34,(35,28)),((40,(27,26)),((32,24),19))))),(31,(((((((18,17),(16,13)),10),6),((14,(15,(8,7))),(11,(12,(9,5))))),(4,((29,25),2))),((46,45),((36,((((44,43),42),(41,30)),(23,(22,21)))),3)))),1);
   tree tree_5497 [p = 0.000, P = 0.751] = [&W 0.000070] ((((39,38),37),((33,20),((34,(35,28)),((40,(27,26)),((32,24),19))))),(31,(45,(((((((18,17),(16,13)),10),6),((14,(15,(8,7))),(11,(12,(9,5))))),(4,((29,25),2))),((46,42),((36,(((44,43),(41,30)),(23,(22,21)))),3))))),1);
   tree tree_5498 [p = 0.000, P = 0.751] = [&W 0.000070] (((38,(39,37)),((33,20),((35,28),((40,(27,26)),(((34,32),24),19))))),(31,(((45,(((((18,17),(16,13)),10),6),((14,(15,(8,7))),(11,(12,(9,5)))))),(4,((29,25),2))),(((42,36),(((44,43),(41,30)),(23,(22,21)))),(46,3)))),1);
   tree tree_5499 [p = 0.000, P = 0.751] = [&W 0.000070] (((39,(38,37)),((33,20),((34,(35,28)),((40,(27,26)),((32,24),19))))),(31,(((((((18,17),(16,13)),10),6),((14,(15,(8,7))),(11,(12,(9,5))))),(4,((29,25),2))),((45,42),(46,((36,((41,30),((44,43),(23,(22,21))))),3))))),1);
   tree tree_5500 [p = 0.000, P = 0.751] = [&W 0.000070] (((39,(38,37)),((33,20),((34,(35,28)),((40,(27,26)),((32,24),19))))),(31,(((((((18,17),(16,13)),10),6),((14,(15,(8,7))),(11,(12,(9,5))))),(4,((29,25),2))),((46,42),(45,((36,(((44,43),(41,30)),(23,(22,21)))),3))))),1);
   tree tree_5501 [p = 0.000, P = 0.751] = [&W 0.000070] (((38,(39,37)),((33,20),((35,28),(34,((40,(27,26)),((32,24),19)))))),(31,(((((((18,17),(16,13)),10),6),((14,(15,(8,7))),(11,(12,(9,5))))),(4,((29,25),2))),((46,(45,42)),((36,((44,43),((41,30),(23,(22,21))))),3)))),1);
   tree tree_5502 [p = 0.000, P = 0.751] = [&W 0.000070] (((38,(39,37)),((33,20),((35,28),(34,((40,(27,26)),((32,24),19)))))),(31,(45,(((((((18,17),(16,13)),10),6),((14,(15,(8,7))),(11,(12,(9,5))))),(4,((29,25),2))),(46,(42,((36,(((44,43),(41,30)),(23,(22,21)))),3)))))),1);
   tree tree_5503 [p = 0.000, P = 0.751] = [&W 0.000070] (((39,(38,37)),((33,20),((35,28),(34,((40,(27,26)),((32,24),19)))))),(31,((((46,45),(((((18,17),(16,13)),10),6),((14,(15,(8,7))),(11,(12,(9,5)))))),(4,((29,25),2))),(((42,36),((44,43),((41,30),(23,(22,21))))),3))),1);
   tree tree_5504 [p = 0.000, P = 0.751] = [&W 0.000070] (((38,(39,37)),((33,20),((35,28),(34,((40,(27,26)),((32,24),19)))))),(31,((46,45),(((((((18,17),(16,13)),10),6),((14,(15,(8,7))),(11,(12,(9,5))))),(4,((29,25),2))),((42,(36,((41,30),((44,43),(23,(22,21)))))),3)))),1);
   tree tree_5505 [p = 0.000, P = 0.751] = [&W 0.000070] (((39,(38,37)),((33,20),((34,(35,28)),((40,(27,26)),((32,24),19))))),(31,((((46,45),(((((18,17),(16,13)),10),6),((14,(15,(8,7))),(11,(12,(9,5)))))),(4,((29,25),2))),((42,(36,((44,43),((41,30),(23,(22,21)))))),3))),1);
   tree tree_5506 [p = 0.000, P = 0.752] = [&W 0.000070] ((((39,38),37),((33,20),(34,((35,28),((40,(27,26)),((32,24),19)))))),(31,(45,(((((((18,17),(16,13)),10),6),((14,(15,(8,7))),(11,(12,(9,5))))),(4,((29,25),2))),(((46,42),(36,((44,43),((41,30),(23,(22,21)))))),3)))),1);
   tree tree_5507 [p = 0.000, P = 0.752] = [&W 0.000070] ((((39,38),37),((33,20),((35,28),((40,(27,26)),((34,(32,24)),19))))),(31,(((46,45),(6,((((18,17),(16,13)),10),((14,(15,(8,7))),(11,(12,(9,5))))))),((4,((29,25),2)),(42,((36,((44,43),((41,30),((23,22),21)))),3))))),1);
   tree tree_5508 [p = 0.000, P = 0.752] = [&W 0.000070] ((((39,38),37),((33,20),((34,(35,28)),((40,(27,26)),((32,24),19))))),(31,(((((((18,17),(16,13)),10),6),((14,(15,(8,7))),(11,(12,(9,5))))),(4,((29,25),2))),((46,45),((42,(36,((41,30),((44,43),(23,(22,21)))))),3)))),1);
   tree tree_5509 [p = 0.000, P = 0.752] = [&W 0.000070] (((38,(39,37)),((33,20),((35,28),(34,((40,(27,26)),((32,24),19)))))),(31,(((46,(((((18,17),(16,13)),10),6),((14,(15,(8,7))),(11,(12,(9,5)))))),(4,((29,25),2))),(45,((42,(36,(((44,43),(41,30)),(23,(22,21))))),3)))),1);
   tree tree_5510 [p = 0.000, P = 0.752] = [&W 0.000070] (((38,(39,37)),((33,20),((35,28),(34,((40,(27,26)),((32,24),19)))))),(31,(((((((18,17),(16,13)),10),6),((14,(15,(8,7))),(11,(12,(9,5))))),(4,((29,25),2))),((46,45),(((42,36),(((44,43),(41,30)),(23,(22,21)))),3)))),1);
   tree tree_5511 [p = 0.000, P = 0.752] = [&W 0.000070] (((38,(39,37)),((33,20),((35,28),(34,((40,(27,26)),((32,24),19)))))),(31,((((46,45),(((((18,17),(16,13)),10),6),((14,(15,(8,7))),(11,(12,(9,5)))))),(4,((29,25),2))),(42,((36,((41,30),((44,43),(23,(22,21))))),3)))),1);
   tree tree_5512 [p = 0.000, P = 0.752] = [&W 0.000070] (((38,(39,37)),((33,20),((35,28),(34,((40,(27,26)),((32,24),19)))))),(31,(((((((18,17),(16,13)),10),6),((14,(15,(8,7))),(11,(12,(9,5))))),(4,((29,25),2))),((46,45),(42,((36,((41,30),((44,43),(23,(22,21))))),3))))),1);
   tree tree_5513 [p = 0.000, P = 0.752] = [&W 0.000070] (((38,(39,37)),((33,20),((35,28),(34,((40,(27,26)),((32,24),19)))))),(31,(45,(((((((18,17),(16,13)),10),6),((14,(15,(8,7))),(11,(12,(9,5))))),(4,((29,25),2))),(46,(((42,36),((44,43),((41,30),(23,(22,21))))),3))))),1);
   tree tree_5514 [p = 0.000, P = 0.752] = [&W 0.000070] ((((39,38),37),((33,20),((35,28),(34,((40,(27,26)),((32,24),19)))))),(31,(((((((18,17),(16,13)),10),6),((14,(15,(8,7))),(11,(12,(9,5))))),(4,((29,25),2))),(((46,45),42),((36,(((44,43),(41,30)),(23,(22,21)))),3)))),1);
   tree tree_5515 [p = 0.000, P = 0.752] = [&W 0.000070] (((38,(39,37)),((33,20),((35,28),(34,((40,(27,26)),((32,24),19)))))),(31,(((46,(((((18,17),(16,13)),10),6),((14,(15,(8,7))),(11,(12,(9,5)))))),(4,((29,25),2))),(45,(((42,36),((41,30),((44,43),(23,(22,21))))),3)))),1);
   tree tree_5516 [p = 0.000, P = 0.752] = [&W 0.000070] (((38,(39,37)),((33,20),((35,28),(34,((40,(27,26)),((32,24),19)))))),(31,(45,(((46,(((((18,17),(16,13)),10),6),((14,(15,(8,7))),(11,(12,(9,5)))))),(4,((29,25),2))),(42,((36,(((44,43),(41,30)),(23,(22,21)))),3))))),1);
   tree tree_5517 [p = 0.000, P = 0.752] = [&W 0.000070] (((38,(39,37)),((33,20),((35,28),(34,((40,(27,26)),((32,24),19)))))),(31,(((45,(((((18,17),(16,13)),10),6),((14,(15,(8,7))),(11,(12,(9,5)))))),(4,((29,25),2))),(46,((36,(((44,43),(41,30)),((23,22),21))),(42,3))))),1);
   tree tree_5518 [p = 0.000, P = 0.752] = [&W 0.000070] (((38,(39,37)),((33,20),((35,28),((40,(27,26)),((34,(32,24)),19))))),(31,(((((((18,17),(16,13)),10),6),((14,(15,(8,7))),(11,(12,(9,5))))),(4,((29,25),2))),((46,45),((36,((44,43),(42,((41,30),((23,22),21))))),3)))),1);
   tree tree_5519 [p = 0.000, P = 0.752] = [&W 0.000070] ((((39,38),37),((33,20),((35,28),((40,(27,26)),((34,(32,24)),19))))),(31,(((((((18,17),(16,13)),10),6),((14,(15,(8,7))),(11,(12,(9,5))))),(4,((29,25),2))),((46,45),((42,(36,((41,30),((44,43),((23,22),21))))),3)))),1);
   tree tree_5520 [p = 0.000, P = 0.752] = [&W 0.000070] (((38,(39,37)),((33,20),((34,(35,28)),((40,(27,26)),((32,24),19))))),(31,(((((((18,17),(16,13)),10),6),((14,(15,(8,7))),(11,(12,(9,5))))),(4,((29,25),2))),((46,45),((36,(((42,41),30),((44,43),((23,22),21)))),3)))),1);
   tree tree_5521 [p = 0.000, P = 0.753] = [&W 0.000070] (((38,(39,37)),((33,20),((34,(35,28)),(((40,(27,26)),(32,24)),19)))),(31,(((46,(((((18,17),(16,13)),10),6),((14,(15,(8,7))),(11,(12,(9,5)))))),(4,((29,25),2))),(45,((36,((41,30),((44,43),(23,(22,21))))),(42,3))))),1);
   tree tree_5522 [p = 0.000, P = 0.753] = [&W 0.000070] (((39,(38,37)),((33,20),((35,28),((40,(27,26)),((34,(32,24)),19))))),(31,(45,(((46,(((((18,17),(16,13)),10),6),((14,(15,(8,7))),(11,(12,(9,5)))))),(4,((29,25),2))),(42,((36,(((44,43),(41,30)),(22,(23,21)))),3))))),1);
   tree tree_5523 [p = 0.000, P = 0.753] = [&W 0.000070] (((39,(38,37)),((33,20),((35,28),((40,(27,26)),((32,24),(34,19)))))),(31,((((46,45),(((((18,17),(16,13)),10),6),((14,(15,(8,7))),(11,(12,(9,5)))))),(4,((29,25),2))),(((42,36),(((44,43),(41,30)),((23,22),21))),3))),1);
   tree tree_5524 [p = 0.000, P = 0.753] = [&W 0.000070] (((39,(38,37)),((33,20),((35,28),((40,(27,26)),((34,(32,24)),19))))),(31,(45,(((46,(((((18,17),(16,13)),10),6),((14,(15,(8,7))),(11,(12,(9,5)))))),(4,((29,25),2))),(((42,36),(((44,43),(41,30)),((23,22),21))),3)))),1);
   tree tree_5525 [p = 0.000, P = 0.753] = [&W 0.000070] ((((39,38),37),((33,20),((35,28),((40,(27,26)),((34,(32,24)),19))))),(31,((46,45),(((((((18,17),(16,13)),10),6),((14,(15,(8,7))),(11,(12,(9,5))))),(4,((29,25),2))),(((42,36),(((44,43),(41,30)),((23,22),21))),3)))),1);
   tree tree_5526 [p = 0.000, P = 0.753] = [&W 0.000070] (((38,(39,37)),((33,20),((35,28),((40,(27,26)),((34,(32,24)),19))))),(31,(((((((18,17),(16,13)),10),6),((14,(15,(8,7))),(11,(12,(9,5))))),(4,((29,25),2))),(45,(46,((36,(((44,43),(42,(41,30))),((23,22),21))),3))))),1);
   tree tree_5527 [p = 0.000, P = 0.753] = [&W 0.000070] (((38,(39,37)),((33,20),((35,28),((40,(27,26)),((34,(32,24)),19))))),(31,(45,(((46,(((((18,17),(16,13)),10),6),((14,(15,(8,7))),(11,(12,(9,5)))))),(4,((29,25),2))),((42,(36,((44,43),((41,30),((23,22),21))))),3)))),1);
   tree tree_5528 [p = 0.000, P = 0.753] = [&W 0.000070] ((((39,38),37),((33,20),((35,28),((40,(27,26)),((34,(32,24)),19))))),(31,(((((((18,17),(16,13)),10),6),((14,(15,(8,7))),(11,(12,(9,5))))),(4,((29,25),2))),((45,(46,42)),((36,((44,43),((41,30),((23,22),21)))),3)))),1);
   tree tree_5529 [p = 0.000, P = 0.753] = [&W 0.000070] (((38,(39,37)),((33,20),((35,28),((40,(27,26)),((34,(32,24)),19))))),(31,(45,(((46,(((((18,17),(16,13)),10),6),((14,(15,(8,7))),(11,(12,(9,5)))))),(4,((29,25),2))),((42,(36,(((44,43),(41,30)),((23,22),21)))),3)))),1);
   tree tree_5530 [p = 0.000, P = 0.753] = [&W 0.000070] ((((39,38),37),((33,20),((35,28),((40,(27,26)),((34,(32,24)),19))))),(31,(((((((18,17),(16,13)),10),6),((14,(15,(8,7))),(11,(12,(9,5))))),(4,((29,25),2))),((46,(45,42)),((36,(((44,43),(41,30)),((23,22),21))),3)))),1);
   tree tree_5531 [p = 0.000, P = 0.753] = [&W 0.000070] ((((39,38),37),((33,20),((35,28),((40,(27,26)),((34,(32,24)),19))))),(31,(45,(((((((18,17),(16,13)),10),6),((14,(15,(8,7))),(11,(12,(9,5))))),(4,((29,25),2))),((46,42),((36,((41,30),((44,43),((23,22),21)))),3))))),1);
   tree tree_5532 [p = 0.000, P = 0.753] = [&W 0.000070] (((38,(39,37)),((33,20),((34,(35,28)),(((40,(27,26)),(32,24)),19)))),(31,(((45,(((((18,17),(16,13)),10),6),((14,(15,(8,7))),(11,(12,(9,5)))))),(4,((29,25),2))),(42,(46,((36,((41,30),((44,43),(23,(22,21))))),3))))),1);
   tree tree_5533 [p = 0.000, P = 0.753] = [&W 0.000070] (((38,(39,37)),((33,20),((34,(35,28)),((40,(27,26)),((32,24),19))))),(31,(((((((18,17),(16,13)),10),6),((14,(15,(8,7))),(11,(12,(9,5))))),(4,((29,25),2))),((45,42),(46,((36,(((44,43),(41,30)),(23,(22,21)))),3))))),1);
   tree tree_5534 [p = 0.000, P = 0.753] = [&W 0.000070] (((38,(39,37)),((33,20),((34,(35,28)),((40,(27,26)),((32,24),19))))),(31,(((45,(46,(((((18,17),(16,13)),10),6),((14,(15,(8,7))),(11,(12,(9,5))))))),(4,((29,25),2))),(42,((36,((44,43),((41,30),(23,(22,21))))),3)))),1);
   tree tree_5535 [p = 0.000, P = 0.754] = [&W 0.000070] (((38,(39,37)),((33,20),((34,(35,28)),((40,(27,26)),((32,24),19))))),(31,(((45,(((((18,17),(16,13)),10),6),((14,(15,(8,7))),(11,(12,(9,5)))))),(4,((29,25),2))),((46,42),((36,((44,43),((41,30),(23,(22,21))))),3)))),1);
   tree tree_5536 [p = 0.000, P = 0.754] = [&W 0.000070] (((38,(39,37)),((33,20),((34,(35,28)),((40,(27,26)),((32,24),19))))),(31,((46,45),(((((((18,17),(16,13)),10),6),((14,(15,(8,7))),(11,(12,(9,5))))),(4,((29,25),2))),(42,((36,(((44,43),(41,30)),(23,(22,21)))),3))))),1);
   tree tree_5537 [p = 0.000, P = 0.754] = [&W 0.000070] (((38,(39,37)),((33,20),((34,(35,28)),((40,(27,26)),((32,24),19))))),(31,((((46,45),(((((18,17),(16,13)),10),6),((14,(15,(8,7))),(11,(12,(9,5)))))),(4,((29,25),2))),((36,((((44,43),42),(41,30)),(23,(22,21)))),3))),1);
   tree tree_5538 [p = 0.000, P = 0.754] = [&W 0.000070] (((38,(39,37)),((33,20),((34,(35,28)),((40,(27,26)),((32,24),19))))),(31,(45,(((((((18,17),(16,13)),10),6),((14,(15,(8,7))),(11,(12,(9,5))))),(4,((29,25),2))),(42,((36,(((44,43),(41,30)),(23,(22,21)))),(46,3)))))),1);
   tree tree_5539 [p = 0.000, P = 0.754] = [&W 0.000070] (((38,(39,37)),((33,20),((34,(35,28)),((40,(27,26)),((32,24),19))))),(31,(45,(((46,(((((18,17),(16,13)),10),6),((14,(15,(8,7))),(11,(12,(9,5)))))),(4,((29,25),2))),(42,((36,(((44,43),(41,30)),(23,(22,21)))),3))))),1);
   tree tree_5540 [p = 0.000, P = 0.754] = [&W 0.000070] (((38,(39,37)),((33,20),((34,(35,28)),((40,(27,26)),((32,24),19))))),(31,(((((((18,17),(16,13)),10),6),((14,(15,(8,7))),(11,(12,(9,5))))),(4,((29,25),2))),(45,(46,(((42,36),(((44,43),(41,30)),(23,(22,21)))),3))))),1);
   tree tree_5541 [p = 0.000, P = 0.754] = [&W 0.000070] (((38,(39,37)),((33,20),((35,28),((40,(27,26)),((32,24),(34,19)))))),(31,((46,45),(((((((18,17),(16,13)),10),6),((14,(15,(8,7))),(11,(12,(9,5))))),(4,((29,25),2))),((36,((44,43),((41,30),(23,(22,21))))),(42,3))))),1);
   tree tree_5542 [p = 0.000, P = 0.754] = [&W 0.000070] (((38,(39,37)),((33,20),((35,28),((40,(27,26)),((32,24),(34,19)))))),(31,(((((((18,17),(16,13)),10),6),((14,(15,(8,7))),(11,(12,(9,5))))),(4,((29,25),2))),((46,(45,42)),((36,(((44,43),(41,30)),(23,(22,21)))),3)))),1);
   tree tree_5543 [p = 0.000, P = 0.754] = [&W 0.000070] (((39,(38,37)),((33,20),((34,(35,28)),(((40,(27,26)),(32,24)),19)))),(31,(45,(((((((18,17),(16,13)),10),6),((14,(15,(8,7))),(11,(12,(9,5))))),(4,((29,25),2))),((46,42),((36,(((44,43),(41,30)),(23,(22,21)))),3))))),1);
   tree tree_5544 [p = 0.000, P = 0.754] = [&W 0.000070] (((38,(39,37)),((33,20),((34,(35,28)),(((40,(27,26)),(32,24)),19)))),(31,(45,(((46,(((((18,17),(16,13)),10),6),((14,(15,(8,7))),(11,(12,(9,5)))))),(4,((29,25),2))),(42,((36,(((44,43),(41,30)),(23,(22,21)))),3))))),1);
   tree tree_5545 [p = 0.000, P = 0.754] = [&W 0.000070] (((38,(39,37)),((33,20),((34,(35,28)),((40,(27,26)),((32,24),19))))),(31,(((46,45),(6,((14,(15,(8,7))),((((18,17),(16,13)),10),(11,(12,(9,5))))))),((4,((29,25),2)),((42,(36,(((44,43),(41,30)),((23,22),21)))),3)))),1);
   tree tree_5546 [p = 0.000, P = 0.754] = [&W 0.000070] (((39,(38,37)),((33,20),((35,28),((40,(27,26)),((34,(32,24)),19))))),(31,((45,((46,(((((18,17),(16,13)),10),6),((14,(15,(8,7))),(11,(12,(9,5)))))),(4,((29,25),2)))),((42,(36,((44,43),((41,30),((23,22),21))))),3))),1);
   tree tree_5547 [p = 0.000, P = 0.754] = [&W 0.000070] (((38,(39,37)),((33,20),((34,(35,28)),(((40,(27,26)),(32,24)),19)))),(31,(((45,(46,(((((18,17),(16,13)),10),6),((14,(15,(8,7))),(11,(12,(9,5))))))),(4,((29,25),2))),(((42,36),((41,30),((44,43),(23,(22,21))))),3))),1);
   tree tree_5548 [p = 0.000, P = 0.754] = [&W 0.000070] (((39,(38,37)),((33,20),((35,28),((40,(27,26)),((34,(32,24)),19))))),(31,((4,((29,25),2)),(((46,45),(6,((14,(15,(8,7))),((((18,17),(16,13)),10),(11,(12,(9,5))))))),(42,((36,((44,43),((41,30),(22,(23,21))))),3))))),1);
   tree tree_5549 [p = 0.000, P = 0.755] = [&W 0.000070] (((38,(39,37)),((33,20),((35,28),((40,(27,26)),((34,(32,24)),19))))),(31,((4,((29,25),2)),(((46,45),(6,((14,(15,(8,7))),((((18,17),(16,13)),10),(11,(12,(9,5))))))),((42,(36,(((44,43),(41,30)),(22,(23,21))))),3)))),1);
   tree tree_5550 [p = 0.000, P = 0.755] = [&W 0.000070] (((38,(39,37)),((33,20),((35,28),((40,(27,26)),((34,(32,24)),19))))),(31,((4,((29,25),2)),(((46,45),(6,((14,(15,(8,7))),((((18,17),(16,13)),10),(11,(12,(9,5))))))),(42,((36,((41,30),((44,43),(22,(23,21))))),3))))),1);
   tree tree_5551 [p = 0.000, P = 0.755] = [&W 0.000070] ((((39,38),37),((33,20),((35,28),(((40,(27,26)),(34,(32,24))),19)))),(31,(45,((4,((29,25),2)),((46,(6,((14,(15,(8,7))),((((18,17),(16,13)),10),(11,(12,(9,5))))))),(42,((36,((41,30),((44,43),((23,22),21)))),3)))))),1);
   tree tree_5552 [p = 0.000, P = 0.755] = [&W 0.000070] (((38,(39,37)),((33,20),((34,(35,28)),((40,(27,26)),((32,24),19))))),(31,((4,((29,25),2)),(((46,45),(6,((14,(15,(8,7))),((((18,17),(16,13)),10),(11,(12,(9,5))))))),(42,((36,((44,43),((41,30),((23,22),21)))),3))))),1);
   tree tree_5553 [p = 0.000, P = 0.755] = [&W 0.000070] (((38,(39,37)),((33,20),((34,(35,28)),((40,(27,26)),((32,24),19))))),(31,((4,((29,25),2)),((46,(6,((14,(15,(8,7))),((((18,17),(16,13)),10),(11,(12,(9,5))))))),((45,42),((36,(((44,43),(41,30)),((23,22),21))),3))))),1);
   tree tree_5554 [p = 0.000, P = 0.755] = [&W 0.000070] (((38,(39,37)),((33,20),((35,28),(((40,(27,26)),(32,24)),(34,19))))),(31,((4,((29,25),2)),(((46,45),(6,((14,(15,(8,7))),((((18,17),(16,13)),10),(11,(12,(9,5))))))),((36,(42,((44,43),((41,30),((23,22),21))))),3)))),1);
   tree tree_5555 [p = 0.000, P = 0.755] = [&W 0.000070] (((38,(39,37)),((33,20),((35,28),((40,(27,26)),((34,(32,24)),19))))),(31,((4,((29,25),2)),(((46,45),(6,((14,(15,(8,7))),((((18,17),(16,13)),10),(11,(12,(9,5))))))),((42,(36,((41,30),((44,43),(22,(23,21)))))),3)))),1);
   tree tree_5556 [p = 0.000, P = 0.755] = [&W 0.000070] ((((39,38),37),((33,20),((35,28),(34,((40,(27,26)),((32,24),19)))))),(31,((4,((29,25),2)),(((46,45),(6,((14,(15,(8,7))),((((18,17),(16,13)),10),(11,(12,(9,5))))))),(((42,36),((44,43),((41,30),(22,(23,21))))),3)))),1);
   tree tree_5557 [p = 0.000, P = 0.755] = [&W 0.000070] ((((39,38),37),((33,20),((35,28),(34,((40,(27,26)),((32,24),19)))))),(31,((4,((29,25),2)),(45,((46,(6,((14,(15,(8,7))),((((18,17),(16,13)),10),(11,(12,(9,5))))))),(42,((36,(((44,43),(41,30)),(22,(23,21)))),3)))))),1);
   tree tree_5558 [p = 0.000, P = 0.755] = [&W 0.000070] (((38,(39,37)),((33,20),((35,28),(34,((40,(27,26)),((32,24),19)))))),(31,((4,((29,25),2)),(((46,45),(6,((14,(15,(8,7))),((((18,17),(16,13)),10),(11,(12,(9,5))))))),((42,(36,(((44,43),(41,30)),(22,(23,21))))),3)))),1);
   tree tree_5559 [p = 0.000, P = 0.755] = [&W 0.000070] (((38,(39,37)),((33,20),((35,28),(34,((40,(27,26)),((32,24),19)))))),(31,(45,((4,((29,25),2)),((46,(6,((14,(15,(8,7))),((((18,17),(16,13)),10),(11,(12,(9,5))))))),((36,((((44,43),42),(41,30)),(22,(23,21)))),3))))),1);
   tree tree_5560 [p = 0.000, P = 0.755] = [&W 0.000070] (((38,(39,37)),((33,20),((35,28),((40,(27,26)),((34,(32,24)),19))))),(31,((4,((29,25),2)),(((46,45),(6,((14,(15,(8,7))),((((18,17),(16,13)),10),(11,(12,(9,5))))))),(42,((36,(((44,43),(41,30)),(22,(23,21)))),3))))),1);
   tree tree_5561 [p = 0.000, P = 0.755] = [&W 0.000070] (((38,(39,37)),((33,20),(34,((35,28),((40,(27,26)),((32,24),19)))))),(31,((4,((29,25),2)),(((46,45),(6,((14,(15,(8,7))),((((18,17),(16,13)),10),(11,(12,(9,5))))))),(42,((36,((44,43),((41,30),(22,(23,21))))),3))))),1);
   tree tree_5562 [p = 0.000, P = 0.755] = [&W 0.000070] (((38,(39,37)),((33,20),((35,28),((34,(40,(27,26))),((32,24),19))))),(31,((4,((29,25),2)),((((46,45),42),(6,((14,(15,(8,7))),((((18,17),(16,13)),10),(11,(12,(9,5))))))),((36,(((44,43),(41,30)),(22,(23,21)))),3)))),1);
   tree tree_5563 [p = 0.000, P = 0.756] = [&W 0.000070] (((38,(39,37)),((33,20),((34,(35,28)),((40,(27,26)),((32,24),19))))),(31,((4,((29,25),2)),(45,((46,(6,((14,(15,(8,7))),((((18,17),(16,13)),10),(11,(12,(9,5))))))),(42,((36,(((44,43),(41,30)),((23,22),21))),3)))))),1);
   tree tree_5564 [p = 0.000, P = 0.756] = [&W 0.000070] (((39,(38,37)),((33,20),((35,28),(34,((40,(27,26)),((32,24),19)))))),(31,((4,((29,25),2)),(((46,45),(6,((14,(15,(8,7))),((((18,17),(16,13)),10),(11,(12,(9,5))))))),((42,(36,(((44,43),(41,30)),(22,(23,21))))),3)))),1);
   tree tree_5565 [p = 0.000, P = 0.756] = [&W 0.000070] (((38,(39,37)),((33,20),((35,28),((40,(27,26)),((34,(32,24)),19))))),(31,(45,((4,((29,25),2)),((46,(6,((14,(15,(8,7))),((((18,17),(16,13)),10),(11,(12,(9,5))))))),(((42,36),((44,43),((41,30),(22,(23,21))))),3))))),1);
   tree tree_5566 [p = 0.000, P = 0.756] = [&W 0.000070] (((38,(39,37)),((33,20),((34,(35,28)),((40,(27,26)),((32,24),19))))),(31,((4,((29,25),2)),(((46,45),(6,((14,(15,(8,7))),((((18,17),(16,13)),10),(11,(12,(9,5))))))),(((42,36),((44,43),((41,30),((23,22),21)))),3)))),1);
   tree tree_5567 [p = 0.000, P = 0.756] = [&W 0.000070] (((38,(39,37)),((33,20),((35,28),(34,((40,(27,26)),((32,24),19)))))),(31,((4,((29,25),2)),(((46,45),(6,((14,(15,(8,7))),((((18,17),(16,13)),10),(11,(12,(9,5))))))),(42,((36,((41,30),((44,43),((23,22),21)))),3))))),1);
   tree tree_5568 [p = 0.000, P = 0.756] = [&W 0.000070] ((((39,38),37),((33,20),((35,28),(34,((27,26),(40,((32,24),19))))))),(31,((4,((29,25),2)),(((46,45),(6,((14,(15,(8,7))),((((18,17),(16,13)),10),(11,(12,(9,5))))))),(42,((36,((41,30),((44,43),((23,22),21)))),3))))),1);
   tree tree_5569 [p = 0.000, P = 0.756] = [&W 0.000070] (((38,(39,37)),((33,20),((35,28),(34,((40,(27,26)),((32,24),19)))))),(31,(45,((4,((29,25),2)),((6,((14,(15,(8,7))),((((18,17),(16,13)),10),(11,(12,(9,5)))))),((46,42),((36,(((44,43),(41,30)),((23,22),21))),3)))))),1);
   tree tree_5570 [p = 0.000, P = 0.756] = [&W 0.000070] (((38,(39,37)),((33,20),((35,28),(34,((40,(27,26)),((32,24),19)))))),(31,((4,((29,25),2)),(((46,45),(6,((14,(15,(8,7))),((((18,17),(16,13)),10),(11,(12,(9,5))))))),(42,((36,((44,43),((41,30),((23,22),21)))),3))))),1);
   tree tree_5571 [p = 0.000, P = 0.756] = [&W 0.000070] (((38,(39,37)),((33,20),((34,(35,28)),((40,(27,26)),((32,24),19))))),(31,((4,((29,25),2)),(((46,45),(6,((14,(15,(8,7))),((((18,17),(16,13)),10),(11,(12,(9,5))))))),((42,(36,((41,30),((44,43),((23,22),21))))),3)))),1);
   tree tree_5572 [p = 0.000, P = 0.756] = [&W 0.000070] ((((39,38),37),((33,20),((34,(35,28)),((40,(27,26)),((32,24),19))))),(31,((4,((29,25),2)),(((46,45),(6,((14,(15,(8,7))),((((18,17),(16,13)),10),(11,(12,(9,5))))))),(42,((36,((41,30),((44,43),((23,22),21)))),3))))),1);
   tree tree_5573 [p = 0.000, P = 0.756] = [&W 0.000070] ((((39,38),37),((33,20),((34,(35,28)),((40,(27,26)),((32,24),19))))),(31,((4,((29,25),2)),((45,(46,(6,((14,(15,(8,7))),((((18,17),(16,13)),10),(11,(12,(9,5)))))))),((36,(42,((41,30),((44,43),((23,22),21))))),3)))),1);
   tree tree_5574 [p = 0.000, P = 0.756] = [&W 0.000070] (((38,(39,37)),((33,20),((34,(35,28)),((40,(27,26)),((32,24),19))))),(31,((4,((29,25),2)),((45,(46,(6,((14,(15,(8,7))),((((18,17),(16,13)),10),(11,(12,(9,5)))))))),((42,(36,(((44,43),(41,30)),((23,22),21)))),3)))),1);
   tree tree_5575 [p = 0.000, P = 0.756] = [&W 0.000070] ((((39,38),37),((33,20),((34,(35,28)),((40,(27,26)),((32,24),19))))),(31,((4,((29,25),2)),((45,(46,(6,((14,(15,(8,7))),((((18,17),(16,13)),10),(11,(12,(9,5)))))))),((36,(42,(((44,43),(41,30)),((23,22),21)))),3)))),1);
   tree tree_5576 [p = 0.000, P = 0.756] = [&W 0.000070] ((((39,38),37),((33,20),((35,28),((40,(27,26)),(34,((32,24),19)))))),(31,((4,((29,25),2)),((45,(46,(6,((14,(15,(8,7))),((((18,17),(16,13)),10),(11,(12,(9,5)))))))),(((42,36),(((44,43),(41,30)),((23,22),21))),3)))),1);
   tree tree_5577 [p = 0.000, P = 0.757] = [&W 0.000070] (((38,(39,37)),((33,20),((35,28),((40,(27,26)),(34,((32,24),19)))))),(31,((4,((29,25),2)),((45,(46,(6,((14,(15,(8,7))),((((18,17),(16,13)),10),(11,(12,(9,5)))))))),(((42,36),(((44,43),(41,30)),((23,22),21))),3)))),1);
   tree tree_5578 [p = 0.000, P = 0.757] = [&W 0.000070] (((38,(39,37)),((33,20),((35,28),((40,(27,26)),(34,((32,24),19)))))),(31,((4,((29,25),2)),(((46,45),(6,((14,(15,(8,7))),((((18,17),(16,13)),10),(11,(12,(9,5))))))),(42,((36,((41,30),((44,43),((23,22),21)))),3))))),1);
   tree tree_5579 [p = 0.000, P = 0.757] = [&W 0.000070] (((39,(38,37)),((33,20),((35,28),((40,(27,26)),((34,(32,24)),19))))),(31,((4,((29,25),2)),((45,(46,(6,((((18,17),(16,13)),10),((14,(15,(8,7))),(11,(12,(9,5)))))))),((42,(36,(((44,43),(41,30)),(23,(22,21))))),3)))),1);
   tree tree_5580 [p = 0.000, P = 0.757] = [&W 0.000070] (((38,(39,37)),((33,20),((34,(35,28)),((40,(27,26)),((32,24),19))))),(31,((4,((29,25),2)),(((46,45),(6,((14,(15,(8,7))),(((16,((18,17),13)),10),(11,(12,(9,5))))))),(((42,36),(((44,43),(41,30)),(22,(23,21)))),3)))),1);
   tree tree_5581 [p = 0.000, P = 0.757] = [&W 0.000070] (((38,(39,37)),((33,20),((34,(35,28)),((40,(27,26)),((32,24),19))))),(31,((4,((29,25),2)),(((46,45),(6,(((15,14),(8,7)),((((18,17),(16,13)),10),(11,(12,(9,5))))))),(42,((36,((((44,43),41),30),(23,(22,21)))),3))))),1);
   tree tree_5582 [p = 0.000, P = 0.757] = [&W 0.000070] (((38,(39,37)),((33,20),((34,(35,28)),((40,(27,26)),((32,24),19))))),(31,((4,((29,25),2)),((45,(46,(6,((14,(15,(8,7))),(((16,((18,17),13)),10),(11,(12,(9,5)))))))),(42,((36,(((44,43),(41,30)),(22,(23,21)))),3))))),1);
   tree tree_5583 [p = 0.000, P = 0.757] = [&W 0.000070] (((39,(38,37)),((33,20),((35,28),((27,26),((40,34),((32,24),19)))))),(31,((4,((29,25),2)),(((46,45),(6,((14,(15,(8,7))),(((16,((18,17),13)),10),(11,(12,(9,5))))))),(42,((36,(((44,43),(41,30)),((23,22),21))),3))))),1);
   tree tree_5584 [p = 0.000, P = 0.757] = [&W 0.000070] (((38,(39,37)),((33,20),((34,(35,28)),((40,(27,26)),((32,24),19))))),(31,((4,((29,25),2)),(((46,45),(6,((14,(15,(8,7))),(((16,((18,17),13)),10),(11,(12,(9,5))))))),(42,((36,(((44,43),(41,30)),((23,22),21))),3))))),1);
   tree tree_5585 [p = 0.000, P = 0.757] = [&W 0.000070] ((((39,38),37),((33,20),((34,(35,28)),((40,(27,26)),((32,24),19))))),(31,((4,((29,25),2)),((45,(46,(6,((14,(15,(8,7))),(((16,((18,17),13)),10),(11,(12,(9,5)))))))),(42,((36,((41,30),((44,43),(22,(23,21))))),3))))),1);
   tree tree_5586 [p = 0.000, P = 0.757] = [&W 0.000070] (((39,(38,37)),((33,20),((35,28),((40,(27,26)),((34,(32,24)),19))))),(31,((4,((29,25),2)),((46,(45,(6,((((18,17),(16,13)),10),((14,(15,(8,7))),(11,(12,(9,5)))))))),((36,((((44,43),42),(41,30)),(23,(22,21)))),3)))),1);
   tree tree_5587 [p = 0.000, P = 0.757] = [&W 0.000070] (((39,(38,37)),((33,20),((35,28),((40,(27,26)),((34,(32,24)),19))))),(31,((4,((29,25),2)),(45,((46,(6,((((18,17),(16,13)),10),((14,(15,(8,7))),(11,(12,(9,5))))))),(42,((36,((41,30),((44,43),(23,(22,21))))),3)))))),1);
   tree tree_5588 [p = 0.000, P = 0.757] = [&W 0.000070] (((39,(38,37)),((33,20),((35,28),((40,(27,26)),((34,(32,24)),19))))),(31,((4,((29,25),2)),((45,(46,(6,((((18,17),(16,13)),10),((14,(15,(8,7))),(11,(12,(9,5)))))))),(42,((36,(((44,43),(41,30)),(23,(22,21)))),3))))),1);
   tree tree_5589 [p = 0.000, P = 0.757] = [&W 0.000070] (((39,(38,37)),((33,20),((35,28),((40,(27,26)),((34,(32,24)),19))))),(31,((4,((29,25),2)),(((46,45),(6,((((18,17),(16,13)),10),((14,(15,(8,7))),(11,(12,(9,5))))))),((36,(42,((44,43),((41,30),(23,(22,21)))))),3)))),1);
   tree tree_5590 [p = 0.000, P = 0.757] = [&W 0.000070] (((39,(38,37)),((33,20),((35,28),((40,(27,26)),((34,(32,24)),19))))),(31,((4,((29,25),2)),(((46,45),(6,((((18,17),(16,13)),10),((14,(15,(8,7))),(11,(12,(9,5))))))),((36,(((44,43),(41,30)),(23,(22,21)))),(42,3))))),1);
   tree tree_5591 [p = 0.000, P = 0.757] = [&W 0.000070] (((39,(38,37)),((33,20),((35,28),((40,(27,26)),((34,(32,24)),19))))),(31,((4,((29,25),2)),(((46,45),(6,((((18,17),(16,13)),10),((14,(15,(8,7))),(11,(12,(9,5))))))),((42,(36,((41,30),((44,43),(23,(22,21)))))),3)))),1);
   tree tree_5592 [p = 0.000, P = 0.758] = [&W 0.000070] (((39,(38,37)),((33,20),((35,28),((40,(27,26)),((34,(32,24)),19))))),(31,((4,((29,25),2)),((45,(46,(6,((((18,17),(16,13)),10),((14,(15,(8,7))),(11,(12,(9,5)))))))),((42,(36,((44,43),((41,30),(23,(22,21)))))),3)))),1);
   tree tree_5593 [p = 0.000, P = 0.758] = [&W 0.000070] (((39,(38,37)),((33,20),((35,28),((40,(27,26)),((34,(32,24)),19))))),(31,((4,((29,25),2)),((45,(46,(6,((((18,17),(16,13)),10),((14,(15,(8,7))),(11,(12,(9,5)))))))),((42,(36,((41,30),((44,43),(23,(22,21)))))),3)))),1);
   tree tree_5594 [p = 0.000, P = 0.758] = [&W 0.000070] (((38,(39,37)),((33,20),((35,28),((40,(27,26)),((32,(34,24)),19))))),(31,((4,((29,25),2)),(((46,45),(6,((14,(15,(8,7))),((((18,17),(16,13)),10),(11,(12,(9,5))))))),((36,((44,43),((41,30),(22,(23,21))))),(42,3))))),1);
   tree tree_5595 [p = 0.000, P = 0.758] = [&W 0.000070] (((38,(39,37)),((33,20),((35,28),(34,((40,(27,26)),((32,24),19)))))),(31,((4,((29,25),2)),(((46,45),(6,((14,(15,(8,7))),((((18,17),(16,13)),10),(11,(12,(9,5))))))),(42,((36,(((44,43),(41,30)),(22,(23,21)))),3))))),1);
   tree tree_5596 [p = 0.000, P = 0.758] = [&W 0.000070] (((38,(39,37)),((33,20),((35,28),(34,((40,(27,26)),((32,24),19)))))),(31,((4,((29,25),2)),(((46,45),(6,((14,(15,(8,7))),((((18,17),(16,13)),10),(11,(12,(9,5))))))),((36,((41,30),((44,43),(22,(23,21))))),(42,3))))),1);
   tree tree_5597 [p = 0.000, P = 0.758] = [&W 0.000070] (((38,(39,37)),((33,20),((35,28),(34,((40,(27,26)),((32,24),19)))))),(31,((4,((29,25),2)),(((46,45),(6,((14,(15,(8,7))),((((18,17),(16,13)),10),(11,(12,(9,5))))))),((36,((44,43),((41,30),(22,(23,21))))),(42,3))))),1);
   tree tree_5598 [p = 0.000, P = 0.758] = [&W 0.000070] (((38,(39,37)),((33,20),((35,28),(34,((40,(27,26)),((32,24),19)))))),(31,((4,((29,25),2)),(((46,45),(6,((14,(15,(8,7))),((((18,17),(16,13)),10),(11,(12,(9,5))))))),(42,((36,((44,43),((41,30),(22,(23,21))))),3))))),1);
   tree tree_5599 [p = 0.000, P = 0.758] = [&W 0.000070] (((38,(39,37)),((33,20),((34,(35,28)),((40,(27,26)),((32,24),19))))),(31,((4,((29,25),2)),((45,(46,(6,((14,(15,(8,7))),(((16,((18,17),13)),10),(11,(12,(9,5)))))))),((42,(36,((41,30),((44,43),(22,(23,21)))))),3)))),1);
   tree tree_5600 [p = 0.000, P = 0.758] = [&W 0.000070] (((38,(39,37)),((33,20),((34,(35,28)),((40,(27,26)),((32,24),19))))),(31,((4,((29,25),2)),(((46,45),(6,((14,(15,(8,7))),(((16,((18,17),13)),10),(11,(12,(9,5))))))),((36,(((44,43),(41,(42,30))),((23,22),21))),3)))),1);
   tree tree_5601 [p = 0.000, P = 0.758] = [&W 0.000070] ((((39,38),37),((33,20),((34,(35,28)),((40,(27,26)),((32,24),19))))),(31,((4,((29,25),2)),(((46,45),(6,((14,(15,(8,7))),((((18,17),(16,13)),10),(11,(12,(9,5))))))),(42,((36,(((44,43),(41,30)),(22,(23,21)))),3))))),1);
   tree tree_5602 [p = 0.000, P = 0.758] = [&W 0.000070] (((38,(39,37)),((33,20),((35,28),(34,((40,(27,26)),((32,24),19)))))),(31,((4,((29,25),2)),((45,(46,(6,((14,(15,(8,7))),((((18,17),(16,13)),10),(11,(12,(9,5)))))))),(42,((36,((41,30),((44,43),(22,(23,21))))),3))))),1);
   tree tree_5603 [p = 0.000, P = 0.758] = [&W 0.000070] (((38,(39,37)),((33,20),((35,28),(34,((40,(27,26)),((32,24),19)))))),(31,((4,((29,25),2)),((45,(46,(6,((14,(15,(8,7))),(((16,((18,17),13)),10),(11,(12,(9,5)))))))),(42,((36,(((44,43),(41,30)),(23,(22,21)))),3))))),1);
   tree tree_5604 [p = 0.000, P = 0.758] = [&W 0.000070] (((38,(39,37)),((33,20),((34,(35,28)),((40,(27,26)),((32,24),19))))),(31,((4,((29,25),2)),(((46,45),(6,((14,(15,(8,7))),((((18,17),(16,13)),10),(11,(12,(9,5))))))),((36,(((44,43),(41,30)),(22,(23,21)))),(42,3))))),1);
   tree tree_5605 [p = 0.000, P = 0.758] = [&W 0.000070] (((38,(39,37)),((33,20),((34,(35,28)),((40,(27,26)),((32,24),19))))),(31,((4,((29,25),2)),(((46,45),(6,((14,(15,(8,7))),((((18,17),(16,13)),10),(11,(12,(9,5))))))),(42,((36,((41,30),((44,43),(22,(23,21))))),3))))),1);
   tree tree_5606 [p = 0.000, P = 0.759] = [&W 0.000070] ((((39,38),37),((33,20),((34,(35,28)),((40,(27,26)),((32,24),19))))),(31,((4,((29,25),2)),(((46,45),(6,((14,(15,(8,7))),(((16,((18,17),13)),10),(11,(12,(9,5))))))),((42,(36,(((44,43),(41,30)),(23,(22,21))))),3)))),1);
   tree tree_5607 [p = 0.000, P = 0.759] = [&W 0.000070] (((38,(39,37)),((33,20),((35,28),((40,(27,26)),(34,((32,24),19)))))),(31,((4,((29,25),2)),(((46,45),(6,((14,(15,(8,7))),((((18,17),(16,13)),10),(11,(12,(9,5))))))),(42,((36,(((44,43),(41,30)),(22,(23,21)))),3))))),1);
   tree tree_5608 [p = 0.000, P = 0.759] = [&W 0.000070] (((38,(39,37)),((33,20),((34,(35,28)),(40,((27,26),((32,24),19)))))),(31,((4,((29,25),2)),(((46,45),(6,((14,(15,(8,7))),(((16,((18,17),13)),10),(11,(12,(9,5))))))),(42,((36,(((44,43),(41,30)),(23,(22,21)))),3))))),1);
   tree tree_5609 [p = 0.000, P = 0.759] = [&W 0.000070] (((38,(39,37)),((33,20),((34,(35,28)),((40,(27,26)),((32,24),19))))),(31,((4,((29,25),2)),(((46,45),(6,((14,(15,(8,7))),((((18,17),(16,13)),10),(11,(12,(9,5))))))),((42,(36,(((44,43),(41,30)),(22,(23,21))))),3)))),1);
   tree tree_5610 [p = 0.000, P = 0.759] = [&W 0.000070] (((38,(39,37)),((33,20),((34,(35,28)),((40,(27,26)),((32,24),19))))),(31,(((46,45),(((((18,17),(16,13)),10),6),((14,(15,(8,7))),(11,(12,(9,5)))))),((4,((29,25),2)),(42,((36,(((44,43),(41,30)),(22,(23,21)))),3))))),1);
   tree tree_5611 [p = 0.000, P = 0.759] = [&W 0.000070] (((38,(39,37)),((33,20),((34,(35,28)),((40,(27,26)),((32,24),19))))),(31,(((46,45),(((((18,17),(16,13)),10),6),((14,(15,(8,7))),(11,(12,(9,5)))))),((4,((29,25),2)),((36,(((44,43),(41,30)),(22,(23,21)))),(42,3))))),1);
   tree tree_5612 [p = 0.000, P = 0.759] = [&W 0.000070] (((38,(39,37)),((33,20),(34,((35,28),(((40,(27,26)),(32,24)),19))))),(31,((45,(46,(((((18,17),(16,13)),10),6),((14,(15,(8,7))),(11,(12,(9,5))))))),((4,((29,25),2)),(((42,36),(((44,43),(41,30)),(22,(23,21)))),3)))),1);
   tree tree_5613 [p = 0.000, P = 0.759] = [&W 0.000070] (((38,(39,37)),((33,20),((34,(35,28)),((40,(27,26)),((32,24),19))))),(31,(((46,45),(((((18,17),(16,13)),10),6),((14,(15,(8,7))),(11,(12,(9,5)))))),((4,((29,25),2)),((42,(36,((44,43),((41,30),(22,(23,21)))))),3)))),1);
   tree tree_5614 [p = 0.000, P = 0.759] = [&W 0.000070] (((39,(38,37)),((33,20),((35,28),((40,(27,26)),(34,((32,24),19)))))),(31,(((46,45),(((((18,17),(16,13)),10),6),((14,(15,(8,7))),(11,(12,(9,5)))))),((4,((29,25),2)),(42,((36,(((44,43),(41,30)),(22,(23,21)))),3))))),1);
   tree tree_5615 [p = 0.000, P = 0.759] = [&W 0.000070] (((38,(39,37)),((33,20),((35,28),((40,(27,26)),(34,((32,24),19)))))),(31,(((46,45),(((((18,17),(16,13)),10),6),((14,(15,(8,7))),(11,(12,(9,5)))))),((4,((29,25),2)),(42,((36,((41,30),((44,43),(22,(23,21))))),3))))),1);
   tree tree_5616 [p = 0.000, P = 0.759] = [&W 0.000070] ((((39,38),37),((33,20),((34,(35,28)),((40,(27,26)),((32,24),19))))),(31,(((46,45),(((((18,17),(16,13)),10),6),((14,(15,(8,7))),(11,(12,(9,5)))))),((4,((29,25),2)),(((42,36),(((44,43),(41,30)),(22,(23,21)))),3)))),1);
   tree tree_5617 [p = 0.000, P = 0.759] = [&W 0.000070] (((38,(39,37)),((33,20),((34,(35,28)),((27,26),(40,((32,24),19)))))),(31,((4,((29,25),2)),(((46,45),(6,((14,(15,(8,7))),((((18,17),(16,13)),10),(11,(12,(9,5))))))),((36,((((44,43),42),(41,30)),(23,(22,21)))),3)))),1);
   tree tree_5618 [p = 0.000, P = 0.759] = [&W 0.000070] ((((39,38),37),((33,20),((34,(35,28)),(((40,(27,26)),(32,24)),19)))),(31,((46,(45,((((16,((18,17),13)),10),6),((14,(15,(8,7))),(11,(12,(9,5))))))),((4,((29,25),2)),(((42,36),(((44,43),(41,30)),(23,(22,21)))),3)))),1);
   tree tree_5619 [p = 0.000, P = 0.759] = [&W 0.000070] (((38,(39,37)),((33,20),((35,28),((40,(27,26)),((34,(32,24)),19))))),(31,(((46,45),(((((18,17),(16,13)),10),6),(((15,14),(8,7)),(11,(12,(9,5)))))),((4,((29,25),2)),(((42,36),(((44,43),(41,30)),(23,(22,21)))),3)))),1);
   tree tree_5620 [p = 0.000, P = 0.760] = [&W 0.000070] (((39,(38,37)),((33,20),((35,28),((40,(27,26)),((34,(32,24)),19))))),(31,((4,((29,25),2)),(((46,45),(6,((14,(15,(8,7))),((((18,17),(16,13)),10),(11,(12,(9,5))))))),((42,(36,(((44,43),(41,30)),(23,(22,21))))),3)))),1);
   tree tree_5621 [p = 0.000, P = 0.760] = [&W 0.000070] (((38,(39,37)),((33,20),((35,28),((40,(27,26)),((34,(32,24)),19))))),(31,(((46,45),((((16,((18,17),13)),10),6),((14,(15,(8,7))),(11,(12,(9,5)))))),((4,((29,25),2)),(42,((36,((44,43),((41,30),(22,(23,21))))),3))))),1);
   tree tree_5622 [p = 0.000, P = 0.760] = [&W 0.000070] (((38,(39,37)),((33,20),((35,28),((40,(27,26)),(34,((32,24),19)))))),(31,((4,((29,25),2)),(((46,45),(6,((14,(15,(8,7))),((((18,17),(16,13)),10),(11,(12,(9,5))))))),(((42,36),(((44,43),(41,30)),(23,(22,21)))),3)))),1);
   tree tree_5623 [p = 0.000, P = 0.760] = [&W 0.000070] ((((39,38),37),((33,20),((35,28),((40,(27,26)),((34,(32,24)),19))))),(31,((4,((29,25),2)),(((46,45),(6,((14,(15,(8,7))),((((18,17),(16,13)),10),(11,(12,(9,5))))))),(42,((36,((44,43),((41,30),(23,(22,21))))),3))))),1);
   tree tree_5624 [p = 0.000, P = 0.760] = [&W 0.000070] (((38,(39,37)),((33,20),((34,(35,28)),((40,(27,26)),((32,24),19))))),(31,((46,45),(((((((18,17),(16,13)),10),(6,((14,(15,(8,7))),(11,(12,(9,5)))))),4),((29,25),2)),(42,((36,(((44,43),(41,30)),(23,(22,21)))),3))))),1);
   tree tree_5625 [p = 0.000, P = 0.760] = [&W 0.000070] (((38,(39,37)),((33,20),((35,28),(34,((40,(27,26)),((32,24),19)))))),(31,(((46,45),(((((18,17),(16,13)),10),6),((14,(15,(8,7))),(11,(12,(9,5)))))),((4,((29,25),2)),((36,(((44,43),(41,30)),(22,(23,21)))),(42,3))))),1);
   tree tree_5626 [p = 0.000, P = 0.760] = [&W 0.000070] (((38,(39,37)),((33,20),((34,(35,28)),(((40,(27,26)),(32,24)),19)))),(31,(((46,45),(((((18,17),(16,13)),10),6),((14,(15,(8,7))),(11,(12,(9,5)))))),((4,((29,25),2)),((42,(36,(((44,43),(41,30)),(22,(23,21))))),3)))),1);
   tree tree_5627 [p = 0.000, P = 0.760] = [&W 0.000070] (((38,(39,37)),((33,20),((35,28),(34,((40,(27,26)),((32,24),19)))))),(31,(((46,45),(((((18,17),(16,13)),10),6),((14,(15,(8,7))),(11,(12,(9,5)))))),((4,((29,25),2)),(42,((36,(((44,43),(41,30)),(22,(23,21)))),3))))),1);
   tree tree_5628 [p = 0.000, P = 0.760] = [&W 0.000070] (((38,(39,37)),((33,20),((35,28),(34,((40,(27,26)),((32,24),19)))))),(31,((46,(45,(((((18,17),(16,13)),10),6),((14,(15,(8,7))),(11,(12,(9,5))))))),((4,((29,25),2)),((42,(36,((44,43),((41,30),(22,(23,21)))))),3)))),1);
   tree tree_5629 [p = 0.000, P = 0.760] = [&W 0.000070] (((38,(39,37)),((33,20),((35,28),(34,((40,(27,26)),((32,24),19)))))),(31,((4,((29,25),2)),((45,(46,(6,((14,(15,(8,7))),((((18,17),(16,13)),10),(11,(12,(9,5)))))))),(((42,36),(((44,43),(41,30)),((23,22),21))),3)))),1);
   tree tree_5630 [p = 0.000, P = 0.760] = [&W 0.000070] (((39,(38,37)),((33,20),((35,28),((40,(27,26)),((34,(32,24)),19))))),(31,(((46,45),(((((18,17),(16,13)),10),6),((14,(15,(8,7))),(11,(12,(9,5)))))),((4,((29,25),2)),(42,((36,(((44,43),(41,30)),(22,(23,21)))),3))))),1);
   tree tree_5631 [p = 0.000, P = 0.760] = [&W 0.000070] (((38,(39,37)),((33,20),((35,28),((40,(27,26)),((34,(32,24)),19))))),(31,(((46,45),(((((18,17),(16,13)),10),6),((14,(15,(8,7))),(11,(12,(9,5)))))),((4,((29,25),2)),(42,((36,((44,43),((41,30),(22,(23,21))))),3))))),1);
   tree tree_5632 [p = 0.000, P = 0.760] = [&W 0.000070] (((38,(39,37)),((33,20),((35,28),((40,(27,26)),((34,(32,24)),19))))),(31,(((46,45),(((((18,17),(16,13)),10),6),((14,(15,(8,7))),(11,(12,(9,5)))))),((4,((29,25),2)),(42,((36,((41,30),((44,43),(22,(23,21))))),3))))),1);
   tree tree_5633 [p = 0.000, P = 0.760] = [&W 0.000070] (((38,(39,37)),((33,20),((35,28),((40,(27,26)),((34,(32,24)),19))))),(31,((45,(46,(((((18,17),(16,13)),10),6),((14,(15,(8,7))),(11,(12,(9,5))))))),((4,((29,25),2)),(((42,36),((41,30),((44,43),(22,(23,21))))),3)))),1);
   tree tree_5634 [p = 0.000, P = 0.761] = [&W 0.000070] (((39,(38,37)),((33,20),((34,(35,28)),((40,(27,26)),((32,24),19))))),(31,(45,((46,(((((18,17),(16,13)),10),6),((14,(15,(8,7))),(11,(12,(9,5)))))),((4,((29,25),2)),(((42,36),(((44,43),(41,30)),(22,(23,21)))),3))))),1);
   tree tree_5635 [p = 0.000, P = 0.761] = [&W 0.000070] (((38,(39,37)),((33,20),((35,28),(34,((40,(27,26)),((32,24),19)))))),(31,(((46,45),(((((18,17),(16,13)),10),6),((14,(15,(8,7))),(11,(12,(9,5)))))),((4,((29,25),2)),(((42,36),(((44,43),(41,30)),(22,(23,21)))),3)))),1);
   tree tree_5636 [p = 0.000, P = 0.761] = [&W 0.000070] ((((39,38),37),((33,20),((35,28),((40,(27,26)),(34,((32,24),19)))))),(31,(((46,45),(((((18,17),(16,13)),10),6),((14,(15,(8,7))),(11,(12,(9,5)))))),((4,((29,25),2)),(((42,36),((41,30),((44,43),(22,(23,21))))),3)))),1);
   tree tree_5637 [p = 0.000, P = 0.761] = [&W 0.000070] (((39,(38,37)),((33,20),((34,(35,28)),((40,(27,26)),((32,24),19))))),(31,(((46,45),(((((18,17),(16,13)),10),6),((14,(15,(8,7))),(11,(12,(9,5)))))),((4,((29,25),2)),(((42,36),((41,30),((44,43),(22,(23,21))))),3)))),1);
   tree tree_5638 [p = 0.000, P = 0.761] = [&W 0.000070] (((39,(38,37)),((33,20),((35,28),(34,((40,(27,26)),((32,24),19)))))),(31,((45,(((((18,17),(16,13)),10),6),((14,(15,(8,7))),(11,(12,(9,5)))))),((4,((29,25),2)),((46,42),((36,((41,30),((44,43),(22,(23,21))))),3))))),1);
   tree tree_5639 [p = 0.000, P = 0.761] = [&W 0.000070] (((38,(39,37)),((33,20),((35,28),(34,((40,(27,26)),((32,24),19)))))),(31,(((46,45),(((((18,17),(16,13)),10),6),((14,(15,(8,7))),(11,(12,(9,5)))))),((4,((29,25),2)),((42,(36,((41,30),((44,43),(22,(23,21)))))),3)))),1);
   tree tree_5640 [p = 0.000, P = 0.761] = [&W 0.000070] (((38,(39,37)),((33,20),((34,(35,28)),((40,(27,26)),((32,24),19))))),(31,(((46,45),(((((18,17),(16,13)),10),6),((14,(15,(8,7))),(11,(12,(9,5)))))),((4,((29,25),2)),(42,((36,((((44,43),41),30),(22,(23,21)))),3))))),1);
   tree tree_5641 [p = 0.000, P = 0.761] = [&W 0.000070] (((38,(39,37)),((33,20),((35,28),((40,(27,26)),((32,(34,24)),19))))),(31,(45,((4,((29,25),2)),((46,(6,((14,(15,(8,7))),((((18,17),(16,13)),10),(11,(12,(9,5))))))),(42,((36,(((44,43),(41,30)),(23,(22,21)))),3)))))),1);
   tree tree_5642 [p = 0.000, P = 0.761] = [&W 0.000070] (((38,(39,37)),((33,20),((35,28),((40,(27,26)),((34,(32,24)),19))))),(31,((4,((29,25),2)),(((46,45),(6,((14,(15,(8,7))),((((18,17),(16,13)),10),(11,(12,(9,5))))))),((42,(36,(((44,43),(41,30)),((23,22),21)))),3)))),1);
   tree tree_5643 [p = 0.000, P = 0.761] = [&W 0.000070] (((38,(39,37)),((33,20),((34,(35,28)),(((40,(27,26)),(32,24)),19)))),(31,((4,((29,25),2)),(((46,45),(6,((14,(15,(8,7))),((((18,17),(16,13)),10),(11,(12,(9,5))))))),((42,(36,(((44,43),(41,30)),(23,(22,21))))),3)))),1);
   tree tree_5644 [p = 0.000, P = 0.761] = [&W 0.000070] (((38,(39,37)),((33,20),((35,28),((40,(27,26)),((34,(32,24)),19))))),(31,((4,((29,25),2)),(((46,45),(6,((14,(15,(8,7))),((((18,17),(16,13)),10),(11,(12,(9,5))))))),(42,((36,(((44,43),(41,30)),((23,22),21))),3))))),1);
   tree tree_5645 [p = 0.000, P = 0.761] = [&W 0.000070] (((38,(39,37)),((33,20),((34,(35,28)),((40,(27,26)),((32,24),19))))),(31,((4,((29,25),2)),(((46,45),(6,((14,(15,(8,7))),((((18,17),(16,13)),10),(11,(12,(9,5))))))),((42,(36,(((44,43),(41,30)),(23,(22,21))))),3)))),1);
   tree tree_5646 [p = 0.000, P = 0.761] = [&W 0.000070] ((((39,38),37),((33,20),((34,(35,28)),((40,(27,26)),((32,24),19))))),(31,((4,((29,25),2)),(((46,45),(6,((14,(15,(8,7))),((((18,17),(16,13)),10),(11,(12,(9,5))))))),((36,((41,((44,43),30)),(23,(22,21)))),(42,3))))),1);
   tree tree_5647 [p = 0.000, P = 0.761] = [&W 0.000070] (((38,(39,37)),((33,20),((34,(35,28)),((40,(27,26)),((32,24),19))))),(31,((4,((29,25),2)),(((46,45),(6,((14,(15,(8,7))),((((18,17),(16,13)),10),(11,(12,(9,5))))))),(((42,36),((44,43),((41,30),(23,(22,21))))),3)))),1);
   tree tree_5648 [p = 0.000, P = 0.761] = [&W 0.000070] (((39,(38,37)),((33,20),((34,(35,28)),(((40,(27,26)),(32,24)),19)))),(31,((4,((29,25),2)),((45,(46,(6,((14,(15,(8,7))),((((18,17),(16,13)),10),(11,(12,(9,5)))))))),((42,(36,((44,43),((41,30),(23,(22,21)))))),3)))),1);
   tree tree_5649 [p = 0.000, P = 0.762] = [&W 0.000070] (((38,(39,37)),((33,20),((35,28),(34,((40,(27,26)),((32,24),19)))))),(31,((4,((29,25),2)),((45,(46,(6,((14,(15,(8,7))),((((18,17),(16,13)),10),(11,(12,(9,5)))))))),(42,((36,((41,30),((44,43),((23,22),21)))),3))))),1);
   tree tree_5650 [p = 0.000, P = 0.762] = [&W 0.000070] (((38,(39,37)),((33,20),(34,((35,28),((40,(27,26)),((32,24),19)))))),(31,((4,((29,25),2)),(((46,45),(6,((14,(15,(8,7))),((((18,17),(16,13)),10),(11,(12,(9,5))))))),(42,((36,((44,43),((41,30),((23,22),21)))),3))))),1);
   tree tree_5651 [p = 0.000, P = 0.762] = [&W 0.000070] (((38,(39,37)),((33,20),(34,((35,28),((40,(27,26)),((32,24),19)))))),(31,((4,((29,25),2)),(((46,45),(6,((14,(15,(8,7))),((((18,17),(16,13)),10),(11,(12,(9,5))))))),((36,(((44,43),(41,30)),((23,22),21))),(42,3))))),1);
   tree tree_5652 [p = 0.000, P = 0.762] = [&W 0.000070] (((38,(39,37)),((33,20),((35,28),((40,(27,26)),((34,(32,24)),19))))),(31,((4,((29,25),2)),(((46,45),(6,((14,(15,(8,7))),((((18,17),(16,13)),10),(11,(12,(9,5))))))),((36,(((44,43),(41,30)),((23,22),21))),(42,3))))),1);
   tree tree_5653 [p = 0.000, P = 0.762] = [&W 0.000070] ((((39,38),37),((33,20),((34,(35,28)),(((40,(27,26)),(32,24)),19)))),(31,((4,((29,25),2)),(((46,45),(6,((14,(15,(8,7))),((((18,17),(16,13)),10),(11,(12,(9,5))))))),(42,((36,(((44,43),(41,30)),(23,(22,21)))),3))))),1);
   tree tree_5654 [p = 0.000, P = 0.762] = [&W 0.000070] ((((39,38),37),((33,20),((35,28),((40,(27,26)),((34,(32,24)),19))))),(31,((4,((29,25),2)),(((46,45),(6,((14,(15,(8,7))),((((18,17),(16,13)),10),(11,(12,(9,5))))))),((42,(36,(((44,43),(41,30)),((23,22),21)))),3)))),1);
   tree tree_5655 [p = 0.000, P = 0.762] = [&W 0.000070] (((38,(39,37)),((33,20),((35,28),((40,(27,26)),((34,(32,24)),19))))),(31,((4,((29,25),2)),(((46,45),(6,((14,(15,(8,7))),((((18,17),(16,13)),10),(11,(12,(9,5))))))),((42,(36,((44,43),((41,30),((23,22),21))))),3)))),1);
   tree tree_5656 [p = 0.000, P = 0.762] = [&W 0.000070] (((38,(39,37)),((33,20),((34,(35,28)),((40,(27,26)),((32,24),19))))),(31,((4,((29,25),2)),((6,((14,(15,(8,7))),((((18,17),(16,13)),10),(11,(12,(9,5)))))),(((46,45),42),((36,((41,30),((44,43),(23,(22,21))))),3))))),1);
   tree tree_5657 [p = 0.000, P = 0.762] = [&W 0.000070] (((38,(39,37)),((33,20),((35,28),((40,(27,26)),((34,(32,24)),19))))),(31,((4,((29,25),2)),(((46,45),(6,((14,(15,(8,7))),((((18,17),(16,13)),10),(11,(12,(9,5))))))),(42,((36,((41,30),((44,43),(23,(22,21))))),3))))),1);
   tree tree_5658 [p = 0.000, P = 0.762] = [&W 0.000070] (((38,(39,37)),((33,20),((35,28),((40,(27,26)),((34,(32,24)),19))))),(31,((4,((29,25),2)),(((46,45),(6,((14,(15,(8,7))),((((18,17),(16,13)),10),(11,(12,(9,5))))))),(42,((36,((44,43),((41,30),(23,(22,21))))),3))))),1);
   tree tree_5659 [p = 0.000, P = 0.762] = [&W 0.000070] (((38,(39,37)),((33,20),((35,28),(34,((40,(27,26)),((32,24),19)))))),(31,((4,((29,25),2)),(((46,45),(6,((14,(15,(8,7))),((((18,17),(16,13)),10),(11,(12,(9,5))))))),(42,((36,(((44,43),(41,30)),(23,(22,21)))),3))))),1);
   tree tree_5660 [p = 0.000, P = 0.762] = [&W 0.000070] (((38,(39,37)),((33,20),((35,28),((40,(27,26)),((34,(32,24)),19))))),(31,((4,((29,25),2)),(((46,45),(6,((14,(15,(8,7))),((((18,17),(16,13)),10),(11,(12,(9,5))))))),((42,(36,((44,43),((41,30),(23,(22,21)))))),3)))),1);
   tree tree_5661 [p = 0.000, P = 0.762] = [&W 0.000070] (((38,(39,37)),((33,20),((35,28),((40,(27,26)),((34,(32,24)),19))))),(31,((4,((29,25),2)),(((46,45),(6,((14,(15,(8,7))),((((18,17),(16,13)),10),(11,(12,(9,5))))))),(42,((36,(((44,43),(41,30)),(23,(22,21)))),3))))),1);
   tree tree_5662 [p = 0.000, P = 0.762] = [&W 0.000070] (((38,(39,37)),((33,20),((35,28),((40,(27,26)),((34,(32,24)),19))))),(31,((4,((29,25),2)),(((46,45),(6,((14,(15,(8,7))),((((18,17),(16,13)),10),(11,(12,(9,5))))))),((42,(36,(((44,43),(41,30)),(23,(22,21))))),3)))),1);
   tree tree_5663 [p = 0.000, P = 0.763] = [&W 0.000070] ((((39,38),37),((33,20),((35,28),((40,(27,26)),((34,(32,24)),19))))),(31,((4,((29,25),2)),(((46,45),(6,((14,(15,(8,7))),((((18,17),(16,13)),10),(11,(12,(9,5))))))),(((42,36),((41,30),((44,43),(23,(22,21))))),3)))),1);
   tree tree_5664 [p = 0.000, P = 0.763] = [&W 0.000070] (((38,(39,37)),((33,20),((35,28),((40,(27,26)),((34,(32,24)),19))))),(31,((4,((29,25),2)),((45,(46,(6,((14,(15,(8,7))),((((18,17),(16,13)),10),(11,(12,(9,5)))))))),(((42,36),(((44,43),(41,30)),(23,(22,21)))),3)))),1);
   tree tree_5665 [p = 0.000, P = 0.763] = [&W 0.000070] (((38,37),((39,(33,20)),((34,(35,28)),((40,(27,26)),((32,24),19))))),(31,((4,((29,25),2)),(((46,45),(6,((14,(15,(8,7))),((((18,17),(16,13)),10),(11,(12,(9,5))))))),(42,((36,((41,30),((44,43),(23,(22,21))))),3))))),1);
   tree tree_5666 [p = 0.000, P = 0.763] = [&W 0.000070] (((39,(38,37)),((33,20),((34,(35,28)),((40,(27,26)),((32,24),19))))),(31,((4,((29,25),2)),((45,(6,((14,(15,(8,7))),((((18,17),(16,13)),10),(11,(12,(9,5))))))),(((46,42),(36,(((44,43),(41,30)),(23,(22,21))))),3)))),1);
   tree tree_5667 [p = 0.000, P = 0.763] = [&W 0.000070] (((39,(38,37)),((33,20),((34,(35,28)),((40,(27,26)),((32,24),19))))),(31,((4,((29,25),2)),(((46,45),(6,((14,(15,(8,7))),((((18,17),(16,13)),10),(11,(12,(9,5))))))),(((42,36),((41,30),((44,43),(23,(22,21))))),3)))),1);
   tree tree_5668 [p = 0.000, P = 0.763] = [&W 0.000070] (((38,(39,37)),((33,20),((35,28),(34,((40,(27,26)),((32,24),19)))))),(31,((4,((29,25),2)),(((46,45),(6,((14,(15,(8,7))),((((18,17),(16,13)),10),(11,(12,(9,5))))))),((42,(36,((44,43),((41,30),(23,(22,21)))))),3)))),1);
   tree tree_5669 [p = 0.000, P = 0.763] = [&W 0.000070] (((38,37),(39,((33,20),((35,28),(34,((40,(27,26)),((32,24),19))))))),(31,((4,((29,25),2)),(((46,45),(6,((14,(15,(8,7))),((((18,17),(16,13)),10),(11,(12,(9,5))))))),((42,(36,(((44,43),(41,30)),(23,(22,21))))),3)))),1);
   tree tree_5670 [p = 0.000, P = 0.763] = [&W 0.000070] (((39,(38,37)),((33,20),((35,28),(((40,34),(27,26)),((32,24),19))))),(31,((4,((29,25),2)),((45,(46,(6,((14,(15,(8,7))),((((18,17),(16,13)),10),(11,(12,(9,5)))))))),(((42,36),(((44,43),(41,30)),(23,(22,21)))),3)))),1);
   tree tree_5671 [p = 0.000, P = 0.763] = [&W 0.000070] (((39,(38,37)),((33,20),((35,28),(34,((40,(27,26)),((32,24),19)))))),(31,((4,((29,25),2)),(((46,45),(6,((14,(15,(8,7))),((((18,17),(16,13)),10),(11,(12,(9,5))))))),(42,((36,(((44,43),(41,30)),(23,(22,21)))),3))))),1);
   tree tree_5672 [p = 0.000, P = 0.763] = [&W 0.000070] (((39,(38,37)),((33,20),((35,28),((40,(27,26)),((34,(32,24)),19))))),(31,((4,((29,25),2)),((45,(46,(6,((((18,17),(16,13)),10),((14,(15,(8,7))),(11,(12,(9,5)))))))),(42,((36,((44,43),((41,30),(23,(22,21))))),3))))),1);
   tree tree_5673 [p = 0.000, P = 0.763] = [&W 0.000070] (((38,(39,37)),((33,20),((35,28),((27,26),(40,((34,(32,24)),19)))))),(31,((4,((29,25),2)),(((46,45),(6,((((18,17),(16,13)),10),((14,(15,(8,7))),(11,(12,(9,5))))))),(((42,36),(((44,43),(41,30)),(23,(22,21)))),3)))),1);
   tree tree_5674 [p = 0.000, P = 0.763] = [&W 0.000070] (((38,(39,37)),((33,20),((35,28),((27,26),(40,((34,(32,24)),19)))))),(31,((4,((29,25),2)),((45,(46,(6,((((18,17),(16,13)),10),((14,(15,(8,7))),(11,(12,(9,5)))))))),(42,((36,((44,43),((41,30),(23,(22,21))))),3))))),1);
   tree tree_5675 [p = 0.000, P = 0.763] = [&W 0.000070] (((38,(39,37)),((33,20),((35,28),((27,26),(40,((34,(32,24)),19)))))),(31,((4,((29,25),2)),(((46,45),(6,((((18,17),(16,13)),10),((14,(15,(8,7))),(11,(12,(9,5))))))),(42,((36,((41,30),((44,43),(23,(22,21))))),3))))),1);
   tree tree_5676 [p = 0.000, P = 0.763] = [&W 0.000070] (((39,(38,37)),((33,20),(34,((35,28),((40,(27,26)),((32,24),19)))))),(31,((4,((29,25),2)),((45,(46,(6,((((18,17),(16,13)),10),((14,(15,(8,7))),(11,(12,(9,5)))))))),(((42,36),(((44,43),(41,30)),(23,(22,21)))),3)))),1);
   tree tree_5677 [p = 0.000, P = 0.764] = [&W 0.000070] (((38,(39,37)),((33,20),((35,28),((40,(27,26)),((34,(32,24)),19))))),(31,(45,((4,((29,25),2)),((46,(6,((((18,17),(16,13)),10),((14,(15,(8,7))),(11,(12,(9,5))))))),((36,((41,30),((44,43),(23,(22,21))))),(42,3)))))),1);
   tree tree_5678 [p = 0.000, P = 0.764] = [&W 0.000070] (((38,(39,37)),((33,20),((35,28),(40,((27,26),((34,(32,24)),19)))))),(31,((4,((29,25),2)),(((46,45),(6,((((18,17),(16,13)),10),((14,(15,(8,7))),(11,(12,(9,5))))))),((36,(42,((44,43),((41,30),(23,(22,21)))))),3)))),1);
   tree tree_5679 [p = 0.000, P = 0.764] = [&W 0.000070] (((38,(39,37)),((33,20),((35,28),(40,((27,26),((34,(32,24)),19)))))),(31,((4,((29,25),2)),(((46,45),(6,((((18,17),(16,13)),10),((14,(15,(8,7))),(11,(12,(9,5))))))),((42,(36,((44,43),((41,30),(23,(22,21)))))),3)))),1);
   tree tree_5680 [p = 0.000, P = 0.764] = [&W 0.000070] (((38,(39,37)),((33,20),(34,((35,28),((40,(27,26)),((32,24),19)))))),(31,((4,((29,25),2)),((45,(46,(6,((((18,17),(16,13)),10),((14,(15,(8,7))),(11,(12,(9,5)))))))),(((42,36),((41,30),((44,43),(23,(22,21))))),3)))),1);
   tree tree_5681 [p = 0.000, P = 0.764] = [&W 0.000070] ((((39,38),37),((33,20),(34,((35,28),((40,(27,26)),((32,24),19)))))),(31,((4,((29,25),2)),((42,((46,45),(6,((((18,17),(16,13)),10),((14,(15,(8,7))),(11,(12,(9,5)))))))),((36,(((44,43),(41,30)),(23,(22,21)))),3)))),1);
   tree tree_5682 [p = 0.000, P = 0.764] = [&W 0.000070] (((38,(39,37)),((33,20),(34,((35,28),((40,(27,26)),((32,24),19)))))),(31,((4,((29,25),2)),(((46,45),(6,((((18,17),(16,13)),10),((14,(15,(8,7))),(11,(12,(9,5))))))),(42,((36,((44,43),((41,30),(23,(22,21))))),3))))),1);
   tree tree_5683 [p = 0.000, P = 0.764] = [&W 0.000070] (((38,(39,37)),((33,20),(34,((35,28),((40,(27,26)),((32,24),19)))))),(31,((4,((29,25),2)),(((46,45),(6,((((18,17),(16,13)),10),((14,(15,(8,7))),(11,(12,(9,5))))))),((42,(36,((44,43),((41,30),(23,(22,21)))))),3)))),1);
   tree tree_5684 [p = 0.000, P = 0.764] = [&W 0.000070] ((((39,38),37),((33,20),(34,((35,28),((40,(27,26)),((32,24),19)))))),(31,((4,((29,25),2)),(((46,45),(6,((((18,17),(16,13)),10),((14,(15,(8,7))),(11,(12,(9,5))))))),(((42,36),((44,43),((41,30),(23,(22,21))))),3)))),1);
   tree tree_5685 [p = 0.000, P = 0.764] = [&W 0.000070] ((((39,38),37),((33,20),(34,((35,28),((40,(27,26)),((32,24),19)))))),(31,(45,((4,((29,25),2)),((46,(6,((((18,17),(16,13)),10),((14,(15,(8,7))),(11,(12,(9,5))))))),((42,(36,(((44,43),(41,30)),(23,(22,21))))),3))))),1);
   tree tree_5686 [p = 0.000, P = 0.764] = [&W 0.000070] (((39,(38,37)),((33,20),(34,((35,28),((40,(27,26)),((32,24),19)))))),(31,((4,((29,25),2)),(((46,45),(6,((((18,17),(16,13)),10),((14,(15,(8,7))),(11,(12,(9,5))))))),(((42,36),(((44,43),(41,30)),(23,(22,21)))),3)))),1);
   tree tree_5687 [p = 0.000, P = 0.764] = [&W 0.000070] ((((39,38),37),((33,20),(34,((35,28),((40,(27,26)),((32,24),19)))))),(31,((4,((29,25),2)),(((46,45),(6,((((18,17),(16,13)),10),((14,(15,(8,7))),(11,(12,(9,5))))))),((42,(36,(((44,43),(41,30)),(23,(22,21))))),3)))),1);
   tree tree_5688 [p = 0.000, P = 0.764] = [&W 0.000070] (((38,(39,37)),((33,20),((35,28),((40,(27,26)),((34,(32,24)),19))))),(31,((4,((29,25),2)),((46,(45,(6,((((18,17),(16,13)),10),((14,(15,(8,7))),(11,(12,(9,5)))))))),((36,((44,43),((41,30),(23,(22,21))))),(42,3))))),1);
   tree tree_5689 [p = 0.000, P = 0.764] = [&W 0.000070] (((38,(39,37)),((33,20),((35,28),((40,(27,26)),((34,(32,24)),19))))),(31,((4,((29,25),2)),((((46,45),42),(6,((((18,17),(16,13)),10),((14,(15,(8,7))),(11,(12,(9,5))))))),((36,(((44,43),(41,30)),(23,(22,21)))),3)))),1);
   tree tree_5690 [p = 0.000, P = 0.764] = [&W 0.000070] (((38,(39,37)),((33,20),((35,28),((40,(27,26)),((34,(32,24)),19))))),(31,((4,((29,25),2)),((((46,45),42),(6,((((18,17),(16,13)),10),((14,(15,(8,7))),(11,(12,(9,5))))))),((36,((44,43),((41,30),(23,(22,21))))),3)))),1);
   tree tree_5691 [p = 0.000, P = 0.765] = [&W 0.000070] (((38,(39,37)),((33,20),((35,28),((40,(27,26)),((34,(32,24)),19))))),(31,((4,((29,25),2)),((45,(6,((((18,17),(16,13)),10),((14,(15,(8,7))),(11,(12,(9,5))))))),(46,(((42,36),(((44,43),(41,30)),(23,(22,21)))),3))))),1);
   tree tree_5692 [p = 0.000, P = 0.765] = [&W 0.000070] (((38,(39,37)),((33,20),((35,28),((40,(27,26)),((34,(32,24)),19))))),(31,((4,((29,25),2)),(((46,42),(45,(6,((((18,17),(16,13)),10),((14,(15,(8,7))),(11,(12,(9,5)))))))),((36,(((44,43),(41,30)),(23,(22,21)))),3)))),1);
   tree tree_5693 [p = 0.000, P = 0.765] = [&W 0.000070] (((38,(39,37)),((33,20),((35,28),((40,(27,26)),((34,(32,24)),19))))),(31,((4,((29,25),2)),((42,((46,45),(6,((((18,17),(16,13)),10),((14,(15,(8,7))),(11,(12,(9,5)))))))),((36,(((44,43),(41,30)),(23,(22,21)))),3)))),1);
   tree tree_5694 [p = 0.000, P = 0.765] = [&W 0.000070] (((38,(39,37)),((33,20),((35,28),((40,(27,26)),((34,(32,24)),19))))),(31,((4,((29,25),2)),((45,((46,42),(6,((((18,17),(16,13)),10),((14,(15,(8,7))),(11,(12,(9,5)))))))),((36,(((44,43),(41,30)),(23,(22,21)))),3)))),1);
   tree tree_5695 [p = 0.000, P = 0.765] = [&W 0.000070] (((38,(39,37)),((33,20),((35,28),((40,(27,26)),((34,(32,24)),19))))),(31,((4,((29,25),2)),(((46,(45,42)),(6,((((18,17),(16,13)),10),((14,(15,(8,7))),(11,(12,(9,5))))))),((36,(((44,43),(41,30)),(23,(22,21)))),3)))),1);
   tree tree_5696 [p = 0.000, P = 0.765] = [&W 0.000070] (((38,(39,37)),((33,20),((35,28),((40,(27,26)),((34,(32,24)),19))))),(31,((4,((29,25),2)),((45,(46,(6,((((18,17),(16,13)),10),((14,(15,(8,7))),(11,(12,(9,5)))))))),(((42,36),((44,43),((41,30),(23,(22,21))))),3)))),1);
   tree tree_5697 [p = 0.000, P = 0.765] = [&W 0.000070] (((38,(39,37)),((33,20),((35,28),((40,(27,26)),((34,(32,24)),19))))),(31,((4,((29,25),2)),(((46,45),(6,((((18,17),(16,13)),10),((14,(15,(8,7))),(11,(12,(9,5))))))),((36,((41,(42,30)),((44,43),(23,(22,21))))),3)))),1);
   tree tree_5698 [p = 0.000, P = 0.765] = [&W 0.000070] (((38,(39,37)),((33,20),((35,28),(40,((27,26),((34,(32,24)),19)))))),(31,((4,((29,25),2)),(((46,45),(6,((((18,17),(16,13)),10),((14,(15,(8,7))),(11,(12,(9,5))))))),((42,(36,(((44,43),(41,30)),(23,(22,21))))),3)))),1);
   tree tree_5699 [p = 0.000, P = 0.765] = [&W 0.000070] (((38,(39,37)),((33,20),((35,28),((40,(27,26)),((34,(32,24)),19))))),(31,((4,((29,25),2)),((45,(46,(6,((((18,17),(16,13)),10),((14,(15,(8,7))),(11,(12,(9,5)))))))),((36,((44,43),((41,30),(23,(22,21))))),(42,3))))),1);
   tree tree_5700 [p = 0.000, P = 0.765] = [&W 0.000070] (((38,(39,37)),((33,20),((35,28),((40,(27,26)),((34,(32,24)),19))))),(31,((4,((29,25),2)),(((46,45),(6,((((18,17),(16,13)),10),((14,(15,(8,7))),(11,(12,(9,5))))))),((36,(((44,43),(41,(42,30))),(23,(22,21)))),3)))),1);
   tree tree_5701 [p = 0.000, P = 0.765] = [&W 0.000070] (((38,(39,37)),((33,20),((35,28),((40,(27,26)),((34,(32,24)),19))))),(31,((4,((29,25),2)),((46,(6,((((18,17),(16,13)),10),((14,(15,(8,7))),(11,(12,(9,5))))))),(45,(((42,36),((44,43),((41,30),(23,(22,21))))),3))))),1);
   tree tree_5702 [p = 0.000, P = 0.765] = [&W 0.000070] (((38,(39,37)),((33,20),((35,28),((40,(27,26)),((34,(32,24)),19))))),(31,((4,((29,25),2)),((45,(46,(6,((((18,17),(16,13)),10),((14,(15,(8,7))),(11,(12,(9,5)))))))),(((42,36),((41,30),((44,43),(23,(22,21))))),3)))),1);
   tree tree_5703 [p = 0.000, P = 0.765] = [&W 0.000070] (((38,(39,37)),((33,20),((35,28),((40,(27,26)),((34,(32,24)),19))))),(31,(45,((4,((29,25),2)),((46,(6,((((18,17),(16,13)),10),((14,(15,(8,7))),(11,(12,(9,5))))))),(((42,36),((41,30),((44,43),(23,(22,21))))),3))))),1);
   tree tree_5704 [p = 0.000, P = 0.765] = [&W 0.000070] ((((39,38),37),((33,20),((35,28),(((40,34),(27,26)),((32,24),19))))),(31,((4,((29,25),2)),(((46,45),(6,((((18,17),(16,13)),10),((14,(15,(8,7))),(11,(12,(9,5))))))),(42,((36,((44,43),((41,30),(23,(22,21))))),3))))),1);
   tree tree_5705 [p = 0.000, P = 0.766] = [&W 0.000070] ((((39,38),37),((33,20),((35,28),(((40,34),(27,26)),((32,24),19))))),(31,(45,((4,((29,25),2)),((46,(6,((((18,17),(16,13)),10),((14,(15,(8,7))),(11,(12,(9,5))))))),(42,((36,(((44,43),(41,30)),(23,(22,21)))),3)))))),1);
   tree tree_5706 [p = 0.000, P = 0.766] = [&W 0.000070] ((((39,38),37),((33,20),((35,28),(((40,34),(27,26)),((32,24),19))))),(31,((4,((29,25),2)),(((46,45),(6,((((18,17),(16,13)),10),((14,(15,(8,7))),(11,(12,(9,5))))))),(((42,36),((41,30),((44,43),(23,(22,21))))),3)))),1);
   tree tree_5707 [p = 0.000, P = 0.766] = [&W 0.000070] ((((39,38),37),((33,20),((35,28),(((40,34),(27,26)),((32,24),19))))),(31,((4,((29,25),2)),(((46,45),(6,((((18,17),(16,13)),10),((14,(15,(8,7))),(11,(12,(9,5))))))),(42,((36,(((44,43),(41,30)),(23,(22,21)))),3))))),1);
   tree tree_5708 [p = 0.000, P = 0.766] = [&W 0.000070] ((((39,38),37),((33,20),((35,28),((34,(40,(27,26))),((32,24),19))))),(31,((4,((29,25),2)),(((46,45),(6,((((18,17),(16,13)),10),((14,(15,(8,7))),(11,(12,(9,5))))))),(((42,36),((41,30),((44,43),(23,(22,21))))),3)))),1);
   tree tree_5709 [p = 0.000, P = 0.766] = [&W 0.000070] ((((39,38),37),((33,20),((35,28),((34,(40,(27,26))),((32,24),19))))),(31,((46,45),((4,((29,25),2)),((6,((((18,17),(16,13)),10),((14,(15,(8,7))),(11,(12,(9,5)))))),(((42,36),((41,30),((44,43),(23,(22,21))))),3))))),1);
   tree tree_5710 [p = 0.000, P = 0.766] = [&W 0.000070] (((38,(39,37)),((33,20),((35,28),(((40,34),(27,26)),((32,24),19))))),(31,((4,((29,25),2)),(((46,45),(6,((((18,17),(16,13)),10),((14,(15,(8,7))),(11,(12,(9,5))))))),((42,(36,((41,30),((44,43),(23,(22,21)))))),3)))),1);
   tree tree_5711 [p = 0.000, P = 0.766] = [&W 0.000070] (((38,(39,37)),((33,20),((35,28),((40,(34,(27,26))),((32,24),19))))),(31,((4,((29,25),2)),(((46,45),(6,((((18,17),(16,13)),10),((14,(15,(8,7))),(11,(12,(9,5))))))),(((42,36),(((44,43),(41,30)),(23,(22,21)))),3)))),1);
   tree tree_5712 [p = 0.000, P = 0.766] = [&W 0.000070] (((38,(39,37)),((33,20),((35,28),((34,(40,(27,26))),((32,24),19))))),(31,((4,((29,25),2)),(((46,45),(6,((((18,17),(16,13)),10),((14,(15,(8,7))),(11,(12,(9,5))))))),(42,((36,(((44,43),(41,30)),(23,(22,21)))),3))))),1);
   tree tree_5713 [p = 0.000, P = 0.766] = [&W 0.000070] (((38,(39,37)),((33,20),((35,28),(((40,34),(27,26)),((32,24),19))))),(31,((4,((29,25),2)),((6,((((18,17),(16,13)),10),((14,(15,(8,7))),(11,(12,(9,5)))))),((46,45),((42,(36,(((44,43),(41,30)),(23,(22,21))))),3))))),1);
   tree tree_5714 [p = 0.000, P = 0.766] = [&W 0.000070] (((38,(39,37)),((33,20),((35,28),(((40,34),(27,26)),((32,24),19))))),(31,((4,((29,25),2)),((45,(46,(6,((((18,17),(16,13)),10),((14,(15,(8,7))),(11,(12,(9,5)))))))),(42,((36,(((44,43),(41,30)),(23,(22,21)))),3))))),1);
   tree tree_5715 [p = 0.000, P = 0.766] = [&W 0.000070] (((38,(39,37)),((33,20),((35,28),((34,(40,(27,26))),((32,24),19))))),(31,((4,((29,25),2)),(((46,45),(6,((((18,17),(16,13)),10),((14,(15,(8,7))),(11,(12,(9,5))))))),(42,((36,((41,30),((44,43),(23,(22,21))))),3))))),1);
   tree tree_5716 [p = 0.000, P = 0.766] = [&W 0.000070] (((38,(39,37)),((33,20),((35,28),((40,(34,(27,26))),((32,24),19))))),(31,((4,((29,25),2)),(((46,45),(6,((((18,17),(16,13)),10),((14,(15,(8,7))),(11,(12,(9,5))))))),(((42,36),((44,43),((41,30),(23,(22,21))))),3)))),1);
   tree tree_5717 [p = 0.000, P = 0.766] = [&W 0.000070] (((38,(39,37)),((33,20),((35,28),(((40,34),(27,26)),((32,24),19))))),(31,((4,((29,25),2)),((45,(46,(6,((((18,17),(16,13)),10),((14,(15,(8,7))),(11,(12,(9,5)))))))),((36,(((44,43),(42,(41,30))),(23,(22,21)))),3)))),1);
   tree tree_5718 [p = 0.000, P = 0.766] = [&W 0.000070] (((38,(39,37)),((33,20),((35,28),((34,(40,(27,26))),((32,24),19))))),(31,((4,((29,25),2)),(((46,45),(6,((((18,17),(16,13)),10),((14,(15,(8,7))),(11,(12,(9,5))))))),((42,(36,((44,43),((41,30),(23,(22,21)))))),3)))),1);
   tree tree_5719 [p = 0.000, P = 0.766] = [&W 0.000070] ((((39,38),37),((33,20),((35,28),(((40,34),(27,26)),((32,24),19))))),(31,((4,((29,25),2)),(((46,45),(6,((((18,17),(16,13)),10),((14,(15,(8,7))),(11,(12,(9,5))))))),((42,(36,(((44,43),(41,30)),(23,(22,21))))),3)))),1);
   tree tree_5720 [p = 0.000, P = 0.767] = [&W 0.000070] (((39,(38,37)),((33,20),((35,28),((34,(40,(27,26))),((32,24),19))))),(31,((4,((29,25),2)),(((46,45),(6,((((18,17),(16,13)),10),((14,(15,(8,7))),(11,(12,(9,5))))))),((42,(36,((44,43),((41,30),(23,(22,21)))))),3)))),1);
   tree tree_5721 [p = 0.000, P = 0.767] = [&W 0.000070] (((38,(39,37)),((33,20),(34,((35,28),((40,(27,26)),((32,24),19)))))),(31,((46,45),((4,((29,25),2)),((6,((((18,17),(16,13)),10),((14,(15,(8,7))),(11,(12,(9,5)))))),(((42,36),((41,30),((44,43),(23,(22,21))))),3))))),1);
   tree tree_5722 [p = 0.000, P = 0.767] = [&W 0.000070] (((39,(38,37)),((33,20),((35,28),((34,(40,(27,26))),((32,24),19))))),(31,((4,((29,25),2)),(((46,45),(6,((((18,17),(16,13)),10),((14,(15,(8,7))),(11,(12,(9,5))))))),(42,((36,(((44,43),(41,30)),(23,(22,21)))),3))))),1);
   tree tree_5723 [p = 0.000, P = 0.767] = [&W 0.000070] (((39,(38,37)),((33,20),((35,28),(((40,34),(27,26)),((32,24),19))))),(31,((4,((29,25),2)),((46,(45,(6,((((18,17),(16,13)),10),((14,(15,(8,7))),(11,(12,(9,5)))))))),((42,(36,(((44,43),(41,30)),(23,(22,21))))),3)))),1);
   tree tree_5724 [p = 0.000, P = 0.767] = [&W 0.000070] (((38,(39,37)),((33,20),(34,((35,28),((40,(27,26)),((32,24),19)))))),(31,((4,((29,25),2)),((45,(46,(6,((((18,17),(16,13)),10),((14,(15,(8,7))),(11,(12,(9,5)))))))),((42,(36,((44,43),((41,30),(23,(22,21)))))),3)))),1);
   tree tree_5725 [p = 0.000, P = 0.767] = [&W 0.000070] (((38,(39,37)),((33,20),(34,((35,28),((40,(27,26)),((32,24),19)))))),(31,((4,((29,25),2)),(((46,45),(6,((((18,17),(16,13)),10),((14,(15,(8,7))),(11,(12,(9,5))))))),((42,(36,((41,30),((44,43),(23,(22,21)))))),3)))),1);
   tree tree_5726 [p = 0.000, P = 0.767] = [&W 0.000070] (((38,(39,37)),((33,20),(34,((35,28),((40,(27,26)),((32,24),19)))))),(31,((4,((29,25),2)),(((46,45),(6,((((18,17),(16,13)),10),((14,(15,(8,7))),(11,(12,(9,5))))))),((36,(((44,43),((42,41),30)),(23,(22,21)))),3)))),1);
   tree tree_5727 [p = 0.000, P = 0.767] = [&W 0.000070] (((39,(38,37)),((33,20),((35,28),((34,(40,(27,26))),((32,24),19))))),(31,((4,((29,25),2)),(((46,45),(6,((((18,17),(16,13)),10),((14,(15,(8,7))),(11,(12,(9,5))))))),((42,(36,((41,30),((44,43),(23,(22,21)))))),3)))),1);
   tree tree_5728 [p = 0.000, P = 0.767] = [&W 0.000070] (((39,(38,37)),((33,20),((35,28),(((40,34),(27,26)),((32,24),19))))),(31,((4,((29,25),2)),(((46,45),(6,((((18,17),(16,13)),10),((14,(15,(8,7))),(11,(12,(9,5))))))),(((42,36),((44,43),((41,30),(23,(22,21))))),3)))),1);
   tree tree_5729 [p = 0.000, P = 0.767] = [&W 0.000070] (((39,(38,37)),((33,20),((35,28),(((40,34),(27,26)),((32,24),19))))),(31,((4,((29,25),2)),(((46,45),(6,((((18,17),(16,13)),10),((14,(15,(8,7))),(11,(12,(9,5))))))),((36,(((44,43),(41,30)),(23,(22,21)))),(42,3))))),1);
   tree tree_5730 [p = 0.000, P = 0.767] = [&W 0.000070] ((((39,38),37),((33,20),((35,28),((34,(40,(27,26))),((32,24),19))))),(31,((4,((29,25),2)),(((46,45),(6,((((18,17),(16,13)),10),((14,(15,(8,7))),(11,(12,(9,5))))))),(((42,36),(((44,43),(41,30)),(23,(22,21)))),3)))),1);
   tree tree_5731 [p = 0.000, P = 0.767] = [&W 0.000070] (((39,(38,37)),((33,20),((35,28),(((40,34),(27,26)),((32,24),19))))),(31,((4,((29,25),2)),(((46,45),(6,((((18,17),(16,13)),10),((14,(15,(8,7))),(11,(12,(9,5))))))),((42,(36,(((44,43),(41,30)),(23,(22,21))))),3)))),1);
   tree tree_5732 [p = 0.000, P = 0.767] = [&W 0.000070] (((39,(38,37)),((33,20),((35,28),(((40,34),(27,26)),((32,24),19))))),(31,((4,((29,25),2)),(((46,45),(6,((((18,17),(16,13)),10),((14,(15,(8,7))),(11,(12,(9,5))))))),(((42,36),((41,30),((44,43),(23,(22,21))))),3)))),1);
   tree tree_5733 [p = 0.000, P = 0.767] = [&W 0.000070] (((39,(38,37)),((33,20),((35,28),(((40,34),(27,26)),((32,24),19))))),(31,((4,((29,25),2)),(((45,42),(46,(6,((((18,17),(16,13)),10),((14,(15,(8,7))),(11,(12,(9,5)))))))),((36,((41,30),((44,43),(23,(22,21))))),3)))),1);
   tree tree_5734 [p = 0.000, P = 0.768] = [&W 0.000070] (((39,(38,37)),((33,20),((35,28),(((40,34),(27,26)),((32,24),19))))),(31,((4,((29,25),2)),((45,(46,(6,((((18,17),(16,13)),10),((14,(15,(8,7))),(11,(12,(9,5)))))))),(42,((36,((41,30),((44,43),(23,(22,21))))),3))))),1);
   tree tree_5735 [p = 0.000, P = 0.768] = [&W 0.000070] ((((39,38),37),((33,20),((35,28),((40,(27,26)),((34,(32,24)),19))))),(31,(45,((4,((29,25),2)),((46,(6,((((18,17),(16,13)),10),((14,(15,(8,7))),(11,(12,(9,5))))))),(42,((36,((41,30),((44,43),(23,(22,21))))),3)))))),1);
   tree tree_5736 [p = 0.000, P = 0.768] = [&W 0.000070] ((((39,38),37),((33,20),((35,28),((40,(27,26)),((34,(32,24)),19))))),(31,((4,((29,25),2)),((46,(6,((((18,17),(16,13)),10),((14,(15,(8,7))),(11,(12,(9,5))))))),((45,42),((36,(((44,43),(41,30)),(23,(22,21)))),3))))),1);
   tree tree_5737 [p = 0.000, P = 0.768] = [&W 0.000070] ((((39,38),37),((33,20),((35,28),((40,(27,26)),((34,(32,24)),19))))),(31,((4,((29,25),2)),((46,(45,(6,((((18,17),(16,13)),10),((14,(15,(8,7))),(11,(12,(9,5)))))))),(42,((36,((44,43),((41,30),(23,(22,21))))),3))))),1);
   tree tree_5738 [p = 0.000, P = 0.768] = [&W 0.000070] ((((39,38),37),((33,20),((35,28),((40,(27,26)),((34,(32,24)),19))))),(31,((4,((29,25),2)),(((46,45),(6,((((18,17),(16,13)),10),((14,(15,(8,7))),(11,(12,(9,5))))))),(((42,36),((41,30),((44,43),(23,(22,21))))),3)))),1);
   tree tree_5739 [p = 0.000, P = 0.768] = [&W 0.000070] ((((39,38),37),((33,20),((35,28),((40,(27,26)),((34,(32,24)),19))))),(31,((4,((29,25),2)),((45,(46,(6,((((18,17),(16,13)),10),((14,(15,(8,7))),(11,(12,(9,5)))))))),((36,(42,((44,43),((41,30),(23,(22,21)))))),3)))),1);
   tree tree_5740 [p = 0.000, P = 0.768] = [&W 0.000070] ((((39,38),37),((33,20),((35,28),((40,(27,26)),((34,(32,24)),19))))),(31,((4,((29,25),2)),(((46,45),(6,((((18,17),(16,13)),10),((14,(15,(8,7))),(11,(12,(9,5))))))),((36,(42,(((44,43),(41,30)),(23,(22,21))))),3)))),1);
   tree tree_5741 [p = 0.000, P = 0.768] = [&W 0.000070] ((((39,38),37),((33,20),((35,28),((40,(27,26)),((34,(32,24)),19))))),(31,((4,((29,25),2)),((46,(6,((((18,17),(16,13)),10),((14,(15,(8,7))),(11,(12,(9,5))))))),(45,(42,((36,(((44,43),(41,30)),(23,(22,21)))),3)))))),1);
   tree tree_5742 [p = 0.000, P = 0.768] = [&W 0.000070] ((((39,38),37),((33,20),((35,28),((40,(27,26)),((34,(32,24)),19))))),(31,((4,((29,25),2)),(((46,45),(6,((((18,17),(16,13)),10),((14,(15,(8,7))),(11,(12,(9,5))))))),(42,((36,((44,43),((41,30),(23,(22,21))))),3))))),1);
   tree tree_5743 [p = 0.000, P = 0.768] = [&W 0.000070] ((((39,38),37),((33,20),((35,28),((40,(27,26)),((34,(32,24)),19))))),(31,((4,((29,25),2)),(((46,45),(6,((((18,17),(16,13)),10),((14,(15,(8,7))),(11,(12,(9,5))))))),(((42,36),((44,43),((41,30),(23,(22,21))))),3)))),1);
   tree tree_5744 [p = 0.000, P = 0.768] = [&W 0.000070] ((((39,38),37),((33,20),((35,28),((40,(27,26)),((34,(32,24)),19))))),(31,((4,((29,25),2)),((45,(46,(6,((((18,17),(16,13)),10),((14,(15,(8,7))),(11,(12,(9,5)))))))),(((42,36),((41,30),((44,43),(23,(22,21))))),3)))),1);
   tree tree_5745 [p = 0.000, P = 0.768] = [&W 0.000070] ((((39,38),37),((33,20),((35,28),((40,(27,26)),((34,(32,24)),19))))),(31,((4,((29,25),2)),((45,(46,(6,((((18,17),(16,13)),10),((14,(15,(8,7))),(11,(12,(9,5)))))))),((36,(((44,43),(41,30)),(23,(22,21)))),(42,3))))),1);
   tree tree_5746 [p = 0.000, P = 0.768] = [&W 0.000070] ((((39,38),37),((33,20),((35,28),((40,(27,26)),((34,(32,24)),19))))),(31,((4,((29,25),2)),((42,((46,45),(6,((((18,17),(16,13)),10),((14,(15,(8,7))),(11,(12,(9,5)))))))),((36,(((44,43),(41,30)),(23,(22,21)))),3)))),1);
   tree tree_5747 [p = 0.000, P = 0.768] = [&W 0.000070] ((((39,38),37),((33,20),((35,28),((40,(27,26)),((34,(32,24)),19))))),(31,((4,((29,25),2)),((45,(6,((((18,17),(16,13)),10),((14,(15,(8,7))),(11,(12,(9,5))))))),((46,42),((36,((41,30),((44,43),(23,(22,21))))),3))))),1);
   tree tree_5748 [p = 0.000, P = 0.769] = [&W 0.000070] ((((39,38),37),((33,20),((35,28),((40,(27,26)),((34,(32,24)),19))))),(31,((4,((29,25),2)),((46,(6,((((18,17),(16,13)),10),((14,(15,(8,7))),(11,(12,(9,5))))))),((45,42),((36,((41,30),((44,43),(23,(22,21))))),3))))),1);
   tree tree_5749 [p = 0.000, P = 0.769] = [&W 0.000070] ((((39,38),37),((33,20),((35,28),((40,(27,26)),((34,(32,24)),19))))),(31,((4,((29,25),2)),((45,(46,(6,((((18,17),(16,13)),10),((14,(15,(8,7))),(11,(12,(9,5)))))))),((36,(((44,43),((42,41),30)),(23,(22,21)))),3)))),1);
   tree tree_5750 [p = 0.000, P = 0.769] = [&W 0.000070] ((((39,38),37),((33,20),((35,28),((40,(27,26)),((34,(32,24)),19))))),(31,((4,((29,25),2)),(((46,45),(6,((((18,17),(16,13)),10),((14,(15,(8,7))),(11,(12,(9,5))))))),((36,(42,((44,43),((41,30),(23,(22,21)))))),3)))),1);
   tree tree_5751 [p = 0.000, P = 0.769] = [&W 0.000070] (((39,(38,37)),((33,20),((35,28),((40,(27,26)),((34,(32,24)),19))))),(31,((4,((29,25),2)),((42,((46,45),(6,((((18,17),(16,13)),10),((14,(15,(8,7))),(11,(12,(9,5)))))))),((36,((44,43),((41,30),(23,(22,21))))),3)))),1);
   tree tree_5752 [p = 0.000, P = 0.769] = [&W 0.000070] (((39,(38,37)),((33,20),((35,28),((40,(27,26)),((34,(32,24)),19))))),(31,((45,(4,((29,25),2))),((46,(6,((((18,17),(16,13)),10),((14,(15,(8,7))),(11,(12,(9,5))))))),(((42,36),(((44,43),(41,30)),(23,(22,21)))),3)))),1);
   tree tree_5753 [p = 0.000, P = 0.769] = [&W 0.000070] (((39,(38,37)),((33,20),((35,28),((40,(27,26)),((34,(32,24)),19))))),(31,((4,((29,25),2)),(((46,45),(6,((((18,17),(16,13)),10),((14,(15,(8,7))),(11,(12,(9,5))))))),(((42,36),((41,30),((44,43),(23,(22,21))))),3)))),1);
   tree tree_5754 [p = 0.000, P = 0.769] = [&W 0.000070] (((39,(38,37)),((33,20),((35,28),((40,(27,26)),((34,(32,24)),19))))),(31,((4,((29,25),2)),(((46,45),(6,((((18,17),(16,13)),10),((14,(15,(8,7))),(11,(12,(9,5))))))),((36,(((44,43),((42,41),30)),(23,(22,21)))),3)))),1);
   tree tree_5755 [p = 0.000, P = 0.769] = [&W 0.000070] (((39,(38,37)),((33,20),((35,28),((40,(27,26)),((34,(32,24)),19))))),(31,((4,((29,25),2)),((45,(46,(6,((((18,17),(16,13)),10),((14,(15,(8,7))),(11,(12,(9,5)))))))),(42,((36,((41,30),((44,43),(23,(22,21))))),3))))),1);
   tree tree_5756 [p = 0.000, P = 0.769] = [&W 0.000070] (((39,(38,37)),((33,20),((35,28),((40,(27,26)),((34,(32,24)),19))))),(31,((4,((29,25),2)),((46,(45,(6,((((18,17),(16,13)),10),((14,(15,(8,7))),(11,(12,(9,5)))))))),(42,((36,((41,30),((44,43),(23,(22,21))))),3))))),1);
   tree tree_5757 [p = 0.000, P = 0.769] = [&W 0.000070] (((39,(38,37)),((33,20),((35,28),((40,(27,26)),((34,(32,24)),19))))),(31,(45,((4,((29,25),2)),((46,(6,((((18,17),(16,13)),10),((14,(15,(8,7))),(11,(12,(9,5))))))),(((42,36),((44,43),((41,30),(23,(22,21))))),3))))),1);
   tree tree_5758 [p = 0.000, P = 0.769] = [&W 0.000070] (((39,(38,37)),((33,20),((35,28),((40,(27,26)),((34,(32,24)),19))))),(31,((4,((29,25),2)),(((46,45),(6,((((18,17),(16,13)),10),((14,(15,(8,7))),(11,(12,(9,5))))))),((36,((44,43),((41,(42,30)),(23,(22,21))))),3)))),1);
   tree tree_5759 [p = 0.000, P = 0.769] = [&W 0.000070] ((((39,38),37),((33,20),((35,28),((40,(27,26)),((34,(32,24)),19))))),(31,((4,((29,25),2)),((45,(6,((((18,17),(16,13)),10),((14,(15,(8,7))),(11,(12,(9,5))))))),(((46,42),(36,((44,43),((41,30),(23,(22,21)))))),3)))),1);
   tree tree_5760 [p = 0.000, P = 0.769] = [&W 0.000070] ((((39,38),37),((33,20),((35,28),((40,(27,26)),((34,(32,24)),19))))),(31,((4,((29,25),2)),((45,(46,(6,((((18,17),(16,13)),10),((14,(15,(8,7))),(11,(12,(9,5)))))))),((42,(36,((44,43),((41,30),(23,(22,21)))))),3)))),1);
   tree tree_5761 [p = 0.000, P = 0.769] = [&W 0.000070] ((((39,38),37),((33,20),((35,28),((40,(27,26)),((34,(32,24)),19))))),(31,((4,((29,25),2)),((46,(45,(6,((((18,17),(16,13)),10),((14,(15,(8,7))),(11,(12,(9,5)))))))),(42,((36,(((44,43),(41,30)),(23,(22,21)))),3))))),1);
   tree tree_5762 [p = 0.000, P = 0.770] = [&W 0.000070] ((((39,38),37),((33,20),((35,28),((40,(27,26)),((34,(32,24)),19))))),(31,((4,((29,25),2)),((45,(46,(6,((((18,17),(16,13)),10),((14,(15,(8,7))),(11,(12,(9,5)))))))),((42,(36,(((44,43),(41,30)),(23,(22,21))))),3)))),1);
   tree tree_5763 [p = 0.000, P = 0.770] = [&W 0.000070] (((39,(38,37)),((33,20),((35,28),(40,((27,26),((34,(32,24)),19)))))),(31,((4,((29,25),2)),(((46,45),(6,((((18,17),(16,13)),10),((14,(15,(8,7))),(11,(12,(9,5))))))),((42,(36,(((44,43),(41,30)),(23,(22,21))))),3)))),1);
   tree tree_5764 [p = 0.000, P = 0.770] = [&W 0.000070] (((38,37),(39,((33,20),((35,28),((40,(27,26)),((34,(32,24)),19)))))),(31,((4,((29,25),2)),(((46,45),(6,((((18,17),(16,13)),10),((14,(15,(8,7))),(11,(12,(9,5))))))),(((42,36),(((44,43),(41,30)),(23,(22,21)))),3)))),1);
   tree tree_5765 [p = 0.000, P = 0.770] = [&W 0.000070] (((38,37),(39,((33,20),((35,28),((40,(27,26)),((34,(32,24)),19)))))),(31,((4,((29,25),2)),(((46,45),(6,((((18,17),(16,13)),10),((14,(15,(8,7))),(11,(12,(9,5))))))),((42,(36,((44,43),((41,30),(23,(22,21)))))),3)))),1);
   tree tree_5766 [p = 0.000, P = 0.770] = [&W 0.000070] (((38,(39,37)),((33,20),((35,28),((40,(27,26)),((34,(32,24)),19))))),(31,((4,((29,25),2)),(45,((6,((((18,17),(16,13)),10),((14,(15,(8,7))),(11,(12,(9,5)))))),(42,(46,((36,(((44,43),(41,30)),(23,(22,21)))),3))))))),1);
   tree tree_5767 [p = 0.000, P = 0.770] = [&W 0.000070] (((38,(39,37)),((33,20),((35,28),((40,(27,26)),((34,(32,24)),19))))),(31,((4,((29,25),2)),((46,45),((6,((((18,17),(16,13)),10),((14,(15,(8,7))),(11,(12,(9,5)))))),(42,((36,(((44,43),(41,30)),(23,(22,21)))),3)))))),1);
   tree tree_5768 [p = 0.000, P = 0.770] = [&W 0.000070] (((38,(39,37)),((33,20),((35,28),((40,(27,26)),((34,(32,24)),19))))),(31,((4,((29,25),2)),((46,(6,((((18,17),(16,13)),10),((14,(15,(8,7))),(11,(12,(9,5))))))),((45,42),((36,(((44,43),(41,30)),(23,(22,21)))),3))))),1);
   tree tree_5769 [p = 0.000, P = 0.770] = [&W 0.000070] (((38,(39,37)),((33,20),((35,28),((40,(27,26)),((34,(32,24)),19))))),(31,((4,((29,25),2)),((46,(45,(6,((((18,17),(16,13)),10),((14,(15,(8,7))),(11,(12,(9,5)))))))),(42,((36,(((44,43),(41,30)),(23,(22,21)))),3))))),1);
   tree tree_5770 [p = 0.000, P = 0.770] = [&W 0.000070] (((38,(39,37)),((33,20),((35,28),((40,(27,26)),((34,(32,24)),19))))),(31,((4,((29,25),2)),((46,(6,((((18,17),(16,13)),10),((14,(15,(8,7))),(11,(12,(9,5))))))),(45,(42,((36,(((44,43),(41,30)),(23,(22,21)))),3)))))),1);
   tree tree_5771 [p = 0.000, P = 0.770] = [&W 0.000070] (((38,(39,37)),((33,20),((35,28),((40,(27,26)),((34,(32,24)),19))))),(31,((4,((29,25),2)),(((46,45),(6,((((18,17),(16,13)),10),((14,(15,(8,7))),(11,(12,(9,5))))))),((36,((41,30),(42,((44,43),(23,(22,21)))))),3)))),1);
   tree tree_5772 [p = 0.000, P = 0.770] = [&W 0.000070] (((38,(39,37)),((33,20),((35,28),((40,(27,26)),((34,(32,24)),19))))),(31,((4,((29,25),2)),(((46,45),(6,((((18,17),(16,13)),10),((14,(15,(8,7))),(11,(12,(9,5))))))),((36,((44,43),((41,30),(42,(23,(22,21)))))),3)))),1);
   tree tree_5773 [p = 0.000, P = 0.770] = [&W 0.000070] (((38,(39,37)),((33,20),((35,28),((40,(27,26)),((34,(32,24)),19))))),(31,((4,((29,25),2)),((46,(6,((((18,17),(16,13)),10),((14,(15,(8,7))),(11,(12,(9,5))))))),(45,(42,((36,((44,43),((41,30),(23,(22,21))))),3)))))),1);
   tree tree_5774 [p = 0.000, P = 0.770] = [&W 0.000070] (((38,(39,37)),((33,20),((35,28),((40,(27,26)),((34,(32,24)),19))))),(31,((4,((29,25),2)),((6,((((18,17),(16,13)),10),((14,(15,(8,7))),(11,(12,(9,5)))))),((46,45),(((42,36),(((44,43),(41,30)),(23,(22,21)))),3))))),1);
   tree tree_5775 [p = 0.000, P = 0.770] = [&W 0.000070] (((38,(39,37)),((33,20),((35,28),((40,(27,26)),((34,(32,24)),19))))),(31,((4,((29,25),2)),((45,(46,(6,((((18,17),(16,13)),10),((14,(15,(8,7))),(11,(12,(9,5)))))))),(42,((36,((41,((44,43),30)),(23,(22,21)))),3))))),1);
   tree tree_5776 [p = 0.000, P = 0.770] = [&W 0.000070] (((38,(39,37)),((33,20),((35,28),((40,(27,26)),((34,(32,24)),19))))),(31,((4,((29,25),2)),(((45,42),(46,(6,((((18,17),(16,13)),10),((14,(15,(8,7))),(11,(12,(9,5)))))))),((36,(((44,43),(41,30)),(23,(22,21)))),3)))),1);
   tree tree_5777 [p = 0.000, P = 0.771] = [&W 0.000070] (((38,(39,37)),((33,20),((35,28),((40,(27,26)),((34,(32,24)),19))))),(31,(45,((4,((29,25),2)),((46,(6,((((18,17),(16,13)),10),((14,(15,(8,7))),(11,(12,(9,5))))))),(42,((36,((((44,43),41),30),(23,(22,21)))),3)))))),1);
   tree tree_5778 [p = 0.000, P = 0.771] = [&W 0.000070] (((38,(39,37)),((33,20),((35,28),((40,(27,26)),((34,(32,24)),19))))),(31,(45,((4,((29,25),2)),((6,((((18,17),(16,13)),10),((14,(15,(8,7))),(11,(12,(9,5)))))),((46,42),((36,((44,43),((41,30),(23,(22,21))))),3)))))),1);
   tree tree_5779 [p = 0.000, P = 0.771] = [&W 0.000070] (((38,(39,37)),((33,20),((35,28),((40,(27,26)),((34,(32,24)),19))))),(31,((4,((29,25),2)),((46,(45,(6,((((18,17),(16,13)),10),((14,(15,(8,7))),(11,(12,(9,5)))))))),(42,((36,((41,30),((44,43),(23,(22,21))))),3))))),1);
   tree tree_5780 [p = 0.000, P = 0.771] = [&W 0.000070] (((38,(39,37)),((33,20),((35,28),((40,(27,26)),((34,(32,24)),19))))),(31,((4,((29,25),2)),((45,(6,((((18,17),(16,13)),10),((14,(15,(8,7))),(11,(12,(9,5))))))),((46,42),((36,((41,30),((44,43),(23,(22,21))))),3))))),1);
   tree tree_5781 [p = 0.000, P = 0.771] = [&W 0.000070] (((38,(39,37)),((33,20),((35,28),((40,(27,26)),((34,(32,24)),19))))),(31,((4,((29,25),2)),((45,(46,(6,((((18,17),(16,13)),10),((14,(15,(8,7))),(11,(12,(9,5)))))))),((36,(42,((41,30),((44,43),(23,(22,21)))))),3)))),1);
   tree tree_5782 [p = 0.000, P = 0.771] = [&W 0.000070] (((38,(39,37)),((33,20),((35,28),((40,(27,26)),((34,(32,24)),19))))),(31,((4,((29,25),2)),(((46,45),(6,((((18,17),(16,13)),10),((14,(15,(8,7))),(11,(12,(9,5))))))),((36,((((44,43),42),(41,30)),(23,(22,21)))),3)))),1);
   tree tree_5783 [p = 0.000, P = 0.771] = [&W 0.000070] ((((39,38),37),((33,20),((35,28),((40,(27,26)),((34,(32,24)),19))))),(31,((4,((29,25),2)),((45,(46,(6,((((18,17),(16,13)),10),((14,(15,(8,7))),(11,(12,(9,5)))))))),((36,((41,30),((44,43),(23,(22,21))))),(42,3))))),1);
   tree tree_5784 [p = 0.000, P = 0.771] = [&W 0.000070] (((38,(39,37)),((33,20),((35,28),((40,(27,26)),((34,(32,24)),19))))),(31,((4,((29,25),2)),(((46,45),(6,((((18,17),(16,13)),10),((14,(15,(8,7))),(11,(12,(9,5))))))),((36,(((44,43),(42,(41,30))),(23,(22,21)))),3)))),1);
   tree tree_5785 [p = 0.000, P = 0.771] = [&W 0.000070] ((((39,38),37),((33,20),((35,28),((40,(27,26)),((34,(32,24)),19))))),(31,((4,((29,25),2)),(((46,45),(6,((((18,17),(16,13)),10),((14,(15,(8,7))),(11,(12,(9,5))))))),((36,(((44,43),(41,30)),(23,(22,21)))),(42,3))))),1);
   tree tree_5786 [p = 0.000, P = 0.771] = [&W 0.000070] ((((39,38),37),((33,20),((35,28),((40,(27,26)),((34,(32,24)),19))))),(31,((4,((29,25),2)),((46,(45,(6,((((18,17),(16,13)),10),((14,(15,(8,7))),(11,(12,(9,5)))))))),((36,(((44,43),(41,30)),(23,(22,21)))),(42,3))))),1);
   tree tree_5787 [p = 0.000, P = 0.771] = [&W 0.000070] ((((39,38),37),((33,20),((35,28),((40,(27,26)),((34,(32,24)),19))))),(31,(45,((4,((29,25),2)),((46,(6,((((18,17),(16,13)),10),((14,(15,(8,7))),(11,(12,(9,5))))))),(((42,36),((41,30),((44,43),(23,(22,21))))),3))))),1);
   tree tree_5788 [p = 0.000, P = 0.771] = [&W 0.000070] ((((39,38),37),((33,20),((35,28),((40,(27,26)),((34,(32,24)),19))))),(31,((4,((29,25),2)),((45,(46,(6,((((18,17),(16,13)),10),((14,(15,(8,7))),(11,(12,(9,5)))))))),((36,((44,43),((41,30),(23,(22,21))))),(42,3))))),1);
   tree tree_5789 [p = 0.000, P = 0.771] = [&W 0.000070] ((((39,38),37),((33,20),((35,28),(40,((27,26),((34,(32,24)),19)))))),(31,(45,((4,((29,25),2)),((6,((((18,17),(16,13)),10),((14,(15,(8,7))),(11,(12,(9,5)))))),((46,42),((36,(((44,43),(41,30)),(23,(22,21)))),3)))))),1);
   tree tree_5790 [p = 0.000, P = 0.771] = [&W 0.000070] (((38,(39,37)),((33,20),((35,28),((40,(27,26)),((34,(32,24)),19))))),(31,((4,((29,25),2)),((46,(45,(6,((((18,17),(16,13)),10),((14,(15,(8,7))),(11,(12,(9,5)))))))),((36,(42,(((44,43),(41,30)),(23,(22,21))))),3)))),1);
   tree tree_5791 [p = 0.000, P = 0.772] = [&W 0.000070] (((38,(39,37)),((33,20),((35,28),((40,(27,26)),((34,(32,24)),19))))),(31,(45,((4,((29,25),2)),((46,(6,((((18,17),(16,13)),10),((14,(15,(8,7))),(11,(12,(9,5))))))),((36,(42,((41,30),((44,43),(23,(22,21)))))),3))))),1);
   tree tree_5792 [p = 0.000, P = 0.772] = [&W 0.000070] (((38,(39,37)),((33,20),((35,28),((40,(27,26)),((34,(32,24)),19))))),(31,(45,((4,((29,25),2)),((46,(6,((((18,17),(16,13)),10),((14,(15,(8,7))),(11,(12,(9,5))))))),((36,(42,(((44,43),(41,30)),(23,(22,21))))),3))))),1);
   tree tree_5793 [p = 0.000, P = 0.772] = [&W 0.000070] (((38,(39,37)),((33,20),((35,28),((40,(27,26)),((34,(32,24)),19))))),(31,((4,((29,25),2)),((45,(6,((((18,17),(16,13)),10),((14,(15,(8,7))),(11,(12,(9,5))))))),(((46,42),(36,((44,43),((41,30),(23,(22,21)))))),3)))),1);
   tree tree_5794 [p = 0.000, P = 0.772] = [&W 0.000070] (((38,(39,37)),((33,20),((35,28),((40,(27,26)),((34,(32,24)),19))))),(31,((4,((29,25),2)),((45,(6,((((18,17),(16,13)),10),((14,(15,(8,7))),(11,(12,(9,5))))))),(((46,42),(36,(((44,43),(41,30)),(23,(22,21))))),3)))),1);
   tree tree_5795 [p = 0.000, P = 0.772] = [&W 0.000070] (((38,(39,37)),((33,20),((35,28),((40,(27,26)),((34,(32,24)),19))))),(31,((4,((29,25),2)),((45,(46,(6,((((18,17),(16,13)),10),((14,(15,(8,7))),(11,(12,(9,5)))))))),((42,(36,((41,30),((44,43),(23,(22,21)))))),3)))),1);
   tree tree_5796 [p = 0.000, P = 0.772] = [&W 0.000070] (((38,(39,37)),((33,20),((35,28),((40,(27,26)),((34,(32,24)),19))))),(31,((4,((29,25),2)),((6,((((18,17),(16,13)),10),((14,(15,(8,7))),(11,(12,(9,5)))))),((46,45),((42,(36,((41,30),((44,43),(23,(22,21)))))),3))))),1);
   tree tree_5797 [p = 0.000, P = 0.772] = [&W 0.000070] (((38,(39,37)),((33,20),((35,28),((40,(27,26)),((34,(32,24)),19))))),(31,(45,((46,(((((18,17),(16,13)),10),6),((14,(15,(8,7))),(11,(12,(9,5)))))),((4,((29,25),2)),((42,(36,(((44,43),(41,30)),(22,(23,21))))),3))))),1);
   tree tree_5798 [p = 0.000, P = 0.772] = [&W 0.000070] (((39,(38,37)),((33,20),((35,28),((27,26),((40,34),((32,24),19)))))),(31,(((46,45),(6,(((16,((18,17),13)),10),((14,(15,(8,7))),(11,(12,(9,5))))))),((4,((29,25),2)),((42,(36,((41,30),((44,43),(23,(22,21)))))),3)))),1);
   tree tree_5799 [p = 0.000, P = 0.772] = [&W 0.000070] ((((39,38),37),((33,20),((34,(35,28)),((32,24),((40,(27,26)),19))))),(31,(((46,45),(6,((((18,17),(16,13)),10),((14,(15,(8,7))),(11,(12,(9,5))))))),((4,((29,25),2)),(((42,36),((44,43),((41,30),(22,(23,21))))),3)))),1);
   tree tree_5800 [p = 0.000, P = 0.772] = [&W 0.000070] (((38,(39,37)),((33,20),((35,28),(34,((40,(27,26)),((32,24),19)))))),(31,((45,(46,(6,(((16,((18,17),13)),10),((14,(15,(8,7))),(11,(12,(9,5)))))))),((4,((29,25),2)),(42,((36,((41,30),((44,43),(23,(22,21))))),3))))),1);
   tree tree_5801 [p = 0.000, P = 0.772] = [&W 0.000070] (((38,(39,37)),((33,20),((34,(35,28)),((40,(27,26)),((32,24),19))))),(31,(((46,45),(6,(((16,((18,17),13)),10),((14,(15,(8,7))),(11,(12,(9,5))))))),((4,((29,25),2)),(42,((36,((41,30),((44,43),(23,(22,21))))),3))))),1);
   tree tree_5802 [p = 0.000, P = 0.772] = [&W 0.000070] (((38,(39,37)),((33,20),((35,28),((40,(27,26)),(34,((32,24),19)))))),(31,(((46,45),(6,(((16,((18,17),13)),10),((14,(15,(8,7))),(11,(12,(9,5))))))),((4,((29,25),2)),(42,((36,(((44,43),(41,30)),((23,22),21))),3))))),1);
   tree tree_5803 [p = 0.000, P = 0.772] = [&W 0.000070] (((38,(39,37)),((33,20),((35,28),(((40,34),(27,26)),((32,24),19))))),(31,(((46,45),(6,(((16,((18,17),13)),10),((14,(15,(8,7))),(11,(12,(9,5))))))),((4,((29,25),2)),(((42,36),((44,43),((41,30),((23,22),21)))),3)))),1);
   tree tree_5804 [p = 0.000, P = 0.772] = [&W 0.000070] ((((39,38),37),((33,20),((35,28),((40,(27,26)),((34,(32,24)),19))))),(31,(((46,45),(6,(((16,((18,17),13)),10),((14,(15,(8,7))),(11,(12,(9,5))))))),((4,((29,25),2)),(((42,36),(((44,43),(41,30)),((23,22),21))),3)))),1);
   tree tree_5805 [p = 0.000, P = 0.773] = [&W 0.000070] ((((39,38),37),((33,20),((34,(35,28)),((40,(27,26)),((32,24),19))))),(31,(((46,45),(6,(((16,((18,17),13)),10),((14,(15,(8,7))),(11,(12,(9,5))))))),((4,((29,25),2)),((42,(36,((41,30),((44,43),(23,(22,21)))))),3)))),1);
   tree tree_5806 [p = 0.000, P = 0.773] = [&W 0.000070] (((38,(39,37)),((33,20),((35,28),(34,((40,(27,26)),((32,24),19)))))),(31,((45,(46,(6,(((16,((18,17),13)),10),((14,(15,(8,7))),(11,(12,(9,5)))))))),((4,((29,25),2)),((36,(42,((44,43),((41,30),((23,22),21))))),3)))),1);
   tree tree_5807 [p = 0.000, P = 0.773] = [&W 0.000070] ((((39,38),37),((33,20),((35,28),((40,(27,26)),((34,(32,24)),19))))),(31,(45,((46,(6,((((18,17),(16,13)),10),(((15,14),(8,7)),(11,(12,(9,5))))))),((4,((29,25),2)),((36,(((44,43),((42,41),30)),((23,22),21))),3))))),1);
   tree tree_5808 [p = 0.000, P = 0.773] = [&W 0.000070] (((38,(39,37)),((33,20),((34,(35,28)),((40,(27,26)),((32,24),19))))),(31,((45,(46,(6,(((16,((18,17),13)),10),((14,(15,(8,7))),(11,(12,(9,5)))))))),((4,((29,25),2)),(42,((36,(((44,43),(41,30)),((23,22),21))),3))))),1);
   tree tree_5809 [p = 0.000, P = 0.773] = [&W 0.000070] (((38,(39,37)),((33,20),(34,((35,28),((40,(27,26)),((32,24),19)))))),(31,(((46,45),(6,(((16,((18,17),13)),10),((14,(15,(8,7))),(11,(12,(9,5))))))),((4,((29,25),2)),(42,((36,((41,30),((44,43),((23,22),21)))),3))))),1);
   tree tree_5810 [p = 0.000, P = 0.773] = [&W 0.000070] ((((39,38),37),((33,20),((35,28),((40,(27,26)),((34,(32,24)),19))))),(31,((46,45),((6,(((16,((18,17),13)),10),((14,(15,(8,7))),(11,(12,(9,5)))))),((4,((29,25),2)),((36,(((44,43),(41,30)),((23,22),21))),(42,3)))))),1);
   tree tree_5811 [p = 0.000, P = 0.773] = [&W 0.000070] (((38,(39,37)),((33,20),((35,28),((40,(27,26)),((34,(32,24)),19))))),(31,(((46,45),(6,(((16,((18,17),13)),10),((14,(15,(8,7))),(11,(12,(9,5))))))),((4,((29,25),2)),((42,(36,((44,43),((41,30),((23,22),21))))),3)))),1);
   tree tree_5812 [p = 0.000, P = 0.773] = [&W 0.000070] (((38,(39,37)),((33,20),((35,28),((34,(40,(27,26))),((32,24),19))))),(31,(((46,45),(6,(((16,((18,17),13)),10),((14,(15,(8,7))),(11,(12,(9,5))))))),((4,((29,25),2)),((36,(42,(((44,43),(41,30)),((23,22),21)))),3)))),1);
   tree tree_5813 [p = 0.000, P = 0.773] = [&W 0.000070] (((38,(39,37)),((33,20),((34,(35,28)),(((40,(27,26)),(32,24)),19)))),(31,((6,((((18,17),(16,13)),10),((14,(15,(8,7))),(11,(12,(9,5)))))),(46,((4,((29,25),2)),((45,42),((36,((44,43),((41,30),(22,(23,21))))),3)))))),1);
   tree tree_5814 [p = 0.000, P = 0.773] = [&W 0.000070] (((38,(39,37)),((33,20),((34,(35,28)),((40,(27,26)),((32,24),19))))),(31,((45,(46,(6,((((18,17),(16,13)),10),((14,(15,(8,7))),(11,(12,(9,5)))))))),((4,((29,25),2)),(42,((36,((44,43),((41,30),(22,(23,21))))),3))))),1);
   tree tree_5815 [p = 0.000, P = 0.773] = [&W 0.000070] (((38,(39,37)),((33,20),((34,(35,28)),((40,(27,26)),((32,24),19))))),(31,(((46,45),(6,((((18,17),(16,13)),10),((14,(15,(8,7))),(11,(12,(9,5))))))),((4,((29,25),2)),(((42,36),((44,43),((41,30),(22,(23,21))))),3)))),1);
   tree tree_5816 [p = 0.000, P = 0.773] = [&W 0.000070] (((38,(39,37)),((33,20),((34,(35,28)),((40,(27,26)),((32,24),19))))),(31,((45,(46,(6,((((18,17),(16,13)),10),((14,(15,(8,7))),(11,(12,(9,5)))))))),((4,((29,25),2)),(((42,36),(((44,43),(41,30)),(22,(23,21)))),3)))),1);
   tree tree_5817 [p = 0.000, P = 0.773] = [&W 0.000070] (((38,(39,37)),((33,20),((34,(35,28)),((40,(27,26)),((32,24),19))))),(31,(((46,45),(6,((((18,17),(16,13)),10),((14,(15,(8,7))),(11,(12,(9,5))))))),((4,((29,25),2)),(42,((36,((44,43),((41,30),(22,(23,21))))),3))))),1);
   tree tree_5818 [p = 0.000, P = 0.773] = [&W 0.000070] (((38,(39,37)),((33,20),((34,(35,28)),((40,(27,26)),((32,24),19))))),(31,(((46,45),(6,((((18,17),(16,13)),10),((14,(15,(8,7))),(11,(12,(9,5))))))),((4,((29,25),2)),((36,(42,((44,43),((41,30),(22,(23,21)))))),3)))),1);
   tree tree_5819 [p = 0.000, P = 0.774] = [&W 0.000070] (((38,(39,37)),((33,20),((34,(35,28)),((40,(27,26)),((32,24),19))))),(31,(((46,45),(6,((((18,17),(16,13)),10),((14,(15,(8,7))),(11,(12,(9,5))))))),((4,((29,25),2)),((36,(42,(((44,43),(41,30)),(22,(23,21))))),3)))),1);
   tree tree_5820 [p = 0.000, P = 0.774] = [&W 0.000070] (((38,(39,37)),((33,20),((34,(35,28)),((40,(27,26)),((32,24),19))))),(31,((45,(46,(6,((((18,17),(16,13)),10),((14,(15,(8,7))),(11,(12,(9,5)))))))),((4,((29,25),2)),((36,(42,((41,30),((44,43),(22,(23,21)))))),3)))),1);
   tree tree_5821 [p = 0.000, P = 0.774] = [&W 0.000070] (((38,(39,37)),((33,20),((34,(35,28)),((27,26),(40,((32,24),19)))))),(31,(((46,45),(6,((((18,17),(16,13)),10),((14,(15,(8,7))),(11,(12,(9,5))))))),((4,((29,25),2)),(((42,36),((41,30),((44,43),(22,(23,21))))),3)))),1);
   tree tree_5822 [p = 0.000, P = 0.774] = [&W 0.000070] (((38,(39,37)),((33,20),((34,(35,28)),(((40,(27,26)),(32,24)),19)))),(31,(((46,45),(6,((((18,17),(16,13)),10),((14,(15,(8,7))),(11,(12,(9,5))))))),((4,((29,25),2)),(42,((36,(((44,43),(41,30)),(22,(23,21)))),3))))),1);
   tree tree_5823 [p = 0.000, P = 0.774] = [&W 0.000070] (((38,(39,37)),((33,20),((34,(35,28)),(((40,(27,26)),(32,24)),19)))),(31,(((46,45),(6,((((18,17),(16,13)),10),((14,(15,(8,7))),(11,(12,(9,5))))))),((4,((29,25),2)),(42,((36,((44,43),((41,30),(22,(23,21))))),3))))),1);
   tree tree_5824 [p = 0.000, P = 0.774] = [&W 0.000070] (((38,(39,37)),((33,20),((34,(35,28)),(((40,(27,26)),(32,24)),19)))),(31,(((46,45),(6,((((18,17),(16,13)),10),((14,(15,(8,7))),(11,(12,(9,5))))))),((4,((29,25),2)),(42,((36,((41,30),((44,43),(22,(23,21))))),3))))),1);
   tree tree_5825 [p = 0.000, P = 0.774] = [&W 0.000070] (((38,(39,37)),((33,20),((35,28),((40,(27,26)),((32,24),(34,19)))))),(31,(((46,45),(6,((((18,17),(16,13)),10),((14,(15,(8,7))),(11,(12,(9,5))))))),((4,((29,25),2)),(42,((36,((44,43),((41,30),(22,(23,21))))),3))))),1);
   tree tree_5826 [p = 0.000, P = 0.774] = [&W 0.000070] (((38,(39,37)),((33,20),((35,28),((40,(27,26)),((32,24),(34,19)))))),(31,(((46,45),(6,((((18,17),(16,13)),10),((14,(15,(8,7))),(11,(12,(9,5))))))),((4,((29,25),2)),((42,(36,(((44,43),(41,30)),(22,(23,21))))),3)))),1);
   tree tree_5827 [p = 0.000, P = 0.774] = [&W 0.000070] (((38,(39,37)),((33,20),((34,(35,28)),(((40,(27,26)),(32,24)),19)))),(31,(((46,45),(6,((((18,17),(16,13)),10),((14,(15,(8,7))),(11,(12,(9,5))))))),((4,((29,25),2)),((42,(36,((41,30),((44,43),(22,(23,21)))))),3)))),1);
   tree tree_5828 [p = 0.000, P = 0.774] = [&W 0.000070] (((39,(38,37)),((33,20),((35,28),(((40,(27,26)),(34,(32,24))),19)))),(31,(((46,45),(6,((((18,17),(16,13)),10),((14,(15,(8,7))),(11,(12,(9,5))))))),((4,((29,25),2)),((42,(36,(((44,43),(41,30)),(22,(23,21))))),3)))),1);
   tree tree_5829 [p = 0.000, P = 0.774] = [&W 0.000070] (((38,(39,37)),((33,20),((35,28),(34,((40,(27,26)),((32,24),19)))))),(31,(((46,45),((((18,17),(16,13)),10),(6,((14,(15,(8,7))),(11,(12,(9,5))))))),((4,((29,25),2)),(42,((36,((44,43),((41,30),(23,(22,21))))),3))))),1);
   tree tree_5830 [p = 0.000, P = 0.774] = [&W 0.000070] (((38,(39,37)),((33,20),((35,28),(34,((40,(27,26)),((32,24),19)))))),(31,((45,(46,((((18,17),(16,13)),10),(6,((14,(15,(8,7))),(11,(12,(9,5)))))))),((4,((29,25),2)),(((42,36),(((44,43),(41,30)),(23,(22,21)))),3)))),1);
   tree tree_5831 [p = 0.000, P = 0.774] = [&W 0.000070] ((((39,38),37),((33,20),((34,(35,28)),(40,((27,26),((32,24),19)))))),(31,(((46,45),((((18,17),(16,13)),10),(6,((14,(15,(8,7))),(11,(12,(9,5))))))),((4,((29,25),2)),((42,(36,((44,43),((41,30),(23,(22,21)))))),3)))),1);
   tree tree_5832 [p = 0.000, P = 0.774] = [&W 0.000070] (((38,(39,37)),((33,20),((35,28),((40,(27,26)),((34,(32,24)),19))))),(31,(((46,45),((((18,17),(16,13)),10),(6,((14,(15,(8,7))),(11,(12,(9,5))))))),((4,((29,25),2)),(((42,36),(((44,43),(41,30)),(23,(22,21)))),3)))),1);
   tree tree_5833 [p = 0.000, P = 0.775] = [&W 0.000070] (((38,(39,37)),((33,20),((35,28),((40,(27,26)),((34,(32,24)),19))))),(31,(((46,45),((((18,17),(16,13)),10),(6,((14,(15,(8,7))),(11,(12,(9,5))))))),((4,((29,25),2)),((42,(36,((44,43),((41,30),(23,(22,21)))))),3)))),1);
   tree tree_5834 [p = 0.000, P = 0.775] = [&W 0.000070] (((38,(39,37)),((33,20),((35,28),((40,(27,26)),((34,(32,24)),19))))),(31,(((46,45),((((18,17),(16,13)),10),(6,((14,(15,(8,7))),(11,(12,(9,5))))))),((4,((29,25),2)),((42,(36,((41,30),((44,43),(23,(22,21)))))),3)))),1);
   tree tree_5835 [p = 0.000, P = 0.775] = [&W 0.000070] (((38,(39,37)),((33,20),((35,28),(34,((40,(27,26)),((32,24),19)))))),(31,(((46,45),((((18,17),(16,13)),10),(6,((14,(15,(8,7))),(11,(12,(9,5))))))),((4,((29,25),2)),(42,((36,((41,30),((44,43),(23,(22,21))))),3))))),1);
   tree tree_5836 [p = 0.000, P = 0.775] = [&W 0.000070] ((((39,38),37),((33,20),((34,(35,28)),((40,(27,26)),((32,24),19))))),(31,(((46,45),((((18,17),(16,13)),10),(6,((14,(15,(8,7))),(11,(12,(9,5))))))),((4,((29,25),2)),(42,((36,((44,43),((41,30),(23,(22,21))))),3))))),1);
   tree tree_5837 [p = 0.000, P = 0.775] = [&W 0.000070] (((38,(39,37)),((33,20),((34,(35,28)),((40,(27,26)),((32,24),19))))),(31,((45,(46,((((18,17),(16,13)),10),(6,((14,(15,(8,7))),(11,(12,(9,5)))))))),((4,((29,25),2)),(42,((36,(((44,43),(41,30)),(23,(22,21)))),3))))),1);
   tree tree_5838 [p = 0.000, P = 0.775] = [&W 0.000070] (((38,(39,37)),((33,20),((34,(35,28)),((40,(27,26)),((32,24),19))))),(31,(((46,45),((((18,17),(16,13)),10),(6,((14,(15,(8,7))),(11,(12,(9,5))))))),((4,((29,25),2)),(42,((36,((41,30),((44,43),(23,(22,21))))),3))))),1);
   tree tree_5839 [p = 0.000, P = 0.775] = [&W 0.000070] (((38,(39,37)),((33,20),((34,(35,28)),(((40,(27,26)),(32,24)),19)))),(31,(((46,45),((((18,17),(16,13)),10),(6,((14,(15,(8,7))),(11,(12,(9,5))))))),((4,((29,25),2)),((36,(42,((41,30),((44,43),(23,(22,21)))))),3)))),1);
   tree tree_5840 [p = 0.000, P = 0.775] = [&W 0.000070] ((((39,38),37),((33,20),((35,28),(((40,(27,26)),(34,(32,24))),19)))),(31,((46,(45,((((18,17),(16,13)),10),(6,((14,(15,(8,7))),(11,(12,(9,5)))))))),((4,((29,25),2)),((42,(36,((44,43),((41,30),(23,(22,21)))))),3)))),1);
   tree tree_5841 [p = 0.000, P = 0.775] = [&W 0.000070] (((38,(39,37)),((33,20),((35,28),((40,(27,26)),(34,((32,24),19)))))),(31,((45,(46,((((18,17),(16,13)),10),(6,((14,(15,(8,7))),(11,(12,(9,5)))))))),((4,((29,25),2)),((36,(((44,43),(41,30)),(23,(22,21)))),(42,3))))),1);
   tree tree_5842 [p = 0.000, P = 0.775] = [&W 0.000070] (((39,(38,37)),((33,20),((34,(35,28)),((40,(27,26)),((32,24),19))))),(31,(((46,45),((((18,17),(16,13)),10),(6,((14,(15,(8,7))),(11,(12,(9,5))))))),((4,((29,25),2)),(42,((36,((44,43),((41,30),(23,(22,21))))),3))))),1);
   tree tree_5843 [p = 0.000, P = 0.775] = [&W 0.000070] (((38,(39,37)),((33,20),((34,(35,28)),((40,(27,26)),((32,24),19))))),(31,(((46,45),((((18,17),(16,13)),10),(6,((14,(15,(8,7))),(11,(12,(9,5))))))),((4,((29,25),2)),((42,(36,((44,43),((41,30),(23,(22,21)))))),3)))),1);
   tree tree_5844 [p = 0.000, P = 0.775] = [&W 0.000070] ((((39,38),37),((33,20),((35,28),((40,(27,26)),((34,(32,24)),19))))),(31,((45,(46,((((18,17),(16,13)),10),(6,((14,(15,(8,7))),(11,(12,(9,5)))))))),((4,((29,25),2)),((36,(42,(((44,43),(41,30)),(23,(22,21))))),3)))),1);
   tree tree_5845 [p = 0.000, P = 0.775] = [&W 0.000070] (((38,(39,37)),((33,20),((35,28),((27,26),((40,34),((32,24),19)))))),(31,(((46,45),(6,(((16,((18,17),13)),10),((14,(15,(8,7))),(11,(12,(9,5))))))),((4,((29,25),2)),((42,(36,(((44,43),(41,30)),(22,(23,21))))),3)))),1);
   tree tree_5846 [p = 0.000, P = 0.775] = [&W 0.000070] (((38,(39,37)),((33,20),((35,28),((40,(27,26)),((34,(32,24)),19))))),(31,(45,((46,(6,(((16,((18,17),13)),10),((14,(15,(8,7))),(11,(12,(9,5))))))),((4,((29,25),2)),((36,(42,((44,43),((41,30),(22,(23,21)))))),3))))),1);
   tree tree_5847 [p = 0.000, P = 0.775] = [&W 0.000070] (((38,(39,37)),((33,20),((34,(35,28)),((40,(27,26)),((32,24),19))))),(31,((46,(6,((((18,17),(16,13)),10),(((15,14),(8,7)),(11,(12,(9,5))))))),((4,((29,25),2)),((45,42),((36,((44,43),((41,30),(23,(22,21))))),3))))),1);
   tree tree_5848 [p = 0.000, P = 0.776] = [&W 0.000070] (((38,(39,37)),((33,20),((34,(35,28)),((40,(27,26)),((32,24),19))))),(31,(((46,45),(6,(((16,((18,17),13)),10),((14,(15,(8,7))),(11,(12,(9,5))))))),((4,((29,25),2)),(42,((36,((44,43),((41,30),(22,(23,21))))),3))))),1);
   tree tree_5849 [p = 0.000, P = 0.776] = [&W 0.000070] ((((39,38),37),((33,20),((34,(35,28)),((40,(27,26)),((32,24),19))))),(31,(((46,45),(6,(((16,((18,17),13)),10),((14,(15,(8,7))),(11,(12,(9,5))))))),((4,((29,25),2)),(((42,36),((41,30),((44,43),((23,22),21)))),3)))),1);
   tree tree_5850 [p = 0.000, P = 0.776] = [&W 0.000070] (((38,(39,37)),((33,20),((34,(35,28)),((40,(27,26)),((32,24),19))))),(31,(((46,45),(6,((((18,17),(16,13)),10),(((15,14),(8,7)),(11,(12,(9,5))))))),((4,((29,25),2)),(42,((36,((41,30),((44,43),(23,(22,21))))),3))))),1);
   tree tree_5851 [p = 0.000, P = 0.776] = [&W 0.000070] ((((39,38),37),((33,20),((34,(35,28)),((40,(27,26)),((32,24),19))))),(31,(((46,45),(6,((((18,17),(16,13)),10),(((15,14),(8,7)),(11,(12,(9,5))))))),((4,((29,25),2)),(((42,36),(((44,43),(41,30)),(23,(22,21)))),3)))),1);
   tree tree_5852 [p = 0.000, P = 0.776] = [&W 0.000070] ((((39,38),37),((33,20),(34,((35,28),(((40,(27,26)),(32,24)),19))))),(31,(((46,45),(6,((((18,17),(16,13)),10),(((15,14),(8,7)),(11,(12,(9,5))))))),((4,((29,25),2)),(42,((36,(((44,43),(41,30)),(23,(22,21)))),3))))),1);
   tree tree_5853 [p = 0.000, P = 0.776] = [&W 0.000070] (((39,(38,37)),((33,20),((35,28),((27,26),(40,((34,(32,24)),19)))))),(31,(((46,45),((((18,17),(16,13)),10),(6,((14,(15,(8,7))),(11,(12,(9,5))))))),((4,((29,25),2)),((42,(36,((44,43),((41,30),((23,22),21))))),3)))),1);
   tree tree_5854 [p = 0.000, P = 0.776] = [&W 0.000070] (((38,(39,37)),((33,20),((35,28),((40,(27,26)),((34,(32,24)),19))))),(31,((45,(46,((((18,17),(16,13)),10),(6,((14,(15,(8,7))),(11,(12,(9,5)))))))),((4,((29,25),2)),((42,(36,((41,30),((44,43),(23,(22,21)))))),3)))),1);
   tree tree_5855 [p = 0.000, P = 0.776] = [&W 0.000070] ((((39,38),37),((33,20),((35,28),((40,(27,26)),((34,(32,24)),19))))),(31,(((46,45),((((18,17),(16,13)),10),(6,((14,(15,(8,7))),(11,(12,(9,5))))))),((4,((29,25),2)),((42,(36,((44,43),((41,30),(23,(22,21)))))),3)))),1);
   tree tree_5856 [p = 0.000, P = 0.776] = [&W 0.000070] (((39,(38,37)),((33,20),((35,28),((40,(27,26)),((34,(32,24)),19))))),(31,(((46,45),((((18,17),(16,13)),10),(6,((14,(15,(8,7))),(11,(12,(9,5))))))),((4,((29,25),2)),((36,((44,43),(42,((41,30),(23,(22,21)))))),3)))),1);
   tree tree_5857 [p = 0.000, P = 0.776] = [&W 0.000070] (((39,(38,37)),((33,20),((35,28),((40,(27,26)),(34,((32,24),19)))))),(31,(((46,45),(6,(((16,((18,17),13)),10),(((15,14),(8,7)),(11,(12,(9,5))))))),((4,((29,25),2)),((36,(42,((44,43),((41,30),(22,(23,21)))))),3)))),1);
   tree tree_5858 [p = 0.000, P = 0.776] = [&W 0.000070] (((38,(39,37)),((33,20),((35,28),((40,(27,26)),((34,(32,24)),19))))),(31,(((46,45),(6,((((18,17),(16,13)),10),(((15,14),(8,7)),(11,(12,(9,5))))))),((4,((29,25),2)),((42,(36,((41,30),((44,43),(22,(23,21)))))),3)))),1);
   tree tree_5859 [p = 0.000, P = 0.776] = [&W 0.000070] (((38,(39,37)),((33,20),((35,28),((40,(27,26)),((34,(32,24)),19))))),(31,(((46,45),(6,((((18,17),(16,13)),10),(((15,14),(8,7)),(11,(12,(9,5))))))),((4,((29,25),2)),((42,(36,(((44,43),(41,30)),(22,(23,21))))),3)))),1);
   tree tree_5860 [p = 0.000, P = 0.776] = [&W 0.000070] ((((39,38),37),((33,20),((35,28),((40,(27,26)),((34,(32,24)),19))))),(31,(((46,45),(6,((((18,17),(16,13)),10),((14,(15,(8,7))),(11,(12,(9,5))))))),((4,((29,25),2)),(((42,36),(((44,43),(41,30)),(22,(23,21)))),3)))),1);
   tree tree_5861 [p = 0.000, P = 0.776] = [&W 0.000070] (((38,(39,37)),((33,20),((35,28),((40,(27,26)),((34,(32,24)),19))))),(31,((45,(46,(6,((((18,17),(16,13)),10),((14,(15,(8,7))),(11,(12,(9,5)))))))),((4,((29,25),2)),(42,((36,(((44,43),(41,30)),(22,(23,21)))),3))))),1);
   tree tree_5862 [p = 0.000, P = 0.777] = [&W 0.000070] (((38,(39,37)),((33,20),((35,28),((40,(27,26)),((34,(32,24)),19))))),(31,(((46,45),(6,((((18,17),(16,13)),10),((14,(15,(8,7))),(11,(12,(9,5))))))),((4,((29,25),2)),((36,(42,((41,30),((44,43),(22,(23,21)))))),3)))),1);
   tree tree_5863 [p = 0.000, P = 0.777] = [&W 0.000070] ((((39,38),37),((33,20),((35,28),((40,(27,26)),((34,(32,24)),19))))),(31,(((46,45),(6,((((18,17),(16,13)),10),((14,(15,(8,7))),(11,(12,(9,5))))))),((4,((29,25),2)),((36,(((44,43),(41,(42,30))),(22,(23,21)))),3)))),1);
   tree tree_5864 [p = 0.000, P = 0.777] = [&W 0.000070] (((39,(38,37)),((33,20),((35,28),((40,(27,26)),((34,(32,24)),19))))),(31,(((46,45),(6,((((18,17),(16,13)),10),((14,(15,(8,7))),(11,(12,(9,5))))))),((4,((29,25),2)),(42,((36,((41,30),((44,43),(22,(23,21))))),3))))),1);
   tree tree_5865 [p = 0.000, P = 0.777] = [&W 0.000070] (((38,(39,37)),((33,20),((35,28),((40,(27,26)),((34,(32,24)),19))))),(31,(((46,45),(6,((((18,17),(16,13)),10),((14,(15,(8,7))),(11,(12,(9,5))))))),((4,((29,25),2)),((42,(36,((41,30),((44,43),(22,(23,21)))))),3)))),1);
   tree tree_5866 [p = 0.000, P = 0.777] = [&W 0.000070] (((38,(39,37)),((33,20),((35,28),((40,(27,26)),((34,(32,24)),19))))),(31,((45,(46,(6,((((18,17),(16,13)),10),((14,(15,(8,7))),(11,(12,(9,5)))))))),((4,((29,25),2)),((42,(36,((44,43),((41,30),(22,(23,21)))))),3)))),1);
   tree tree_5867 [p = 0.000, P = 0.777] = [&W 0.000070] (((38,(39,37)),((33,20),((35,28),((40,(27,26)),((34,(32,24)),19))))),(31,((45,(46,(6,((((18,17),(16,13)),10),((14,(15,(8,7))),(11,(12,(9,5)))))))),((4,((29,25),2)),(42,((36,((41,30),((44,43),(22,(23,21))))),3))))),1);
   tree tree_5868 [p = 0.000, P = 0.777] = [&W 0.000070] (((39,(38,37)),((33,20),((35,28),(34,((40,(27,26)),((32,24),19)))))),(31,(((46,45),(6,((((18,17),(16,13)),10),((14,(15,(8,7))),(11,(12,(9,5))))))),((4,((29,25),2)),((42,(36,((44,43),((41,30),(22,(23,21)))))),3)))),1);
   tree tree_5869 [p = 0.000, P = 0.777] = [&W 0.000070] (((38,(39,37)),((33,20),(34,((35,28),((40,(27,26)),((32,24),19)))))),(31,(((46,45),(6,((((18,17),(16,13)),10),((14,(15,(8,7))),(11,(12,(9,5))))))),((4,((29,25),2)),(((42,36),((44,43),((41,30),(22,(23,21))))),3)))),1);
   tree tree_5870 [p = 0.000, P = 0.777] = [&W 0.000070] (((38,(39,37)),((33,20),(34,((35,28),((40,(27,26)),((32,24),19)))))),(31,(((46,45),(6,((((18,17),(16,13)),10),((14,(15,(8,7))),(11,(12,(9,5))))))),((4,((29,25),2)),(42,((36,(((44,43),(41,30)),(22,(23,21)))),3))))),1);
   tree tree_5871 [p = 0.000, P = 0.777] = [&W 0.000070] (((38,(39,37)),((33,20),((35,28),((40,(27,26)),((34,(32,24)),19))))),(31,(((46,45),(6,((((18,17),(16,13)),10),((14,(15,(8,7))),(11,(12,(9,5))))))),((4,((29,25),2)),(((42,36),((41,30),((44,43),(22,(23,21))))),3)))),1);
   tree tree_5872 [p = 0.000, P = 0.777] = [&W 0.000070] (((38,(39,37)),((33,20),((35,28),((40,(27,26)),((34,(32,24)),19))))),(31,(((46,45),(6,((((18,17),(16,13)),10),((14,(15,(8,7))),(11,(12,(9,5))))))),((4,((29,25),2)),(42,((36,((41,30),((44,43),(22,(23,21))))),3))))),1);
   tree tree_5873 [p = 0.000, P = 0.777] = [&W 0.000070] (((38,(39,37)),((33,20),(34,((35,28),((40,(27,26)),((32,24),19)))))),(31,(((46,45),(6,((((18,17),(16,13)),10),((14,(15,(8,7))),(11,(12,(9,5))))))),((4,((29,25),2)),((36,((42,(41,30)),((44,43),(22,(23,21))))),3)))),1);
   tree tree_5874 [p = 0.000, P = 0.777] = [&W 0.000070] (((38,(39,37)),((33,20),((35,28),((40,(27,26)),((34,(32,24)),19))))),(31,((45,(46,(6,((((18,17),(16,13)),10),((14,(15,(8,7))),(11,(12,(9,5)))))))),((4,((29,25),2)),(((42,36),((41,30),((44,43),(22,(23,21))))),3)))),1);
   tree tree_5875 [p = 0.000, P = 0.777] = [&W 0.000070] (((39,(38,37)),((33,20),((35,28),((40,(27,26)),((34,(32,24)),19))))),(31,((45,(46,(6,((((18,17),(16,13)),10),((14,(15,(8,7))),(11,(12,(9,5)))))))),((4,((29,25),2)),(((42,36),(((44,43),(41,30)),(22,(23,21)))),3)))),1);
   tree tree_5876 [p = 0.000, P = 0.778] = [&W 0.000070] (((38,(39,37)),((33,20),((34,(35,28)),(((40,(27,26)),(32,24)),19)))),(31,(((46,45),(6,((((18,17),(16,13)),10),((14,(15,(8,7))),(11,(12,(9,5))))))),((4,((29,25),2)),(42,((36,(((44,43),(41,30)),((23,22),21))),3))))),1);
   tree tree_5877 [p = 0.000, P = 0.778] = [&W 0.000070] (((39,(38,37)),((33,20),((34,(35,28)),(((40,(27,26)),(32,24)),19)))),(31,(((46,45),(6,((((18,17),(16,13)),10),((14,(15,(8,7))),(11,(12,(9,5))))))),((4,((29,25),2)),((42,(36,(((44,43),(41,30)),((23,22),21)))),3)))),1);
   tree tree_5878 [p = 0.000, P = 0.778] = [&W 0.000070] (((38,(39,37)),((33,20),((35,28),(34,(((40,(27,26)),(32,24)),19))))),(31,((45,(46,(6,((((18,17),(16,13)),10),((14,(15,(8,7))),(11,(12,(9,5)))))))),((4,((29,25),2)),((36,(((44,43),(41,30)),((23,22),21))),(42,3))))),1);
   tree tree_5879 [p = 0.000, P = 0.778] = [&W 0.000070] (((38,(39,37)),((33,20),(34,((35,28),((40,(27,26)),((32,24),19)))))),(31,(((46,45),(6,((((18,17),(16,13)),10),((14,(15,(8,7))),(11,(12,(9,5))))))),((4,((29,25),2)),((42,(36,(((44,43),(41,30)),(22,(23,21))))),3)))),1);
   tree tree_5880 [p = 0.000, P = 0.778] = [&W 0.000070] (((38,(39,37)),((33,20),((35,28),((40,(27,26)),((32,24),(34,19)))))),(31,((46,(6,((((18,17),(16,13)),10),((14,(15,(8,7))),(11,(12,(9,5))))))),((4,((29,25),2)),(45,((36,(((44,43),((42,41),30)),((23,22),21))),3))))),1);
   tree tree_5881 [p = 0.000, P = 0.778] = [&W 0.000070] (((38,(39,37)),((33,20),(34,((35,28),(((40,(27,26)),(32,24)),19))))),(31,(((46,45),(6,((((18,17),(16,13)),10),((14,(15,(8,7))),(11,(12,(9,5))))))),((4,((29,25),2)),(42,((36,(((44,43),(41,30)),((23,22),21))),3))))),1);
   tree tree_5882 [p = 0.000, P = 0.778] = [&W 0.000070] (((38,(39,37)),((33,20),((35,28),((40,(27,26)),((32,24),(34,19)))))),(31,(((46,45),(6,((((18,17),(16,13)),10),((14,(15,(8,7))),(11,(12,(9,5))))))),((4,((29,25),2)),((36,((41,30),((44,43),((23,22),21)))),(42,3))))),1);
   tree tree_5883 [p = 0.000, P = 0.778] = [&W 0.000070] (((38,(39,37)),((33,20),((35,28),(34,(((40,(27,26)),(32,24)),19))))),(31,(((46,45),(6,((((18,17),(16,13)),10),((14,(15,(8,7))),(11,(12,(9,5))))))),((4,((29,25),2)),(42,((36,((41,30),((44,43),((23,22),21)))),3))))),1);
   tree tree_5884 [p = 0.000, P = 0.778] = [&W 0.000070] ((((39,38),37),((33,20),((35,28),(((40,(27,26)),(32,24)),(34,19))))),(31,(((46,45),(6,((((18,17),(16,13)),10),((14,(15,(8,7))),(11,(12,(9,5))))))),((4,((29,25),2)),(42,((36,((44,43),((41,30),((23,22),21)))),3))))),1);
   tree tree_5885 [p = 0.000, P = 0.778] = [&W 0.000070] (((38,(39,37)),((33,20),((35,28),(34,((32,24),((40,(27,26)),19)))))),(31,(((46,45),(6,((((18,17),(16,13)),10),((14,(15,(8,7))),(11,(12,(9,5))))))),((4,((29,25),2)),(42,((36,(((44,43),(41,30)),((23,22),21))),3))))),1);
   tree tree_5886 [p = 0.000, P = 0.778] = [&W 0.000070] (((39,(38,37)),((33,20),((35,28),((40,(27,26)),((34,(32,24)),19))))),(31,((45,(46,(6,((((18,17),(16,13)),10),((14,(15,(8,7))),(11,(12,(9,5)))))))),((4,((29,25),2)),(42,((36,(((44,43),(41,30)),(22,(23,21)))),3))))),1);
   tree tree_5887 [p = 0.000, P = 0.778] = [&W 0.000070] (((38,(39,37)),((33,20),((34,(35,28)),(((40,(27,26)),(32,24)),19)))),(31,(((46,45),(6,((((18,17),(16,13)),10),((14,(15,(8,7))),(11,(12,(9,5))))))),((4,((29,25),2)),(((42,36),((41,((44,43),30)),((23,22),21))),3)))),1);
   tree tree_5888 [p = 0.000, P = 0.778] = [&W 0.000070] (((38,(39,37)),((33,20),((34,(35,28)),(((40,(27,26)),(32,24)),19)))),(31,(45,((46,(6,((((18,17),(16,13)),10),((14,(15,(8,7))),(11,(12,(9,5))))))),((4,((29,25),2)),((36,(42,((44,43),((41,30),((23,22),21))))),3))))),1);
   tree tree_5889 [p = 0.000, P = 0.778] = [&W 0.000070] (((38,(39,37)),((33,20),((34,(35,28)),(((40,(27,26)),(32,24)),19)))),(31,(((46,45),(6,((((18,17),(16,13)),10),((14,(15,(8,7))),(11,(12,(9,5))))))),((4,((29,25),2)),(((42,36),((41,30),((44,43),((23,22),21)))),3)))),1);
   tree tree_5890 [p = 0.000, P = 0.779] = [&W 0.000070] (((38,(39,37)),((33,20),((35,28),(((40,(27,26)),(32,24)),(34,19))))),(31,(((46,45),(6,((((18,17),(16,13)),10),((14,(15,(8,7))),(11,(12,(9,5))))))),((4,((29,25),2)),((36,(((44,43),(41,30)),((23,22),21))),(42,3))))),1);
   tree tree_5891 [p = 0.000, P = 0.779] = [&W 0.000070] (((39,(38,37)),((33,20),((35,28),((40,(27,26)),(34,((32,24),19)))))),(31,(((46,45),(6,((((18,17),(16,13)),10),((14,(15,(8,7))),(11,(12,(9,5))))))),((4,((29,25),2)),(((42,36),(((44,43),(41,30)),(22,(23,21)))),3)))),1);
   tree tree_5892 [p = 0.000, P = 0.779] = [&W 0.000070] ((((39,38),37),((33,20),((35,28),((40,(27,26)),(34,((32,24),19)))))),(31,(45,((46,(6,((((18,17),(16,13)),10),((14,(15,(8,7))),(11,(12,(9,5))))))),((4,((29,25),2)),((42,(36,(((44,43),(41,30)),(22,(23,21))))),3))))),1);
   tree tree_5893 [p = 0.000, P = 0.779] = [&W 0.000070] ((((39,38),37),((33,20),((35,28),((40,(27,26)),(34,((32,24),19)))))),(31,(((46,45),(6,((((18,17),(16,13)),10),((14,(15,(8,7))),(11,(12,(9,5))))))),((4,((29,25),2)),((36,((42,(41,30)),((44,43),(22,(23,21))))),3)))),1);
   tree tree_5894 [p = 0.000, P = 0.779] = [&W 0.000070] (((38,37),((39,(33,20)),((35,28),((40,(27,26)),(34,((32,24),19)))))),(31,(((46,45),(6,((((18,17),(16,13)),10),((14,(15,(8,7))),(11,(12,(9,5))))))),((4,((29,25),2)),(((42,36),((((44,43),41),30),(22,(23,21)))),3)))),1);
   tree tree_5895 [p = 0.000, P = 0.779] = [&W 0.000070] (((38,(39,37)),((33,20),((35,28),(34,((40,(27,26)),((32,24),19)))))),(31,(((46,45),(6,((((18,17),(16,13)),10),((14,(15,(8,7))),(11,(12,(9,5))))))),((4,((29,25),2)),((36,((41,30),((44,43),(22,(23,21))))),(42,3))))),1);
   tree tree_5896 [p = 0.000, P = 0.779] = [&W 0.000070] (((38,(39,37)),((33,20),((35,28),((40,(27,26)),(34,((32,24),19)))))),(31,((45,(46,(6,((((18,17),(16,13)),10),((14,(15,(8,7))),(11,(12,(9,5)))))))),((4,((29,25),2)),((42,(36,(((44,43),(41,30)),(22,(23,21))))),3)))),1);
   tree tree_5897 [p = 0.000, P = 0.779] = [&W 0.000070] (((39,(38,37)),((33,20),((35,28),((40,(27,26)),(34,((32,24),19)))))),(31,(((46,45),(6,((((18,17),(16,13)),10),((14,(15,(8,7))),(11,(12,(9,5))))))),((4,((29,25),2)),(42,((36,((41,30),((44,43),(22,(23,21))))),3))))),1);
   tree tree_5898 [p = 0.000, P = 0.779] = [&W 0.000070] (((38,(39,37)),((33,20),((35,28),((40,(27,26)),(34,((32,24),19)))))),(31,(((46,45),(6,((((18,17),(16,13)),10),((14,(15,(8,7))),(11,(12,(9,5))))))),((4,((29,25),2)),(42,((36,(((44,43),(41,30)),(22,(23,21)))),3))))),1);
   tree tree_5899 [p = 0.000, P = 0.779] = [&W 0.000070] ((((39,38),37),((33,20),((34,(35,28)),((27,26),(40,((32,24),19)))))),(31,(((46,45),(6,((((18,17),(16,13)),10),((14,(15,(8,7))),(11,(12,(9,5))))))),((4,((29,25),2)),((42,(36,(((44,43),(41,30)),(22,(23,21))))),3)))),1);
   tree tree_5900 [p = 0.000, P = 0.779] = [&W 0.000070] ((((39,38),37),((33,20),((34,(35,28)),((27,26),(40,((32,24),19)))))),(31,(((46,45),(6,((((18,17),(16,13)),10),((14,(15,(8,7))),(11,(12,(9,5))))))),((4,((29,25),2)),((42,(36,((41,30),((44,43),(22,(23,21)))))),3)))),1);
   tree tree_5901 [p = 0.000, P = 0.779] = [&W 0.000070] (((38,(39,37)),((33,20),((34,(35,28)),((40,(27,26)),((32,24),19))))),(31,(((46,45),(6,((((18,17),(16,13)),10),((14,(15,(8,7))),(11,(12,(9,5))))))),((4,((29,25),2)),((42,(36,((41,30),((44,43),(22,(23,21)))))),3)))),1);
   tree tree_5902 [p = 0.000, P = 0.779] = [&W 0.000070] ((((39,38),37),((33,20),((34,(35,28)),((40,(27,26)),((32,24),19))))),(31,(((46,45),(6,((((18,17),(16,13)),10),((14,(15,(8,7))),(11,(12,(9,5))))))),((4,((29,25),2)),((42,(36,(((44,43),(41,30)),(22,(23,21))))),3)))),1);
   tree tree_5903 [p = 0.000, P = 0.779] = [&W 0.000070] (((39,(38,37)),((33,20),((34,(35,28)),((40,(27,26)),((32,24),19))))),(31,(((46,45),(6,((((18,17),(16,13)),10),((14,(15,(8,7))),(11,(12,(9,5))))))),((4,((29,25),2)),((42,(36,(((44,43),(41,30)),(22,(23,21))))),3)))),1);
   tree tree_5904 [p = 0.000, P = 0.779] = [&W 0.000070] (((39,(38,37)),((33,20),((34,(35,28)),((40,(27,26)),((32,24),19))))),(31,(((46,45),(6,((((18,17),(16,13)),10),((14,(15,(8,7))),(11,(12,(9,5))))))),((4,((29,25),2)),(((42,36),((44,43),((41,30),(22,(23,21))))),3)))),1);
   tree tree_5905 [p = 0.000, P = 0.780] = [&W 0.000070] ((((39,38),37),((33,20),((34,(35,28)),((40,(27,26)),((32,24),19))))),(31,((45,(46,(6,((((18,17),(16,13)),10),((14,(15,(8,7))),(11,(12,(9,5)))))))),((4,((29,25),2)),((42,(36,(((44,43),(41,30)),(22,(23,21))))),3)))),1);
   tree tree_5906 [p = 0.000, P = 0.780] = [&W 0.000070] (((38,(39,37)),((33,20),((35,28),((40,34),((27,26),((32,24),19)))))),(31,(((46,45),(6,((((18,17),(16,13)),10),((14,(15,(8,7))),(11,(12,(9,5))))))),((4,((29,25),2)),(42,((36,((41,30),((44,43),(22,(23,21))))),3))))),1);
   tree tree_5907 [p = 0.000, P = 0.780] = [&W 0.000070] ((((39,38),37),((33,20),((35,28),(34,((40,(27,26)),((32,24),19)))))),(31,((45,(46,(6,((((18,17),(16,13)),10),((14,(15,(8,7))),(11,(12,(9,5)))))))),((4,((29,25),2)),((36,((42,((44,43),(41,30))),(22,(23,21)))),3)))),1);
   tree tree_5908 [p = 0.000, P = 0.780] = [&W 0.000070] ((((39,38),37),((33,20),((35,28),(34,((40,(27,26)),((32,24),19)))))),(31,((45,(46,(6,((((18,17),(16,13)),10),((14,(15,(8,7))),(11,(12,(9,5)))))))),((4,((29,25),2)),(((42,36),(((44,43),(41,30)),(22,(23,21)))),3)))),1);
   tree tree_5909 [p = 0.000, P = 0.780] = [&W 0.000070] (((38,(39,37)),((33,20),((35,28),(34,((40,(27,26)),((32,24),19)))))),(31,((45,(46,(6,((((18,17),(16,13)),10),((14,(15,(8,7))),(11,(12,(9,5)))))))),((4,((29,25),2)),(((42,36),((44,43),((41,30),(22,(23,21))))),3)))),1);
   tree tree_5910 [p = 0.000, P = 0.780] = [&W 0.000070] (((39,(38,37)),((33,20),((35,28),(34,((40,(27,26)),((32,24),19)))))),(31,(((46,45),(6,((((18,17),(16,13)),10),((14,(15,(8,7))),(11,(12,(9,5))))))),((4,((29,25),2)),(42,((36,(((44,43),(41,30)),(22,(23,21)))),3))))),1);
   tree tree_5911 [p = 0.000, P = 0.780] = [&W 0.000070] (((39,(38,37)),((33,20),((35,28),((34,(40,(27,26))),((32,24),19))))),(31,((45,(46,(6,((((18,17),(16,13)),10),((14,(15,(8,7))),(11,(12,(9,5)))))))),((4,((29,25),2)),((42,(36,((41,30),((44,43),(22,(23,21)))))),3)))),1);
   tree tree_5912 [p = 0.000, P = 0.780] = [&W 0.000070] (((39,(38,37)),((33,20),((35,28),(34,((40,(27,26)),((32,24),19)))))),(31,(((46,45),(6,((((18,17),(16,13)),10),((14,(15,(8,7))),(11,(12,(9,5))))))),((4,((29,25),2)),((42,(36,(((44,43),(41,30)),(22,(23,21))))),3)))),1);
   tree tree_5913 [p = 0.000, P = 0.780] = [&W 0.000070] ((((39,38),37),((33,20),((35,28),(34,((40,(27,26)),((32,24),19)))))),(31,(((46,45),(6,((((18,17),(16,13)),10),((14,(15,(8,7))),(11,(12,(9,5))))))),((4,((29,25),2)),(42,((36,((41,30),((44,43),(22,(23,21))))),3))))),1);
   tree tree_5914 [p = 0.000, P = 0.780] = [&W 0.000070] ((((39,38),37),((33,20),((35,28),(34,((27,26),(40,((32,24),19))))))),(31,(((46,45),(6,((((18,17),(16,13)),10),((14,(15,(8,7))),(11,(12,(9,5))))))),((4,((29,25),2)),(42,((36,(41,(30,((44,43),(22,(23,21)))))),3))))),1);
   tree tree_5915 [p = 0.000, P = 0.780] = [&W 0.000070] (((38,(39,37)),((33,20),((35,28),(34,((40,(27,26)),((32,24),19)))))),(31,(((46,45),(6,((((18,17),(16,13)),10),((14,(15,(8,7))),(11,(12,(9,5))))))),((4,((29,25),2)),((36,(((44,43),(41,30)),(22,(23,21)))),(42,3))))),1);
   tree tree_5916 [p = 0.000, P = 0.780] = [&W 0.000070] (((38,(39,37)),((33,20),((35,28),(34,((40,(27,26)),((32,24),19)))))),(31,(((46,45),(6,((((18,17),(16,13)),10),((14,(15,(8,7))),(11,(12,(9,5))))))),((4,((29,25),2)),(((42,36),((41,30),((44,43),(22,(23,21))))),3)))),1);
   tree tree_5917 [p = 0.000, P = 0.780] = [&W 0.000070] (((39,(38,37)),((33,20),((34,(35,28)),((40,(27,26)),((32,24),19))))),(31,((45,(46,(6,((((18,17),(16,13)),10),((14,(15,(8,7))),(11,(12,(9,5)))))))),((4,((29,25),2)),(((42,36),((41,30),((44,43),(22,(23,21))))),3)))),1);
   tree tree_5918 [p = 0.000, P = 0.780] = [&W 0.000070] (((38,(39,37)),((33,20),((35,28),(34,((40,(27,26)),((32,24),19)))))),(31,((45,(46,(6,((((18,17),(16,13)),10),((14,(15,(8,7))),(11,(12,(9,5)))))))),((4,((29,25),2)),(42,((36,((((44,43),41),30),(22,(23,21)))),3))))),1);
   tree tree_5919 [p = 0.000, P = 0.781] = [&W 0.000070] (((38,(39,37)),((33,20),((35,28),(34,((40,(27,26)),((32,24),19)))))),(31,(((46,45),(6,((((18,17),(16,13)),10),((14,(15,(8,7))),(11,(12,(9,5))))))),((4,((29,25),2)),((36,(42,((44,43),((41,30),(22,(23,21)))))),3)))),1);
   tree tree_5920 [p = 0.000, P = 0.781] = [&W 0.000070] (((38,(39,37)),((33,20),((35,28),(34,((40,(27,26)),((32,24),19)))))),(31,((45,(46,(6,((((18,17),(16,13)),10),((14,(15,(8,7))),(11,(12,(9,5)))))))),((4,((29,25),2)),((42,(36,((41,30),((44,43),(22,(23,21)))))),3)))),1);
   tree tree_5921 [p = 0.000, P = 0.781] = [&W 0.000070] (((38,(39,37)),((33,20),((35,28),(34,((40,(27,26)),((32,24),19)))))),(31,((46,(6,((((18,17),(16,13)),10),((14,(15,(8,7))),(11,(12,(9,5))))))),((4,((29,25),2)),(45,(42,((36,((41,30),((44,43),(22,(23,21))))),3)))))),1);
   tree tree_5922 [p = 0.000, P = 0.781] = [&W 0.000070] (((39,(38,37)),((33,20),((34,(35,28)),(((40,(27,26)),(32,24)),19)))),(31,(((46,45),((((18,17),(16,13)),10),(6,((14,(15,(8,7))),(11,(12,(9,5))))))),((4,((29,25),2)),(42,((36,((41,30),((44,43),(23,(22,21))))),3))))),1);
   tree tree_5923 [p = 0.000, P = 0.781] = [&W 0.000070] (((38,(39,37)),((33,20),((34,(35,28)),((40,(27,26)),((32,24),19))))),(31,(((46,45),(((((18,17),(16,13)),10),6),((14,(15,(8,7))),(11,(12,(9,5)))))),((4,((29,25),2)),((42,(36,((41,30),((44,43),(23,(22,21)))))),3)))),1);
   tree tree_5924 [p = 0.000, P = 0.781] = [&W 0.000070] (((38,(39,37)),((33,20),((34,(35,28)),((40,(27,26)),((32,24),19))))),(31,(((46,45),(((((18,17),(16,13)),10),6),((14,(15,(8,7))),(11,(12,(9,5)))))),((4,((29,25),2)),((36,(42,(((44,43),(41,30)),(23,(22,21))))),3)))),1);
   tree tree_5925 [p = 0.000, P = 0.781] = [&W 0.000070] (((38,(39,37)),((33,20),((34,(35,28)),((40,(27,26)),((32,24),19))))),(31,((45,(46,(((((18,17),(16,13)),10),6),((14,(15,(8,7))),(11,(12,(9,5))))))),((4,((29,25),2)),((36,(((44,43),(41,30)),(23,(22,21)))),(42,3))))),1);
   tree tree_5926 [p = 0.000, P = 0.781] = [&W 0.000070] (((38,(39,37)),((33,20),((34,(35,28)),((40,(27,26)),((32,24),19))))),(31,((46,(45,(((((18,17),(16,13)),10),6),((14,(15,(8,7))),(11,(12,(9,5))))))),((4,((29,25),2)),((42,(36,((((44,43),41),30),(23,(22,21))))),3)))),1);
   tree tree_5927 [p = 0.000, P = 0.781] = [&W 0.000070] (((39,(38,37)),((33,20),((34,(35,28)),((40,(27,26)),((32,24),19))))),(31,(((46,45),(((((18,17),(16,13)),10),6),((14,(15,(8,7))),(11,(12,(9,5)))))),((4,((29,25),2)),(42,((36,(((44,43),(41,30)),(23,(22,21)))),3))))),1);
   tree tree_5928 [p = 0.000, P = 0.781] = [&W 0.000070] (((38,(39,37)),((33,20),((34,(35,28)),((40,(27,26)),((32,24),19))))),(31,(((46,45),(((((18,17),(16,13)),10),6),((14,(15,(8,7))),(11,(12,(9,5)))))),((4,((29,25),2)),((42,(36,(((44,43),(41,30)),(23,(22,21))))),3)))),1);
   tree tree_5929 [p = 0.000, P = 0.781] = [&W 0.000070] (((38,(39,37)),((33,20),((34,(35,28)),((40,(27,26)),((32,24),19))))),(31,((45,(46,(((((18,17),(16,13)),10),6),((14,(15,(8,7))),(11,(12,(9,5))))))),((4,((29,25),2)),((42,(36,((41,30),((44,43),(23,(22,21)))))),3)))),1);
   tree tree_5930 [p = 0.000, P = 0.781] = [&W 0.000070] (((38,(39,37)),((33,20),((34,(35,28)),((40,(27,26)),((32,24),19))))),(31,((45,(46,(((((18,17),(16,13)),10),6),((14,(15,(8,7))),(11,(12,(9,5))))))),((4,((29,25),2)),(42,((36,((41,30),((44,43),(23,(22,21))))),3))))),1);
   tree tree_5931 [p = 0.000, P = 0.781] = [&W 0.000070] (((38,(39,37)),((33,20),((34,(35,28)),(((40,(27,26)),(32,24)),19)))),(31,(((46,45),(((((18,17),(16,13)),10),6),((14,(15,(8,7))),(11,(12,(9,5)))))),((4,((29,25),2)),((42,(36,(((44,43),(41,30)),(23,(22,21))))),3)))),1);
   tree tree_5932 [p = 0.000, P = 0.781] = [&W 0.000070] ((((39,38),37),((33,20),((35,28),((40,(27,26)),((34,(32,24)),19))))),(31,(((46,45),(((((18,17),(16,13)),10),6),((14,(15,(8,7))),(11,(12,(9,5)))))),((4,((29,25),2)),((42,(36,((41,30),((44,43),((23,22),21))))),3)))),1);
   tree tree_5933 [p = 0.000, P = 0.782] = [&W 0.000070] (((39,(38,37)),((33,20),((35,28),((40,(27,26)),((34,(32,24)),19))))),(31,(((46,45),(((((18,17),(16,13)),10),6),((14,(15,(8,7))),(11,(12,(9,5)))))),((4,((29,25),2)),((42,(36,(((44,43),(41,30)),((23,22),21)))),3)))),1);
   tree tree_5934 [p = 0.000, P = 0.782] = [&W 0.000070] (((38,(39,37)),((33,20),((35,28),((40,(27,26)),((32,24),(34,19)))))),(31,((46,(45,(((((18,17),(16,13)),10),6),((14,(15,(8,7))),(11,(12,(9,5))))))),((4,((29,25),2)),(42,((36,(((44,43),(41,30)),(23,(22,21)))),3))))),1);
   tree tree_5935 [p = 0.000, P = 0.782] = [&W 0.000070] (((38,(39,37)),((33,20),((34,(35,28)),(((40,(27,26)),(32,24)),19)))),(31,(((46,45),(((((18,17),(16,13)),10),6),((14,(15,(8,7))),(11,(12,(9,5)))))),((4,((29,25),2)),(42,((36,((41,30),((44,43),(23,(22,21))))),3))))),1);
   tree tree_5936 [p = 0.000, P = 0.782] = [&W 0.000070] (((38,(39,37)),((33,20),((35,28),(34,(((40,(27,26)),(32,24)),19))))),(31,(((46,45),(((((18,17),(16,13)),10),6),((14,(15,(8,7))),(11,(12,(9,5)))))),((4,((29,25),2)),(42,((36,(((44,43),(41,30)),(23,(22,21)))),3))))),1);
   tree tree_5937 [p = 0.000, P = 0.782] = [&W 0.000070] ((((39,38),37),((33,20),((35,28),(34,(((40,(27,26)),(32,24)),19))))),(31,(((46,45),(((((18,17),(16,13)),10),6),((14,(15,(8,7))),(11,(12,(9,5)))))),((4,((29,25),2)),(((42,36),((44,43),((41,30),(23,(22,21))))),3)))),1);
   tree tree_5938 [p = 0.000, P = 0.782] = [&W 0.000070] ((((39,38),37),((33,20),((35,28),((40,(27,26)),(34,((32,24),19)))))),(31,(((46,45),(((((18,17),(16,13)),10),6),((14,(15,(8,7))),(11,(12,(9,5)))))),((4,((29,25),2)),(((42,36),(((44,43),(41,30)),(23,(22,21)))),3)))),1);
   tree tree_5939 [p = 0.000, P = 0.782] = [&W 0.000070] ((((39,38),37),((33,20),((35,28),(34,((40,(27,26)),((32,24),19)))))),(31,(((46,45),(((((18,17),(16,13)),10),6),((14,(15,(8,7))),(11,(12,(9,5)))))),((4,((29,25),2)),(42,((36,(((44,43),(41,30)),(23,(22,21)))),3))))),1);
   tree tree_5940 [p = 0.000, P = 0.782] = [&W 0.000070] ((((39,38),37),((33,20),((35,28),((34,(40,(27,26))),((32,24),19))))),(31,((45,(46,(((((18,17),(16,13)),10),6),((14,(15,(8,7))),(11,(12,(9,5))))))),((4,((29,25),2)),((36,(((44,43),(42,(41,30))),(23,(22,21)))),3)))),1);
   tree tree_5941 [p = 0.000, P = 0.782] = [&W 0.000070] (((38,(39,37)),((33,20),((35,28),((40,34),((27,26),((32,24),19)))))),(31,(((46,45),(((((18,17),(16,13)),10),6),((14,(15,(8,7))),(11,(12,(9,5)))))),((4,((29,25),2)),(42,((36,(((44,43),(41,30)),(23,(22,21)))),3))))),1);
   tree tree_5942 [p = 0.000, P = 0.782] = [&W 0.000070] ((((39,38),37),((33,20),((35,28),(34,((40,(27,26)),((32,24),19)))))),(31,(((46,45),(((((18,17),(16,13)),10),6),((14,(15,(8,7))),(11,(12,(9,5)))))),((4,((29,25),2)),((36,(((44,43),(41,30)),(23,(22,21)))),(42,3))))),1);
   tree tree_5943 [p = 0.000, P = 0.782] = [&W 0.000070] (((38,(39,37)),((33,20),(34,((35,28),((40,(27,26)),((32,24),19)))))),(31,(((46,45),(((((18,17),(16,13)),10),6),((14,(15,(8,7))),(11,(12,(9,5)))))),((4,((29,25),2)),((42,(36,(((44,43),(41,30)),(23,(22,21))))),3)))),1);
   tree tree_5944 [p = 0.000, P = 0.782] = [&W 0.000070] ((((39,38),37),((33,20),(34,((35,28),((27,26),(40,((32,24),19))))))),(31,(((46,45),(((((18,17),(16,13)),10),6),((14,(15,(8,7))),(11,(12,(9,5)))))),((4,((29,25),2)),(((42,36),((44,43),((41,30),(23,(22,21))))),3)))),1);
   tree tree_5945 [p = 0.000, P = 0.782] = [&W 0.000070] (((38,(39,37)),((33,20),((35,28),(34,((40,(27,26)),((32,24),19)))))),(31,(((46,45),(((((18,17),(16,13)),10),6),((14,(15,(8,7))),(11,(12,(9,5)))))),((4,((29,25),2)),((42,(36,((44,43),((41,30),(23,(22,21)))))),3)))),1);
   tree tree_5946 [p = 0.000, P = 0.782] = [&W 0.000070] (((38,(39,37)),((33,20),((35,28),(34,((40,(27,26)),((32,24),19)))))),(31,(((46,45),(((((18,17),(16,13)),10),6),((14,(15,(8,7))),(11,(12,(9,5)))))),((4,((29,25),2)),(((42,36),((44,43),((41,30),(23,(22,21))))),3)))),1);
   tree tree_5947 [p = 0.000, P = 0.783] = [&W 0.000070] (((38,(39,37)),((33,20),((35,28),((40,(27,26)),(34,((32,24),19)))))),(31,(((46,45),(((((18,17),(16,13)),10),6),((14,(15,(8,7))),(11,(12,(9,5)))))),((4,((29,25),2)),(42,((36,((44,43),((41,30),(23,(22,21))))),3))))),1);
   tree tree_5948 [p = 0.000, P = 0.783] = [&W 0.000070] (((39,(38,37)),((33,20),((35,28),((40,(27,26)),(34,((32,24),19)))))),(31,(((46,45),(((((18,17),(16,13)),10),6),((14,(15,(8,7))),(11,(12,(9,5)))))),((4,((29,25),2)),(42,((36,(((44,43),(41,30)),(23,(22,21)))),3))))),1);
   tree tree_5949 [p = 0.000, P = 0.783] = [&W 0.000070] (((38,(39,37)),((33,20),((35,28),((40,(27,26)),(34,((32,24),19)))))),(31,(((46,45),(((((18,17),(16,13)),10),6),((14,(15,(8,7))),(11,(12,(9,5)))))),((4,((29,25),2)),(42,((36,(((44,43),(41,30)),(23,(22,21)))),3))))),1);
   tree tree_5950 [p = 0.000, P = 0.783] = [&W 0.000070] (((38,(39,37)),((33,20),((35,28),((40,(27,26)),(34,((32,24),19)))))),(31,(((46,45),(((((18,17),(16,13)),10),6),((14,(15,(8,7))),(11,(12,(9,5)))))),((4,((29,25),2)),(((42,36),(((44,43),(41,30)),(23,(22,21)))),3)))),1);
   tree tree_5951 [p = 0.000, P = 0.783] = [&W 0.000070] (((38,(39,37)),((33,20),((35,28),(34,((40,(27,26)),((32,24),19)))))),(31,(((46,45),(((((18,17),(16,13)),10),6),((14,(15,(8,7))),(11,(12,(9,5)))))),((4,((29,25),2)),(((42,36),(((44,43),(41,30)),(23,(22,21)))),3)))),1);
   tree tree_5952 [p = 0.000, P = 0.783] = [&W 0.000070] (((38,(39,37)),((33,20),((35,28),(34,((40,(27,26)),((32,24),19)))))),(31,(((46,45),(((((18,17),(16,13)),10),6),((14,(15,(8,7))),(11,(12,(9,5)))))),((4,((29,25),2)),(42,((36,((41,30),((44,43),(23,(22,21))))),3))))),1);
   tree tree_5953 [p = 0.000, P = 0.783] = [&W 0.000070] (((38,(39,37)),((33,20),((35,28),(34,((40,(27,26)),((32,24),19)))))),(31,((45,(46,(((((18,17),(16,13)),10),6),((14,(15,(8,7))),(11,(12,(9,5))))))),((4,((29,25),2)),((36,((41,(42,30)),((44,43),(23,(22,21))))),3)))),1);
   tree tree_5954 [p = 0.000, P = 0.783] = [&W 0.000070] ((((39,38),37),((33,20),((34,(35,28)),((40,(27,26)),((32,24),19))))),(31,(((46,45),(((((18,17),(16,13)),10),6),((14,(15,(8,7))),(11,(12,(9,5)))))),((4,((29,25),2)),(((42,36),((41,30),((44,43),((23,22),21)))),3)))),1);
   tree tree_5955 [p = 0.000, P = 0.783] = [&W 0.000070] ((((39,38),37),((33,20),((34,(35,28)),((40,(27,26)),((32,24),19))))),(31,(((46,45),(((((18,17),(16,13)),10),6),((14,(15,(8,7))),(11,(12,(9,5)))))),((4,((29,25),2)),(42,((36,(((44,43),(41,30)),((23,22),21))),3))))),1);
   tree tree_5956 [p = 0.000, P = 0.783] = [&W 0.000070] (((38,(39,37)),((33,20),((34,(35,28)),((40,(27,26)),((32,24),19))))),(31,((45,(46,(((((18,17),(16,13)),10),6),((14,(15,(8,7))),(11,(12,(9,5))))))),((4,((29,25),2)),(42,((36,(((44,43),(41,30)),((23,22),21))),3))))),1);
   tree tree_5957 [p = 0.000, P = 0.783] = [&W 0.000070] (((39,(38,37)),((33,20),((34,(35,28)),((40,(27,26)),((32,24),19))))),(31,(((46,45),(((((18,17),(16,13)),10),6),((14,(15,(8,7))),(11,(12,(9,5)))))),((4,((29,25),2)),(((42,36),((41,30),((44,43),((23,22),21)))),3)))),1);
   tree tree_5958 [p = 0.000, P = 0.783] = [&W 0.000070] (((39,(38,37)),((33,20),((34,(35,28)),((40,(27,26)),((32,24),19))))),(31,(((46,45),(((((18,17),(16,13)),10),6),((14,(15,(8,7))),(11,(12,(9,5)))))),((4,((29,25),2)),(42,((36,(((44,43),(41,30)),((23,22),21))),3))))),1);
   tree tree_5959 [p = 0.000, P = 0.783] = [&W 0.000070] (((39,(38,37)),((33,20),((34,(35,28)),((40,(27,26)),((32,24),19))))),(31,(((46,45),(((((18,17),(16,13)),10),6),((14,(15,(8,7))),(11,(12,(9,5)))))),((4,((29,25),2)),(42,((36,((44,43),((41,30),((23,22),21)))),3))))),1);
   tree tree_5960 [p = 0.000, P = 0.783] = [&W 0.000070] (((39,(38,37)),((33,20),((34,(35,28)),(((40,(27,26)),(32,24)),19)))),(31,(((46,45),(((((18,17),(16,13)),10),6),((14,(15,(8,7))),(11,(12,(9,5)))))),((4,((29,25),2)),(42,((36,(((44,43),(41,30)),((23,22),21))),3))))),1);
   tree tree_5961 [p = 0.000, P = 0.784] = [&W 0.000070] (((38,(39,37)),((33,20),((34,(35,28)),((40,(27,26)),((32,24),19))))),(31,(((46,45),(((((18,17),(16,13)),10),6),((14,(15,(8,7))),(11,(12,(9,5)))))),((4,((29,25),2)),((42,(36,((44,43),((41,30),((23,22),21))))),3)))),1);
   tree tree_5962 [p = 0.000, P = 0.784] = [&W 0.000070] (((38,37),(39,((33,20),((35,28),((40,(27,26)),((34,(32,24)),19)))))),(31,((4,((29,25),2)),(((46,45),(6,((((18,17),(16,13)),10),((14,(15,(8,7))),(11,(12,(9,5))))))),((42,(36,(((44,43),(41,30)),(23,(22,21))))),3)))),1);
   tree tree_5963 [p = 0.000, P = 0.784] = [&W 0.000070] (((38,(39,37)),((33,20),((35,28),(34,((40,(27,26)),((32,24),19)))))),(31,((4,((29,25),2)),((45,(46,(6,((14,(15,(8,7))),((((18,17),(16,13)),10),(11,(12,(9,5)))))))),(42,((36,(((44,43),(41,30)),(22,(23,21)))),3))))),1);
   tree tree_5964 [p = 0.000, P = 0.784] = [&W 0.000070] (((38,(39,37)),((33,20),((35,28),((40,(27,26)),((34,(32,24)),19))))),(31,(((46,45),(((((18,17),(16,13)),10),6),((14,(15,(8,7))),(11,(12,(9,5)))))),((4,((29,25),2)),((42,(36,((44,43),((41,30),(22,(23,21)))))),3)))),1);
   tree tree_5965 [p = 0.000, P = 0.784] = [&W 0.000070] (((38,(39,37)),((33,20),((34,(35,28)),(((40,(27,26)),(32,24)),19)))),(31,(45,((46,(((((18,17),(16,13)),10),6),((14,(15,(8,7))),(11,(12,(9,5)))))),((4,((29,25),2)),(42,((36,((44,43),((41,30),((23,22),21)))),3)))))),1);
   tree tree_5966 [p = 0.000, P = 0.784] = [&W 0.000070] (((38,(39,37)),((33,20),((34,(35,28)),((40,(27,26)),((32,24),19))))),(31,(((46,45),(((((18,17),(16,13)),10),6),((14,(15,(8,7))),(11,(12,(9,5)))))),((4,((29,25),2)),((42,(36,((41,30),((44,43),((23,22),21))))),3)))),1);
   tree tree_5967 [p = 0.000, P = 0.784] = [&W 0.000070] (((38,(39,37)),((33,20),((34,(35,28)),((40,(27,26)),((32,24),19))))),(31,(((46,45),(((((18,17),(16,13)),10),6),((14,(15,(8,7))),(11,(12,(9,5)))))),((4,((29,25),2)),(((42,36),(((44,43),(41,30)),((23,22),21))),3)))),1);
   tree tree_5968 [p = 0.000, P = 0.784] = [&W 0.000070] (((38,(39,37)),((33,20),((34,(35,28)),(((40,(27,26)),(32,24)),19)))),(31,(((46,45),(((((18,17),(16,13)),10),6),((14,(15,(8,7))),(11,(12,(9,5)))))),((4,((29,25),2)),(((42,36),((44,43),((41,30),((23,22),21)))),3)))),1);
   tree tree_5969 [p = 0.000, P = 0.784] = [&W 0.000070] ((((39,38),37),((33,20),((34,(35,28)),(((40,(27,26)),(32,24)),19)))),(31,(((46,45),(((((18,17),(16,13)),10),6),((14,(15,(8,7))),(11,(12,(9,5)))))),((4,((29,25),2)),(((42,36),((41,30),((44,43),((23,22),21)))),3)))),1);
   tree tree_5970 [p = 0.000, P = 0.784] = [&W 0.000070] (((38,(39,37)),((33,20),((35,28),((40,(27,26)),((34,(32,24)),19))))),(31,((45,(46,(((((18,17),(16,13)),10),6),((14,(15,(8,7))),(11,(12,(9,5))))))),((4,((29,25),2)),(42,((36,(((44,43),(41,30)),((23,22),21))),3))))),1);
   tree tree_5971 [p = 0.000, P = 0.784] = [&W 0.000070] (((38,(39,37)),((33,20),((35,28),(((40,34),(27,26)),((32,24),19))))),(31,(((46,45),(((((18,17),(16,13)),10),6),((14,(15,(8,7))),(11,(12,(9,5)))))),((4,((29,25),2)),(42,((36,((44,43),((41,30),((23,22),21)))),3))))),1);
   tree tree_5972 [p = 0.000, P = 0.784] = [&W 0.000070] (((38,(39,37)),((33,20),((35,28),((40,(27,26)),((34,(32,24)),19))))),(31,(((46,45),(((((18,17),(16,13)),10),6),((14,(15,(8,7))),(11,(12,(9,5)))))),((4,((29,25),2)),((42,((36,(41,30)),((44,43),((23,22),21)))),3)))),1);
   tree tree_5973 [p = 0.000, P = 0.784] = [&W 0.000070] (((38,(39,37)),((33,20),((35,28),((40,(27,26)),((34,(32,24)),19))))),(31,((45,(46,(((((18,17),(16,13)),10),6),((14,(15,(8,7))),(11,(12,(9,5))))))),((4,((29,25),2)),(42,((36,((41,30),((44,43),((23,22),21)))),3))))),1);
   tree tree_5974 [p = 0.000, P = 0.784] = [&W 0.000070] (((39,(38,37)),((33,20),((35,28),((40,(27,26)),((34,(32,24)),19))))),(31,(((46,45),(((((18,17),(16,13)),10),6),((14,(15,(8,7))),(11,(12,(9,5)))))),((4,((29,25),2)),((36,(42,(((44,43),(41,30)),((23,22),21)))),3)))),1);
   tree tree_5975 [p = 0.000, P = 0.784] = [&W 0.000070] ((((39,38),37),((33,20),((35,28),(34,((40,(27,26)),((32,24),19)))))),(31,(((46,45),(((((18,17),(16,13)),10),6),((14,(15,(8,7))),(11,(12,(9,5)))))),((4,((29,25),2)),(((42,36),(((44,43),(41,30)),((23,22),21))),3)))),1);
   tree tree_5976 [p = 0.000, P = 0.785] = [&W 0.000070] (((38,(39,37)),((33,20),((35,28),((40,(27,26)),((34,(32,24)),19))))),(31,(((46,45),(((((18,17),(16,13)),10),6),((14,(15,(8,7))),(11,(12,(9,5)))))),((4,((29,25),2)),(((42,36),(((44,43),(41,30)),((23,22),21))),3)))),1);
   tree tree_5977 [p = 0.000, P = 0.785] = [&W 0.000070] (((38,(39,37)),((33,20),((35,28),((34,(40,(27,26))),((32,24),19))))),(31,(((46,45),(((((18,17),(16,13)),10),6),((14,(15,(8,7))),(11,(12,(9,5)))))),((4,((29,25),2)),(((42,36),(((44,43),(41,30)),((23,22),21))),3)))),1);
   tree tree_5978 [p = 0.000, P = 0.785] = [&W 0.000070] (((38,(39,37)),((33,20),((35,28),(34,((27,26),(40,((32,24),19))))))),(31,(((46,45),(((((18,17),(16,13)),10),6),((14,(15,(8,7))),(11,(12,(9,5)))))),((4,((29,25),2)),(42,((36,((44,43),((41,30),((23,22),21)))),3))))),1);
   tree tree_5979 [p = 0.000, P = 0.785] = [&W 0.000070] (((38,(39,37)),((33,20),((35,28),((27,26),((40,34),((32,24),19)))))),(31,(((46,45),(((((18,17),(16,13)),10),6),((14,(15,(8,7))),(11,(12,(9,5)))))),((4,((29,25),2)),(((42,36),((44,43),((41,30),((23,22),21)))),3)))),1);
   tree tree_5980 [p = 0.000, P = 0.785] = [&W 0.000070] (((38,(39,37)),((33,20),((35,28),((40,(27,26)),(34,((32,24),19)))))),(31,((46,45),((((((18,17),(16,13)),10),6),((14,(15,(8,7))),(11,(12,(9,5))))),((4,((29,25),2)),(((42,36),(((44,43),(41,30)),((23,22),21))),3))))),1);
   tree tree_5981 [p = 0.000, P = 0.785] = [&W 0.000070] (((38,(39,37)),((33,20),((35,28),(34,((40,(27,26)),((32,24),19)))))),(31,((45,(46,(((((18,17),(16,13)),10),6),((14,(15,(8,7))),(11,(12,(9,5))))))),((4,((29,25),2)),(42,((36,((41,30),((44,43),((23,22),21)))),3))))),1);
   tree tree_5982 [p = 0.000, P = 0.785] = [&W 0.000070] (((39,(38,37)),((33,20),((34,(35,28)),((40,(27,26)),((32,24),19))))),(31,((45,(46,(((((18,17),(16,13)),10),6),((14,(15,(8,7))),(11,(12,(9,5))))))),((4,((29,25),2)),(42,((36,(((44,43),(41,30)),((23,22),21))),3))))),1);
   tree tree_5983 [p = 0.000, P = 0.785] = [&W 0.000070] ((((39,38),37),((33,20),((35,28),((40,(27,26)),(34,((32,24),19)))))),(31,(((46,45),(((((18,17),(16,13)),10),6),((14,(15,(8,7))),(11,(12,(9,5)))))),((4,((29,25),2)),(42,((36,((41,30),((44,43),((23,22),21)))),3))))),1);
   tree tree_5984 [p = 0.000, P = 0.785] = [&W 0.000070] (((38,(39,37)),((33,20),((35,28),(34,((40,(27,26)),((32,24),19)))))),(31,(((46,45),(((((18,17),(16,13)),10),6),((14,(15,(8,7))),(11,(12,(9,5)))))),((4,((29,25),2)),(42,((36,((41,30),((44,43),((23,22),21)))),3))))),1);
   tree tree_5985 [p = 0.000, P = 0.785] = [&W 0.000070] (((38,(39,37)),((33,20),((35,28),((40,(27,26)),((32,24),(34,19)))))),(31,(((46,45),((((18,17),(16,13)),10),(6,((14,(15,(8,7))),(11,(12,(9,5))))))),((4,((29,25),2)),((42,(36,((44,43),((41,30),((23,22),21))))),3)))),1);
   tree tree_5986 [p = 0.000, P = 0.785] = [&W 0.000070] (((38,(39,37)),((33,20),((34,(35,28)),((40,(27,26)),((32,24),19))))),(31,(((46,45),((((18,17),(16,13)),10),(6,((14,(15,(8,7))),(11,(12,(9,5))))))),((4,((29,25),2)),(((42,36),(((44,43),(41,30)),((23,22),21))),3)))),1);
   tree tree_5987 [p = 0.000, P = 0.785] = [&W 0.000070] (((38,(39,37)),((33,20),((35,28),((40,(27,26)),((32,(34,24)),19))))),(31,(((46,45),((((18,17),(16,13)),10),(6,((14,(15,(8,7))),(11,(12,(9,5))))))),((4,((29,25),2)),(((42,36),((41,30),((44,43),((23,22),21)))),3)))),1);
   tree tree_5988 [p = 0.000, P = 0.785] = [&W 0.000070] (((38,(39,37)),((33,20),((34,(35,28)),((40,(27,26)),((32,24),19))))),(31,((46,(45,((((18,17),(16,13)),10),(6,((14,(15,(8,7))),(11,(12,(9,5)))))))),((4,((29,25),2)),(42,((36,((44,43),((41,30),((23,22),21)))),3))))),1);
   tree tree_5989 [p = 0.000, P = 0.785] = [&W 0.000070] (((38,(39,37)),((33,20),((35,28),((40,(27,26)),(34,((32,24),19)))))),(31,(((46,45),((((18,17),(16,13)),10),(6,((14,(15,(8,7))),(11,(12,(9,5))))))),((4,((29,25),2)),(42,((36,((44,43),((41,30),((23,22),21)))),3))))),1);
   tree tree_5990 [p = 0.000, P = 0.786] = [&W 0.000070] ((((39,38),37),((33,20),((34,(35,28)),((40,(27,26)),((32,24),19))))),(31,((45,(46,((((18,17),(16,13)),10),(6,((14,(15,(8,7))),(11,(12,(9,5)))))))),((4,((29,25),2)),((42,(36,(((44,43),(41,30)),((23,22),21)))),3)))),1);
   tree tree_5991 [p = 0.000, P = 0.786] = [&W 0.000070] (((38,(39,37)),((33,20),((34,(35,28)),((40,(27,26)),((32,24),19))))),(31,(((46,45),((((18,17),(16,13)),10),(6,((14,(15,(8,7))),(11,(12,(9,5))))))),((4,((29,25),2)),(42,((36,(((44,43),(41,30)),((23,22),21))),3))))),1);
   tree tree_5992 [p = 0.000, P = 0.786] = [&W 0.000070] (((38,(39,37)),((33,20),((34,(35,28)),((40,(27,26)),((32,24),19))))),(31,(((46,45),((((18,17),(16,13)),10),(6,((14,(15,(8,7))),(11,(12,(9,5))))))),((4,((29,25),2)),((36,(((44,43),(41,30)),(((42,23),22),21))),3)))),1);
   tree tree_5993 [p = 0.000, P = 0.786] = [&W 0.000070] (((38,(39,37)),((33,20),((34,(35,28)),((40,(27,26)),((32,24),19))))),(31,(((46,45),((((18,17),(16,13)),10),(6,((14,(15,(8,7))),(11,(12,(9,5))))))),((4,((29,25),2)),(42,((36,((41,30),((44,43),(22,(23,21))))),3))))),1);
   tree tree_5994 [p = 0.000, P = 0.786] = [&W 0.000070] (((38,(39,37)),((33,20),((35,28),((40,(27,26)),((34,(32,24)),19))))),(31,(((46,45),((((18,17),(16,13)),10),(6,((14,(15,(8,7))),(11,(12,(9,5))))))),((4,((29,25),2)),(((42,36),(((44,43),(41,30)),(22,(23,21)))),3)))),1);
   tree tree_5995 [p = 0.000, P = 0.786] = [&W 0.000070] (((38,(39,37)),((33,20),((35,28),((40,(27,26)),((34,(32,24)),19))))),(31,(((46,45),((((18,17),(16,13)),10),(6,((14,(15,(8,7))),(11,(12,(9,5))))))),((4,((29,25),2)),(42,((36,((44,43),((41,30),(22,(23,21))))),3))))),1);
   tree tree_5996 [p = 0.000, P = 0.786] = [&W 0.000070] ((((39,38),37),((33,20),((34,(35,28)),((40,(27,26)),((32,24),19))))),(31,(((46,45),(((((18,17),(16,13)),10),6),((14,(15,(8,7))),(11,(12,(9,5)))))),((4,((29,25),2)),(((42,36),((41,30),((44,43),(23,(22,21))))),3)))),1);
   tree tree_5997 [p = 0.000, P = 0.786] = [&W 0.000070] (((39,(38,37)),((33,20),((34,(35,28)),(((40,(27,26)),(32,24)),19)))),(31,(((46,45),((((18,17),(16,13)),10),(6,((14,(15,(8,7))),(11,(12,(9,5))))))),((4,((29,25),2)),(42,((36,((44,43),((41,30),((23,22),21)))),3))))),1);
   tree tree_5998 [p = 0.000, P = 0.786] = [&W 0.000070] (((38,(39,37)),((33,20),((35,28),((40,(27,26)),((34,(32,24)),19))))),(31,(((46,45),((((18,17),(16,13)),10),(6,((14,(15,(8,7))),(11,(12,(9,5))))))),((4,((29,25),2)),((42,(36,(((44,43),(41,30)),(22,(23,21))))),3)))),1);
   tree tree_5999 [p = 0.000, P = 0.786] = [&W 0.000070] (((39,(38,37)),((33,20),((35,28),((40,(27,26)),((34,(32,24)),19))))),(31,((45,(46,((((18,17),(16,13)),10),(6,((14,(15,(8,7))),(11,(12,(9,5)))))))),((4,((29,25),2)),(42,((36,(((44,43),(41,30)),(22,(23,21)))),3))))),1);
   tree tree_6000 [p = 0.000, P = 0.786] = [&W 0.000070] ((((39,38),37),((33,20),((34,(35,28)),((40,(27,26)),((32,24),19))))),(31,(((46,45),((((18,17),(16,13)),10),(6,((14,(15,(8,7))),(11,(12,(9,5))))))),((4,((29,25),2)),(((42,36),((41,30),((44,43),((23,22),21)))),3)))),1);
   tree tree_6001 [p = 0.000, P = 0.786] = [&W 0.000070] (((38,(39,37)),((33,20),((35,28),((40,(27,26)),((34,(32,24)),19))))),(31,(((46,45),((((18,17),(16,13)),10),(6,((14,(15,(8,7))),(11,(12,(9,5))))))),((4,((29,25),2)),((42,(36,(((44,43),(41,30)),((23,22),21)))),3)))),1);
   tree tree_6002 [p = 0.000, P = 0.786] = [&W 0.000070] (((38,(39,37)),((33,20),((35,28),((40,(27,26)),((34,(32,24)),19))))),(31,(((46,45),((((18,17),(16,13)),10),(6,((14,(15,(8,7))),(11,(12,(9,5))))))),((4,((29,25),2)),((36,(((44,43),(41,30)),((23,22),21))),(42,3))))),1);
   tree tree_6003 [p = 0.000, P = 0.786] = [&W 0.000070] (((38,(39,37)),((33,20),((35,28),(((40,34),(27,26)),((32,24),19))))),(31,(((46,45),((((18,17),(16,13)),10),(6,((14,(15,(8,7))),(11,(12,(9,5))))))),((4,((29,25),2)),(((42,36),((41,30),((44,43),((23,22),21)))),3)))),1);
   tree tree_6004 [p = 0.000, P = 0.787] = [&W 0.000070] (((38,(39,37)),((33,20),((35,28),((40,(27,26)),((34,(32,24)),19))))),(31,(((46,45),((((18,17),(16,13)),10),(6,((14,(15,(8,7))),(11,(12,(9,5))))))),((4,((29,25),2)),((36,(((44,43),(41,30)),(42,((23,22),21)))),3)))),1);
   tree tree_6005 [p = 0.000, P = 0.787] = [&W 0.000070] (((38,(39,37)),((33,20),((35,28),(34,((40,(27,26)),((32,24),19)))))),(31,(((46,45),((((18,17),(16,13)),10),(6,((14,(15,(8,7))),(11,(12,(9,5))))))),((4,((29,25),2)),((42,(36,(((44,43),(41,30)),((23,22),21)))),3)))),1);
   tree tree_6006 [p = 0.000, P = 0.787] = [&W 0.000070] (((38,(39,37)),((33,20),(34,((35,28),((40,(27,26)),((32,24),19)))))),(31,(((46,45),((((18,17),(16,13)),10),(6,((14,(15,(8,7))),(11,(12,(9,5))))))),((4,((29,25),2)),(42,((36,((41,30),((44,43),((23,22),21)))),3))))),1);
   tree tree_6007 [p = 0.000, P = 0.787] = [&W 0.000070] (((38,(39,37)),((33,20),((35,28),((40,(27,26)),((34,(32,24)),19))))),(31,(((46,45),((((18,17),(16,13)),10),(6,((14,(15,(8,7))),(11,(12,(9,5))))))),((4,((29,25),2)),(42,((36,((44,43),((41,30),((23,22),21)))),3))))),1);
   tree tree_6008 [p = 0.000, P = 0.787] = [&W 0.000070] ((((39,38),37),((33,20),((35,28),(34,((40,(27,26)),((32,24),19)))))),(31,(((46,45),((((18,17),(16,13)),10),(6,((14,(15,(8,7))),(11,(12,(9,5))))))),((4,((29,25),2)),(((42,36),(((44,43),(41,30)),((23,22),21))),3)))),1);
   tree tree_6009 [p = 0.000, P = 0.787] = [&W 0.000070] ((((39,38),37),((33,20),((34,(35,28)),(((40,(27,26)),(32,24)),19)))),(31,(((46,45),((((18,17),(16,13)),10),(6,((14,(15,(8,7))),(11,(12,(9,5))))))),((4,((29,25),2)),((36,((44,43),((41,30),((23,22),21)))),(42,3))))),1);
   tree tree_6010 [p = 0.000, P = 0.787] = [&W 0.000070] (((38,(39,37)),((33,20),((34,(35,28)),((40,(27,26)),((32,24),19))))),(31,(((46,45),((((18,17),(16,13)),10),(6,((14,(15,(8,7))),(11,(12,(9,5))))))),((4,((29,25),2)),((42,(36,(((44,43),(41,30)),((23,22),21)))),3)))),1);
   tree tree_6011 [p = 0.000, P = 0.787] = [&W 0.000070] (((39,(38,37)),((33,20),((35,28),((27,26),((40,34),((32,24),19)))))),(31,(((46,45),((((18,17),(16,13)),10),(6,((14,(15,(8,7))),(11,(12,(9,5))))))),((4,((29,25),2)),(((42,36),((41,30),((44,43),((23,22),21)))),3)))),1);
   tree tree_6012 [p = 0.000, P = 0.787] = [&W 0.000070] (((38,(39,37)),((33,20),((34,(35,28)),(((40,(27,26)),(32,24)),19)))),(31,(((46,45),((((18,17),(16,13)),10),(6,((14,(15,(8,7))),(11,(12,(9,5))))))),((4,((29,25),2)),(42,((36,(((44,43),(41,30)),((23,22),21))),3))))),1);
   tree tree_6013 [p = 0.000, P = 0.787] = [&W 0.000070] (((39,(38,37)),((33,20),((35,28),(34,((40,(27,26)),((32,24),19)))))),(31,(((46,45),((((18,17),(16,13)),10),(6,((14,(15,(8,7))),(11,(12,(9,5))))))),((4,((29,25),2)),(42,((36,((44,43),((41,30),((23,22),21)))),3))))),1);
   tree tree_6014 [p = 0.000, P = 0.787] = [&W 0.000070] (((38,(39,37)),((33,20),((34,(35,28)),(((40,(27,26)),(32,24)),19)))),(31,((46,(45,(((((18,17),(16,13)),10),6),((14,(15,(8,7))),(11,(12,(9,5))))))),((4,((29,25),2)),(((42,36),((41,30),((44,43),(23,(22,21))))),3)))),1);
   tree tree_6015 [p = 0.000, P = 0.787] = [&W 0.000070] (((38,(39,37)),((33,20),((35,28),((40,(27,26)),((34,(32,24)),19))))),(31,((45,(46,((((18,17),(16,13)),10),(6,((14,(15,(8,7))),(11,(12,(9,5)))))))),((4,((29,25),2)),(42,((36,(((44,43),(41,30)),(22,(23,21)))),3))))),1);
   tree tree_6016 [p = 0.000, P = 0.787] = [&W 0.000070] (((38,(39,37)),((33,20),((34,(35,28)),(((40,(27,26)),(32,24)),19)))),(31,(((46,45),((((18,17),(16,13)),10),(6,((14,(15,(8,7))),(11,(12,(9,5))))))),((4,((29,25),2)),((36,(42,((41,30),((44,43),(22,(23,21)))))),3)))),1);
   tree tree_6017 [p = 0.000, P = 0.787] = [&W 0.000070] (((38,(39,37)),((33,20),((34,(35,28)),(((40,(27,26)),(32,24)),19)))),(31,(((46,45),((((18,17),(16,13)),10),(6,((14,(15,(8,7))),(11,(12,(9,5))))))),((4,((29,25),2)),((42,(36,(((44,43),(41,30)),(22,(23,21))))),3)))),1);
   tree tree_6018 [p = 0.000, P = 0.788] = [&W 0.000070] (((38,(39,37)),((33,20),((35,28),((40,(27,26)),((34,(32,24)),19))))),(31,((45,(46,(((((18,17),(16,13)),10),6),((14,(15,(8,7))),(11,(12,(9,5))))))),((4,((29,25),2)),(42,((36,((41,30),((44,43),(23,(22,21))))),3))))),1);
   tree tree_6019 [p = 0.000, P = 0.788] = [&W 0.000070] (((38,(39,37)),((33,20),((35,28),((40,(27,26)),((32,(34,24)),19))))),(31,(((46,45),((((18,17),(16,13)),10),(6,((14,(15,(8,7))),(11,(12,(9,5))))))),((4,((29,25),2)),(42,((36,((41,30),((44,43),(22,(23,21))))),3))))),1);
   tree tree_6020 [p = 0.000, P = 0.788] = [&W 0.000070] (((38,(39,37)),((33,20),((34,(35,28)),((40,(27,26)),((32,24),19))))),(31,(((46,45),((((18,17),(16,13)),10),(6,((14,(15,(8,7))),(11,(12,(9,5))))))),((4,((29,25),2)),(((42,36),((41,30),((44,43),(22,(23,21))))),3)))),1);
   tree tree_6021 [p = 0.000, P = 0.788] = [&W 0.000070] ((((39,38),37),((33,20),((35,28),(((40,(27,26)),(32,24)),(34,19))))),(31,((45,(46,((((18,17),(16,13)),10),(6,((14,(15,(8,7))),(11,(12,(9,5)))))))),((4,((29,25),2)),((42,(36,(((44,43),(41,30)),(22,(23,21))))),3)))),1);
   tree tree_6022 [p = 0.000, P = 0.788] = [&W 0.000070] (((39,(38,37)),((33,20),((35,28),(((40,(27,26)),(32,24)),(34,19))))),(31,(((46,45),((((18,17),(16,13)),10),(6,((14,(15,(8,7))),(11,(12,(9,5))))))),((4,((29,25),2)),((42,(36,(((44,43),(41,30)),(22,(23,21))))),3)))),1);
   tree tree_6023 [p = 0.000, P = 0.788] = [&W 0.000070] (((38,(39,37)),((33,20),((35,28),((40,(27,26)),((34,(32,24)),19))))),(31,(((46,45),(((((18,17),(16,13)),10),6),((14,(15,(8,7))),(11,(12,(9,5)))))),((4,((29,25),2)),(42,((36,(((44,43),(41,30)),(23,(22,21)))),3))))),1);
   tree tree_6024 [p = 0.000, P = 0.788] = [&W 0.000070] (((38,(39,37)),((33,20),((35,28),((40,(27,26)),((34,(32,24)),19))))),(31,(((46,45),(((((18,17),(16,13)),10),6),((14,(15,(8,7))),(11,(12,(9,5)))))),((4,((29,25),2)),(42,((36,((41,30),((44,43),(23,(22,21))))),3))))),1);
   tree tree_6025 [p = 0.000, P = 0.788] = [&W 0.000070] (((38,(39,37)),((33,20),((35,28),((40,(27,26)),((34,(32,24)),19))))),(31,(((46,45),(((((18,17),(16,13)),10),6),((14,(15,(8,7))),(11,(12,(9,5)))))),((4,((29,25),2)),(((42,36),((44,43),((41,30),(23,(22,21))))),3)))),1);
   tree tree_6026 [p = 0.000, P = 0.788] = [&W 0.000070] (((38,(39,37)),((33,20),(34,((35,28),((40,(27,26)),((32,24),19)))))),(31,(((46,45),(((((18,17),(16,13)),10),6),((14,(15,(8,7))),(11,(12,(9,5)))))),((4,((29,25),2)),(42,((36,(((44,43),(41,30)),(23,(22,21)))),3))))),1);
   tree tree_6027 [p = 0.000, P = 0.788] = [&W 0.000070] (((38,(39,37)),((33,20),((35,28),((40,(27,26)),((34,(32,24)),19))))),(31,((45,(46,(((((18,17),(16,13)),10),6),((14,(15,(8,7))),(11,(12,(9,5))))))),((4,((29,25),2)),(((42,36),(((44,43),(41,30)),(23,(22,21)))),3)))),1);
   tree tree_6028 [p = 0.000, P = 0.788] = [&W 0.000070] (((38,(39,37)),((33,20),((34,(35,28)),(((40,(27,26)),(32,24)),19)))),(31,(((46,45),((((18,17),(16,13)),10),(6,(((15,14),(8,7)),(11,(12,(9,5))))))),((4,((29,25),2)),(42,((36,(((44,43),(41,30)),(22,(23,21)))),3))))),1);
   tree tree_6029 [p = 0.000, P = 0.788] = [&W 0.000070] (((38,(39,37)),((33,20),((34,(35,28)),(((40,(27,26)),(32,24)),19)))),(31,(45,((46,(((16,((18,17),13)),10),(6,((14,(15,(8,7))),(11,(12,(9,5))))))),((4,((29,25),2)),(((42,36),(((44,43),(41,30)),(23,(22,21)))),3))))),1);
   tree tree_6030 [p = 0.000, P = 0.788] = [&W 0.000070] (((38,(39,37)),((33,20),((35,28),((40,(27,26)),((34,(32,24)),19))))),(31,((45,(46,(((((18,17),(16,13)),10),6),((14,(15,(8,7))),(11,(12,(9,5))))))),((4,((29,25),2)),((36,((41,(42,30)),((44,43),(23,(22,21))))),3)))),1);
   tree tree_6031 [p = 0.000, P = 0.788] = [&W 0.000070] (((38,(39,37)),((33,20),((34,(35,28)),((40,(27,26)),((32,24),19))))),(31,(((46,45),((((18,17),(16,13)),10),(6,((14,(15,(8,7))),(11,(12,(9,5))))))),((4,((29,25),2)),(42,((36,(((44,43),(41,30)),(22,(23,21)))),3))))),1);
   tree tree_6032 [p = 0.000, P = 0.788] = [&W 0.000070] (((39,(38,37)),((33,20),((35,28),(((40,34),(27,26)),((32,24),19))))),(31,(((46,45),((((18,17),(16,13)),10),(6,((14,(15,(8,7))),(11,(12,(9,5))))))),((4,((29,25),2)),(((42,36),((44,43),((41,30),(22,(23,21))))),3)))),1);
   tree tree_6033 [p = 0.000, P = 0.789] = [&W 0.000070] (((38,(39,37)),((33,20),((35,28),((40,(27,26)),((34,(32,24)),19))))),(31,(((46,45),((((18,17),(16,13)),10),(6,((14,(15,(8,7))),(11,(12,(9,5))))))),((4,((29,25),2)),((36,((44,43),((41,30),(22,(23,21))))),(42,3))))),1);
   tree tree_6034 [p = 0.000, P = 0.789] = [&W 0.000070] (((39,(38,37)),((33,20),(34,((35,28),((40,(27,26)),((32,24),19)))))),(31,(((46,45),((((18,17),(16,13)),10),(6,((14,(15,(8,7))),(11,(12,(9,5))))))),((4,((29,25),2)),(42,((36,((41,30),((44,43),(22,(23,21))))),3))))),1);
   tree tree_6035 [p = 0.000, P = 0.789] = [&W 0.000070] (((38,(39,37)),((33,20),((35,28),(34,((40,(27,26)),((32,24),19)))))),(31,(((46,45),((((18,17),(16,13)),10),(6,((14,(15,(8,7))),(11,(12,(9,5))))))),((4,((29,25),2)),((42,(36,((41,30),((44,43),(22,(23,21)))))),3)))),1);
   tree tree_6036 [p = 0.000, P = 0.789] = [&W 0.000070] (((38,(39,37)),((33,20),((35,28),((40,(27,26)),((34,(32,24)),19))))),(31,(((46,45),((((18,17),(16,13)),10),(6,((14,(15,(8,7))),(11,(12,(9,5))))))),((4,((29,25),2)),(42,((36,((41,30),((44,43),(22,(23,21))))),3))))),1);
   tree tree_6037 [p = 0.000, P = 0.789] = [&W 0.000070] (((39,(38,37)),((33,20),((34,(35,28)),((40,(27,26)),((32,24),19))))),(31,(((46,45),((((18,17),(16,13)),10),(6,((14,(15,(8,7))),(11,(12,(9,5))))))),((4,((29,25),2)),(((42,36),((41,30),((44,43),(22,(23,21))))),3)))),1);
   tree tree_6038 [p = 0.000, P = 0.789] = [&W 0.000070] (((39,(38,37)),((33,20),((34,(35,28)),((40,(27,26)),((32,24),19))))),((46,31),((45,((((18,17),(16,13)),10),(6,((14,(15,(8,7))),(11,(12,(9,5))))))),((4,((29,25),2)),(((42,36),(((44,43),(41,30)),(22,(23,21)))),3)))),1);
   tree tree_6039 [p = 0.000, P = 0.789] = [&W 0.000070] (((38,(39,37)),((33,20),((35,28),(34,((40,(27,26)),((32,24),19)))))),(31,(((46,45),((((18,17),(16,13)),10),(6,((14,(15,(8,7))),(11,(12,(9,5))))))),((4,((29,25),2)),(42,((36,((44,43),((41,30),(22,(23,21))))),3))))),1);
   tree tree_6040 [p = 0.000, P = 0.789] = [&W 0.000070] ((((39,38),37),((33,20),((34,(35,28)),((40,(27,26)),((32,24),19))))),(31,(((46,45),((((18,17),(16,13)),10),(6,((14,(15,(8,7))),(11,(12,(9,5))))))),((4,((29,25),2)),(((42,36),(((44,43),(41,30)),(22,(23,21)))),3)))),1);
   tree tree_6041 [p = 0.000, P = 0.789] = [&W 0.000070] (((38,(39,37)),((33,20),((34,(35,28)),((40,(27,26)),((32,24),19))))),(31,(((46,45),((((18,17),(16,13)),10),(6,((14,(15,(8,7))),(11,(12,(9,5))))))),((4,((29,25),2)),((42,(36,(41,(30,((44,43),(22,(23,21))))))),3)))),1);
   tree tree_6042 [p = 0.000, P = 0.789] = [&W 0.000070] (((38,(39,37)),((33,20),((34,(35,28)),((40,(27,26)),((32,24),19))))),(31,(((46,45),((((18,17),(16,13)),10),(6,((14,(15,(8,7))),(11,(12,(9,5))))))),((4,((29,25),2)),(42,((36,((44,43),((41,30),(22,(23,21))))),3))))),1);
   tree tree_6043 [p = 0.000, P = 0.789] = [&W 0.000070] ((((39,38),37),((33,20),((34,(35,28)),((40,(27,26)),((32,24),19))))),(31,(45,((46,((((18,17),(16,13)),10),(6,((14,(15,(8,7))),(11,(12,(9,5))))))),((4,((29,25),2)),(((42,36),((41,30),((44,43),(22,(23,21))))),3))))),1);
   tree tree_6044 [p = 0.000, P = 0.789] = [&W 0.000070] (((38,(39,37)),((33,20),((35,28),((40,(27,26)),(34,((32,24),19)))))),(31,(((46,45),((((18,17),(16,13)),10),(6,((14,(15,(8,7))),(11,(12,(9,5))))))),((4,((29,25),2)),(42,((36,(((44,43),(41,30)),(22,(23,21)))),3))))),1);
   tree tree_6045 [p = 0.000, P = 0.789] = [&W 0.000070] (((39,(38,37)),((33,20),((34,(35,28)),((40,(27,26)),((32,24),19))))),(31,((45,(46,((((18,17),(16,13)),10),(6,((14,(15,(8,7))),(11,(12,(9,5)))))))),((4,((29,25),2)),(((42,36),((41,30),((44,43),(22,(23,21))))),3)))),1);
   tree tree_6046 [p = 0.000, P = 0.789] = [&W 0.000070] (((38,(39,37)),((33,20),((34,(35,28)),((40,(27,26)),((32,24),19))))),(31,(((46,45),((((18,17),(16,13)),10),(6,((14,(15,(8,7))),(11,(12,(9,5))))))),((4,((29,25),2)),((42,(36,(((44,43),(41,30)),(22,(23,21))))),3)))),1);
   tree tree_6047 [p = 0.000, P = 0.790] = [&W 0.000070] ((((39,38),37),((33,20),((35,28),((40,(27,26)),(34,((32,24),19)))))),(31,(((6,((((18,17),(16,13)),10),((14,(15,(8,7))),(11,(12,(9,5)))))),(4,((29,25),2))),(((46,45),42),((36,(((44,43),(41,30)),((23,22),21))),3)))),1);
   tree tree_6048 [p = 0.000, P = 0.790] = [&W 0.000070] (((38,(39,37)),((33,20),((35,28),((40,(27,26)),(34,((32,24),19)))))),(31,(45,(((6,((((18,17),(16,13)),10),((14,(15,(8,7))),(11,(12,(9,5)))))),(4,((29,25),2))),(46,((42,(36,(((44,43),(41,30)),((23,22),21)))),3))))),1);
   tree tree_6049 [p = 0.000, P = 0.790] = [&W 0.000070] (((38,(39,37)),((33,20),((35,28),((40,(27,26)),(34,((32,24),19)))))),(31,(((45,(6,((((18,17),(16,13)),10),((14,(15,(8,7))),(11,(12,(9,5))))))),(4,((29,25),2))),(((46,42),(36,(((44,43),(41,30)),((23,22),21)))),3))),1);
   tree tree_6050 [p = 0.000, P = 0.790] = [&W 0.000070] ((((39,38),37),((33,20),((35,28),((40,(27,26)),(34,((32,24),19)))))),(31,(45,(((46,(6,((((18,17),(16,13)),10),((14,(15,(8,7))),(11,(12,(9,5))))))),(4,((29,25),2))),(((42,36),(((44,43),(41,30)),((23,22),21))),3)))),1);
   tree tree_6051 [p = 0.000, P = 0.790] = [&W 0.000070] ((((39,38),37),((33,20),((35,28),((40,(27,26)),(34,((32,24),19)))))),(31,((46,45),(((6,((((18,17),(16,13)),10),((14,(15,(8,7))),(11,(12,(9,5)))))),(4,((29,25),2))),(42,((36,(((44,43),(41,30)),((23,22),21))),3))))),1);
   tree tree_6052 [p = 0.000, P = 0.790] = [&W 0.000070] ((((39,38),37),((33,20),((35,28),((40,(27,26)),(34,((32,24),19)))))),(31,(((6,((((18,17),(16,13)),10),((14,(15,(8,7))),(11,(12,(9,5)))))),(4,((29,25),2))),(45,(((46,42),(36,(((44,43),(41,30)),((23,22),21)))),3)))),1);
   tree tree_6053 [p = 0.000, P = 0.790] = [&W 0.000070] (((38,(39,37)),((33,20),((35,28),((40,(27,26)),(34,((32,24),19)))))),(31,(((6,((((18,17),(16,13)),10),((14,(15,(8,7))),(11,(12,(9,5)))))),(4,((29,25),2))),(45,((46,42),((36,(((44,43),(41,30)),((23,22),21))),3))))),1);
   tree tree_6054 [p = 0.000, P = 0.790] = [&W 0.000070] (((38,(39,37)),((33,20),((35,28),((40,(27,26)),(34,((32,24),19)))))),(31,((46,45),(((6,((((18,17),(16,13)),10),((14,(15,(8,7))),(11,(12,(9,5)))))),(4,((29,25),2))),((42,(36,(((44,43),(41,30)),((23,22),21)))),3)))),1);
   tree tree_6055 [p = 0.000, P = 0.790] = [&W 0.000070] (((38,(39,37)),((33,20),((35,28),((40,(27,26)),(34,((32,24),19)))))),(31,(45,(((46,(6,((((18,17),(16,13)),10),((14,(15,(8,7))),(11,(12,(9,5))))))),(4,((29,25),2))),(((42,36),(((44,43),(41,30)),((23,22),21))),3)))),1);
   tree tree_6056 [p = 0.000, P = 0.790] = [&W 0.000070] (((38,(39,37)),((33,20),((35,28),(40,((27,26),(34,((32,24),19))))))),(31,(((6,((((18,17),(16,13)),10),((14,(15,(8,7))),(11,(12,(9,5)))))),(4,((29,25),2))),((46,45),(42,((36,((44,43),((41,30),((23,22),21)))),3))))),1);
   tree tree_6057 [p = 0.000, P = 0.790] = [&W 0.000070] (((38,(39,37)),((33,20),((35,28),((40,(27,26)),(34,((32,24),19)))))),(31,((((46,45),(6,((((18,17),(16,13)),10),((14,(15,(8,7))),(11,(12,(9,5))))))),(4,((29,25),2))),((36,(((44,43),(41,30)),((23,22),21))),(42,3)))),1);
   tree tree_6058 [p = 0.000, P = 0.790] = [&W 0.000070] (((38,(39,37)),((33,20),((35,28),((40,(27,26)),(34,((32,24),19)))))),(31,((((46,45),(6,((((18,17),(16,13)),10),((14,(15,(8,7))),(11,(12,(9,5))))))),(4,((29,25),2))),(((42,36),((44,43),((41,30),((23,22),21)))),3))),1);
   tree tree_6059 [p = 0.000, P = 0.790] = [&W 0.000070] (((38,(39,37)),((33,20),((35,28),((40,(27,26)),(34,((32,24),19)))))),(31,(((46,(6,((((18,17),(16,13)),10),((14,(15,(8,7))),(11,(12,(9,5))))))),(4,((29,25),2))),((45,42),((36,(((44,43),(41,30)),((23,22),21))),3)))),1);
   tree tree_6060 [p = 0.000, P = 0.790] = [&W 0.000070] (((38,(39,37)),((33,20),((35,28),((40,(27,26)),(34,((32,24),19)))))),(31,(((6,((((18,17),(16,13)),10),((14,(15,(8,7))),(11,(12,(9,5)))))),(4,((29,25),2))),((46,(45,42)),((36,(((44,43),(41,30)),((23,22),21))),3)))),1);
   tree tree_6061 [p = 0.000, P = 0.791] = [&W 0.000070] (((38,(39,37)),((33,20),((35,28),((40,(27,26)),(34,((32,24),19)))))),(31,((45,((6,((((18,17),(16,13)),10),((14,(15,(8,7))),(11,(12,(9,5)))))),(4,((29,25),2)))),((46,42),((36,((44,43),((41,30),((23,22),21)))),3)))),1);
   tree tree_6062 [p = 0.000, P = 0.791] = [&W 0.000070] (((38,(39,37)),((33,20),((35,28),((40,(27,26)),(34,((32,24),19)))))),(31,(45,(((6,((((18,17),(16,13)),10),((14,(15,(8,7))),(11,(12,(9,5)))))),(4,((29,25),2))),((46,42),((36,(((44,43),(41,30)),((23,22),21))),3))))),1);
   tree tree_6063 [p = 0.000, P = 0.791] = [&W 0.000070] (((38,(39,37)),((33,20),((35,28),(34,((40,(27,26)),((32,24),19)))))),(31,(((46,(6,((((18,17),(16,13)),10),((14,(15,(8,7))),(11,(12,(9,5))))))),(4,((29,25),2))),(45,(((42,36),((44,43),((41,30),((23,22),21)))),3)))),1);
   tree tree_6064 [p = 0.000, P = 0.791] = [&W 0.000070] (((38,(39,37)),((33,20),((35,28),(34,((40,(27,26)),((32,24),19)))))),(31,(45,(((46,(6,((((18,17),(16,13)),10),((14,(15,(8,7))),(11,(12,(9,5))))))),(4,((29,25),2))),((36,(((44,43),(41,30)),((23,22),21))),(42,3))))),1);
   tree tree_6065 [p = 0.000, P = 0.791] = [&W 0.000070] (((39,(38,37)),((33,20),((35,28),((40,(27,26)),(34,((32,24),19)))))),(31,(((45,(46,(6,((((18,17),(16,13)),10),((14,(15,(8,7))),(11,(12,(9,5)))))))),(4,((29,25),2))),((36,((44,43),((41,30),((23,22),21)))),(42,3)))),1);
   tree tree_6066 [p = 0.000, P = 0.791] = [&W 0.000070] (((38,(39,37)),((33,20),((35,28),(34,((40,(27,26)),((32,24),19)))))),(31,((((46,45),(6,((((18,17),(16,13)),10),((14,(15,(8,7))),(11,(12,(9,5))))))),(4,((29,25),2))),(((42,36),((44,43),((41,30),((23,22),21)))),3))),1);
   tree tree_6067 [p = 0.000, P = 0.791] = [&W 0.000070] (((38,(39,37)),((33,20),((35,28),(34,((40,(27,26)),((32,24),19)))))),(31,((46,45),(((6,((((18,17),(16,13)),10),((14,(15,(8,7))),(11,(12,(9,5)))))),(4,((29,25),2))),(((42,36),((((44,43),41),30),((23,22),21))),3)))),1);
   tree tree_6068 [p = 0.000, P = 0.791] = [&W 0.000070] (((38,(39,37)),((33,20),((35,28),(34,((40,(27,26)),((32,24),19)))))),(31,(((45,(6,((((18,17),(16,13)),10),((14,(15,(8,7))),(11,(12,(9,5))))))),(4,((29,25),2))),((46,((42,36),(((44,43),(41,30)),((23,22),21)))),3))),1);
   tree tree_6069 [p = 0.000, P = 0.791] = [&W 0.000070] (((38,(39,37)),((33,20),((35,28),(34,((40,(27,26)),((32,24),19)))))),(31,(45,(((46,(6,((((18,17),(16,13)),10),((14,(15,(8,7))),(11,(12,(9,5))))))),(4,((29,25),2))),(((42,36),(((44,43),(41,30)),((23,22),21))),3)))),1);
   tree tree_6070 [p = 0.000, P = 0.791] = [&W 0.000070] (((38,(39,37)),((33,20),((35,28),(34,((40,(27,26)),((32,24),19)))))),(31,(45,(((6,((((18,17),(16,13)),10),((14,(15,(8,7))),(11,(12,(9,5)))))),(4,((29,25),2))),((36,((44,43),((41,30),((23,22),21)))),((46,42),3))))),1);
   tree tree_6071 [p = 0.000, P = 0.791] = [&W 0.000070] (((39,(38,37)),((33,20),((35,28),((27,26),((40,34),((32,24),19)))))),(31,(((6,((((18,17),(16,13)),10),((14,(15,(8,7))),(11,(12,(9,5)))))),(4,((29,25),2))),(((46,45),42),((36,(((44,43),(41,30)),((23,22),21))),3)))),1);
   tree tree_6072 [p = 0.000, P = 0.791] = [&W 0.000070] (((39,(38,37)),((33,20),((34,(35,28)),((40,(27,26)),((32,24),19))))),(31,(((46,45),((6,((((18,17),(16,13)),10),((14,(15,(8,7))),(11,(12,(9,5)))))),(4,((29,25),2)))),((42,(36,(((44,43),(41,30)),((23,22),21)))),3))),1);
   tree tree_6073 [p = 0.000, P = 0.791] = [&W 0.000070] (((38,(39,37)),((33,20),((35,28),((40,(27,26)),(34,((32,24),19)))))),(31,(((6,((((18,17),(16,13)),10),((14,(15,(8,7))),(11,(12,(9,5)))))),(4,((29,25),2))),(45,((46,42),((36,((41,30),((44,43),((23,22),21)))),3))))),1);
   tree tree_6074 [p = 0.000, P = 0.791] = [&W 0.000070] (((39,(38,37)),((33,20),((35,28),((27,26),((40,34),((32,24),19)))))),(31,((46,45),(((6,((((18,17),(16,13)),10),((14,(15,(8,7))),(11,(12,(9,5)))))),(4,((29,25),2))),(42,((36,(((44,43),(41,30)),((23,22),21))),3))))),1);
   tree tree_6075 [p = 0.000, P = 0.792] = [&W 0.000070] (((38,(39,37)),((33,20),((35,28),(34,(40,((27,26),((32,24),19))))))),(31,(((46,(6,((((18,17),(16,13)),10),((14,(15,(8,7))),(11,(12,(9,5))))))),(4,((29,25),2))),(45,(42,((36,(((44,43),(41,30)),((23,22),21))),3))))),1);
   tree tree_6076 [p = 0.000, P = 0.792] = [&W 0.000070] (((38,(39,37)),((33,20),((35,28),(34,((40,(27,26)),((32,24),19)))))),(31,(((6,((((18,17),(16,13)),10),((14,(15,(8,7))),(11,(12,(9,5)))))),(4,((29,25),2))),((46,45),((36,((41,30),((44,43),((23,22),21)))),(42,3))))),1);
   tree tree_6077 [p = 0.000, P = 0.792] = [&W 0.000070] (((39,(38,37)),((33,20),((35,28),((40,(27,26)),(34,((32,24),19)))))),(31,(((6,((((18,17),(16,13)),10),((14,(15,(8,7))),(11,(12,(9,5)))))),(4,((29,25),2))),((46,45),(42,((36,(((44,43),(41,30)),((23,22),21))),3))))),1);
   tree tree_6078 [p = 0.000, P = 0.792] = [&W 0.000070] ((((39,38),37),((33,20),((34,(35,28)),((40,(27,26)),((32,24),19))))),(31,(((6,((((18,17),(16,13)),10),((14,(15,(8,7))),(11,(12,(9,5)))))),(4,((29,25),2))),(((46,45),42),((36,((44,43),((41,30),((23,22),21)))),3)))),1);
   tree tree_6079 [p = 0.000, P = 0.792] = [&W 0.000070] ((((39,38),37),((33,20),((34,(35,28)),((40,(27,26)),((32,24),19))))),(31,(45,(((46,(6,((((18,17),(16,13)),10),((14,(15,(8,7))),(11,(12,(9,5))))))),(4,((29,25),2))),(((42,36),((44,43),((41,30),((23,22),21)))),3)))),1);
   tree tree_6080 [p = 0.000, P = 0.792] = [&W 0.000070] (((38,(39,37)),((33,20),((34,(35,28)),((40,(27,26)),((32,24),19))))),(31,(((6,((((18,17),(16,13)),10),((14,(15,(8,7))),(11,(12,(9,5)))))),(4,((29,25),2))),((46,45),((42,(36,(((44,43),(41,30)),((23,22),21)))),3)))),1);
   tree tree_6081 [p = 0.000, P = 0.792] = [&W 0.000070] ((((39,38),37),((33,20),((34,(35,28)),((40,(27,26)),((32,24),19))))),(31,((46,45),(((6,((((18,17),(16,13)),10),((14,(15,(8,7))),(11,(12,(9,5)))))),(4,((29,25),2))),(42,((36,((44,43),((41,30),((23,22),21)))),3))))),1);
   tree tree_6082 [p = 0.000, P = 0.792] = [&W 0.000070] ((((39,38),37),((33,20),((34,(35,28)),((40,(27,26)),((32,24),19))))),(31,(45,(((6,((((18,17),(16,13)),10),((14,(15,(8,7))),(11,(12,(9,5)))))),(4,((29,25),2))),((46,42),((36,(((44,43),(41,30)),((23,22),21))),3))))),1);
   tree tree_6083 [p = 0.000, P = 0.792] = [&W 0.000070] ((((39,38),37),((33,20),((34,(35,28)),((40,(27,26)),((32,24),19))))),(31,(((6,((((18,17),(16,13)),10),((14,(15,(8,7))),(11,(12,(9,5)))))),(4,((29,25),2))),((46,45),(((42,36),((44,43),((41,30),((23,22),21)))),3)))),1);
   tree tree_6084 [p = 0.000, P = 0.792] = [&W 0.000070] ((((39,38),37),((33,20),((34,(35,28)),((40,(27,26)),((32,24),19))))),(31,(((6,((((18,17),(16,13)),10),((14,(15,(8,7))),(11,(12,(9,5)))))),(4,((29,25),2))),(((46,45),42),((36,((41,30),((44,43),((23,22),21)))),3)))),1);
   tree tree_6085 [p = 0.000, P = 0.792] = [&W 0.000070] ((((39,38),37),((33,20),((34,(35,28)),((40,(27,26)),((32,24),19))))),(31,((46,45),(((6,((((18,17),(16,13)),10),((14,(15,(8,7))),(11,(12,(9,5)))))),(4,((29,25),2))),(((42,36),((44,43),((41,30),((23,22),21)))),3)))),1);
   tree tree_6086 [p = 0.000, P = 0.792] = [&W 0.000070] (((38,(39,37)),((33,20),((34,(35,28)),((40,(27,26)),((32,24),19))))),(31,(((45,(6,((((18,17),(16,13)),10),((14,(15,(8,7))),(11,(12,(9,5))))))),(4,((29,25),2))),((46,42),((36,(((44,43),(41,30)),((23,22),21))),3)))),1);
   tree tree_6087 [p = 0.000, P = 0.792] = [&W 0.000070] (((38,(39,37)),((33,20),((34,(35,28)),((40,(27,26)),((32,24),19))))),(31,(((6,((((18,17),(16,13)),10),((14,(15,(8,7))),(11,(12,(9,5)))))),(4,((29,25),2))),((46,(45,42)),((36,(((44,43),(41,30)),((23,22),21))),3)))),1);
   tree tree_6088 [p = 0.000, P = 0.792] = [&W 0.000070] (((38,(39,37)),((33,20),((34,(35,28)),((40,(27,26)),((32,24),19))))),(31,(45,(((6,((((18,17),(16,13)),10),((14,(15,(8,7))),(11,(12,(9,5)))))),(4,((29,25),2))),((46,42),((36,(((44,43),(41,30)),((23,22),21))),3))))),1);
   tree tree_6089 [p = 0.000, P = 0.793] = [&W 0.000070] (((38,(39,37)),((33,20),((34,(35,28)),((40,(27,26)),((32,24),19))))),(31,((45,((6,((((18,17),(16,13)),10),((14,(15,(8,7))),(11,(12,(9,5)))))),(4,((29,25),2)))),(46,((36,(42,(((44,43),(41,30)),((23,22),21)))),3)))),1);
   tree tree_6090 [p = 0.000, P = 0.793] = [&W 0.000070] (((38,(39,37)),((33,20),((34,(35,28)),((40,(27,26)),((32,24),19))))),(31,(((6,((((18,17),(16,13)),10),((14,(15,(8,7))),(11,(12,(9,5)))))),(4,((29,25),2))),(45,((46,42),((36,(((44,43),(41,30)),((23,22),21))),3))))),1);
   tree tree_6091 [p = 0.000, P = 0.793] = [&W 0.000070] (((38,(39,37)),((33,20),((34,(35,28)),((40,(27,26)),((32,24),19))))),(31,(((46,(6,((((18,17),(16,13)),10),((14,(15,(8,7))),(11,(12,(9,5))))))),(45,(4,((29,25),2)))),((42,(36,(((44,43),(41,30)),((23,22),21)))),3))),1);
   tree tree_6092 [p = 0.000, P = 0.793] = [&W 0.000070] (((38,(39,37)),((33,20),((34,(35,28)),((40,(27,26)),((32,24),19))))),(31,((46,45),(((6,((((18,17),(16,13)),10),((14,(15,(8,7))),(11,(12,(9,5)))))),(4,((29,25),2))),((36,(42,(((44,43),(41,30)),((23,22),21)))),3)))),1);
   tree tree_6093 [p = 0.000, P = 0.793] = [&W 0.000070] ((((39,38),37),((33,20),((34,(35,28)),((40,(27,26)),((32,24),19))))),(31,(45,(((46,(6,((((18,17),(16,13)),10),((14,(15,(8,7))),(11,(12,(9,5))))))),(4,((29,25),2))),((36,(42,((44,43),((41,30),((23,22),21))))),3)))),1);
   tree tree_6094 [p = 0.000, P = 0.793] = [&W 0.000070] (((39,(38,37)),((33,20),((34,(35,28)),((40,(27,26)),((32,24),19))))),(31,(((6,((((18,17),(16,13)),10),((14,(15,(8,7))),(11,(12,(9,5)))))),(4,((29,25),2))),((46,45),((36,((42,(41,30)),((44,43),((23,22),21)))),3)))),1);
   tree tree_6095 [p = 0.000, P = 0.793] = [&W 0.000070] ((((39,38),37),((33,20),((34,(35,28)),((40,(27,26)),((32,24),19))))),(31,(((45,(46,(6,((((18,17),(16,13)),10),((14,(15,(8,7))),(11,(12,(9,5)))))))),(4,((29,25),2))),((42,(36,((44,43),((41,30),((23,22),21))))),3))),1);
   tree tree_6096 [p = 0.000, P = 0.793] = [&W 0.000070] (((39,(38,37)),((33,20),((34,(35,28)),((40,(27,26)),((32,24),19))))),(31,(((6,((((18,17),(16,13)),10),((14,(15,(8,7))),(11,(12,(9,5)))))),(4,((29,25),2))),(45,((46,42),((36,(((44,43),(41,30)),((23,22),21))),3))))),1);
   tree tree_6097 [p = 0.000, P = 0.793] = [&W 0.000070] (((39,(38,37)),((33,20),((34,(35,28)),((40,(27,26)),((32,24),19))))),(31,((((46,45),(6,((((18,17),(16,13)),10),((14,(15,(8,7))),(11,(12,(9,5))))))),(4,((29,25),2))),((42,(36,(((44,43),(41,30)),((23,22),21)))),3))),1);
   tree tree_6098 [p = 0.000, P = 0.793] = [&W 0.000070] (((38,(39,37)),((33,20),((35,28),((40,(27,26)),(34,((32,24),19)))))),(31,(((6,((((18,17),(16,13)),10),((14,(15,(8,7))),(11,(12,(9,5)))))),(4,((29,25),2))),((46,45),(((42,36),((41,30),((44,43),((23,22),21)))),3)))),1);
   tree tree_6099 [p = 0.000, P = 0.793] = [&W 0.000070] (((38,(39,37)),((33,20),((35,28),(40,((27,26),(34,((32,24),19))))))),(31,(((6,((((18,17),(16,13)),10),((14,(15,(8,7))),(11,(12,(9,5)))))),(4,((29,25),2))),(((46,45),42),((36,(((44,43),(41,30)),((23,22),21))),3)))),1);
   tree tree_6100 [p = 0.000, P = 0.793] = [&W 0.000070] (((38,(39,37)),((33,20),((35,28),((27,26),((40,34),((32,24),19)))))),(31,((((46,45),(6,((((18,17),(16,13)),10),((14,(15,(8,7))),(11,(12,(9,5))))))),(4,((29,25),2))),((36,(42,(((44,43),(41,30)),((23,22),21)))),3))),1);
   tree tree_6101 [p = 0.000, P = 0.793] = [&W 0.000070] (((39,(38,37)),((33,20),((34,(35,28)),((40,(27,26)),((32,24),19))))),(31,(((46,(6,((((18,17),(16,13)),10),((14,(15,(8,7))),(11,(12,(9,5))))))),(4,((29,25),2))),(45,((36,(((44,43),(41,30)),((23,22),21))),(42,3))))),1);
   tree tree_6102 [p = 0.000, P = 0.793] = [&W 0.000070] (((38,37),(39,((33,20),((34,(35,28)),((40,(27,26)),((32,24),19)))))),(31,(((6,((((18,17),(16,13)),10),((14,(15,(8,7))),(11,(12,(9,5)))))),(4,((29,25),2))),((46,(45,42)),((36,(((44,43),(41,30)),((23,22),21))),3)))),1);
   tree tree_6103 [p = 0.000, P = 0.793] = [&W 0.000070] ((((39,38),37),((33,20),((34,(35,28)),((40,(27,26)),((32,24),19))))),(31,(((46,(6,((((18,17),(16,13)),10),((14,(15,(8,7))),(11,(12,(9,5))))))),(4,((29,25),2))),(45,((42,(36,((44,43),((41,30),((23,22),21))))),3)))),1);
   tree tree_6104 [p = 0.000, P = 0.794] = [&W 0.000070] ((((39,38),37),((33,20),((34,(35,28)),((40,(27,26)),((32,24),19))))),(31,(((6,((((18,17),(16,13)),10),((14,(15,(8,7))),(11,(12,(9,5)))))),(4,((29,25),2))),((46,45),(42,((36,(((44,43),(41,30)),((23,22),21))),3))))),1);
   tree tree_6105 [p = 0.000, P = 0.794] = [&W 0.000070] ((((39,38),37),((33,20),((34,(35,28)),((40,(27,26)),((32,24),19))))),(31,((45,((46,(6,((((18,17),(16,13)),10),((14,(15,(8,7))),(11,(12,(9,5))))))),(4,((29,25),2)))),((42,(36,(((44,43),(41,30)),((23,22),21)))),3))),1);
   tree tree_6106 [p = 0.000, P = 0.794] = [&W 0.000070] (((39,(38,37)),((33,20),((34,(35,28)),((40,(27,26)),((32,24),19))))),(31,((46,45),(((6,((((18,17),(16,13)),10),((14,(15,(8,7))),(11,(12,(9,5)))))),(4,((29,25),2))),(42,((36,((44,43),((41,30),((23,22),21)))),3))))),1);
   tree tree_6107 [p = 0.000, P = 0.794] = [&W 0.000070] (((39,(38,37)),((33,20),((34,(35,28)),((40,(27,26)),((32,24),19))))),(31,(45,(((46,(6,((((18,17),(16,13)),10),((14,(15,(8,7))),(11,(12,(9,5))))))),(4,((29,25),2))),(((42,36),((44,43),((41,30),((23,22),21)))),3)))),1);
   tree tree_6108 [p = 0.000, P = 0.794] = [&W 0.000070] (((39,(38,37)),((33,20),((34,(35,28)),((40,(27,26)),((32,24),19))))),(31,(45,(((6,((((18,17),(16,13)),10),((14,(15,(8,7))),(11,(12,(9,5)))))),(4,((29,25),2))),(46,(((42,36),((41,30),((44,43),((23,22),21)))),3))))),1);
   tree tree_6109 [p = 0.000, P = 0.794] = [&W 0.000070] (((38,(39,37)),((33,20),((35,28),((40,(27,26)),((34,(32,24)),19))))),(31,(45,(((6,((((18,17),(16,13)),10),((14,(15,(8,7))),(11,(12,(9,5)))))),(4,((29,25),2))),((46,42),((36,((41,30),((44,43),((23,22),21)))),3))))),1);
   tree tree_6110 [p = 0.000, P = 0.794] = [&W 0.000070] (((38,(39,37)),((33,20),((35,28),((40,(27,26)),((34,(32,24)),19))))),(31,(((6,((((18,17),(16,13)),10),((14,(15,(8,7))),(11,(12,(9,5)))))),(4,((29,25),2))),((46,45),(42,((36,((41,30),((44,43),((23,22),21)))),3))))),1);
   tree tree_6111 [p = 0.000, P = 0.794] = [&W 0.000070] (((38,(39,37)),((33,20),((35,28),((40,(27,26)),((34,(32,24)),19))))),(31,(45,(((6,((((18,17),(16,13)),10),((14,(15,(8,7))),(11,(12,(9,5)))))),(4,((29,25),2))),((46,42),((36,((44,43),((41,30),((23,22),21)))),3))))),1);
   tree tree_6112 [p = 0.000, P = 0.794] = [&W 0.000070] (((38,(39,37)),((33,20),((35,28),((40,(27,26)),((34,(32,24)),19))))),(31,(((45,(6,((((18,17),(16,13)),10),((14,(15,(8,7))),(11,(12,(9,5))))))),(4,((29,25),2))),((46,42),((36,((41,((44,43),30)),((23,22),21))),3)))),1);
   tree tree_6113 [p = 0.000, P = 0.794] = [&W 0.000070] (((38,(39,37)),((33,20),((35,28),((40,(27,26)),((34,(32,24)),19))))),(31,(((6,((((18,17),(16,13)),10),((14,(15,(8,7))),(11,(12,(9,5)))))),(4,((29,25),2))),((45,42),(46,((36,(((44,43),(41,30)),((23,22),21))),3))))),1);
   tree tree_6114 [p = 0.000, P = 0.794] = [&W 0.000070] (((38,(39,37)),((33,20),((35,28),((40,(27,26)),((34,(32,24)),19))))),(31,(((46,(6,((((18,17),(16,13)),10),((14,(15,(8,7))),(11,(12,(9,5))))))),(4,((29,25),2))),((45,42),((36,(((44,43),(41,30)),((23,22),21))),3)))),1);
   tree tree_6115 [p = 0.000, P = 0.794] = [&W 0.000070] (((38,(39,37)),((33,20),((35,28),((40,(27,26)),((34,(32,24)),19))))),(31,(((46,(6,((((18,17),(16,13)),10),((14,(15,(8,7))),(11,(12,(9,5))))))),(4,((29,25),2))),(45,(((42,36),(((44,43),(41,30)),((23,22),21))),3)))),1);
   tree tree_6116 [p = 0.000, P = 0.794] = [&W 0.000070] (((38,(39,37)),((33,20),((35,28),((40,(27,26)),((34,(32,24)),19))))),(31,(((6,((((18,17),(16,13)),10),((14,(15,(8,7))),(11,(12,(9,5)))))),(4,((29,25),2))),((46,45),(((42,36),(((44,43),(41,30)),((23,22),21))),3)))),1);
   tree tree_6117 [p = 0.000, P = 0.794] = [&W 0.000070] (((38,(39,37)),((33,20),((35,28),((40,(27,26)),((34,(32,24)),19))))),(31,(45,(((6,((((18,17),(16,13)),10),((14,(15,(8,7))),(11,(12,(9,5)))))),(4,((29,25),2))),((36,(((44,43),(41,30)),((23,22),21))),((46,42),3))))),1);
   tree tree_6118 [p = 0.000, P = 0.795] = [&W 0.000070] (((38,(39,37)),((33,20),((35,28),((40,(27,26)),((34,(32,24)),19))))),(31,(((6,((((18,17),(16,13)),10),((14,(15,(8,7))),(11,(12,(9,5)))))),(4,((29,25),2))),((46,45),((36,((41,30),((44,43),((23,22),21)))),(42,3))))),1);
   tree tree_6119 [p = 0.000, P = 0.795] = [&W 0.000070] (((38,(39,37)),((33,20),((35,28),((27,26),(40,((34,(32,24)),19)))))),(31,(((6,((((18,17),(16,13)),10),((14,(15,(8,7))),(11,(12,(9,5)))))),(4,((29,25),2))),((45,(46,42)),((36,(((44,43),(41,30)),((23,22),21))),3)))),1);
   tree tree_6120 [p = 0.000, P = 0.795] = [&W 0.000070] (((38,(39,37)),((33,20),((35,28),((40,(27,26)),((34,(32,24)),19))))),(31,(((6,((((18,17),(16,13)),10),((14,(15,(8,7))),(11,(12,(9,5)))))),(4,((29,25),2))),(45,((46,(36,(((44,43),(41,30)),((23,22),21)))),(42,3))))),1);
   tree tree_6121 [p = 0.000, P = 0.795] = [&W 0.000070] (((38,(39,37)),((33,20),((35,28),(40,((27,26),((34,(32,24)),19)))))),(31,(45,(((6,((((18,17),(16,13)),10),((14,(15,(8,7))),(11,(12,(9,5)))))),(4,((29,25),2))),(((46,42),(36,((41,30),((44,43),((23,22),21))))),3)))),1);
   tree tree_6122 [p = 0.000, P = 0.795] = [&W 0.000070] (((38,(39,37)),((33,20),((35,28),((40,(27,26)),((34,(32,24)),19))))),(31,(45,(((6,((((18,17),(16,13)),10),((14,(15,(8,7))),(11,(12,(9,5)))))),(4,((29,25),2))),((36,((41,30),((44,43),((23,22),21)))),(46,(42,3)))))),1);
   tree tree_6123 [p = 0.000, P = 0.795] = [&W 0.000070] (((38,(39,37)),((33,20),((35,28),((40,(27,26)),((34,(32,24)),19))))),(31,(45,(((46,(6,((((18,17),(16,13)),10),((14,(15,(8,7))),(11,(12,(9,5))))))),(4,((29,25),2))),((36,(((44,43),(41,30)),((23,22),21))),(42,3))))),1);
   tree tree_6124 [p = 0.000, P = 0.795] = [&W 0.000070] (((38,(39,37)),((33,20),((35,28),((40,(27,26)),((34,(32,24)),19))))),(31,(45,(((6,((((18,17),(16,13)),10),((14,(15,(8,7))),(11,(12,(9,5)))))),(4,((29,25),2))),((46,42),((36,(((44,43),(41,30)),((23,22),21))),3))))),1);
   tree tree_6125 [p = 0.000, P = 0.795] = [&W 0.000070] (((38,(39,37)),((33,20),((35,28),((40,(27,26)),((34,(32,24)),19))))),(31,(((45,(46,(6,((((18,17),(16,13)),10),((14,(15,(8,7))),(11,(12,(9,5)))))))),(4,((29,25),2))),(42,((36,(((44,43),(41,30)),((23,22),21))),3)))),1);
   tree tree_6126 [p = 0.000, P = 0.795] = [&W 0.000070] (((38,(39,37)),((33,20),((35,28),((40,(27,26)),((34,(32,24)),19))))),(31,((46,45),(((6,((((18,17),(16,13)),10),((14,(15,(8,7))),(11,(12,(9,5)))))),(4,((29,25),2))),((42,(36,((41,((44,43),30)),((23,22),21)))),3)))),1);
   tree tree_6127 [p = 0.000, P = 0.795] = [&W 0.000070] (((38,(39,37)),((33,20),((35,28),((40,(27,26)),((34,(32,24)),19))))),(31,(((46,(6,((((18,17),(16,13)),10),((14,(15,(8,7))),(11,(12,(9,5))))))),(4,((29,25),2))),(45,((36,(((44,43),42),((41,30),((23,22),21)))),3)))),1);
   tree tree_6128 [p = 0.000, P = 0.795] = [&W 0.000070] (((38,(39,37)),((33,20),((35,28),((40,(27,26)),((34,(32,24)),19))))),(31,(((45,(46,(6,((((18,17),(16,13)),10),((14,(15,(8,7))),(11,(12,(9,5)))))))),(4,((29,25),2))),((42,(36,(((44,43),(41,30)),((23,22),21)))),3))),1);
   tree tree_6129 [p = 0.000, P = 0.795] = [&W 0.000070] (((38,(39,37)),((33,20),((35,28),((40,(27,26)),((34,(32,24)),19))))),(31,(((46,(6,((((18,17),(16,13)),10),((14,(15,(8,7))),(11,(12,(9,5))))))),(4,((29,25),2))),(45,((42,(36,(((44,43),(41,30)),((23,22),21)))),3)))),1);
   tree tree_6130 [p = 0.000, P = 0.795] = [&W 0.000070] (((38,(39,37)),((33,20),((35,28),((40,(27,26)),((34,(32,24)),19))))),(31,(((45,(6,((((18,17),(16,13)),10),((14,(15,(8,7))),(11,(12,(9,5))))))),(4,((29,25),2))),((46,(42,(36,(((44,43),(41,30)),((23,22),21))))),3))),1);
   tree tree_6131 [p = 0.000, P = 0.795] = [&W 0.000070] (((38,(39,37)),((33,20),((35,28),((40,(27,26)),((34,(32,24)),19))))),(31,((46,45),(((6,((((18,17),(16,13)),10),((14,(15,(8,7))),(11,(12,(9,5)))))),(4,((29,25),2))),((42,(36,((44,43),((41,30),((23,22),21))))),3)))),1);
   tree tree_6132 [p = 0.000, P = 0.796] = [&W 0.000070] (((38,(39,37)),((33,20),((35,28),((40,(27,26)),((34,(32,24)),19))))),(31,((((46,45),(6,((((18,17),(16,13)),10),((14,(15,(8,7))),(11,(12,(9,5))))))),(4,((29,25),2))),((36,(42,(((44,43),(41,30)),((23,22),21)))),3))),1);
   tree tree_6133 [p = 0.000, P = 0.796] = [&W 0.000070] (((38,(39,37)),((33,20),((35,28),((40,(27,26)),((34,(32,24)),19))))),(31,(45,(((46,(6,((((18,17),(16,13)),10),((14,(15,(8,7))),(11,(12,(9,5))))))),(4,((29,25),2))),(42,((36,(((44,43),(41,30)),((23,22),21))),3))))),1);
   tree tree_6134 [p = 0.000, P = 0.796] = [&W 0.000070] (((38,(39,37)),((33,20),((35,28),((40,(27,26)),((34,(32,24)),19))))),(31,(45,(((6,((((18,17),(16,13)),10),((14,(15,(8,7))),(11,(12,(9,5)))))),(4,((29,25),2))),(42,(46,((36,(((44,43),(41,30)),((23,22),21))),3)))))),1);
   tree tree_6135 [p = 0.000, P = 0.796] = [&W 0.000070] (((38,(39,37)),((33,20),((35,28),((40,(27,26)),((34,(32,24)),19))))),(31,((((46,45),(6,((((18,17),(16,13)),10),((14,(15,(8,7))),(11,(12,(9,5))))))),(4,((29,25),2))),(42,((36,(((44,43),(41,30)),((23,22),21))),3)))),1);
   tree tree_6136 [p = 0.000, P = 0.796] = [&W 0.000070] (((38,(39,37)),((33,20),((35,28),((40,(27,26)),((34,(32,24)),19))))),(31,(((6,((((18,17),(16,13)),10),((14,(15,(8,7))),(11,(12,(9,5)))))),(4,((29,25),2))),((46,(45,42)),((36,(((44,43),(41,30)),((23,22),21))),3)))),1);
   tree tree_6137 [p = 0.000, P = 0.796] = [&W 0.000070] (((38,(39,37)),((33,20),((35,28),((40,(27,26)),((34,(32,24)),19))))),(31,(((46,(6,((((18,17),(16,13)),10),((14,(15,(8,7))),(11,(12,(9,5))))))),(4,((29,25),2))),(45,((36,(42,((41,30),((44,43),((23,22),21))))),3)))),1);
   tree tree_6138 [p = 0.000, P = 0.796] = [&W 0.000070] (((38,(39,37)),((33,20),((35,28),((40,(27,26)),((34,(32,24)),19))))),(31,(((6,((((18,17),(16,13)),10),((14,(15,(8,7))),(11,(12,(9,5)))))),(4,((29,25),2))),(45,((46,42),((36,(((44,43),(41,30)),((23,22),21))),3))))),1);
   tree tree_6139 [p = 0.000, P = 0.796] = [&W 0.000070] ((((39,38),37),((33,20),(34,((35,28),((40,(27,26)),((32,24),19)))))),(31,(45,(((6,((((18,17),(16,13)),10),((14,(15,(8,7))),(11,(12,(9,5)))))),(4,((29,25),2))),(46,((42,(36,(((44,43),(41,30)),((23,22),21)))),3))))),1);
   tree tree_6140 [p = 0.000, P = 0.796] = [&W 0.000070] (((38,(39,37)),((33,20),((35,28),(34,((40,(27,26)),((32,24),19)))))),(31,(45,(((46,(6,((((18,17),(16,13)),10),((14,(15,(8,7))),(11,(12,(9,5))))))),(4,((29,25),2))),((42,(36,(((44,43),(41,30)),((23,22),21)))),3)))),1);
   tree tree_6141 [p = 0.000, P = 0.796] = [&W 0.000070] (((38,(39,37)),((33,20),((35,28),(34,((40,(27,26)),((32,24),19)))))),(31,(((45,(46,(6,((((18,17),(16,13)),10),((14,(15,(8,7))),(11,(12,(9,5)))))))),(4,((29,25),2))),((42,(36,(((44,43),(41,30)),((23,22),21)))),3))),1);
   tree tree_6142 [p = 0.000, P = 0.796] = [&W 0.000070] (((38,(39,37)),((33,20),((35,28),(34,((40,(27,26)),((32,24),19)))))),(31,(((6,((((18,17),(16,13)),10),((14,(15,(8,7))),(11,(12,(9,5)))))),(4,((29,25),2))),(((46,45),42),((36,(((44,43),(41,30)),((23,22),21))),3)))),1);
   tree tree_6143 [p = 0.000, P = 0.796] = [&W 0.000070] ((((39,38),37),((33,20),((35,28),(34,((27,26),(40,((32,24),19))))))),(31,(((46,(6,((((18,17),(16,13)),10),((14,(15,(8,7))),(11,(12,(9,5))))))),(4,((29,25),2))),(45,(42,((36,(((44,43),(41,30)),((23,22),21))),3))))),1);
   tree tree_6144 [p = 0.000, P = 0.796] = [&W 0.000070] ((((39,38),37),((33,20),((35,28),(34,((40,(27,26)),((32,24),19)))))),(31,((((46,45),(6,((((18,17),(16,13)),10),((14,(15,(8,7))),(11,(12,(9,5))))))),(4,((29,25),2))),(42,((36,((44,43),((41,30),((23,22),21)))),3)))),1);
   tree tree_6145 [p = 0.000, P = 0.796] = [&W 0.000070] ((((39,38),37),((33,20),((35,28),(34,((40,(27,26)),((32,24),19)))))),(31,(((6,((((18,17),(16,13)),10),((14,(15,(8,7))),(11,(12,(9,5)))))),(4,((29,25),2))),((46,45),(((42,36),(((44,43),(41,30)),((23,22),21))),3)))),1);
   tree tree_6146 [p = 0.000, P = 0.797] = [&W 0.000070] ((((39,38),37),((33,20),((35,28),(34,((40,(27,26)),((32,24),19)))))),(31,(((46,(6,((((18,17),(16,13)),10),((14,(15,(8,7))),(11,(12,(9,5))))))),(4,((29,25),2))),(45,(((42,36),((41,30),((44,43),((23,22),21)))),3)))),1);
   tree tree_6147 [p = 0.000, P = 0.797] = [&W 0.000070] (((38,(39,37)),((33,20),((35,28),(34,((40,(27,26)),((32,24),19)))))),(31,(((46,(6,((((18,17),(16,13)),10),((14,(15,(8,7))),(11,(12,(9,5))))))),(4,((29,25),2))),((45,42),((36,(((44,43),(41,30)),((23,22),21))),3)))),1);
   tree tree_6148 [p = 0.000, P = 0.797] = [&W 0.000070] (((38,(39,37)),((33,20),((35,28),(34,((40,(27,26)),((32,24),19)))))),(31,((((46,45),(6,((((18,17),(16,13)),10),((14,(15,(8,7))),(11,(12,(9,5))))))),(4,((29,25),2))),(42,((36,((41,30),((44,43),((23,22),21)))),3)))),1);
   tree tree_6149 [p = 0.000, P = 0.797] = [&W 0.000070] (((38,(39,37)),((33,20),((34,(35,28)),((40,(27,26)),((32,24),19))))),(31,((((46,45),(6,((((18,17),(16,13)),10),((14,(15,(8,7))),(11,(12,(9,5))))))),(4,((29,25),2))),((42,(36,(((44,43),(41,30)),((23,22),21)))),3))),1);
   tree tree_6150 [p = 0.000, P = 0.797] = [&W 0.000070] (((38,37),((33,20),(39,((35,28),((40,(27,26)),(34,((32,24),19))))))),(31,(45,(((46,(6,((((18,17),(16,13)),10),((14,(15,(8,7))),(11,(12,(9,5))))))),(4,((29,25),2))),(((42,36),(((44,43),(41,30)),((23,22),21))),3)))),1);
   tree tree_6151 [p = 0.000, P = 0.797] = [&W 0.000070] (((38,(39,37)),((33,20),((35,28),(34,((40,(27,26)),((32,24),19)))))),(31,((46,45),(((6,((((18,17),(16,13)),10),((14,(15,(8,7))),(11,(12,(9,5)))))),(4,((29,25),2))),(42,((36,((41,30),((44,43),((23,22),21)))),3))))),1);
   tree tree_6152 [p = 0.000, P = 0.797] = [&W 0.000070] (((38,(39,37)),((33,20),((35,28),(34,((40,(27,26)),((32,24),19)))))),(31,(((45,(46,(6,((((18,17),(16,13)),10),((14,(15,(8,7))),(11,(12,(9,5)))))))),(4,((29,25),2))),(42,((36,((44,43),((41,30),((23,22),21)))),3)))),1);
   tree tree_6153 [p = 0.000, P = 0.797] = [&W 0.000070] (((38,(39,37)),((33,20),((35,28),(34,((40,(27,26)),((32,24),19)))))),(31,((((46,45),(6,((((18,17),(16,13)),10),((14,(15,(8,7))),(11,(12,(9,5))))))),(4,((29,25),2))),(42,((36,((44,43),((41,30),((23,22),21)))),3)))),1);
   tree tree_6154 [p = 0.000, P = 0.797] = [&W 0.000070] (((38,(39,37)),((33,20),((35,28),(34,((40,(27,26)),((32,24),19)))))),(31,(((46,(6,((((18,17),(16,13)),10),((14,(15,(8,7))),(11,(12,(9,5))))))),(4,((29,25),2))),((45,42),((36,((41,30),((44,43),((23,22),21)))),3)))),1);
   tree tree_6155 [p = 0.000, P = 0.797] = [&W 0.000070] (((39,(38,37)),((33,20),((35,28),(34,((27,26),(40,((32,24),19))))))),(31,((45,((46,(6,((((18,17),(16,13)),10),((14,(15,(8,7))),(11,(12,(9,5))))))),(4,((29,25),2)))),(42,((36,(((44,43),(41,30)),((23,22),21))),3)))),1);
   tree tree_6156 [p = 0.000, P = 0.797] = [&W 0.000070] (((38,(39,37)),((33,20),(34,((35,28),((40,(27,26)),((32,24),19)))))),(31,(((6,((((18,17),(16,13)),10),((14,(15,(8,7))),(11,(12,(9,5)))))),(4,((29,25),2))),(((46,45),42),((36,((41,30),((44,43),((23,22),21)))),3)))),1);
   tree tree_6157 [p = 0.000, P = 0.797] = [&W 0.000070] (((38,(39,37)),((33,20),((35,28),(((40,34),(27,26)),((32,24),19))))),(31,(((6,((((18,17),(16,13)),10),((14,(15,(8,7))),(11,(12,(9,5)))))),(4,((29,25),2))),((46,45),(((42,36),(((44,43),(41,30)),((23,22),21))),3)))),1);
   tree tree_6158 [p = 0.000, P = 0.797] = [&W 0.000070] (((38,(39,37)),((33,20),((35,28),(((40,34),(27,26)),((32,24),19))))),(31,(45,(((46,(6,((((18,17),(16,13)),10),((14,(15,(8,7))),(11,(12,(9,5))))))),(4,((29,25),2))),(42,((36,((44,43),((41,30),((23,22),21)))),3))))),1);
   tree tree_6159 [p = 0.000, P = 0.797] = [&W 0.000070] (((38,(39,37)),((33,20),(34,((35,28),((40,(27,26)),((32,24),19)))))),(31,(((6,((((18,17),(16,13)),10),((14,(15,(8,7))),(11,(12,(9,5)))))),(4,((29,25),2))),(((46,45),42),((36,(((44,43),(41,30)),((23,22),21))),3)))),1);
   tree tree_6160 [p = 0.000, P = 0.797] = [&W 0.000070] ((((39,38),37),((33,20),(34,((35,28),((40,(27,26)),((32,24),19)))))),(31,(((6,((((18,17),(16,13)),10),((14,(15,(8,7))),(11,(12,(9,5)))))),(4,((29,25),2))),((46,45),((42,(36,(((44,43),(41,30)),((23,22),21)))),3)))),1);
   tree tree_6161 [p = 0.000, P = 0.798] = [&W 0.000070] (((39,(38,37)),((33,20),((35,28),((34,(40,(27,26))),((32,24),19))))),(31,(45,(((46,(6,((((18,17),(16,13)),10),((14,(15,(8,7))),(11,(12,(9,5))))))),(4,((29,25),2))),(((42,36),(((44,43),(41,30)),((23,22),21))),3)))),1);
   tree tree_6162 [p = 0.000, P = 0.798] = [&W 0.000070] (((38,(39,37)),((33,20),(34,((35,28),((40,(27,26)),((32,24),19)))))),(31,(((6,((((18,17),(16,13)),10),((14,(15,(8,7))),(11,(12,(9,5)))))),(4,((29,25),2))),((46,45),(42,((36,(((44,43),(41,30)),((23,22),21))),3))))),1);
   tree tree_6163 [p = 0.000, P = 0.798] = [&W 0.000070] (((38,(39,37)),((33,20),((35,28),((34,(40,(27,26))),((32,24),19))))),(31,(((6,((((18,17),(16,13)),10),((14,(15,(8,7))),(11,(12,(9,5)))))),(4,((29,25),2))),((46,45),(42,((36,(((44,43),(41,30)),((23,22),21))),3))))),1);
   tree tree_6164 [p = 0.000, P = 0.798] = [&W 0.000070] ((((39,38),37),((33,20),((35,28),(34,((40,(27,26)),((32,24),19)))))),(31,(((6,((((18,17),(16,13)),10),((14,(15,(8,7))),(11,(12,(9,5)))))),(4,((29,25),2))),((46,45),((36,((41,30),((44,43),((23,22),21)))),(42,3))))),1);
   tree tree_6165 [p = 0.000, P = 0.798] = [&W 0.000070] ((((39,38),37),((33,20),((35,28),(34,((40,(27,26)),((32,24),19)))))),(31,(((6,((((18,17),(16,13)),10),((14,(15,(8,7))),(11,(12,(9,5)))))),(4,((29,25),2))),(45,(42,(46,((36,(((44,43),(41,30)),((23,22),21))),3)))))),1);
   tree tree_6166 [p = 0.000, P = 0.798] = [&W 0.000070] (((39,(38,37)),((33,20),((35,28),(34,((40,(27,26)),((32,24),19)))))),(31,((((46,45),(6,((((18,17),(16,13)),10),((14,(15,(8,7))),(11,(12,(9,5))))))),(4,((29,25),2))),((36,((44,43),((41,30),((23,22),21)))),(42,3)))),1);
   tree tree_6167 [p = 0.000, P = 0.798] = [&W 0.000070] (((39,(38,37)),((33,20),((35,28),(34,((40,(27,26)),((32,24),19)))))),(31,(((6,((((18,17),(16,13)),10),((14,(15,(8,7))),(11,(12,(9,5)))))),(4,((29,25),2))),((46,45),((36,(((44,43),(41,30)),((23,22),21))),(42,3))))),1);
   tree tree_6168 [p = 0.000, P = 0.798] = [&W 0.000070] (((38,(39,37)),((33,20),((35,28),(((40,34),(27,26)),((32,24),19))))),(31,((46,45),(((6,((((18,17),(16,13)),10),((14,(15,(8,7))),(11,(12,(9,5)))))),(4,((29,25),2))),(42,((36,(((44,43),(41,30)),((23,22),21))),3))))),1);
   tree tree_6169 [p = 0.000, P = 0.798] = [&W 0.000070] (((39,(38,37)),((33,20),((35,28),(34,((40,(27,26)),((32,24),19)))))),(31,(((6,((((18,17),(16,13)),10),((14,(15,(8,7))),(11,(12,(9,5)))))),(4,((29,25),2))),((46,45),((42,(36,(((44,43),(41,30)),((23,22),21)))),3)))),1);
   tree tree_6170 [p = 0.000, P = 0.798] = [&W 0.000070] (((38,(39,37)),((33,20),((35,28),(34,((40,(27,26)),((32,24),19)))))),(31,(((6,((((18,17),(16,13)),10),((14,(15,(8,7))),(11,(12,(9,5)))))),(4,((29,25),2))),(45,(46,(42,((36,((41,30),((44,43),((23,22),21)))),3)))))),1);
   tree tree_6171 [p = 0.000, P = 0.798] = [&W 0.000070] (((38,(39,37)),((33,20),((34,(35,28)),((40,(27,26)),((32,24),19))))),(31,((45,((46,(6,((((18,17),(16,13)),10),((14,(15,(8,7))),(11,(12,(9,5))))))),(4,((29,25),2)))),(((42,36),((44,43),((41,30),((23,22),21)))),3))),1);
   tree tree_6172 [p = 0.000, P = 0.798] = [&W 0.000070] (((38,(39,37)),((33,20),((35,28),((40,(27,26)),((34,(32,24)),19))))),(31,((((46,45),(6,((((18,17),(16,13)),10),((14,(15,(8,7))),(11,(12,(9,5))))))),(4,((29,25),2))),((36,(42,((44,43),((41,30),(22,(23,21)))))),3))),1);
   tree tree_6173 [p = 0.000, P = 0.798] = [&W 0.000070] (((38,(39,37)),((33,20),((35,28),((40,(27,26)),((34,(32,24)),19))))),(31,(45,(((46,(6,((((18,17),(16,13)),10),((14,(15,(8,7))),(11,(12,(9,5))))))),(4,((29,25),2))),((42,(36,((44,43),((41,30),(22,(23,21)))))),3)))),1);
   tree tree_6174 [p = 0.000, P = 0.798] = [&W 0.000070] (((38,(39,37)),((33,20),((35,28),((40,(27,26)),((34,(32,24)),19))))),(31,(((6,((((18,17),(16,13)),10),((14,(15,(8,7))),(11,(12,(9,5)))))),(4,((29,25),2))),((46,45),((36,(42,(((44,43),(41,30)),(22,(23,21))))),3)))),1);
   tree tree_6175 [p = 0.000, P = 0.799] = [&W 0.000070] (((38,(39,37)),((33,20),(34,((35,28),((40,(27,26)),((32,24),19)))))),(31,((((46,45),(6,((((18,17),(16,13)),10),((14,(15,(8,7))),(11,(12,(9,5))))))),(4,((29,25),2))),((36,(42,((41,30),((44,43),(22,(23,21)))))),3))),1);
   tree tree_6176 [p = 0.000, P = 0.799] = [&W 0.000070] (((38,(39,37)),((33,20),((35,28),((40,(27,26)),((34,(32,24)),19))))),(31,(46,(((6,((((18,17),(16,13)),10),((14,(15,(8,7))),(11,(12,(9,5)))))),(4,((29,25),2))),(45,((42,(36,(((44,43),(41,30)),(22,(23,21))))),3))))),1);
   tree tree_6177 [p = 0.000, P = 0.799] = [&W 0.000070] (((38,(39,37)),((33,20),((35,28),((40,(27,26)),((34,(32,24)),19))))),(31,(((45,(46,(6,((((18,17),(16,13)),10),((14,(15,(8,7))),(11,(12,(9,5)))))))),(4,((29,25),2))),((42,(36,(((44,43),(41,30)),(22,(23,21))))),3))),1);
   tree tree_6178 [p = 0.000, P = 0.799] = [&W 0.000070] (((38,(39,37)),((33,20),((35,28),((40,(27,26)),((34,(32,24)),19))))),(31,(((46,(6,((((18,17),(16,13)),10),((14,(15,(8,7))),(11,(12,(9,5))))))),(4,((29,25),2))),(45,((42,(36,((44,43),((41,30),(22,(23,21)))))),3)))),1);
   tree tree_6179 [p = 0.000, P = 0.799] = [&W 0.000070] (((38,(39,37)),((33,20),((35,28),((40,(27,26)),((34,(32,24)),19))))),(31,(((6,((((18,17),(16,13)),10),((14,(15,(8,7))),(11,(12,(9,5)))))),(4,((29,25),2))),(45,(42,((46,(36,(((44,43),(41,30)),(22,(23,21))))),3))))),1);
   tree tree_6180 [p = 0.000, P = 0.799] = [&W 0.000070] (((38,(39,37)),((33,20),((35,28),((40,(27,26)),((34,(32,24)),19))))),(31,((45,((6,((((18,17),(16,13)),10),((14,(15,(8,7))),(11,(12,(9,5)))))),(4,((29,25),2)))),(42,((36,(((44,43),(41,30)),(22,(23,21)))),(46,3))))),1);
   tree tree_6181 [p = 0.000, P = 0.799] = [&W 0.000070] (((38,(39,37)),((33,20),((35,28),((40,(27,26)),((34,(32,24)),19))))),(31,(45,(((6,((((18,17),(16,13)),10),((14,(15,(8,7))),(11,(12,(9,5)))))),(4,((29,25),2))),((46,42),((36,(((44,43),(41,30)),(22,(23,21)))),3))))),1);
   tree tree_6182 [p = 0.000, P = 0.799] = [&W 0.000070] (((38,(39,37)),((33,20),((35,28),((40,(27,26)),((34,(32,24)),19))))),(31,(((6,((((18,17),(16,13)),10),((14,(15,(8,7))),(11,(12,(9,5)))))),(4,((29,25),2))),((46,45),((36,((44,43),((41,(42,30)),(22,(23,21))))),3)))),1);
   tree tree_6183 [p = 0.000, P = 0.799] = [&W 0.000070] (((38,(39,37)),((33,20),((35,28),((40,(27,26)),((34,(32,24)),19))))),(31,(((6,((((18,17),(16,13)),10),((14,(15,(8,7))),(11,(12,(9,5)))))),(4,((29,25),2))),(45,(42,((36,(((44,43),(41,30)),(22,(23,21)))),(46,3)))))),1);
   tree tree_6184 [p = 0.000, P = 0.799] = [&W 0.000070] (((38,(39,37)),((33,20),((35,28),((40,(27,26)),((34,(32,24)),19))))),(31,((46,45),(((6,((((18,17),(16,13)),10),((14,(15,(8,7))),(11,(12,(9,5)))))),(4,((29,25),2))),(42,((36,(((44,43),(41,30)),(22,(23,21)))),3))))),1);
   tree tree_6185 [p = 0.000, P = 0.799] = [&W 0.000070] (((38,(39,37)),((33,20),((35,28),((40,(27,26)),((34,(32,24)),19))))),(31,((((46,45),(6,((((18,17),(16,13)),10),((14,(15,(8,7))),(11,(12,(9,5))))))),(4,((29,25),2))),(42,((36,(((44,43),(41,30)),(22,(23,21)))),3)))),1);
   tree tree_6186 [p = 0.000, P = 0.799] = [&W 0.000070] (((38,(39,37)),((33,20),((35,28),((40,(27,26)),((34,(32,24)),19))))),(31,(((6,((((18,17),(16,13)),10),((14,(15,(8,7))),(11,(12,(9,5)))))),(4,((29,25),2))),((46,45),(42,((36,(((44,43),(41,30)),(22,(23,21)))),3))))),1);
   tree tree_6187 [p = 0.000, P = 0.799] = [&W 0.000070] (((38,(39,37)),((33,20),((35,28),((40,(27,26)),((34,(32,24)),19))))),(31,((46,((6,((((18,17),(16,13)),10),((14,(15,(8,7))),(11,(12,(9,5)))))),(4,((29,25),2)))),(45,((42,(36,(((44,43),(41,30)),(22,(23,21))))),3)))),1);
   tree tree_6188 [p = 0.000, P = 0.799] = [&W 0.000070] ((((39,38),37),((33,20),((35,28),((40,(27,26)),((34,(32,24)),19))))),(31,(((6,((((18,17),(16,13)),10),((14,(15,(8,7))),(11,(12,(9,5)))))),(4,((29,25),2))),(45,(46,((36,(42,(((44,43),(41,30)),(22,(23,21))))),3))))),1);
   tree tree_6189 [p = 0.000, P = 0.800] = [&W 0.000070] ((((39,38),37),((33,20),((35,28),((40,(27,26)),((34,(32,24)),19))))),(31,(((46,(6,((((18,17),(16,13)),10),((14,(15,(8,7))),(11,(12,(9,5))))))),(4,((29,25),2))),(45,(42,((36,(((44,43),(41,30)),(22,(23,21)))),3))))),1);
   tree tree_6190 [p = 0.000, P = 0.800] = [&W 0.000070] ((((39,38),37),((33,20),((35,28),((40,(27,26)),((34,(32,24)),19))))),(31,(45,(((46,(6,((((18,17),(16,13)),10),((14,(15,(8,7))),(11,(12,(9,5))))))),(4,((29,25),2))),(42,((36,(((44,43),(41,30)),(22,(23,21)))),3))))),1);
   tree tree_6191 [p = 0.000, P = 0.800] = [&W 0.000070] ((((39,38),37),((33,20),((35,28),((40,(27,26)),((34,(32,24)),19))))),(31,(((6,((((18,17),(16,13)),10),((14,(15,(8,7))),(11,(12,(9,5)))))),(4,((29,25),(46,2)))),(45,(42,((36,(((44,43),(41,30)),(22,(23,21)))),3))))),1);
   tree tree_6192 [p = 0.000, P = 0.800] = [&W 0.000070] ((((39,38),37),((33,20),((35,28),((40,(27,26)),((34,(32,24)),19))))),(31,(45,(((6,((((18,17),(16,13)),10),((14,(15,(8,7))),(11,(12,(9,5)))))),(4,((29,25),2))),(46,((42,(36,(((44,43),(41,30)),(22,(23,21))))),3))))),1);
   tree tree_6193 [p = 0.000, P = 0.800] = [&W 0.000070] ((((39,38),37),((33,20),((35,28),((40,(27,26)),((34,(32,24)),19))))),(31,(((6,((((18,17),(16,13)),10),((14,(15,(8,7))),(11,(12,(9,5)))))),(4,((29,25),2))),((46,45),((42,(36,(((44,43),(41,30)),(22,(23,21))))),3)))),1);
   tree tree_6194 [p = 0.000, P = 0.800] = [&W 0.000070] ((((39,38),37),((33,20),((35,28),((40,(27,26)),((34,(32,24)),19))))),(31,((((46,45),(6,((((18,17),(16,13)),10),((14,(15,(8,7))),(11,(12,(9,5))))))),(4,((29,25),2))),((42,(36,(((44,43),(41,30)),(22,(23,21))))),3))),1);
   tree tree_6195 [p = 0.000, P = 0.800] = [&W 0.000070] ((((39,38),37),((33,20),((35,28),((40,(27,26)),((34,(32,24)),19))))),(31,(((46,(6,((((18,17),(16,13)),10),((14,(15,(8,7))),(11,(12,(9,5))))))),(4,((29,25),2))),(45,(((42,36),((44,43),((41,30),(22,(23,21))))),3)))),1);
   tree tree_6196 [p = 0.000, P = 0.800] = [&W 0.000070] (((38,(39,37)),((33,20),((35,28),((40,(27,26)),((34,(32,24)),19))))),(31,(45,(((6,((((18,17),(16,13)),10),((14,(15,(8,7))),(11,(12,(9,5)))))),(4,((29,25),2))),(46,((42,(36,(((44,43),(41,30)),(22,(23,21))))),3))))),1);
   tree tree_6197 [p = 0.000, P = 0.800] = [&W 0.000070] ((((39,38),37),((33,20),((35,28),((40,(27,26)),((34,(32,24)),19))))),(31,(45,(46,(((6,((((18,17),(16,13)),10),((14,(15,(8,7))),(11,(12,(9,5)))))),(4,((29,25),2))),((36,((41,30),((44,43),(22,(23,21))))),(42,3)))))),1);
   tree tree_6198 [p = 0.000, P = 0.800] = [&W 0.000070] ((((39,38),37),((33,20),((35,28),((40,(27,26)),((34,(32,24)),19))))),(31,(45,(((46,(6,((((18,17),(16,13)),10),((14,(15,(8,7))),(11,(12,(9,5))))))),(4,((29,25),2))),(((42,36),((41,30),((44,43),(22,(23,21))))),3)))),1);
   tree tree_6199 [p = 0.000, P = 0.800] = [&W 0.000070] ((((39,38),37),((33,20),((35,28),((40,(27,26)),((34,(32,24)),19))))),(31,(((6,((((18,17),(16,13)),10),((14,(15,(8,7))),(11,(12,(9,5)))))),(4,((29,25),2))),((45,(46,42)),((36,((41,30),((44,43),(22,(23,21))))),3)))),1);
   tree tree_6200 [p = 0.000, P = 0.800] = [&W 0.000070] ((((39,38),37),((33,20),((35,28),((40,(27,26)),((34,(32,24)),19))))),(31,((45,((46,(6,((((18,17),(16,13)),10),((14,(15,(8,7))),(11,(12,(9,5))))))),(4,((29,25),2)))),(42,((36,((44,43),((41,30),(22,(23,21))))),3)))),1);
   tree tree_6201 [p = 0.000, P = 0.800] = [&W 0.000070] ((((39,38),37),((33,20),((35,28),((40,(27,26)),((34,(32,24)),19))))),(31,((((46,45),(6,((((18,17),(16,13)),10),((14,(15,(8,7))),(11,(12,(9,5))))))),(4,((29,25),2))),(((42,36),(((44,43),(41,30)),(22,(23,21)))),3))),1);
   tree tree_6202 [p = 0.000, P = 0.800] = [&W 0.000070] ((((39,38),37),((33,20),((35,28),((40,(27,26)),((34,(32,24)),19))))),(31,((46,45),(((6,((((18,17),(16,13)),10),((14,(15,(8,7))),(11,(12,(9,5)))))),(4,((29,25),2))),(42,((36,((41,30),((44,43),(22,(23,21))))),3))))),1);
   tree tree_6203 [p = 0.000, P = 0.801] = [&W 0.000070] (((38,(39,37)),((33,20),(34,((35,28),((40,(27,26)),((32,24),19)))))),(31,((((46,45),(6,((((18,17),(16,13)),10),((14,(15,(8,7))),(11,(12,(9,5))))))),(4,((29,25),2))),((36,(42,(((44,43),(41,30)),(22,(23,21))))),3))),1);
   tree tree_6204 [p = 0.000, P = 0.801] = [&W 0.000070] (((38,(39,37)),((33,20),((35,28),(34,((40,(27,26)),((32,24),19)))))),(31,(((45,(6,((((18,17),(16,13)),10),((14,(15,(8,7))),(11,(12,(9,5))))))),(4,((29,25),2))),(46,(((42,36),(30,(41,((44,43),(22,(23,21)))))),3)))),1);
   tree tree_6205 [p = 0.000, P = 0.801] = [&W 0.000070] (((38,(39,37)),((33,20),((35,28),((34,(40,(27,26))),((32,24),19))))),(31,(45,(((46,(6,((((18,17),(16,13)),10),((14,(15,(8,7))),(11,(12,(9,5))))))),(4,((29,25),2))),((36,(((44,43),(42,(41,30))),(22,(23,21)))),3)))),1);
   tree tree_6206 [p = 0.000, P = 0.801] = [&W 0.000070] (((39,(38,37)),((33,20),(34,((35,28),((40,(27,26)),((32,24),19)))))),(31,(((6,((((18,17),(16,13)),10),((14,(15,(8,7))),(11,(12,(9,5)))))),(4,((29,25),2))),((45,(46,42)),((36,(((44,43),(41,30)),(22,(23,21)))),3)))),1);
   tree tree_6207 [p = 0.000, P = 0.801] = [&W 0.000070] (((38,(39,37)),((33,20),((35,28),((40,(27,26)),((34,(32,24)),19))))),(31,(45,(((6,((((18,17),(16,13)),10),((14,(15,(8,7))),(11,(12,(9,5)))))),(4,((29,25),2))),((36,((41,30),((44,43),(22,(23,21))))),((46,42),3))))),1);
   tree tree_6208 [p = 0.000, P = 0.801] = [&W 0.000070] (((38,(39,37)),((33,20),((35,28),((40,(27,26)),((34,(32,24)),19))))),(31,((((46,45),(6,((((18,17),(16,13)),10),((14,(15,(8,7))),(11,(12,(9,5))))))),(4,((29,25),2))),((36,((44,43),((41,30),(22,(23,21))))),(42,3)))),1);
   tree tree_6209 [p = 0.000, P = 0.801] = [&W 0.000070] (((38,(39,37)),((33,20),((35,28),((27,26),(40,((34,(32,24)),19)))))),(31,((46,45),(((6,((((18,17),(16,13)),10),((14,(15,(8,7))),(11,(12,(9,5)))))),(4,((29,25),2))),((36,(((44,43),(41,30)),(22,(23,21)))),(42,3))))),1);
   tree tree_6210 [p = 0.000, P = 0.801] = [&W 0.000070] (((38,(39,37)),((33,20),(34,((35,28),((40,(27,26)),((32,24),19)))))),(31,(((6,((((18,17),(16,13)),10),((14,(15,(8,7))),(11,(12,(9,5)))))),(4,((29,25),2))),((46,45),(((42,36),(((44,43),(41,30)),(22,(23,21)))),3)))),1);
   tree tree_6211 [p = 0.000, P = 0.801] = [&W 0.000070] (((38,37),((39,(33,20)),((35,28),(34,((40,(27,26)),((32,24),19)))))),(31,(((6,((((18,17),(16,13)),10),((14,(15,(8,7))),(11,(12,(9,5)))))),(4,((29,25),2))),((46,45),((42,(36,(((44,43),(41,30)),(22,(23,21))))),3)))),1);
   tree tree_6212 [p = 0.000, P = 0.801] = [&W 0.000070] (((39,(38,37)),((33,20),((35,28),(34,((40,(27,26)),((32,24),19)))))),(31,(((46,(6,((((18,17),(16,13)),10),((14,(15,(8,7))),(11,(12,(9,5))))))),(4,((29,25),2))),(45,((36,((41,30),((44,43),(22,(23,21))))),(42,3))))),1);
   tree tree_6213 [p = 0.000, P = 0.801] = [&W 0.000070] (((39,(38,37)),((33,20),((35,28),(34,((40,(27,26)),((32,24),19)))))),(31,(((6,((((18,17),(16,13)),10),((14,(15,(8,7))),(11,(12,(9,5)))))),(4,((29,25),2))),((46,45),(42,((36,((44,43),((41,30),(22,(23,21))))),3))))),1);
   tree tree_6214 [p = 0.000, P = 0.801] = [&W 0.000070] (((38,(39,37)),((33,20),((35,28),(((40,34),(27,26)),((32,24),19))))),(31,(((46,(6,((((18,17),(16,13)),10),((14,(15,(8,7))),(11,(12,(9,5))))))),(4,((29,25),2))),(45,((42,(36,((44,43),((41,30),(22,(23,21)))))),3)))),1);
   tree tree_6215 [p = 0.000, P = 0.801] = [&W 0.000070] (((38,(39,37)),((33,20),(34,((35,28),((40,(27,26)),((32,24),19)))))),(31,(45,(((6,((((18,17),(16,13)),10),((14,(15,(8,7))),(11,(12,(9,5)))))),(4,((29,25),2))),((46,42),((36,(((44,43),(41,30)),(22,(23,21)))),3))))),1);
   tree tree_6216 [p = 0.000, P = 0.801] = [&W 0.000070] (((38,(39,37)),((33,20),(34,((35,28),((40,(27,26)),((32,24),19)))))),(31,(((6,((((18,17),(16,13)),10),((14,(15,(8,7))),(11,(12,(9,5)))))),(4,((29,25),2))),(((46,45),42),((36,((41,30),((44,43),(22,(23,21))))),3)))),1);
   tree tree_6217 [p = 0.000, P = 0.802] = [&W 0.000070] (((38,(39,37)),((33,20),((35,28),(((40,34),(27,26)),((32,24),19))))),(31,((((46,45),(6,((((18,17),(16,13)),10),((14,(15,(8,7))),(11,(12,(9,5))))))),(4,((29,25),2))),(((42,36),(((44,43),(41,30)),(22,(23,21)))),3))),1);
   tree tree_6218 [p = 0.000, P = 0.802] = [&W 0.000070] (((38,(39,37)),((33,20),((35,28),((40,(27,26)),((34,(32,24)),19))))),(31,(((6,((((18,17),(16,13)),10),((14,(15,(8,7))),(11,(12,(9,5)))))),(4,((29,25),2))),((46,45),((36,(((44,43),(41,30)),(22,(23,21)))),(42,3))))),1);
   tree tree_6219 [p = 0.000, P = 0.802] = [&W 0.000070] (((38,(39,37)),((33,20),((35,28),((40,(27,26)),((34,(32,24)),19))))),(31,(((46,(6,((((18,17),(16,13)),10),((14,(15,(8,7))),(11,(12,(9,5))))))),(4,((29,25),2))),((45,42),((36,((44,43),((41,30),(22,(23,21))))),3)))),1);
   tree tree_6220 [p = 0.000, P = 0.802] = [&W 0.000070] (((38,(39,37)),((33,20),((35,28),((40,(27,26)),((34,(32,24)),19))))),(31,(((6,((((18,17),(16,13)),10),((14,(15,(8,7))),(11,(12,(9,5)))))),(4,((29,25),2))),(46,(45,(42,((36,((41,30),((44,43),(22,(23,21))))),3)))))),1);
   tree tree_6221 [p = 0.000, P = 0.802] = [&W 0.000070] (((38,(39,37)),((33,20),((35,28),((40,(27,26)),((34,(32,24)),19))))),(31,(45,(((46,(6,((((18,17),(16,13)),10),((14,(15,(8,7))),(11,(12,(9,5))))))),(4,((29,25),2))),(42,((36,((((44,43),41),30),(22,(23,21)))),3))))),1);
   tree tree_6222 [p = 0.000, P = 0.802] = [&W 0.000070] (((38,(39,37)),((33,20),((35,28),((40,(27,26)),((34,(32,24)),19))))),(31,(((6,((((18,17),(16,13)),10),((14,(15,(8,7))),(11,(12,(9,5)))))),(4,((29,25),2))),(((46,45),42),((36,((44,43),((41,30),(22,(23,21))))),3)))),1);
   tree tree_6223 [p = 0.000, P = 0.802] = [&W 0.000070] (((38,(39,37)),((33,20),((35,28),((40,(27,26)),((34,(32,24)),19))))),(31,(((6,((((18,17),(16,13)),10),((14,(15,(8,7))),(11,(12,(9,5)))))),(4,((29,25),2))),((46,45),(42,((36,((41,30),((44,43),(22,(23,21))))),3))))),1);
   tree tree_6224 [p = 0.000, P = 0.802] = [&W 0.000070] (((38,(39,37)),((33,20),((35,28),((40,(27,26)),((34,(32,24)),19))))),(31,((((46,45),(6,((((18,17),(16,13)),10),((14,(15,(8,7))),(11,(12,(9,5))))))),(4,((29,25),2))),(42,((36,((44,43),((41,30),(22,(23,21))))),3)))),1);
   tree tree_6225 [p = 0.000, P = 0.802] = [&W 0.000070] (((38,(39,37)),((33,20),((35,28),((40,(27,26)),((34,(32,24)),19))))),(31,(45,(((6,((((18,17),(16,13)),10),((14,(15,(8,7))),(11,(12,(9,5)))))),(4,((29,25),2))),((46,42),((36,((44,43),((41,30),(22,(23,21))))),3))))),1);
   tree tree_6226 [p = 0.000, P = 0.802] = [&W 0.000070] (((38,(39,37)),((33,20),((35,28),((40,(27,26)),((34,(32,24)),19))))),(31,(45,(((6,((((18,17),(16,13)),10),((14,(15,(8,7))),(11,(12,(9,5)))))),(4,((29,25),2))),((46,42),((36,((41,30),((44,43),(22,(23,21))))),3))))),1);
   tree tree_6227 [p = 0.000, P = 0.802] = [&W 0.000070] (((38,(39,37)),((33,20),((35,28),((40,(27,26)),((34,(32,24)),19))))),(31,(((46,(45,(6,((((18,17),(16,13)),10),((14,(15,(8,7))),(11,(12,(9,5)))))))),(4,((29,25),2))),(((42,36),((44,43),((41,30),(22,(23,21))))),3))),1);
   tree tree_6228 [p = 0.000, P = 0.802] = [&W 0.000070] (((38,(39,37)),((33,20),((35,28),((40,(27,26)),((34,(32,24)),19))))),(31,(((6,((((18,17),(16,13)),10),((14,(15,(8,7))),(11,(12,(9,5)))))),(4,((29,25),2))),((46,45),(((42,36),((41,30),((44,43),(22,(23,21))))),3)))),1);
   tree tree_6229 [p = 0.000, P = 0.802] = [&W 0.000070] ((((39,38),37),((33,20),(34,((35,28),((40,(27,26)),((32,24),19)))))),(31,(45,(((46,(6,((((18,17),(16,13)),10),((14,(15,(8,7))),(11,(12,(9,5))))))),(4,((29,25),2))),(((42,36),(((44,43),(41,30)),(22,(23,21)))),3)))),1);
   tree tree_6230 [p = 0.000, P = 0.802] = [&W 0.000070] (((38,(39,37)),((33,20),((35,28),((40,(27,26)),((34,(32,24)),19))))),(31,((46,45),(((6,((((18,17),(16,13)),10),((14,(15,(8,7))),(11,(12,(9,5)))))),(4,((29,25),2))),(((42,36),(((44,43),(41,30)),(22,(23,21)))),3)))),1);
   tree tree_6231 [p = 0.000, P = 0.802] = [&W 0.000070] (((38,(39,37)),((33,20),((35,28),((40,(27,26)),((34,(32,24)),19))))),(31,(45,(((46,(6,((((18,17),(16,13)),10),((14,(15,(8,7))),(11,(12,(9,5))))))),(4,((29,25),2))),(42,((36,((41,30),((44,43),(22,(23,21))))),3))))),1);
   tree tree_6232 [p = 0.000, P = 0.803] = [&W 0.000070] (((38,(39,37)),((33,20),((35,28),((40,(27,26)),((34,(32,24)),19))))),(31,(((45,(6,((((18,17),(16,13)),10),((14,(15,(8,7))),(11,(12,(9,5))))))),(4,((29,25),2))),(46,(42,((36,((41,30),((44,43),(22,(23,21))))),3))))),1);
   tree tree_6233 [p = 0.000, P = 0.803] = [&W 0.000070] (((38,(39,37)),((33,20),((35,28),((40,(27,26)),((34,(32,24)),19))))),(31,(((6,((((18,17),(16,13)),10),((14,(15,(8,7))),(11,(12,(9,5)))))),(4,((29,25),2))),((46,(45,42)),((36,((41,30),((44,43),(22,(23,21))))),3)))),1);
   tree tree_6234 [p = 0.000, P = 0.803] = [&W 0.000070] (((38,(39,37)),((33,20),((34,(35,28)),((40,(27,26)),((32,24),19))))),(31,(((6,((((18,17),(16,13)),10),((14,(15,(8,7))),(11,(12,(9,5)))))),(4,((29,25),2))),((46,45),((36,((44,43),((41,30),((23,22),21)))),(42,3))))),1);
   tree tree_6235 [p = 0.000, P = 0.803] = [&W 0.000070] (((39,(38,37)),((33,20),((35,28),((40,(27,26)),((32,(34,24)),19))))),(31,(45,(((6,((((18,17),(16,13)),10),((14,(15,(8,7))),(11,(12,(9,5)))))),(4,((29,25),2))),((46,42),((36,((44,43),((41,30),((23,22),21)))),3))))),1);
   tree tree_6236 [p = 0.000, P = 0.803] = [&W 0.000070] (((38,(39,37)),((33,20),((35,28),(((40,(27,26)),(32,24)),(34,19))))),(31,((((46,45),(6,((((18,17),(16,13)),10),((14,(15,(8,7))),(11,(12,(9,5))))))),(4,((29,25),2))),((36,((41,30),((44,43),(22,(23,21))))),(42,3)))),1);
   tree tree_6237 [p = 0.000, P = 0.803] = [&W 0.000070] (((38,(39,37)),((33,20),((34,(35,28)),(40,((27,26),((32,24),19)))))),(31,(((6,((((18,17),(16,13)),10),((14,(15,(8,7))),(11,(12,(9,5)))))),(4,((29,25),2))),((45,(46,42)),((36,(((44,43),(41,30)),((23,22),21))),3)))),1);
   tree tree_6238 [p = 0.000, P = 0.803] = [&W 0.000070] (((38,(39,37)),((33,20),((34,(35,28)),((40,(27,26)),((32,24),19))))),(31,(45,(((46,(6,((((18,17),(16,13)),10),((14,(15,(8,7))),(11,(12,(9,5))))))),(4,((29,25),2))),((36,(((44,43),(41,30)),((23,22),21))),(42,3))))),1);
   tree tree_6239 [p = 0.000, P = 0.803] = [&W 0.000070] (((38,(39,37)),((33,20),((34,(35,28)),((40,(27,26)),((32,24),19))))),(31,((46,45),(((6,((((18,17),(16,13)),10),((14,(15,(8,7))),(11,(12,(9,5)))))),(4,((29,25),2))),(((42,36),((41,30),((44,43),((23,22),21)))),3)))),1);
   tree tree_6240 [p = 0.000, P = 0.803] = [&W 0.000070] (((38,(39,37)),((33,20),((35,28),((40,(27,26)),((32,(34,24)),19))))),(31,(((45,(6,((((18,17),(16,13)),10),((14,(15,(8,7))),(11,(12,(9,5))))))),(4,((29,25),2))),(((42,36),(((44,43),(41,30)),((23,22),21))),(46,3)))),1);
   tree tree_6241 [p = 0.000, P = 0.803] = [&W 0.000070] (((38,(39,37)),((33,20),((35,28),(34,(((40,(27,26)),(32,24)),19))))),(31,((((46,45),(6,((((18,17),(16,13)),10),((14,(15,(8,7))),(11,(12,(9,5))))))),(4,((29,25),2))),(((42,36),(((44,43),(41,30)),(22,(23,21)))),3))),1);
   tree tree_6242 [p = 0.000, P = 0.803] = [&W 0.000070] (((38,(39,37)),((33,20),((35,28),((34,((40,(27,26)),(32,24))),19)))),(31,(((45,(6,((((18,17),(16,13)),10),((14,(15,(8,7))),(11,(12,(9,5))))))),(4,((29,25),2))),((46,42),((36,(((44,43),(41,30)),((23,22),21))),3)))),1);
   tree tree_6243 [p = 0.000, P = 0.803] = [&W 0.000070] (((38,(39,37)),((33,20),((35,28),((40,(27,26)),((32,24),(34,19)))))),(31,(((6,((((18,17),(16,13)),10),((14,(15,(8,7))),(11,(12,(9,5)))))),(4,((29,25),2))),((46,45),(((42,36),((41,30),((44,43),((23,22),21)))),3)))),1);
   tree tree_6244 [p = 0.000, P = 0.803] = [&W 0.000070] (((38,(39,37)),((33,20),((35,28),((40,(27,26)),((32,24),(34,19)))))),(31,(((6,((((18,17),(16,13)),10),((14,(15,(8,7))),(11,(12,(9,5)))))),(4,((29,25),2))),((45,(46,42)),((36,(((44,43),(41,30)),((23,22),21))),3)))),1);
   tree tree_6245 [p = 0.000, P = 0.803] = [&W 0.000070] (((38,(39,37)),((33,20),((35,28),((40,(27,26)),((32,24),(34,19)))))),(31,(((6,((((18,17),(16,13)),10),((14,(15,(8,7))),(11,(12,(9,5)))))),(4,((29,25),2))),(45,(46,((42,(36,((((44,43),41),30),((23,22),21)))),3))))),1);
   tree tree_6246 [p = 0.000, P = 0.804] = [&W 0.000070] (((38,(39,37)),((33,20),((34,(35,28)),((40,(27,26)),((32,24),19))))),(31,((((46,45),(6,((((18,17),(16,13)),10),((14,(15,(8,7))),(11,(12,(9,5))))))),(4,((29,25),2))),(((42,36),((44,43),((41,30),(22,(23,21))))),3))),1);
   tree tree_6247 [p = 0.000, P = 0.804] = [&W 0.000070] (((38,(39,37)),((33,20),((34,(35,28)),((40,(27,26)),((32,24),19))))),(31,((((46,45),(6,((((18,17),(16,13)),10),((14,(15,(8,7))),(11,(12,(9,5))))))),(4,((29,25),2))),((42,(36,((44,43),((41,30),(22,(23,21)))))),3))),1);
   tree tree_6248 [p = 0.000, P = 0.804] = [&W 0.000070] (((38,(39,37)),((33,20),((34,(35,28)),(((40,(27,26)),(32,24)),19)))),(31,((((46,45),(6,((((18,17),(16,13)),10),((14,(15,(8,7))),(11,(12,(9,5))))))),(4,((29,25),2))),((36,(((44,43),(41,30)),(42,((23,22),21)))),3))),1);
   tree tree_6249 [p = 0.000, P = 0.804] = [&W 0.000070] ((((39,38),37),((33,20),((35,28),((40,(27,26)),((32,24),(34,19)))))),(31,(((6,((((18,17),(16,13)),10),((14,(15,(8,7))),(11,(12,(9,5)))))),(4,((29,25),2))),(45,((46,42),((36,((41,30),((44,43),((23,22),21)))),3))))),1);
   tree tree_6250 [p = 0.000, P = 0.804] = [&W 0.000070] (((38,(39,37)),((33,20),((34,(35,28)),((40,(27,26)),((32,24),19))))),(31,(((6,((((18,17),(16,13)),10),((14,(15,(8,7))),(11,(12,(9,5)))))),(4,((29,25),2))),((45,(46,42)),((36,(((44,43),(41,30)),((23,22),21))),3)))),1);
   tree tree_6251 [p = 0.000, P = 0.804] = [&W 0.000070] (((38,(39,37)),((33,20),((34,(35,28)),((40,(27,26)),((32,24),19))))),(31,((46,45),(((6,((((18,17),(16,13)),10),((14,(15,(8,7))),(11,(12,(9,5)))))),(4,((29,25),2))),(42,((36,((44,43),((41,30),((23,22),21)))),3))))),1);
   tree tree_6252 [p = 0.000, P = 0.804] = [&W 0.000070] (((38,(39,37)),((33,20),((34,(35,28)),((40,(27,26)),((32,24),19))))),(31,(((6,((((18,17),(16,13)),10),((14,(15,(8,7))),(11,(12,(9,5)))))),(4,((29,25),2))),((46,45),(42,((36,((41,30),((44,43),((23,22),21)))),3))))),1);
   tree tree_6253 [p = 0.000, P = 0.804] = [&W 0.000070] (((38,(39,37)),((33,20),((34,(35,28)),((40,(27,26)),((32,24),19))))),(31,(((45,(6,((((18,17),(16,13)),10),((14,(15,(8,7))),(11,(12,(9,5))))))),(4,((29,25),2))),(42,((36,((44,43),((41,30),((23,22),21)))),(46,3))))),1);
   tree tree_6254 [p = 0.000, P = 0.804] = [&W 0.000070] (((38,(39,37)),((33,20),((34,(35,28)),((40,(27,26)),((32,24),19))))),(31,(45,(((6,((((18,17),(16,13)),10),((14,(15,(8,7))),(11,(12,(9,5)))))),(4,((29,25),2))),((46,42),((36,((44,43),((41,30),((23,22),21)))),3))))),1);
   tree tree_6255 [p = 0.000, P = 0.804] = [&W 0.000070] (((38,(39,37)),((33,20),((34,(35,28)),((40,(27,26)),((32,24),19))))),(31,(45,(((46,(6,((((18,17),(16,13)),10),((14,(15,(8,7))),(11,(12,(9,5))))))),(4,((29,25),2))),(42,((36,((44,43),((41,30),((23,22),21)))),3))))),1);
   tree tree_6256 [p = 0.000, P = 0.804] = [&W 0.000070] (((38,(39,37)),((33,20),((34,(35,28)),((40,(27,26)),((32,24),19))))),(31,(((6,((((18,17),(16,13)),10),((14,(15,(8,7))),(11,(12,(9,5)))))),(4,((29,25),2))),(((46,45),42),((36,(((44,43),(41,30)),((23,22),21))),3)))),1);
   tree tree_6257 [p = 0.000, P = 0.804] = [&W 0.000070] (((38,(39,37)),((33,20),((34,(35,28)),((40,(27,26)),((32,24),19))))),(31,(((6,((((18,17),(16,13)),10),((14,(15,(8,7))),(11,(12,(9,5)))))),(4,((29,25),2))),(46,(45,(42,((36,((41,30),((44,43),((23,22),21)))),3)))))),1);
   tree tree_6258 [p = 0.000, P = 0.804] = [&W 0.000070] (((38,(39,37)),((33,20),((34,(35,28)),((40,(27,26)),((32,24),19))))),(31,((46,45),(((6,((((18,17),(16,13)),10),((14,(15,(8,7))),(11,(12,(9,5)))))),(4,((29,25),2))),(((42,36),(((44,43),(41,30)),((23,22),21))),3)))),1);
   tree tree_6259 [p = 0.000, P = 0.804] = [&W 0.000070] (((38,(39,37)),((33,20),((34,(35,28)),((40,(27,26)),((32,24),19))))),(31,((((46,45),(6,((((18,17),(16,13)),10),((14,(15,(8,7))),(11,(12,(9,5))))))),(4,((29,25),2))),(((42,36),((44,43),((41,30),((23,22),21)))),3))),1);
   tree tree_6260 [p = 0.000, P = 0.805] = [&W 0.000070] (((38,(39,37)),((33,20),((35,28),((40,(27,26)),((32,24),(34,19)))))),(31,(45,(((46,(6,((((18,17),(16,13)),10),((14,(15,(8,7))),(11,(12,(9,5))))))),(4,((29,25),2))),((42,(36,(((44,43),(41,30)),((23,22),21)))),3)))),1);
   tree tree_6261 [p = 0.000, P = 0.805] = [&W 0.000070] (((38,(39,37)),((33,20),((34,(35,28)),((40,(27,26)),((32,24),19))))),(31,(((6,((((18,17),(16,13)),10),((14,(15,(8,7))),(11,(12,(9,5)))))),(4,((29,25),2))),(45,(46,(((42,36),(((44,43),(41,30)),((23,22),21))),3))))),1);
   tree tree_6262 [p = 0.000, P = 0.805] = [&W 0.000070] (((38,(39,37)),((33,20),((34,(35,28)),((40,(27,26)),((32,24),19))))),(31,(((6,((((18,17),(16,13)),10),((14,(15,(8,7))),(11,(12,(9,5)))))),(4,((29,25),2))),(((46,45),42),((36,((44,43),((41,30),((23,22),21)))),3)))),1);
   tree tree_6263 [p = 0.000, P = 0.805] = [&W 0.000070] (((38,(39,37)),((33,20),((34,(35,28)),((40,(27,26)),((32,24),19))))),(31,(((46,45),((6,((((18,17),(16,13)),10),((14,(15,(8,7))),(11,(12,(9,5)))))),(4,((29,25),2)))),(42,((36,((41,30),((44,43),((23,22),21)))),3)))),1);
   tree tree_6264 [p = 0.000, P = 0.805] = [&W 0.000070] (((38,(39,37)),((33,20),((34,(35,28)),((40,(27,26)),((32,24),19))))),(31,((((46,45),(6,((((18,17),(16,13)),10),((14,(15,(8,7))),(11,(12,(9,5))))))),(4,((29,25),2))),(((42,36),(((44,43),(41,30)),((23,22),21))),3))),1);
   tree tree_6265 [p = 0.000, P = 0.805] = [&W 0.000070] (((38,(39,37)),((33,20),((35,28),(((40,(27,26)),(32,24)),(34,19))))),(31,(45,(((6,((((18,17),(16,13)),10),((14,(15,(8,7))),(11,(12,(9,5)))))),(4,((29,25),2))),((36,(((44,43),(41,30)),((23,22),21))),((46,42),3))))),1);
   tree tree_6266 [p = 0.000, P = 0.805] = [&W 0.000070] (((39,(38,37)),((33,20),((35,28),((40,(27,26)),((34,(32,24)),19))))),(31,(((6,((((18,17),(16,13)),10),((14,(15,(8,7))),(11,(12,(9,5)))))),(4,((29,25),2))),((46,45),(42,((36,(((44,43),(41,30)),(22,(23,21)))),3))))),1);
   tree tree_6267 [p = 0.000, P = 0.805] = [&W 0.000070] (((39,(38,37)),((33,20),((35,28),((40,(27,26)),((34,(32,24)),19))))),(31,(((6,((((18,17),(16,13)),10),((14,(15,(8,7))),(11,(12,(9,5)))))),(4,((29,25),2))),(45,(46,((36,(42,(((44,43),(41,30)),(22,(23,21))))),3))))),1);
   tree tree_6268 [p = 0.000, P = 0.805] = [&W 0.000070] (((38,(39,37)),((33,20),((34,(35,28)),(((40,(27,26)),(32,24)),19)))),(31,((46,45),(((6,((((18,17),(16,13)),10),((14,(15,(8,7))),(11,(12,(9,5)))))),(4,((29,25),2))),(42,((36,((41,30),((44,43),((23,22),21)))),3))))),1);
   tree tree_6269 [p = 0.000, P = 0.805] = [&W 0.000070] (((38,(39,37)),((33,20),((34,(35,28)),(((40,(27,26)),(32,24)),19)))),(31,(((6,((((18,17),(16,13)),10),((14,(15,(8,7))),(11,(12,(9,5)))))),(4,((29,25),2))),((46,45),(((42,36),((41,30),((44,43),((23,22),21)))),3)))),1);
   tree tree_6270 [p = 0.000, P = 0.805] = [&W 0.000070] (((38,(39,37)),((33,20),((34,(35,28)),(((40,(27,26)),(32,24)),19)))),(31,((46,45),(((6,((((18,17),(16,13)),10),((14,(15,(8,7))),(11,(12,(9,5)))))),(4,((29,25),2))),(((42,36),(((44,43),(41,30)),((23,22),21))),3)))),1);
   tree tree_6271 [p = 0.000, P = 0.805] = [&W 0.000070] (((38,(39,37)),((33,20),((34,(35,28)),(((40,(27,26)),(32,24)),19)))),(31,(((6,((((18,17),(16,13)),10),((14,(15,(8,7))),(11,(12,(9,5)))))),(4,((29,25),2))),((46,45),(((42,36),(((44,43),(41,30)),((23,22),21))),3)))),1);
   tree tree_6272 [p = 0.000, P = 0.805] = [&W 0.000070] (((38,(39,37)),((33,20),((35,28),(((40,(27,26)),(32,24)),(34,19))))),(31,(((45,(6,((((18,17),(16,13)),10),((14,(15,(8,7))),(11,(12,(9,5))))))),(4,((29,25),2))),((36,((44,43),((41,30),((23,22),21)))),((46,42),3)))),1);
   tree tree_6273 [p = 0.000, P = 0.805] = [&W 0.000070] (((39,(38,37)),((33,20),((35,28),((40,(27,26)),((34,(32,24)),19))))),(31,((46,45),(((6,((((18,17),(16,13)),10),((14,(15,(8,7))),(11,(12,(9,5)))))),(4,((29,25),2))),(((42,36),((41,30),((44,43),(22,(23,21))))),3)))),1);
   tree tree_6274 [p = 0.000, P = 0.806] = [&W 0.000070] (((39,(38,37)),((33,20),((35,28),((40,(27,26)),((34,(32,24)),19))))),(31,(((6,((((18,17),(16,13)),10),((14,(15,(8,7))),(11,(12,(9,5)))))),(4,((29,25),2))),(46,(45,(((42,36),((44,43),((41,30),(22,(23,21))))),3))))),1);
   tree tree_6275 [p = 0.000, P = 0.806] = [&W 0.000070] (((39,(38,37)),((33,20),((35,28),((40,(27,26)),((34,(32,24)),19))))),(31,((((46,45),(6,((((18,17),(16,13)),10),((14,(15,(8,7))),(11,(12,(9,5))))))),(4,((29,25),2))),((36,(((44,43),(41,30)),(22,(23,21)))),(42,3)))),1);
   tree tree_6276 [p = 0.000, P = 0.806] = [&W 0.000070] (((39,(38,37)),((33,20),((35,28),((40,(27,26)),((34,(32,24)),19))))),(31,(45,(((6,((((18,17),(16,13)),10),((14,(15,(8,7))),(11,(12,(9,5)))))),(4,(46,((29,25),2)))),((36,(((44,43),(41,30)),(22,(23,21)))),(42,3))))),1);
   tree tree_6277 [p = 0.000, P = 0.806] = [&W 0.000070] (((39,(38,37)),((33,20),((35,28),((40,(27,26)),((34,(32,24)),19))))),(31,(45,(((6,((((18,17),(16,13)),10),((14,(15,(8,7))),(11,(12,(9,5)))))),(4,((29,25),2))),(((46,42),(36,(((44,43),(41,30)),(22,(23,21))))),3)))),1);
   tree tree_6278 [p = 0.000, P = 0.806] = [&W 0.000070] ((((39,38),37),((33,20),((35,28),((40,(27,26)),((34,(32,24)),19))))),(31,(((46,(6,((((18,17),(16,13)),10),((14,(15,(8,7))),(11,(12,(9,5))))))),(4,((29,25),2))),(45,((42,(36,(((44,43),(41,30)),(22,(23,21))))),3)))),1);
   tree tree_6279 [p = 0.000, P = 0.806] = [&W 0.000070] (((39,(38,37)),((33,20),((35,28),((40,(27,26)),((34,(32,24)),19))))),(31,(((6,((((18,17),(16,13)),10),((14,(15,(8,7))),(11,(12,(9,5)))))),(4,((29,25),2))),(((46,45),42),((36,((41,30),((44,43),(22,(23,21))))),3)))),1);
   tree tree_6280 [p = 0.000, P = 0.806] = [&W 0.000070] (((38,(39,37)),((33,20),((35,28),(((40,(27,26)),(32,24)),(34,19))))),(31,((46,45),(((6,((((18,17),(16,13)),10),((14,(15,(8,7))),(11,(12,(9,5)))))),(4,((29,25),2))),(42,((36,(((44,43),(41,30)),((23,22),21))),3))))),1);
   tree tree_6281 [p = 0.000, P = 0.806] = [&W 0.000070] ((((39,38),37),((33,20),((34,(35,28)),(((40,(27,26)),(32,24)),19)))),(31,((46,45),(((6,((((18,17),(16,13)),10),((14,(15,(8,7))),(11,(12,(9,5)))))),(4,((29,25),2))),((36,((44,43),((41,30),((23,22),21)))),(42,3))))),1);
   tree tree_6282 [p = 0.000, P = 0.806] = [&W 0.000070] ((((39,38),37),((33,20),((34,(35,28)),(((40,(27,26)),(32,24)),19)))),(31,(45,(((46,(6,((((18,17),(16,13)),10),((14,(15,(8,7))),(11,(12,(9,5))))))),(4,((29,25),2))),((42,(36,((41,30),((44,43),((23,22),21))))),3)))),1);
   tree tree_6283 [p = 0.000, P = 0.806] = [&W 0.000070] (((39,(38,37)),((33,20),((34,(35,28)),(((40,(27,26)),(32,24)),19)))),(31,(((6,((((18,17),(16,13)),10),((14,(15,(8,7))),(11,(12,(9,5)))))),(4,((29,25),2))),((46,45),(42,((36,(((44,43),(41,30)),((23,22),21))),3))))),1);
   tree tree_6284 [p = 0.000, P = 0.806] = [&W 0.000070] (((38,(39,37)),((33,20),((34,(35,28)),(((40,(27,26)),(32,24)),19)))),(31,(45,(((46,(6,((((18,17),(16,13)),10),((14,(15,(8,7))),(11,(12,(9,5))))))),(4,((29,25),2))),((42,(36,(((44,43),(41,30)),((23,22),21)))),3)))),1);
   tree tree_6285 [p = 0.000, P = 0.806] = [&W 0.000070] (((38,(39,37)),((33,20),((35,28),((40,(27,26)),((32,24),(34,19)))))),(31,(((6,((((18,17),(16,13)),10),((14,(15,(8,7))),(11,(12,(9,5)))))),(4,((29,25),2))),(((46,45),42),((36,(((44,43),(41,30)),((23,22),21))),3)))),1);
   tree tree_6286 [p = 0.000, P = 0.806] = [&W 0.000070] (((38,(39,37)),((33,20),((35,28),((40,(27,26)),((32,24),(34,19)))))),(31,(((46,(6,((((18,17),(16,13)),10),((14,(15,(8,7))),(11,(12,(9,5))))))),(4,((29,25),2))),(45,(42,((36,(((44,43),(41,30)),((23,22),21))),3))))),1);
   tree tree_6287 [p = 0.000, P = 0.806] = [&W 0.000070] (((38,(39,37)),((33,20),((34,(35,28)),(((40,(27,26)),(32,24)),19)))),(31,((((46,45),(6,((((18,17),(16,13)),10),((14,(15,(8,7))),(11,(12,(9,5))))))),(4,((29,25),2))),((42,(36,((41,30),((44,43),((23,22),21))))),3))),1);
   tree tree_6288 [p = 0.000, P = 0.806] = [&W 0.000070] (((38,(39,37)),((33,20),((35,28),(34,(((40,(27,26)),(32,24)),19))))),(31,(((46,(6,((((18,17),(16,13)),10),((14,(15,(8,7))),(11,(12,(9,5))))))),(4,((29,25),2))),((45,42),((36,((((44,43),41),30),((23,22),21))),3)))),1);
   tree tree_6289 [p = 0.000, P = 0.807] = [&W 0.000070] (((38,(39,37)),((33,20),((34,(35,28)),(((40,(27,26)),(32,24)),19)))),(31,(((6,((((18,17),(16,13)),10),((14,(15,(8,7))),(11,(12,(9,5)))))),(4,((29,25),2))),(45,((46,42),((36,(((44,43),(41,30)),((23,22),21))),3))))),1);
   tree tree_6290 [p = 0.000, P = 0.807] = [&W 0.000070] (((39,(38,37)),((33,20),((35,28),((40,(27,26)),((34,(32,24)),19))))),(31,((46,45),(((6,((((18,17),(16,13)),10),((14,(15,(8,7))),(11,(12,(9,5)))))),(4,((29,25),2))),(42,((36,(((44,43),(41,30)),(22,(23,21)))),3))))),1);
   tree tree_6291 [p = 0.000, P = 0.807] = [&W 0.000070] (((38,(39,37)),((33,20),((34,(35,28)),(((40,(27,26)),(32,24)),19)))),(31,(45,(((46,(6,((((18,17),(16,13)),10),((14,(15,(8,7))),(11,(12,(9,5))))))),(4,((29,25),2))),(42,((36,(((44,43),(41,30)),((23,22),21))),3))))),1);
   tree tree_6292 [p = 0.000, P = 0.807] = [&W 0.000070] (((38,(39,37)),((33,20),((35,28),(34,((40,(27,26)),((32,24),19)))))),(31,(45,(((46,(6,((((18,17),(16,13)),10),((14,(15,(8,7))),(11,(12,(9,5))))))),(4,((29,25),2))),(((42,36),(((44,43),(41,30)),(22,(23,21)))),3)))),1);
   tree tree_6293 [p = 0.000, P = 0.807] = [&W 0.000070] ((((39,38),37),((33,20),((34,(35,28)),(((40,(27,26)),(32,24)),19)))),(31,(((6,((((18,17),(16,13)),10),((14,(15,(8,7))),(11,(12,(9,5)))))),(4,((29,25),2))),((46,45),((36,(42,(((44,43),(41,30)),((23,22),21)))),3)))),1);
   tree tree_6294 [p = 0.000, P = 0.807] = [&W 0.000070] ((((39,38),37),((33,20),((34,(35,28)),(((40,(27,26)),(32,24)),19)))),(31,(((6,((((18,17),(16,13)),10),((14,(15,(8,7))),(11,(12,(9,5)))))),(4,((29,25),2))),((46,45),(42,((36,((44,43),((41,30),((23,22),21)))),3))))),1);
   tree tree_6295 [p = 0.000, P = 0.807] = [&W 0.000070] (((38,(39,37)),((33,20),((34,(35,28)),(((40,(27,26)),(32,24)),19)))),(31,(((46,(6,((((18,17),(16,13)),10),((14,(15,(8,7))),(11,(12,(9,5))))))),(4,((29,25),2))),(45,((42,(36,(((44,43),(41,30)),((23,22),21)))),3)))),1);
   tree tree_6296 [p = 0.000, P = 0.807] = [&W 0.000070] (((38,(39,37)),((33,20),((35,28),((40,(27,26)),((34,(32,24)),19))))),(31,(45,(((46,(6,((((18,17),(16,13)),10),((14,(15,(8,7))),(11,(12,(9,5))))))),(4,((29,25),2))),((36,((((44,43),42),(41,30)),((23,22),21))),3)))),1);
   tree tree_6297 [p = 0.000, P = 0.807] = [&W 0.000070] (((38,(39,37)),((33,20),((35,28),((40,(27,26)),((34,(32,24)),19))))),(31,(((6,((((18,17),(16,13)),10),((14,(15,(8,7))),(11,(12,(9,5)))))),(4,((46,(29,25)),2))),(45,((36,((41,30),((44,43),(23,(22,21))))),(42,3))))),1);
   tree tree_6298 [p = 0.000, P = 0.807] = [&W 0.000070] (((39,(38,37)),((33,20),((35,28),(34,((40,(27,26)),((32,24),19)))))),(31,(((6,((((18,17),(16,13)),10),((14,(15,(8,7))),(11,(12,(9,5)))))),(4,((29,25),2))),(45,((46,42),((36,((44,43),((41,30),(23,(22,21))))),3))))),1);
   tree tree_6299 [p = 0.000, P = 0.807] = [&W 0.000070] (((38,(39,37)),((33,20),((35,28),((27,26),(40,((34,(32,24)),19)))))),(31,(((6,((((18,17),(16,13)),10),((14,(15,(8,7))),(11,(12,(9,5)))))),(4,((29,25),2))),((46,45),(((42,36),(((44,43),(41,30)),(23,(22,21)))),3)))),1);
   tree tree_6300 [p = 0.000, P = 0.807] = [&W 0.000070] (((38,(39,37)),((33,20),((35,28),((40,(27,26)),((34,(32,24)),19))))),(31,(((6,((((18,17),(16,13)),10),((14,(15,(8,7))),(11,(12,(9,5)))))),(4,((29,25),2))),((46,45),((36,(((44,43),(41,30)),(23,(22,21)))),(42,3))))),1);
   tree tree_6301 [p = 0.000, P = 0.807] = [&W 0.000070] (((38,(39,37)),((33,20),((35,28),((40,(27,26)),((34,(32,24)),19))))),(31,(45,(((6,((((18,17),(16,13)),10),((14,(15,(8,7))),(11,(12,(9,5)))))),(4,((29,25),2))),(46,(((42,36),((41,30),((44,43),(23,(22,21))))),3))))),1);
   tree tree_6302 [p = 0.000, P = 0.807] = [&W 0.000070] (((38,(39,37)),((33,20),((35,28),((40,(27,26)),((34,(32,24)),19))))),(31,(((6,((((18,17),(16,13)),10),((14,(15,(8,7))),(11,(12,(9,5)))))),(4,((29,25),2))),((46,45),(((42,36),((41,30),((44,43),(23,(22,21))))),3)))),1);
   tree tree_6303 [p = 0.000, P = 0.808] = [&W 0.000070] (((38,(39,37)),((33,20),((35,28),((40,(27,26)),((34,(32,24)),19))))),(31,((((46,45),(6,((((18,17),(16,13)),10),((14,(15,(8,7))),(11,(12,(9,5))))))),(4,((29,25),2))),((36,(((44,43),(41,30)),(23,(22,21)))),(42,3)))),1);
   tree tree_6304 [p = 0.000, P = 0.808] = [&W 0.000070] (((38,(39,37)),((33,20),((35,28),((27,26),(40,((34,(32,24)),19)))))),(31,((((46,45),(6,((((18,17),(16,13)),10),((14,(15,(8,7))),(11,(12,(9,5))))))),(4,((29,25),2))),((42,(36,(((44,43),(41,30)),(23,(22,21))))),3))),1);
   tree tree_6305 [p = 0.000, P = 0.808] = [&W 0.000070] (((38,(39,37)),((33,20),(34,((35,28),((40,(27,26)),((32,24),19)))))),(31,(45,(((46,(6,((((18,17),(16,13)),10),((14,(15,(8,7))),(11,(12,(9,5))))))),(4,((29,25),2))),((36,((41,(42,30)),((44,43),(23,(22,21))))),3)))),1);
   tree tree_6306 [p = 0.000, P = 0.808] = [&W 0.000070] (((38,(39,37)),((33,20),((35,28),((34,(40,(27,26))),((32,24),19))))),(31,(((6,((((18,17),(16,13)),10),((14,(15,(8,7))),(11,(12,(9,5)))))),(4,((29,25),2))),((46,45),(((42,36),((44,43),((41,30),(23,(22,21))))),3)))),1);
   tree tree_6307 [p = 0.000, P = 0.808] = [&W 0.000070] (((38,(39,37)),((33,20),((35,28),(((40,34),(27,26)),((32,24),19))))),(31,((46,45),(((6,((((18,17),(16,13)),10),((14,(15,(8,7))),(11,(12,(9,5)))))),(4,((29,25),2))),(42,((36,((41,30),((44,43),(23,(22,21))))),3))))),1);
   tree tree_6308 [p = 0.000, P = 0.808] = [&W 0.000070] (((38,(39,37)),((33,20),((35,28),(((40,34),(27,26)),((32,24),19))))),(31,(((46,(6,((((18,17),(16,13)),10),((14,(15,(8,7))),(11,(12,(9,5))))))),(4,((29,25),2))),(45,((42,(36,(((44,43),(41,30)),(23,(22,21))))),3)))),1);
   tree tree_6309 [p = 0.000, P = 0.808] = [&W 0.000070] (((39,(38,37)),((33,20),((35,28),(34,((40,(27,26)),((32,24),19)))))),(31,(((6,((((18,17),(16,13)),10),((14,(15,(8,7))),(11,(12,(9,5)))))),(4,((29,25),2))),(((46,45),42),((36,(((44,43),(41,30)),(23,(22,21)))),3)))),1);
   tree tree_6310 [p = 0.000, P = 0.808] = [&W 0.000070] (((38,(39,37)),((33,20),(34,((35,28),((40,(27,26)),((32,24),19)))))),(31,((46,45),(((6,((((18,17),(16,13)),10),((14,(15,(8,7))),(11,(12,(9,5)))))),(4,((29,25),2))),(42,((36,((41,30),((44,43),(23,(22,21))))),3))))),1);
   tree tree_6311 [p = 0.000, P = 0.808] = [&W 0.000070] (((38,(39,37)),((33,20),(34,((35,28),((40,(27,26)),((32,24),19)))))),(31,(((6,((((18,17),(16,13)),10),((14,(15,(8,7))),(11,(12,(9,5)))))),(4,((29,25),2))),((46,45),(42,((36,((41,30),((44,43),(23,(22,21))))),3))))),1);
   tree tree_6312 [p = 0.000, P = 0.808] = [&W 0.000070] (((38,(39,37)),((33,20),((35,28),((40,(27,26)),((34,(32,24)),19))))),(31,(45,(((46,(6,((((18,17),(16,13)),10),((14,(15,(8,7))),(11,(12,(9,5))))))),(4,((29,25),2))),((36,((41,30),((44,43),(23,(22,21))))),(42,3))))),1);
   tree tree_6313 [p = 0.000, P = 0.808] = [&W 0.000070] (((38,(39,37)),((33,20),((35,28),((40,(27,26)),((34,(32,24)),19))))),(31,(((6,((((18,17),(16,13)),10),((14,(15,(8,7))),(11,(12,(9,5)))))),(4,((46,(29,25)),2))),(45,(42,((36,((41,30),((44,43),(23,(22,21))))),3))))),1);
   tree tree_6314 [p = 0.000, P = 0.808] = [&W 0.000070] (((38,(39,37)),((33,20),((35,28),((40,(27,26)),((34,(32,24)),19))))),(31,((45,((46,(6,((((18,17),(16,13)),10),((14,(15,(8,7))),(11,(12,(9,5))))))),(4,((29,25),2)))),(42,((36,((41,30),((44,43),(23,(22,21))))),3)))),1);
   tree tree_6315 [p = 0.000, P = 0.808] = [&W 0.000070] (((38,(39,37)),((33,20),((35,28),((40,(27,26)),((34,(32,24)),19))))),(31,((((46,45),(6,((((18,17),(16,13)),10),((14,(15,(8,7))),(11,(12,(9,5))))))),(4,((29,25),2))),(42,((36,((41,30),((44,43),(23,(22,21))))),3)))),1);
   tree tree_6316 [p = 0.000, P = 0.808] = [&W 0.000070] (((38,(39,37)),((33,20),((35,28),((40,(27,26)),((34,(32,24)),19))))),(31,(((6,((((18,17),(16,13)),10),((14,(15,(8,7))),(11,(12,(9,5)))))),(4,((29,25),2))),((45,(46,42)),((36,((44,43),((41,30),(23,(22,21))))),3)))),1);
   tree tree_6317 [p = 0.000, P = 0.809] = [&W 0.000070] (((38,(39,37)),((33,20),((35,28),((40,(27,26)),((34,(32,24)),19))))),(31,(((6,((((18,17),(16,13)),10),((14,(15,(8,7))),(11,(12,(9,5)))))),(4,((29,25),2))),(((46,45),42),((36,((41,30),((44,43),(23,(22,21))))),3)))),1);
   tree tree_6318 [p = 0.000, P = 0.809] = [&W 0.000070] (((38,(39,37)),((33,20),((35,28),((40,(27,26)),((34,(32,24)),19))))),(31,(((6,((((18,17),(16,13)),10),((14,(15,(8,7))),(11,(12,(9,5)))))),(4,((29,25),2))),(45,(42,((36,((41,30),((44,43),(23,(22,21))))),(46,3)))))),1);
   tree tree_6319 [p = 0.000, P = 0.809] = [&W 0.000070] (((38,(39,37)),((33,20),((35,28),((40,(27,26)),((34,(32,24)),19))))),(31,(((6,((((18,17),(16,13)),10),((14,(15,(8,7))),(11,(12,(9,5)))))),(4,((29,25),2))),(((46,45),42),((36,((44,43),((41,30),(23,(22,21))))),3)))),1);
   tree tree_6320 [p = 0.000, P = 0.809] = [&W 0.000070] (((38,(39,37)),((33,20),((35,28),((40,(27,26)),((34,(32,24)),19))))),(31,(45,(((6,((((18,17),(16,13)),10),((14,(15,(8,7))),(11,(12,(9,5)))))),(4,((29,25),2))),(46,(42,((36,((41,30),((44,43),(23,(22,21))))),3)))))),1);
   tree tree_6321 [p = 0.000, P = 0.809] = [&W 0.000070] (((38,(39,37)),((33,20),((35,28),((40,(27,26)),((34,(32,24)),19))))),(31,(((45,(46,(6,((((18,17),(16,13)),10),((14,(15,(8,7))),(11,(12,(9,5)))))))),(4,((29,25),2))),(((42,36),(((44,43),(41,30)),(23,(22,21)))),3))),1);
   tree tree_6322 [p = 0.000, P = 0.809] = [&W 0.000070] (((38,(39,37)),((33,20),((35,28),((40,(27,26)),((34,(32,24)),19))))),(31,(((6,((((18,17),(16,13)),10),((14,(15,(8,7))),(11,(12,(9,5)))))),(4,((29,25),2))),(45,(((42,36),(((44,43),(41,30)),(23,(22,21)))),(46,3))))),1);
   tree tree_6323 [p = 0.000, P = 0.809] = [&W 0.000070] (((38,(39,37)),((33,20),((35,28),((40,(27,26)),((34,(32,24)),19))))),(31,((((46,45),(6,((((18,17),(16,13)),10),((14,(15,(8,7))),(11,(12,(9,5))))))),(4,((29,25),2))),(((42,36),(((44,43),(41,30)),(23,(22,21)))),3))),1);
   tree tree_6324 [p = 0.000, P = 0.809] = [&W 0.000070] (((38,(39,37)),((33,20),((35,28),((40,(27,26)),((34,(32,24)),19))))),(31,(((46,(6,((((18,17),(16,13)),10),((14,(15,(8,7))),(11,(12,(9,5))))))),(4,((29,25),2))),(45,(((42,36),((44,43),((41,30),(23,(22,21))))),3)))),1);
   tree tree_6325 [p = 0.000, P = 0.809] = [&W 0.000070] (((38,(39,37)),((33,20),((35,28),((40,(27,26)),((34,(32,24)),19))))),(31,(45,(((6,((((18,17),(16,13)),10),((14,(15,(8,7))),(11,(12,(9,5)))))),(4,((29,25),2))),(42,((36,((41,30),((44,43),(23,(22,21))))),(46,3)))))),1);
   tree tree_6326 [p = 0.000, P = 0.809] = [&W 0.000070] (((38,(39,37)),((33,20),((35,28),((40,(27,26)),((34,(32,24)),19))))),(31,(45,(((6,((((18,17),(16,13)),10),((14,(15,(8,7))),(11,(12,(9,5)))))),(4,((29,25),2))),((46,42),((36,((41,30),((44,43),(23,(22,21))))),3))))),1);
   tree tree_6327 [p = 0.000, P = 0.809] = [&W 0.000070] (((38,(39,37)),((33,20),((35,28),((40,(27,26)),((34,(32,24)),19))))),(31,(((6,((((18,17),(16,13)),10),((14,(15,(8,7))),(11,(12,(9,5)))))),(4,((29,25),2))),((46,45),(((42,36),((44,43),((41,30),(23,(22,21))))),3)))),1);
   tree tree_6328 [p = 0.000, P = 0.809] = [&W 0.000070] (((38,(39,37)),((33,20),((35,28),(34,((40,(27,26)),((32,24),19)))))),(31,(((6,((((18,17),(16,13)),10),((14,(15,(8,7))),(11,(12,(9,5)))))),(4,((29,25),2))),((46,45),((36,(42,(((44,43),(41,30)),(23,(22,21))))),3)))),1);
   tree tree_6329 [p = 0.000, P = 0.809] = [&W 0.000070] (((38,(39,37)),((33,20),((35,28),(34,((40,(27,26)),((32,24),19)))))),(31,(((6,((((18,17),(16,13)),10),((14,(15,(8,7))),(11,(12,(9,5)))))),(4,((29,25),2))),((46,45),(42,((36,((44,43),((41,30),(23,(22,21))))),3))))),1);
   tree tree_6330 [p = 0.000, P = 0.809] = [&W 0.000070] (((38,(39,37)),((33,20),((35,28),(34,((40,(27,26)),((32,24),19)))))),(31,((46,45),(((6,((((18,17),(16,13)),10),((14,(15,(8,7))),(11,(12,(9,5)))))),(4,((29,25),2))),((36,(42,(((44,43),(41,30)),(23,(22,21))))),3)))),1);
   tree tree_6331 [p = 0.000, P = 0.810] = [&W 0.000070] (((38,(39,37)),((33,20),((35,28),(34,((40,(27,26)),((32,24),19)))))),(31,(((46,(6,((((18,17),(16,13)),10),((14,(15,(8,7))),(11,(12,(9,5))))))),(4,((29,25),2))),(45,((36,(42,(((44,43),(41,30)),(23,(22,21))))),3)))),1);
   tree tree_6332 [p = 0.000, P = 0.810] = [&W 0.000070] (((38,(39,37)),((33,20),((35,28),(34,((40,(27,26)),((32,24),19)))))),(31,(((6,((((18,17),(16,13)),10),((14,(15,(8,7))),(11,(12,(9,5)))))),(4,((29,25),2))),((46,45),((42,(36,(((44,43),(41,30)),(23,(22,21))))),3)))),1);
   tree tree_6333 [p = 0.000, P = 0.810] = [&W 0.000070] (((38,(39,37)),((33,20),((35,28),(34,((40,(27,26)),((32,24),19)))))),(31,(((46,(6,((((18,17),(16,13)),10),((14,(15,(8,7))),(11,(12,(9,5))))))),(4,((29,25),2))),(45,((42,(36,((44,43),((41,30),(23,(22,21)))))),3)))),1);
   tree tree_6334 [p = 0.000, P = 0.810] = [&W 0.000070] (((38,(39,37)),((33,20),((35,28),(34,((40,(27,26)),((32,24),19)))))),(31,(((6,((((18,17),(16,13)),10),((14,(15,(8,7))),(11,(12,(9,5)))))),(4,((29,25),2))),((46,45),((42,(36,((41,30),((44,43),(23,(22,21)))))),3)))),1);
   tree tree_6335 [p = 0.000, P = 0.810] = [&W 0.000070] (((38,(39,37)),((33,20),((35,28),(34,((40,(27,26)),((32,24),19)))))),(31,((((46,45),(6,((((18,17),(16,13)),10),((14,(15,(8,7))),(11,(12,(9,5))))))),(4,((29,25),2))),((36,(42,(((44,43),(41,30)),(23,(22,21))))),3))),1);
   tree tree_6336 [p = 0.000, P = 0.810] = [&W 0.000070] (((38,(39,37)),((33,20),((35,28),(34,((40,(27,26)),((32,24),19)))))),(31,((((46,45),(6,((((18,17),(16,13)),10),((14,(15,(8,7))),(11,(12,(9,5))))))),(4,((29,25),2))),(42,((36,((41,30),((44,43),(23,(22,21))))),3)))),1);
   tree tree_6337 [p = 0.000, P = 0.810] = [&W 0.000070] (((38,(39,37)),((33,20),((35,28),(34,((40,(27,26)),((32,24),19)))))),(31,(((46,(6,((((18,17),(16,13)),10),((14,(15,(8,7))),(11,(12,(9,5))))))),(4,((29,25),2))),((45,42),((36,((41,30),((44,43),(23,(22,21))))),3)))),1);
   tree tree_6338 [p = 0.000, P = 0.810] = [&W 0.000070] (((38,(39,37)),((33,20),((35,28),(34,((40,(27,26)),((32,24),19)))))),(31,((46,45),(((6,((((18,17),(16,13)),10),((14,(15,(8,7))),(11,(12,(9,5)))))),(4,((29,25),2))),(((42,36),(((44,43),(41,30)),(23,(22,21)))),3)))),1);
   tree tree_6339 [p = 0.000, P = 0.810] = [&W 0.000070] (((38,(39,37)),((33,20),((35,28),(34,((40,(27,26)),((32,24),19)))))),(31,(((45,(46,(6,((((18,17),(16,13)),10),((14,(15,(8,7))),(11,(12,(9,5)))))))),(4,((29,25),2))),(42,((36,((41,30),((44,43),(23,(22,21))))),3)))),1);
   tree tree_6340 [p = 0.000, P = 0.810] = [&W 0.000070] (((38,(39,37)),((33,20),((35,28),(34,((40,(27,26)),((32,24),19)))))),(31,(((6,((((18,17),(16,13)),10),((14,(15,(8,7))),(11,(12,(9,5)))))),(4,((29,25),2))),((45,(46,42)),((36,(((44,43),(41,30)),(23,(22,21)))),3)))),1);
   tree tree_6341 [p = 0.000, P = 0.810] = [&W 0.000070] (((38,(39,37)),((33,20),((35,28),(34,((40,(27,26)),((32,24),19)))))),(31,(((46,(6,((((18,17),(16,13)),10),((14,(15,(8,7))),(11,(12,(9,5))))))),(4,((29,25),2))),((45,42),((36,(((44,43),(41,30)),(23,(22,21)))),3)))),1);
   tree tree_6342 [p = 0.000, P = 0.810] = [&W 0.000070] (((38,(39,37)),((33,20),((35,28),(34,((40,(27,26)),((32,24),19)))))),(31,(45,(((46,(6,((((18,17),(16,13)),10),((14,(15,(8,7))),(11,(12,(9,5))))))),(4,((29,25),2))),(42,((36,((41,30),((44,43),(23,(22,21))))),3))))),1);
   tree tree_6343 [p = 0.000, P = 0.810] = [&W 0.000070] (((38,(39,37)),((33,20),((35,28),(34,((40,(27,26)),((32,24),19)))))),(31,((46,45),(((6,((((18,17),(16,13)),10),((14,(15,(8,7))),(11,(12,(9,5)))))),(4,((29,25),2))),((42,(36,((44,43),((41,30),(23,(22,21)))))),3)))),1);
   tree tree_6344 [p = 0.000, P = 0.810] = [&W 0.000070] (((39,(38,37)),((33,20),((35,28),(34,((40,(27,26)),((32,24),19)))))),(31,((((46,45),(6,((((18,17),(16,13)),10),((14,(15,(8,7))),(11,(12,(9,5))))))),(4,((29,25),2))),(((42,36),(((44,43),(41,30)),(23,(22,21)))),3))),1);
   tree tree_6345 [p = 0.000, P = 0.811] = [&W 0.000070] (((39,(38,37)),((33,20),((35,28),(34,((40,(27,26)),((32,24),19)))))),(31,((46,45),(((6,((((18,17),(16,13)),10),((14,(15,(8,7))),(11,(12,(9,5)))))),(4,((29,25),2))),(42,((36,((44,43),((41,30),(23,(22,21))))),3))))),1);
   tree tree_6346 [p = 0.000, P = 0.811] = [&W 0.000070] (((39,(38,37)),((33,20),((35,28),(34,((40,(27,26)),((32,24),19)))))),(31,(((6,((((18,17),(16,13)),10),((14,(15,(8,7))),(11,(12,(9,5)))))),(4,((29,25),2))),((46,45),(((42,36),((44,43),((41,30),(23,(22,21))))),3)))),1);
   tree tree_6347 [p = 0.000, P = 0.811] = [&W 0.000070] (((39,(38,37)),((33,20),((35,28),(34,((40,(27,26)),((32,24),19)))))),(31,((46,45),(((6,((((18,17),(16,13)),10),((14,(15,(8,7))),(11,(12,(9,5)))))),(4,((29,25),2))),(((42,36),((44,43),((41,30),(23,(22,21))))),3)))),1);
   tree tree_6348 [p = 0.000, P = 0.811] = [&W 0.000070] (((38,(39,37)),((33,20),((35,28),(((40,34),(27,26)),((32,24),19))))),(31,(((6,((((18,17),(16,13)),10),((14,(15,(8,7))),(11,(12,(9,5)))))),(4,((29,25),2))),((46,45),((42,(36,(((44,43),(41,30)),(23,(22,21))))),3)))),1);
   tree tree_6349 [p = 0.000, P = 0.811] = [&W 0.000070] (((38,(39,37)),((33,20),((35,28),(((40,34),(27,26)),((32,24),19))))),(31,((46,45),(((6,((((18,17),(16,13)),10),((14,(15,(8,7))),(11,(12,(9,5)))))),(4,((29,25),2))),((36,((44,43),((41,30),(23,(22,21))))),(42,3))))),1);
   tree tree_6350 [p = 0.000, P = 0.811] = [&W 0.000070] (((39,(38,37)),((33,20),((35,28),(34,((40,(27,26)),((32,24),19)))))),(31,(((6,((((18,17),(16,13)),10),((14,(15,(8,7))),(11,(12,(9,5)))))),(4,((29,25),2))),((46,45),(42,((36,((44,43),((41,30),(23,(22,21))))),3))))),1);
   tree tree_6351 [p = 0.000, P = 0.811] = [&W 0.000070] ((((39,38),37),((33,20),((35,28),(34,((40,(27,26)),((32,24),19)))))),(31,(((46,(6,((((18,17),(16,13)),10),((14,(15,(8,7))),(11,(12,(9,5))))))),(4,((29,25),2))),(45,(((42,36),(((44,43),(41,30)),(23,(22,21)))),3)))),1);
   tree tree_6352 [p = 0.000, P = 0.811] = [&W 0.000070] ((((39,38),37),((33,20),((35,28),(34,((40,(27,26)),((32,24),19)))))),(31,(45,(((46,(6,((((18,17),(16,13)),10),((14,(15,(8,7))),(11,(12,(9,5))))))),(4,((29,25),2))),(42,((36,(((44,43),(41,30)),(23,(22,21)))),3))))),1);
   tree tree_6353 [p = 0.000, P = 0.811] = [&W 0.000070] ((((39,38),37),((33,20),((35,28),(34,((40,(27,26)),((32,24),19)))))),(31,(45,(((46,(6,((((18,17),(16,13)),10),((14,(15,(8,7))),(11,(12,(9,5))))))),(4,((29,25),2))),(42,((36,((44,43),((41,30),(23,(22,21))))),3))))),1);
   tree tree_6354 [p = 0.000, P = 0.811] = [&W 0.000070] ((((39,38),37),((33,20),((35,28),(34,((40,(27,26)),((32,24),19)))))),(31,(((45,(6,((((18,17),(16,13)),10),((14,(15,(8,7))),(11,(12,(9,5))))))),(4,((29,25),2))),(42,((46,(36,((44,43),((41,30),(23,(22,21)))))),3)))),1);
   tree tree_6355 [p = 0.000, P = 0.811] = [&W 0.000070] ((((39,38),37),((33,20),((35,28),(34,((40,(27,26)),((32,24),19)))))),(31,((((46,45),(6,((((18,17),(16,13)),10),((14,(15,(8,7))),(11,(12,(9,5))))))),(4,((29,25),2))),(42,((36,(((44,43),(41,30)),(23,(22,21)))),3)))),1);
   tree tree_6356 [p = 0.000, P = 0.811] = [&W 0.000070] ((((39,38),37),((33,20),((35,28),(34,((40,(27,26)),((32,24),19)))))),(31,(((46,(6,((((18,17),(16,13)),10),((14,(15,(8,7))),(11,(12,(9,5))))))),(4,((29,25),2))),(45,((42,(36,(((44,43),(41,30)),(23,(22,21))))),3)))),1);
   tree tree_6357 [p = 0.000, P = 0.811] = [&W 0.000070] ((((39,38),37),((33,20),((35,28),(34,((40,(27,26)),((32,24),19)))))),(31,(((6,((((18,17),(16,13)),10),((14,(15,(8,7))),(11,(12,(9,5)))))),(4,((29,25),2))),(((46,45),42),((36,(((44,43),(41,30)),(23,(22,21)))),3)))),1);
   tree tree_6358 [p = 0.000, P = 0.811] = [&W 0.000070] ((((39,38),37),((33,20),((35,28),(34,((40,(27,26)),((32,24),19)))))),(31,(45,(((46,(6,((((18,17),(16,13)),10),((14,(15,(8,7))),(11,(12,(9,5))))))),(4,((29,25),2))),((36,(42,((41,30),((44,43),(23,(22,21)))))),3)))),1);
   tree tree_6359 [p = 0.000, P = 0.811] = [&W 0.000070] (((39,(38,37)),((33,20),((35,28),((40,(27,26)),((34,(32,24)),19))))),(31,(((6,((((18,17),(16,13)),10),((14,(15,(8,7))),(11,(12,(9,5)))))),(4,((29,25),2))),((46,45),(((42,36),(((44,43),(41,30)),(23,(22,21)))),3)))),1);
   tree tree_6360 [p = 0.000, P = 0.812] = [&W 0.000070] (((39,(38,37)),((33,20),((35,28),((40,(27,26)),((34,(32,24)),19))))),(31,(((6,((((18,17),(16,13)),10),((14,(15,(8,7))),(11,(12,(9,5)))))),(4,((29,25),2))),((45,(46,42)),((36,((44,43),((41,30),(23,(22,21))))),3)))),1);
   tree tree_6361 [p = 0.000, P = 0.812] = [&W 0.000070] (((39,(38,37)),((33,20),((35,28),((40,(27,26)),((34,(32,24)),19))))),(31,((45,((6,((((18,17),(16,13)),10),((14,(15,(8,7))),(11,(12,(9,5)))))),(4,((29,25),2)))),((46,42),((36,((44,43),((41,30),(23,(22,21))))),3)))),1);
   tree tree_6362 [p = 0.000, P = 0.812] = [&W 0.000070] ((((39,38),37),((33,20),((35,28),((40,(27,26)),((34,(32,24)),19))))),(31,(((6,((((18,17),(16,13)),10),((14,(15,(8,7))),(11,(12,(9,5)))))),(4,((29,25),2))),(((46,45),42),((36,(((44,43),(41,30)),(23,(22,21)))),3)))),1);
   tree tree_6363 [p = 0.000, P = 0.812] = [&W 0.000070] (((39,(38,37)),((33,20),(34,((35,28),(((40,(27,26)),(32,24)),19))))),(31,(((6,((14,(15,(8,7))),((((18,17),(16,13)),10),(11,(12,(9,5)))))),(4,((29,25),2))),((46,45),(42,((36,((41,30),((44,43),(22,(23,21))))),3))))),1);
   tree tree_6364 [p = 0.000, P = 0.812] = [&W 0.000070] (((39,(38,37)),((33,20),((35,28),((40,(27,26)),((34,(32,24)),19))))),(31,(45,(((6,((((18,17),(16,13)),10),((14,(15,(8,7))),(11,(12,(9,5)))))),(4,((29,25),2))),(46,((42,(36,(((44,43),(41,30)),(23,(22,21))))),3))))),1);
   tree tree_6365 [p = 0.000, P = 0.812] = [&W 0.000070] (((39,(38,37)),((33,20),((35,28),((40,(27,26)),((34,(32,24)),19))))),(31,(45,(((46,(6,((((18,17),(16,13)),10),((14,(15,(8,7))),(11,(12,(9,5))))))),(4,((29,25),2))),((42,(36,((41,30),((44,43),(23,(22,21)))))),3)))),1);
   tree tree_6366 [p = 0.000, P = 0.812] = [&W 0.000070] (((39,(38,37)),((33,20),((35,28),((40,(27,26)),((34,(32,24)),19))))),(31,(((6,((((18,17),(16,13)),10),((14,(15,(8,7))),(11,(12,(9,5)))))),(4,((29,25),2))),(((46,45),42),((36,(((44,43),(41,30)),(23,(22,21)))),3)))),1);
   tree tree_6367 [p = 0.000, P = 0.812] = [&W 0.000070] ((((39,38),37),((33,20),((35,28),((40,(27,26)),((34,(32,24)),19))))),(31,(((6,((((18,17),(16,13)),10),((14,(15,(8,7))),(11,(12,(9,5)))))),(4,((29,25),2))),((46,(45,42)),((36,(((44,43),(41,30)),(23,(22,21)))),3)))),1);
   tree tree_6368 [p = 0.000, P = 0.812] = [&W 0.000070] ((((39,38),37),((33,20),((35,28),((40,(27,26)),((34,(32,24)),19))))),(31,(((6,((((18,17),(16,13)),10),((14,(15,(8,7))),(11,(12,(9,5)))))),(4,((29,25),2))),((46,45),(42,((36,(((44,43),(41,30)),(23,(22,21)))),3))))),1);
   tree tree_6369 [p = 0.000, P = 0.812] = [&W 0.000070] ((((39,38),37),((33,20),((35,28),((40,(27,26)),((34,(32,24)),19))))),(31,((((46,45),(6,((((18,17),(16,13)),10),((14,(15,(8,7))),(11,(12,(9,5))))))),(4,((29,25),2))),((42,(36,((44,43),((41,30),(23,(22,21)))))),3))),1);
   tree tree_6370 [p = 0.000, P = 0.812] = [&W 0.000070] (((39,(38,37)),((33,20),((35,28),((40,(27,26)),((34,(32,24)),19))))),(31,(((46,(6,((((18,17),(16,13)),10),((14,(15,(8,7))),(11,(12,(9,5))))))),(4,((29,25),2))),(45,(((42,36),((44,43),((41,30),(23,(22,21))))),3)))),1);
   tree tree_6371 [p = 0.000, P = 0.812] = [&W 0.000070] (((39,(38,37)),((33,20),((35,28),((40,(27,26)),((34,(32,24)),19))))),(31,(((6,((((18,17),(16,13)),10),((14,(15,(8,7))),(11,(12,(9,5)))))),(4,((29,25),2))),((45,(46,42)),((36,(((44,43),(41,30)),(23,(22,21)))),3)))),1);
   tree tree_6372 [p = 0.000, P = 0.812] = [&W 0.000070] (((39,(38,37)),((33,20),((35,28),((40,(27,26)),((34,(32,24)),19))))),(31,(45,(((6,((((18,17),(16,13)),10),((14,(15,(8,7))),(11,(12,(9,5)))))),(4,((29,25),2))),((46,42),((36,((41,30),((44,43),(23,(22,21))))),3))))),1);
   tree tree_6373 [p = 0.000, P = 0.812] = [&W 0.000070] (((39,(38,37)),((33,20),((35,28),((40,(27,26)),((34,(32,24)),19))))),(31,(((6,((((18,17),(16,13)),10),((14,(15,(8,7))),(11,(12,(9,5)))))),(4,((29,25),2))),((46,45),(((42,36),((44,43),((41,30),(23,(22,21))))),3)))),1);
   tree tree_6374 [p = 0.000, P = 0.813] = [&W 0.000070] (((38,(39,37)),((33,20),((34,(35,28)),((40,(27,26)),((32,24),19))))),(31,((46,45),(((6,((((18,17),(16,13)),10),((15,(14,(8,7))),(11,(12,(9,5)))))),(4,((29,25),2))),(42,((36,(((44,43),(41,30)),(23,(22,21)))),3))))),1);
   tree tree_6375 [p = 0.000, P = 0.813] = [&W 0.000070] (((39,(38,37)),((33,20),((35,28),((40,(27,26)),((34,(32,24)),19))))),(31,(45,(((46,(6,((((18,17),(16,13)),10),((14,(15,(8,7))),(11,(12,(9,5))))))),(4,((29,25),2))),(42,((36,(((44,43),(41,30)),(23,(22,21)))),3))))),1);
   tree tree_6376 [p = 0.000, P = 0.813] = [&W 0.000070] (((39,(38,37)),((33,20),((35,28),((40,(27,26)),((34,(32,24)),19))))),(31,(((45,(46,(6,((((18,17),(16,13)),10),((14,(15,(8,7))),(11,(12,(9,5)))))))),(4,((29,25),2))),((36,(42,(((44,43),(41,30)),(23,(22,21))))),3))),1);
   tree tree_6377 [p = 0.000, P = 0.813] = [&W 0.000070] (((38,(39,37)),((33,20),((35,28),(((40,34),(27,26)),((32,24),19))))),(31,((((46,45),(6,((14,(15,(8,7))),((((18,17),(16,13)),10),(11,(12,(9,5))))))),(4,((29,25),2))),(42,((36,((44,43),((41,30),(22,(23,21))))),3)))),1);
   tree tree_6378 [p = 0.000, P = 0.813] = [&W 0.000070] (((38,(39,37)),((33,20),((35,28),((40,(27,26)),((34,(32,24)),19))))),(31,(((46,(6,((((18,17),(16,13)),10),((14,(15,(8,7))),(11,(12,(9,5))))))),(4,((29,25),2))),(45,(42,((36,(((44,43),(41,30)),(23,(22,21)))),3))))),1);
   tree tree_6379 [p = 0.000, P = 0.813] = [&W 0.000070] (((38,37),((39,(33,20)),((35,28),((40,(27,26)),(34,((32,24),19)))))),(31,((4,((29,25),2)),(((46,45),(6,((((18,17),(16,13)),10),((14,(15,(8,7))),(11,(12,(9,5))))))),((36,(((44,43),(41,30)),(22,(23,21)))),(42,3))))),1);
   tree tree_6380 [p = 0.000, P = 0.813] = [&W 0.000070] (((38,37),((39,(33,20)),((35,28),((40,(27,26)),(34,((32,24),19)))))),(31,((4,((29,25),2)),(((46,45),(6,((((18,17),(16,13)),10),((14,(15,(8,7))),(11,(12,(9,5))))))),(42,((36,(((44,43),(41,30)),(22,(23,21)))),3))))),1);
   tree tree_6381 [p = 0.000, P = 0.813] = [&W 0.000070] (((38,37),((39,(33,20)),((35,28),((40,(27,26)),((32,24),(34,19)))))),(31,((4,((29,25),2)),(((46,45),(6,((((18,17),(16,13)),10),((14,(15,(8,7))),(11,(12,(9,5))))))),(42,((36,(((44,43),(41,30)),(23,(22,21)))),3))))),1);
   tree tree_6382 [p = 0.000, P = 0.813] = [&W 0.000070] (((39,(38,37)),((33,20),((35,28),(34,((40,(27,26)),((32,24),19)))))),(31,(45,(((6,((14,(15,(8,7))),((((18,17),(16,13)),10),(11,(12,(9,5)))))),(4,((29,25),2))),((46,42),((36,(((44,43),(41,30)),(23,(22,21)))),3))))),1);
   tree tree_6383 [p = 0.000, P = 0.813] = [&W 0.000070] (((38,(39,37)),((33,20),((35,28),(((40,34),(27,26)),((32,24),19))))),(31,((46,45),(((6,((14,(15,(8,7))),((((18,17),(16,13)),10),(11,(12,(9,5)))))),(4,((29,25),2))),((42,(36,((44,43),((41,30),((23,22),21))))),3)))),1);
   tree tree_6384 [p = 0.000, P = 0.813] = [&W 0.000070] ((((39,38),37),((33,20),(34,((35,28),((40,(27,26)),((32,24),19)))))),(31,((((46,45),(6,((14,(15,(8,7))),((((18,17),(16,13)),10),(11,(12,(9,5))))))),(4,((29,25),2))),(42,((36,(((44,43),(41,30)),((23,22),21))),3)))),1);
   tree tree_6385 [p = 0.000, P = 0.813] = [&W 0.000070] (((38,(39,37)),((33,20),((34,(35,28)),((40,(27,26)),((32,24),19))))),(31,((46,45),(((6,((14,(15,(8,7))),((((18,17),(16,13)),10),(11,(12,(9,5)))))),(4,((29,25),2))),((42,(36,(((44,43),(41,30)),((23,22),21)))),3)))),1);
   tree tree_6386 [p = 0.000, P = 0.813] = [&W 0.000070] (((38,(39,37)),((33,20),((35,28),((40,(27,26)),((34,(32,24)),19))))),(31,(((6,((14,(15,(8,7))),((((18,17),(16,13)),10),(11,(12,(9,5)))))),(4,((29,25),2))),(45,((36,(((44,43),(41,30)),((23,22),21))),((46,42),3))))),1);
   tree tree_6387 [p = 0.000, P = 0.813] = [&W 0.000070] (((38,(39,37)),((33,20),((35,28),((40,(27,26)),((34,(32,24)),19))))),(31,(45,(((6,((14,(15,(8,7))),((((18,17),(16,13)),10),(11,(12,(9,5)))))),(4,((29,25),2))),(((46,42),(36,(((44,43),(41,30)),((23,22),21)))),3)))),1);
   tree tree_6388 [p = 0.000, P = 0.814] = [&W 0.000070] (((38,(39,37)),((33,20),((34,(35,28)),((40,(27,26)),((32,24),19))))),(31,(((6,((14,(15,(8,7))),((((18,17),(16,13)),10),(11,(12,(9,5)))))),(4,((29,25),2))),((46,45),((42,(36,(((44,43),(41,30)),(23,(22,21))))),3)))),1);
   tree tree_6389 [p = 0.000, P = 0.814] = [&W 0.000070] (((38,(39,37)),((33,20),((34,(35,28)),(((40,(27,26)),(32,24)),19)))),(31,((46,45),(((6,((14,(15,(8,7))),((((18,17),(16,13)),10),(11,(12,(9,5)))))),(4,((29,25),2))),((42,(36,((41,30),((44,43),(23,(22,21)))))),3)))),1);
   tree tree_6390 [p = 0.000, P = 0.814] = [&W 0.000070] (((38,(39,37)),((33,20),((35,28),((40,(27,26)),((34,(32,24)),19))))),(31,(((6,((((18,17),(16,13)),10),((14,(15,(8,7))),(11,(12,(9,5)))))),(4,((29,25),2))),(45,((46,42),((36,(((44,43),(41,30)),(23,(22,21)))),3))))),1);
   tree tree_6391 [p = 0.000, P = 0.814] = [&W 0.000070] (((38,(39,37)),((33,20),((35,28),((40,(27,26)),((34,(32,24)),19))))),(31,((((46,45),(6,((((18,17),(16,13)),10),((14,(15,(8,7))),(11,(12,(9,5))))))),(4,((29,25),2))),(42,((36,(((44,43),(41,30)),(23,(22,21)))),3)))),1);
   tree tree_6392 [p = 0.000, P = 0.814] = [&W 0.000070] (((38,(39,37)),((33,20),((35,28),((40,(27,26)),((34,(32,24)),19))))),(31,(((46,(6,((((18,17),(16,13)),10),((14,(15,(8,7))),(11,(12,(9,5))))))),(4,((29,25),2))),((45,42),((36,(((44,43),(41,30)),(23,(22,21)))),3)))),1);
   tree tree_6393 [p = 0.000, P = 0.814] = [&W 0.000070] (((38,(39,37)),((33,20),((35,28),((40,(27,26)),((34,(32,24)),19))))),(31,(((46,(45,(6,((((18,17),(16,13)),10),((14,(15,(8,7))),(11,(12,(9,5)))))))),(4,((29,25),2))),(42,((36,(((44,43),(41,30)),(23,(22,21)))),3)))),1);
   tree tree_6394 [p = 0.000, P = 0.814] = [&W 0.000070] (((38,(39,37)),((33,20),((34,(35,28)),((40,(27,26)),((32,24),19))))),(31,((((46,45),(6,((((18,17),(16,13)),10),((14,(15,(8,7))),(11,(12,(9,5))))))),(4,((29,25),2))),((36,((44,43),((41,30),(42,(23,(22,21)))))),3))),1);
   tree tree_6395 [p = 0.000, P = 0.814] = [&W 0.000070] (((38,(39,37)),((33,20),((35,28),(34,((40,(27,26)),((32,24),19)))))),(31,(45,(((46,(6,((((18,17),(16,13)),10),((14,(15,(8,7))),(11,(12,(9,5))))))),(4,((29,25),2))),(((42,36),((44,43),((41,30),(23,(22,21))))),3)))),1);
   tree tree_6396 [p = 0.000, P = 0.814] = [&W 0.000070] (((38,(39,37)),((33,20),((35,28),(34,((40,(27,26)),((32,24),19)))))),(31,(((45,(46,(6,((((18,17),(16,13)),10),((14,(15,(8,7))),(11,(12,(9,5)))))))),(4,((29,25),2))),((36,(42,(((44,43),(41,30)),(23,(22,21))))),3))),1);
   tree tree_6397 [p = 0.000, P = 0.814] = [&W 0.000070] (((38,(39,37)),((33,20),((35,28),((40,(27,26)),((34,(32,24)),19))))),(31,(45,(((6,((((18,17),(16,13)),10),((14,(15,(8,7))),(11,(12,(9,5)))))),(4,((29,25),2))),((46,42),((36,(((44,43),(41,30)),(23,(22,21)))),3))))),1);
   tree tree_6398 [p = 0.000, P = 0.814] = [&W 0.000070] (((38,(39,37)),((33,20),((35,28),((40,(27,26)),((34,(32,24)),19))))),(31,(((6,((((18,17),(16,13)),10),((14,(15,(8,7))),(11,(12,(9,5)))))),(4,((29,25),2))),(45,((46,42),((36,((44,43),((41,30),(23,(22,21))))),3))))),1);
   tree tree_6399 [p = 0.000, P = 0.814] = [&W 0.000070] (((38,(39,37)),((33,20),((35,28),((40,(27,26)),((34,(32,24)),19))))),(31,((((46,45),(6,((((18,17),(16,13)),10),((14,(15,(8,7))),(11,(12,(9,5))))))),(4,((29,25),2))),(42,((36,((44,43),((41,30),(23,(22,21))))),3)))),1);
   tree tree_6400 [p = 0.000, P = 0.814] = [&W 0.000070] (((38,(39,37)),((33,20),((35,28),(40,((27,26),((34,(32,24)),19)))))),(31,(((6,((((18,17),(16,13)),10),((14,(15,(8,7))),(11,(12,(9,5)))))),(4,((29,25),2))),(42,((46,45),((36,((44,43),((41,30),(23,(22,21))))),3))))),1);
   tree tree_6401 [p = 0.000, P = 0.814] = [&W 0.000070] (((38,(39,37)),((33,20),((35,28),((40,(27,26)),((34,(32,24)),19))))),(31,(((6,((((18,17),(16,13)),10),((14,(15,(8,7))),(11,(12,(9,5)))))),(4,((29,25),2))),((45,(46,42)),((36,(((44,43),(41,30)),(23,(22,21)))),3)))),1);
   tree tree_6402 [p = 0.000, P = 0.815] = [&W 0.000070] (((38,(39,37)),((33,20),((35,28),((40,(27,26)),((34,(32,24)),19))))),(31,((46,45),(((6,((((18,17),(16,13)),10),((14,(15,(8,7))),(11,(12,(9,5)))))),(4,((29,25),2))),(42,((36,((44,43),((41,30),(23,(22,21))))),3))))),1);
   tree tree_6403 [p = 0.000, P = 0.815] = [&W 0.000070] (((38,(39,37)),((33,20),((35,28),((40,(27,26)),((34,(32,24)),19))))),(31,(((45,(46,(6,((((18,17),(16,13)),10),((14,(15,(8,7))),(11,(12,(9,5)))))))),(4,((29,25),2))),(42,((36,((44,43),((41,30),(23,(22,21))))),3)))),1);
   tree tree_6404 [p = 0.000, P = 0.815] = [&W 0.000070] (((38,(39,37)),((33,20),((35,28),((40,(27,26)),((34,(32,24)),19))))),(31,(((6,((((18,17),(16,13)),10),((14,(15,(8,7))),(11,(12,(9,5)))))),(4,((29,25),2))),(((46,45),42),((36,(((44,43),(41,30)),(23,(22,21)))),3)))),1);
   tree tree_6405 [p = 0.000, P = 0.815] = [&W 0.000070] (((39,(38,37)),((33,20),((35,28),((40,(27,26)),((34,(32,24)),19))))),(31,((((46,45),(6,((((18,17),(16,13)),10),((14,(15,(8,7))),(11,(12,(9,5))))))),(4,((29,25),2))),((42,(36,((41,30),((44,43),((23,22),21))))),3))),1);
   tree tree_6406 [p = 0.000, P = 0.815] = [&W 0.000070] (((38,(39,37)),((33,20),((35,28),((40,(27,26)),((34,(32,24)),19))))),(31,((46,45),(((6,((((18,17),(16,13)),10),((14,(15,(8,7))),(11,(12,(9,5)))))),(4,((29,25),2))),((36,(42,(((44,43),(41,30)),(23,(22,21))))),3)))),1);
   tree tree_6407 [p = 0.000, P = 0.815] = [&W 0.000070] (((38,(39,37)),((33,20),((35,28),((40,(27,26)),((34,(32,24)),19))))),(31,(((46,(6,((((18,17),(16,13)),10),((14,(15,(8,7))),(11,(12,(9,5))))))),(4,((29,25),2))),(45,((36,(42,(((44,43),(41,30)),(23,(22,21))))),3)))),1);
   tree tree_6408 [p = 0.000, P = 0.815] = [&W 0.000070] ((((39,38),37),((33,20),((35,28),((40,(27,26)),((34,(32,24)),19))))),(31,(((6,((((18,17),(16,13)),10),((14,(15,(8,7))),(11,(12,(9,5)))))),(4,((29,25),2))),(45,((36,(((44,43),(41,30)),(23,(22,21)))),((46,42),3))))),1);
   tree tree_6409 [p = 0.000, P = 0.815] = [&W 0.000070] ((((39,38),37),((33,20),((35,28),((40,(27,26)),((34,(32,24)),19))))),(31,(45,(((6,((((18,17),(16,13)),10),((14,(15,(8,7))),(11,(12,(9,5)))))),(4,((29,25),2))),(42,((36,(((44,43),(41,30)),(23,(22,21)))),(46,3)))))),1);
   tree tree_6410 [p = 0.000, P = 0.815] = [&W 0.000070] ((((39,38),37),((33,20),((35,28),((40,(27,26)),((34,(32,24)),19))))),(31,((46,45),(((6,((((18,17),(16,13)),10),((14,(15,(8,7))),(11,(12,(9,5)))))),(4,((29,25),2))),((42,(36,(((44,43),(41,30)),(23,(22,21))))),3)))),1);
   tree tree_6411 [p = 0.000, P = 0.815] = [&W 0.000070] (((39,(38,37)),((33,20),((35,28),((40,(27,26)),((34,(32,24)),19))))),(31,(((46,(6,((((18,17),(16,13)),10),((14,(15,(8,7))),(11,(12,(9,5))))))),(4,((29,25),2))),(45,(((42,36),((41,30),((44,43),(23,(22,21))))),3)))),1);
   tree tree_6412 [p = 0.000, P = 0.815] = [&W 0.000070] ((((39,38),37),((33,20),((35,28),((40,(27,26)),((34,(32,24)),19))))),(31,((((46,45),(6,((((18,17),(16,13)),10),((14,(15,(8,7))),(11,(12,(9,5))))))),(4,((29,25),2))),(42,((36,(((44,43),(41,30)),(23,(22,21)))),3)))),1);
   tree tree_6413 [p = 0.000, P = 0.815] = [&W 0.000070] ((((39,38),37),((33,20),((35,28),((40,(27,26)),((34,(32,24)),19))))),(31,(((6,((((18,17),(16,13)),10),((14,(15,(8,7))),(11,(12,(9,5)))))),(4,((29,25),2))),((45,42),((36,(((44,43),(41,30)),(23,(22,21)))),(46,3))))),1);
   tree tree_6414 [p = 0.000, P = 0.815] = [&W 0.000070] (((38,(39,37)),((33,20),((35,28),((40,(27,26)),((34,(32,24)),19))))),(31,((46,45),(((6,((((18,17),(16,13)),10),((14,(15,(8,7))),(11,(12,(9,5)))))),(4,((29,25),2))),((42,(36,(((44,43),(41,30)),(23,(22,21))))),3)))),1);
   tree tree_6415 [p = 0.000, P = 0.815] = [&W 0.000070] (((39,(38,37)),((33,20),((35,28),((40,(27,26)),((34,(32,24)),19))))),(31,(((46,45),(((((18,17),(16,13)),10),6),((14,(15,(8,7))),(11,(12,(9,5)))))),((4,((29,25),2)),((42,(36,((44,43),((41,30),(22,(23,21)))))),3)))),1);
   tree tree_6416 [p = 0.000, P = 0.815] = [&W 0.000070] (((39,(38,37)),((33,20),((35,28),((40,(27,26)),((34,(32,24)),19))))),(31,(((46,45),((((18,17),(16,13)),10),(6,((14,(15,(8,7))),(11,(12,(9,5))))))),((4,((29,25),2)),(((42,36),((44,43),((41,30),(23,(22,21))))),3)))),1);
   tree tree_6417 [p = 0.000, P = 0.816] = [&W 0.000070] (((38,(39,37)),((33,20),((35,28),((40,(27,26)),((34,(32,24)),19))))),(31,(((6,((((18,17),(16,13)),10),((14,(15,(8,7))),(11,(12,(9,5)))))),(4,((29,25),2))),((46,45),((42,(36,(((44,43),(41,30)),(23,(22,21))))),3)))),1);
   tree tree_6418 [p = 0.000, P = 0.816] = [&W 0.000070] ((((39,38),37),((33,20),((35,28),((40,(27,26)),((34,(32,24)),19))))),(31,(((6,((((18,17),(16,13)),10),((14,(15,(8,7))),(11,(12,(9,5)))))),(4,((29,25),2))),((45,(46,42)),((36,(((44,43),(41,30)),(23,(22,21)))),3)))),1);
   tree tree_6419 [p = 0.000, P = 0.816] = [&W 0.000070] ((((39,38),37),((33,20),((35,28),((40,(27,26)),((34,(32,24)),19))))),(31,((45,((46,(6,((((18,17),(16,13)),10),((14,(15,(8,7))),(11,(12,(9,5))))))),(4,((29,25),2)))),(((42,36),((44,43),((41,30),(23,(22,21))))),3))),1);
   tree tree_6420 [p = 0.000, P = 0.816] = [&W 0.000070] (((38,(39,37)),((33,20),((35,28),((40,(27,26)),((34,(32,24)),19))))),(31,(45,(((6,((((18,17),(16,13)),10),((14,(15,(8,7))),(11,(12,(9,5)))))),(4,((29,25),2))),(((46,42),(36,((41,30),((44,43),(23,(22,21)))))),3)))),1);
   tree tree_6421 [p = 0.000, P = 0.816] = [&W 0.000070] (((38,(39,37)),((33,20),((35,28),(34,((40,(27,26)),((32,24),19)))))),(31,(45,(((46,(6,((((18,17),(16,13)),10),((14,(15,(8,7))),(11,(12,(9,5))))))),(4,((29,25),2))),(((42,36),(((44,43),(41,30)),(23,(22,21)))),3)))),1);
   tree tree_6422 [p = 0.000, P = 0.816] = [&W 0.000070] (((38,(39,37)),((33,20),((34,(35,28)),(((40,(27,26)),(32,24)),19)))),(31,(45,(((46,(6,((((18,17),(16,13)),10),((14,(15,(8,7))),(11,(12,(9,5))))))),(4,((29,25),2))),(42,((36,((44,43),((41,30),(23,(22,21))))),3))))),1);
   tree tree_6423 [p = 0.000, P = 0.816] = [&W 0.000070] ((((39,38),37),((33,20),((35,28),((40,(27,26)),((32,24),(34,19)))))),(31,(45,(((46,(6,((((18,17),(16,13)),10),((14,(15,(8,7))),(11,(12,(9,5))))))),(4,((29,25),2))),((42,(36,((44,43),((41,30),(23,(22,21)))))),3)))),1);
   tree tree_6424 [p = 0.000, P = 0.816] = [&W 0.000070] (((39,(38,37)),((33,20),((35,28),((40,(27,26)),((32,24),(34,19)))))),(31,((((46,45),(6,((((18,17),(16,13)),10),((14,(15,(8,7))),(11,(12,(9,5))))))),(4,((29,25),2))),(((42,36),(((44,43),(41,30)),(23,(22,21)))),3))),1);
   tree tree_6425 [p = 0.000, P = 0.816] = [&W 0.000070] (((38,(39,37)),((33,20),((34,(35,28)),(40,((27,26),((32,24),19)))))),(31,(((6,((((18,17),(16,13)),10),((14,(15,(8,7))),(11,(12,(9,5)))))),(4,((29,25),2))),(((46,45),42),((36,(((44,43),(41,30)),(23,(22,21)))),3)))),1);
   tree tree_6426 [p = 0.000, P = 0.816] = [&W 0.000070] (((38,(39,37)),((33,20),((34,(35,28)),(40,((27,26),((32,24),19)))))),(31,((((46,45),(6,((((18,17),(16,13)),10),((14,(15,(8,7))),(11,(12,(9,5))))))),(4,((29,25),2))),(((42,36),((41,30),((44,43),(23,(22,21))))),3))),1);
   tree tree_6427 [p = 0.000, P = 0.816] = [&W 0.000070] (((38,(39,37)),((33,20),((34,(35,28)),(40,((27,26),((32,24),19)))))),(31,(45,(((46,(6,((((18,17),(16,13)),10),((14,(15,(8,7))),(11,(12,(9,5))))))),(4,((29,25),2))),(42,((36,(((44,43),(41,30)),(23,(22,21)))),3))))),1);
   tree tree_6428 [p = 0.000, P = 0.816] = [&W 0.000070] (((38,(39,37)),((33,20),((34,(35,28)),(40,((27,26),((32,24),19)))))),(31,(45,(((46,(6,((((18,17),(16,13)),10),((14,(15,(8,7))),(11,(12,(9,5))))))),(4,((29,25),2))),((42,(36,((44,43),((41,30),(23,(22,21)))))),3)))),1);
   tree tree_6429 [p = 0.000, P = 0.816] = [&W 0.000070] (((38,(39,37)),((33,20),((34,(35,28)),((27,26),(40,((32,24),19)))))),(31,(45,(((6,((((18,17),(16,13)),10),((14,(15,(8,7))),(11,(12,(9,5)))))),(4,((29,25),2))),(46,((36,((44,43),((41,30),(23,(22,21))))),(42,3)))))),1);
   tree tree_6430 [p = 0.000, P = 0.816] = [&W 0.000070] (((39,(38,37)),((33,20),((34,(35,28)),(((40,(27,26)),(32,24)),19)))),(31,(((6,((((18,17),(16,13)),10),((14,(15,(8,7))),(11,(12,(9,5)))))),(4,((29,25),2))),((46,45),((36,((44,43),((41,30),(23,(22,21))))),(42,3))))),1);
   tree tree_6431 [p = 0.000, P = 0.817] = [&W 0.000070] (((39,(38,37)),((33,20),((34,(35,28)),(((40,(27,26)),(32,24)),19)))),(31,(45,(((46,(6,((((18,17),(16,13)),10),((14,(15,(8,7))),(11,(12,(9,5))))))),(4,((29,25),2))),(((42,36),(((44,43),(41,30)),(23,(22,21)))),3)))),1);
   tree tree_6432 [p = 0.000, P = 0.817] = [&W 0.000070] (((39,(38,37)),((33,20),((34,(35,28)),(((40,(27,26)),(32,24)),19)))),(31,(((45,(6,((((18,17),(16,13)),10),((14,(15,(8,7))),(11,(12,(9,5))))))),(4,((29,25),2))),(46,((42,(36,(((44,43),(41,30)),(23,(22,21))))),3)))),1);
   tree tree_6433 [p = 0.000, P = 0.817] = [&W 0.000070] ((((39,38),37),((33,20),((35,28),((40,(27,26)),((32,24),(34,19)))))),(31,(((6,((((18,17),(16,13)),10),((14,(15,(8,7))),(11,(12,(9,5)))))),(4,((29,25),2))),(((46,45),42),((36,(((44,43),(41,30)),(23,(22,21)))),3)))),1);
   tree tree_6434 [p = 0.000, P = 0.817] = [&W 0.000070] (((38,(39,37)),((33,20),((34,(35,28)),((27,26),(40,((32,24),19)))))),(31,(((6,((((18,17),(16,13)),10),((14,(15,(8,7))),(11,(12,(9,5)))))),(4,((29,25),2))),((46,45),(42,((36,((41,30),((44,43),(23,(22,21))))),3))))),1);
   tree tree_6435 [p = 0.000, P = 0.817] = [&W 0.000070] (((38,(39,37)),((33,20),((35,28),(((40,(27,26)),(34,(32,24))),19)))),(31,((((46,45),(6,((((18,17),(16,13)),10),((14,(15,(8,7))),(11,(12,(9,5))))))),(4,((29,25),2))),((36,(41,(30,((44,43),(23,(22,21)))))),(42,3)))),1);
   tree tree_6436 [p = 0.000, P = 0.817] = [&W 0.000070] (((38,(39,37)),((33,20),((35,28),((40,(27,26)),((32,24),(34,19)))))),(31,((((46,45),(6,((((18,17),(16,13)),10),((14,(15,(8,7))),(11,(12,(9,5))))))),(4,((29,25),2))),(((42,36),((44,43),((41,30),(23,(22,21))))),3))),1);
   tree tree_6437 [p = 0.000, P = 0.817] = [&W 0.000070] (((38,(39,37)),((33,20),((34,(35,28)),((40,(27,26)),((32,24),19))))),(31,((46,45),(((6,((((18,17),(16,13)),10),((14,(15,(8,7))),(11,(12,(9,5)))))),(4,((29,25),2))),((36,(((44,43),(41,30)),(23,(22,21)))),(42,3))))),1);
   tree tree_6438 [p = 0.000, P = 0.817] = [&W 0.000070] (((38,(39,37)),((33,20),((34,(35,28)),((40,(27,26)),((32,24),19))))),(31,((((46,45),(6,((((18,17),(16,13)),10),((14,(15,(8,7))),(11,(12,(9,5))))))),(4,((29,25),2))),((36,((41,30),((44,43),(23,(22,21))))),(42,3)))),1);
   tree tree_6439 [p = 0.000, P = 0.817] = [&W 0.000070] (((38,(39,37)),((33,20),((34,(35,28)),((40,(27,26)),((32,24),19))))),(31,((((46,45),(6,((((18,17),(16,13)),10),((14,(15,(8,7))),(11,(12,(9,5))))))),(4,((29,25),2))),((36,(((44,43),(41,30)),(23,(22,21)))),(42,3)))),1);
   tree tree_6440 [p = 0.000, P = 0.817] = [&W 0.000070] (((38,(39,37)),((33,20),((34,(35,28)),((40,(27,26)),((32,24),19))))),(31,(((45,(6,((((18,17),(16,13)),10),((14,(15,(8,7))),(11,(12,(9,5))))))),(4,((29,25),2))),(((42,36),(((44,43),(41,30)),(23,(22,21)))),(46,3)))),1);
   tree tree_6441 [p = 0.000, P = 0.817] = [&W 0.000070] (((38,(39,37)),((33,20),((34,(35,28)),(((40,(27,26)),(32,24)),19)))),(31,(((6,((((18,17),(16,13)),10),((14,(15,(8,7))),(11,(12,(9,5)))))),(4,((29,25),2))),(((46,45),42),((36,((44,43),((41,30),(23,(22,21))))),3)))),1);
   tree tree_6442 [p = 0.000, P = 0.817] = [&W 0.000070] (((38,(39,37)),((33,20),((34,(35,28)),((40,(27,26)),((32,24),19))))),(31,((((46,45),(6,((((18,17),(16,13)),10),((14,(15,(8,7))),(11,(12,(9,5))))))),(4,((29,25),2))),(42,((36,((41,30),((44,43),(23,(22,21))))),3)))),1);
   tree tree_6443 [p = 0.000, P = 0.817] = [&W 0.000070] (((38,(39,37)),((33,20),((34,(35,28)),((40,(27,26)),((32,24),19))))),(31,(((6,((((18,17),(16,13)),10),((14,(15,(8,7))),(11,(12,(9,5)))))),(4,((29,25),2))),((46,45),(42,((36,((41,30),((44,43),(23,(22,21))))),3))))),1);
   tree tree_6444 [p = 0.000, P = 0.817] = [&W 0.000070] (((38,(39,37)),((33,20),((34,(35,28)),((40,(27,26)),((32,24),19))))),(31,(((46,(6,((((18,17),(16,13)),10),((14,(15,(8,7))),(11,(12,(9,5))))))),(4,((29,25),2))),(45,(((42,36),(((44,43),(41,30)),(23,(22,21)))),3)))),1);
   tree tree_6445 [p = 0.000, P = 0.818] = [&W 0.000070] (((38,(39,37)),((33,20),((34,(35,28)),((40,(27,26)),((32,24),19))))),(31,((((46,45),(6,((((18,17),(16,13)),10),((14,(15,(8,7))),(11,(12,(9,5))))))),(4,((29,25),2))),(((42,36),((44,43),((41,30),(23,(22,21))))),3))),1);
   tree tree_6446 [p = 0.000, P = 0.818] = [&W 0.000070] (((38,(39,37)),((33,20),((34,(35,28)),((40,(27,26)),((32,24),19))))),(31,(((6,((((18,17),(16,13)),10),((14,(15,(8,7))),(11,(12,(9,5)))))),(4,((29,25),2))),(45,(46,((36,(((44,43),(41,30)),(23,(22,21)))),(42,3)))))),1);
   tree tree_6447 [p = 0.000, P = 0.818] = [&W 0.000070] (((38,(39,37)),((33,20),((34,(35,28)),((40,(27,26)),((32,24),19))))),(31,(((6,((((18,17),(16,13)),10),((14,(15,(8,7))),(11,(12,(9,5)))))),(4,((29,25),2))),(45,((36,(((44,43),(41,30)),(23,(22,21)))),((46,42),3))))),1);
   tree tree_6448 [p = 0.000, P = 0.818] = [&W 0.000070] (((38,(39,37)),((33,20),((34,(35,28)),((40,(27,26)),((32,24),19))))),(31,(((6,((((18,17),(16,13)),10),((14,(15,(8,7))),(11,(12,(9,5)))))),(4,((29,25),2))),((46,45),((36,((41,30),((44,43),(23,(22,21))))),(42,3))))),1);
   tree tree_6449 [p = 0.000, P = 0.818] = [&W 0.000070] (((38,(39,37)),((33,20),((34,(35,28)),((40,(27,26)),((32,24),19))))),(31,(45,(((46,(6,((((18,17),(16,13)),10),((14,(15,(8,7))),(11,(12,(9,5))))))),(4,((29,25),2))),((36,((41,(42,30)),((44,43),(23,(22,21))))),3)))),1);
   tree tree_6450 [p = 0.000, P = 0.818] = [&W 0.000070] (((38,(39,37)),((33,20),((34,(35,28)),((40,(27,26)),((32,24),19))))),(31,(45,(((46,(6,((((18,17),(16,13)),10),((14,(15,(8,7))),(11,(12,(9,5))))))),(4,((29,25),2))),(((42,36),((44,43),((41,30),(23,(22,21))))),3)))),1);
   tree tree_6451 [p = 0.000, P = 0.818] = [&W 0.000070] (((38,(39,37)),((33,20),((34,(35,28)),((40,(27,26)),((32,24),19))))),(31,((((46,45),(6,((((18,17),(16,13)),10),((14,(15,(8,7))),(11,(12,(9,5))))))),(4,((29,25),2))),(((42,36),((41,30),((44,43),(23,(22,21))))),3))),1);
   tree tree_6452 [p = 0.000, P = 0.818] = [&W 0.000070] (((38,(39,37)),((33,20),((34,(35,28)),((40,(27,26)),((32,24),19))))),(31,((46,45),(((6,((((18,17),(16,13)),10),((14,(15,(8,7))),(11,(12,(9,5)))))),(4,((29,25),2))),(((42,36),((44,43),((41,30),(23,(22,21))))),3)))),1);
   tree tree_6453 [p = 0.000, P = 0.818] = [&W 0.000070] (((39,(38,37)),((33,20),((35,28),((40,(27,26)),((34,(32,24)),19))))),(31,((((46,45),(6,((((18,17),(16,13)),10),((14,(15,(8,7))),(11,(12,(9,5))))))),(4,((29,25),2))),((36,((44,43),((41,30),((23,22),21)))),(42,3)))),1);
   tree tree_6454 [p = 0.000, P = 0.818] = [&W 0.000070] ((((39,38),37),((33,20),((35,28),((40,(27,26)),((34,(32,24)),19))))),(31,(45,(((46,(6,((((18,17),(16,13)),10),((14,(15,(8,7))),(11,(12,(9,5))))))),(4,((29,25),2))),((42,(36,(((44,43),(41,30)),((23,22),21)))),3)))),1);
   tree tree_6455 [p = 0.000, P = 0.818] = [&W 0.000070] ((((39,38),37),((33,20),((35,28),((40,(27,26)),((34,(32,24)),19))))),(31,(((46,45),((6,((((18,17),(16,13)),10),((14,(15,(8,7))),(11,(12,(9,5)))))),(4,((29,25),2)))),((42,(36,(((44,43),(41,30)),((23,22),21)))),3))),1);
   tree tree_6456 [p = 0.000, P = 0.818] = [&W 0.000070] (((39,(38,37)),((33,20),((35,28),((40,(27,26)),((34,(32,24)),19))))),(31,(((6,((((18,17),(16,13)),10),((14,(15,(8,7))),(11,(12,(9,5)))))),(4,((29,25),2))),(45,((46,42),((36,((44,43),((41,30),((23,22),21)))),3))))),1);
   tree tree_6457 [p = 0.000, P = 0.818] = [&W 0.000070] ((((39,38),37),((33,20),((35,28),((40,(27,26)),((34,(32,24)),19))))),(31,(((46,(6,((((18,17),(16,13)),10),((14,(15,(8,7))),(11,(12,(9,5))))))),(4,((29,25),2))),(45,((42,(36,(((44,43),(41,30)),((23,22),21)))),3)))),1);
   tree tree_6458 [p = 0.000, P = 0.818] = [&W 0.000070] (((39,(38,37)),((33,20),((35,28),((40,(27,26)),((34,(32,24)),19))))),(31,((46,45),(((6,((((18,17),(16,13)),10),((14,(15,(8,7))),(11,(12,(9,5)))))),(4,((29,25),2))),(42,((36,((41,30),((44,43),((23,22),21)))),3))))),1);
   tree tree_6459 [p = 0.000, P = 0.819] = [&W 0.000070] (((39,(38,37)),((33,20),((35,28),((40,(27,26)),((34,(32,24)),19))))),(31,(((6,((((18,17),(16,13)),10),((14,(15,(8,7))),(11,(12,(9,5)))))),(4,(46,((29,25),2)))),(45,(42,((36,((41,30),((44,43),((23,22),21)))),3))))),1);
   tree tree_6460 [p = 0.000, P = 0.819] = [&W 0.000070] ((((39,38),37),((33,20),((35,28),((40,(27,26)),((34,(32,24)),19))))),(31,(((6,((((18,17),(16,13)),10),((14,(15,(8,7))),(11,(12,(9,5)))))),(4,((29,25),2))),((46,45),(42,((36,(((44,43),(41,30)),((23,22),21))),3))))),1);
   tree tree_6461 [p = 0.000, P = 0.819] = [&W 0.000070] ((((39,38),37),((33,20),((35,28),(40,((27,26),((34,(32,24)),19)))))),(31,((((46,45),(6,((((18,17),(16,13)),10),((14,(15,(8,7))),(11,(12,(9,5))))))),(4,((29,25),2))),(42,((36,((41,30),((44,43),((23,22),21)))),3)))),1);
   tree tree_6462 [p = 0.000, P = 0.819] = [&W 0.000070] ((((39,38),37),((33,20),((35,28),((40,(27,26)),((34,(32,24)),19))))),(31,(((6,((((18,17),(16,13)),10),((14,(15,(8,7))),(11,(12,(9,5)))))),(4,((29,25),2))),((46,(45,42)),((36,((41,30),((44,43),((23,22),21)))),3)))),1);
   tree tree_6463 [p = 0.000, P = 0.819] = [&W 0.000070] ((((39,38),37),((33,20),((35,28),((40,(27,26)),((34,(32,24)),19))))),(31,(45,(((46,(6,((((18,17),(16,13)),10),((14,(15,(8,7))),(11,(12,(9,5))))))),(4,((29,25),2))),(((42,36),((44,43),((41,30),((23,22),21)))),3)))),1);
   tree tree_6464 [p = 0.000, P = 0.819] = [&W 0.000070] ((((39,38),37),((33,20),((35,28),((40,(27,26)),((34,(32,24)),19))))),(31,(((6,((((18,17),(16,13)),10),((14,(15,(8,7))),(11,(12,(9,5)))))),(4,((29,25),2))),((46,45),(42,((36,((44,43),((41,30),((23,22),21)))),3))))),1);
   tree tree_6465 [p = 0.000, P = 0.819] = [&W 0.000070] ((((39,38),37),((33,20),((35,28),((40,(27,26)),((34,(32,24)),19))))),(31,(45,(((46,(6,((((18,17),(16,13)),10),((14,(15,(8,7))),(11,(12,(9,5))))))),(4,((29,25),2))),(42,((36,((41,30),((44,43),((23,22),21)))),3))))),1);
   tree tree_6466 [p = 0.000, P = 0.819] = [&W 0.000070] ((((39,38),37),((33,20),((35,28),((40,(27,26)),((34,(32,24)),19))))),(31,((((46,45),(6,((((18,17),(16,13)),10),((14,(15,(8,7))),(11,(12,(9,5))))))),(4,((29,25),2))),(42,((36,((41,30),((44,43),((23,22),21)))),3)))),1);
   tree tree_6467 [p = 0.000, P = 0.819] = [&W 0.000070] ((((39,38),37),((33,20),((35,28),((40,(27,26)),((34,(32,24)),19))))),(31,(45,(((46,(6,((((18,17),(16,13)),10),((14,(15,(8,7))),(11,(12,(9,5))))))),(4,((29,25),2))),(42,((36,((44,43),((41,30),((23,22),21)))),3))))),1);
   tree tree_6468 [p = 0.000, P = 0.819] = [&W 0.000070] ((((39,38),37),((33,20),((35,28),((40,(27,26)),((34,(32,24)),19))))),(31,((((46,45),(6,((((18,17),(16,13)),10),((14,(15,(8,7))),(11,(12,(9,5))))))),(4,((29,25),2))),(42,((36,(((44,43),(41,30)),((23,22),21))),3)))),1);
   tree tree_6469 [p = 0.000, P = 0.819] = [&W 0.000070] (((38,(39,37)),((33,20),((34,(35,28)),(((40,(27,26)),(32,24)),19)))),(31,(((6,((((18,17),(16,13)),10),((14,(15,(8,7))),(11,(12,(9,5)))))),(4,((29,25),2))),((46,45),(((42,36),(((44,43),(41,30)),(23,(22,21)))),3)))),1);
   tree tree_6470 [p = 0.000, P = 0.819] = [&W 0.000070] (((38,(39,37)),((33,20),((34,(35,28)),(((40,(27,26)),(32,24)),19)))),(31,(45,(((6,((((18,17),(16,13)),10),((14,(15,(8,7))),(11,(12,(9,5)))))),(4,((29,25),2))),(46,(((42,36),((44,43),((41,30),(23,(22,21))))),3))))),1);
   tree tree_6471 [p = 0.000, P = 0.819] = [&W 0.000070] (((39,(38,37)),((33,20),((35,28),((40,(27,26)),((34,(32,24)),19))))),(31,((46,45),(((6,((((18,17),(16,13)),10),((14,(15,(8,7))),(11,(12,(9,5)))))),(4,((29,25),2))),((42,(36,((44,43),((41,30),((23,22),21))))),3)))),1);
   tree tree_6472 [p = 0.000, P = 0.819] = [&W 0.000070] (((38,(39,37)),((33,20),((34,(35,28)),(((40,(27,26)),(32,24)),19)))),(31,(45,(46,(((6,((((18,17),(16,13)),10),((14,(15,(8,7))),(11,(12,(9,5)))))),(4,((29,25),2))),(((42,36),((41,30),((44,43),(23,(22,21))))),3))))),1);
   tree tree_6473 [p = 0.000, P = 0.820] = [&W 0.000070] ((((39,38),37),((33,20),((35,28),(34,(((40,(27,26)),(32,24)),19))))),(31,((46,45),(((6,((((18,17),(16,13)),10),((14,(15,(8,7))),(11,(12,(9,5)))))),(4,((29,25),2))),(((42,36),((44,43),((41,30),(23,(22,21))))),3)))),1);
   tree tree_6474 [p = 0.000, P = 0.820] = [&W 0.000070] ((((39,38),37),((33,20),((35,28),(((40,(27,26)),(32,24)),(34,19))))),(31,(((46,(6,((((18,17),(16,13)),10),((14,(15,(8,7))),(11,(12,(9,5))))))),(4,((29,25),2))),(45,((36,((41,30),((44,43),(23,(22,21))))),(42,3))))),1);
   tree tree_6475 [p = 0.000, P = 0.820] = [&W 0.000070] (((38,(39,37)),((33,20),((34,(35,28)),(((40,(27,26)),(32,24)),19)))),(31,((46,45),(((6,((((18,17),(16,13)),10),((14,(15,(8,7))),(11,(12,(9,5)))))),(4,((29,25),2))),((36,((41,30),((44,43),(23,(22,21))))),(42,3))))),1);
   tree tree_6476 [p = 0.000, P = 0.820] = [&W 0.000070] (((38,(39,37)),((33,20),((35,28),(((40,(27,26)),(32,24)),(34,19))))),(31,(((46,(6,((((18,17),(16,13)),10),((14,(15,(8,7))),(11,(12,(9,5))))))),(4,((29,25),2))),((45,42),((36,((41,30),((44,43),(23,(22,21))))),3)))),1);
   tree tree_6477 [p = 0.000, P = 0.820] = [&W 0.000070] (((39,(38,37)),((33,20),((35,28),(34,((40,(27,26)),((32,24),19)))))),(31,((((46,45),(6,((((18,17),(16,13)),10),((14,(15,(8,7))),(11,(12,(9,5))))))),(4,((29,25),2))),((42,(36,((44,43),((41,30),((23,22),21))))),3))),1);
   tree tree_6478 [p = 0.000, P = 0.820] = [&W 0.000070] (((38,(39,37)),((33,20),((35,28),((40,(27,26)),((34,(32,24)),19))))),(31,(((6,((((18,17),(16,13)),10),((14,(15,(8,7))),(11,(12,(9,5)))))),(4,((29,25),2))),((46,45),((42,(36,((41,30),((44,43),((23,22),21))))),3)))),1);
   tree tree_6479 [p = 0.000, P = 0.820] = [&W 0.000070] (((38,(39,37)),((33,20),((35,28),((40,(27,26)),((34,(32,24)),19))))),(31,(((6,((((18,17),(16,13)),10),((14,(15,(8,7))),(11,(12,(9,5)))))),(4,((29,25),2))),(45,((42,(36,(((44,43),(41,30)),((23,22),21)))),(46,3))))),1);
   tree tree_6480 [p = 0.000, P = 0.820] = [&W 0.000070] (((38,(39,37)),((33,20),((35,28),(34,((40,(27,26)),((32,24),19)))))),(31,(((45,(46,(6,((((18,17),(16,13)),10),((14,(15,(8,7))),(11,(12,(9,5)))))))),(4,((29,25),2))),(42,((36,((41,((44,43),30)),((23,22),21))),3)))),1);
   tree tree_6481 [p = 0.000, P = 0.820] = [&W 0.000070] (((38,(39,37)),((33,20),((35,28),(((40,(27,26)),(32,24)),(34,19))))),(31,(((6,((((18,17),(16,13)),10),((14,(15,(8,7))),(11,(12,(9,5)))))),(4,((29,25),2))),(45,((46,42),((36,((44,43),((41,30),(23,(22,21))))),3))))),1);
   tree tree_6482 [p = 0.000, P = 0.820] = [&W 0.000070] (((38,(39,37)),((33,20),((35,28),((34,(40,(27,26))),((32,24),19))))),(31,(((46,(((((18,17),(16,13)),10),6),((14,(15,(8,7))),(11,(12,(9,5)))))),(4,((29,25),2))),(45,(42,((36,((44,43),((41,30),(23,(22,21))))),3))))),1);
   tree tree_6483 [p = 0.000, P = 0.820] = [&W 0.000070] (((38,(39,37)),((33,20),((35,28),((40,(27,26)),((32,24),(34,19)))))),(31,(45,(((46,(6,((((18,17),(16,13)),10),((14,(15,(8,7))),(11,(12,(9,5))))))),(4,((29,25),2))),((42,(36,((41,30),((44,43),((23,22),21))))),3)))),1);
   tree tree_6484 [p = 0.000, P = 0.820] = [&W 0.000070] (((38,(39,37)),((33,20),((35,28),((40,(27,26)),(34,((32,24),19)))))),(31,(((46,(6,((((18,17),(16,13)),10),((14,(15,(8,7))),(11,(12,(9,5))))))),(4,((29,25),2))),((45,42),((36,(((44,43),(41,30)),(23,(22,21)))),3)))),1);
   tree tree_6485 [p = 0.000, P = 0.820] = [&W 0.000070] (((38,(39,37)),((33,20),((35,28),((40,(27,26)),(34,((32,24),19)))))),(31,((46,45),(((6,((((18,17),(16,13)),10),((14,(15,(8,7))),(11,(12,(9,5)))))),(4,((29,25),2))),(42,((36,(((44,43),(41,30)),(23,(22,21)))),3))))),1);
   tree tree_6486 [p = 0.000, P = 0.820] = [&W 0.000070] (((38,(39,37)),((33,20),((35,28),((40,(27,26)),(34,((32,24),19)))))),(31,(((6,((((18,17),(16,13)),10),((14,(15,(8,7))),(11,(12,(9,5)))))),(4,((29,25),2))),((46,45),((42,(36,((41,30),((44,43),(23,(22,21)))))),3)))),1);
   tree tree_6487 [p = 0.000, P = 0.820] = [&W 0.000070] (((38,(39,37)),((33,20),((35,28),((40,(27,26)),(34,((32,24),19)))))),(31,(((6,((((18,17),(16,13)),10),((14,(15,(8,7))),(11,(12,(9,5)))))),(4,((29,25),2))),((46,45),((36,((44,43),((41,30),(23,(22,21))))),(42,3))))),1);
   tree tree_6488 [p = 0.000, P = 0.821] = [&W 0.000070] ((((39,38),37),((33,20),((35,28),((27,26),((40,34),((32,24),19)))))),(31,(((6,((((18,17),(16,13)),10),((14,(15,(8,7))),(11,(12,(9,5)))))),(4,((29,25),2))),(((46,45),42),((36,(((44,43),(41,30)),(23,(22,21)))),3)))),1);
   tree tree_6489 [p = 0.000, P = 0.821] = [&W 0.000070] (((38,(39,37)),((33,20),((35,28),((40,(27,26)),(34,((32,24),19)))))),(31,(45,(((46,(6,((((18,17),(16,13)),10),((14,(15,(8,7))),(11,(12,(9,5))))))),(4,((29,25),2))),((42,(36,(((44,43),(41,30)),(23,(22,21))))),3)))),1);
   tree tree_6490 [p = 0.000, P = 0.821] = [&W 0.000070] (((38,(39,37)),((33,20),((35,28),((40,(27,26)),(34,((32,24),19)))))),(31,(((46,(6,((((18,17),(16,13)),10),((14,(15,(8,7))),(11,(12,(9,5))))))),(4,((29,25),2))),(45,((42,(36,((44,43),((41,30),(23,(22,21)))))),3)))),1);
   tree tree_6491 [p = 0.000, P = 0.821] = [&W 0.000070] (((38,(39,37)),((33,20),((35,28),((40,(27,26)),(34,((32,24),19)))))),(31,((46,45),(((6,((((18,17),(16,13)),10),((14,(15,(8,7))),(11,(12,(9,5)))))),(4,((29,25),2))),((42,(36,((41,30),((44,43),(23,(22,21)))))),3)))),1);
   tree tree_6492 [p = 0.000, P = 0.821] = [&W 0.000070] (((38,(39,37)),((33,20),((35,28),((27,26),((40,34),((32,24),19)))))),(31,((((46,45),(6,((((18,17),(16,13)),10),((14,(15,(8,7))),(11,(12,(9,5))))))),(4,((29,25),2))),((36,(42,(((44,43),(41,30)),(23,(22,21))))),3))),1);
   tree tree_6493 [p = 0.000, P = 0.821] = [&W 0.000070] (((38,(39,37)),((33,20),((35,28),((40,(27,26)),(34,((32,24),19)))))),(31,((46,45),(((6,((((18,17),(16,13)),10),((14,(15,(8,7))),(11,(12,(9,5)))))),(4,((29,25),2))),((36,((44,43),((41,30),(23,(22,21))))),(42,3))))),1);
   tree tree_6494 [p = 0.000, P = 0.821] = [&W 0.000070] (((38,(39,37)),((33,20),((35,28),((27,26),((40,34),((32,24),19)))))),(31,(((6,((((18,17),(16,13)),10),((14,(15,(8,7))),(11,(12,(9,5)))))),(4,((29,25),2))),(((46,45),42),((36,((44,43),((41,30),(23,(22,21))))),3)))),1);
   tree tree_6495 [p = 0.000, P = 0.821] = [&W 0.000070] (((38,(39,37)),((33,20),((35,28),((40,(27,26)),(34,((32,24),19)))))),(31,(((6,((((18,17),(16,13)),10),((14,(15,(8,7))),(11,(12,(9,5)))))),(4,((29,25),2))),(((46,45),42),((36,((44,43),((41,30),(23,(22,21))))),3)))),1);
   tree tree_6496 [p = 0.000, P = 0.821] = [&W 0.000070] (((38,(39,37)),((33,20),((35,28),((40,(27,26)),(34,((32,24),19)))))),(31,(((46,(6,((((18,17),(16,13)),10),((14,(15,(8,7))),(11,(12,(9,5))))))),(4,((29,25),2))),(45,((36,((44,43),((41,30),(23,(22,21))))),(42,3))))),1);
   tree tree_6497 [p = 0.000, P = 0.821] = [&W 0.000070] (((38,(39,37)),((33,20),((35,28),((40,(27,26)),(34,((32,24),19)))))),(31,(45,(((6,((((18,17),(16,13)),10),((14,(15,(8,7))),(11,(12,(9,5)))))),(4,((29,25),2))),((36,(((44,43),(41,30)),(23,(22,21)))),((46,42),3))))),1);
   tree tree_6498 [p = 0.000, P = 0.821] = [&W 0.000070] (((38,(39,37)),((33,20),((35,28),((40,(27,26)),(34,((32,24),19)))))),(31,(((6,((((18,17),(16,13)),10),((14,(15,(8,7))),(11,(12,(9,5)))))),(4,((29,25),2))),(45,(46,(((42,36),((44,43),((41,30),(23,(22,21))))),3))))),1);
   tree tree_6499 [p = 0.000, P = 0.821] = [&W 0.000070] ((((39,38),37),((33,20),((35,28),((40,(27,26)),(34,((32,24),19)))))),(31,(((6,((((18,17),(16,13)),10),((14,(15,(8,7))),(11,(12,(9,5)))))),(4,((29,25),2))),((45,42),(46,((36,((44,43),((41,30),(23,(22,21))))),3))))),1);
   tree tree_6500 [p = 0.000, P = 0.821] = [&W 0.000070] ((((39,38),37),((33,20),((35,28),((40,(27,26)),(34,((32,24),19)))))),(31,(((46,(6,((((18,17),(16,13)),10),((14,(15,(8,7))),(11,(12,(9,5))))))),(4,((29,25),2))),(45,((36,(((44,43),(41,30)),(23,(22,21)))),(42,3))))),1);
   tree tree_6501 [p = 0.000, P = 0.821] = [&W 0.000070] (((38,(39,37)),((33,20),((35,28),(34,((40,(27,26)),((32,24),19)))))),(31,((45,((46,(6,((((18,17),(16,13)),10),((14,(15,(8,7))),(11,(12,(9,5))))))),(4,((29,25),2)))),((36,((44,43),((41,30),(23,(22,21))))),(42,3)))),1);
   tree tree_6502 [p = 0.000, P = 0.822] = [&W 0.000070] ((((39,38),37),((33,20),((35,28),((40,(27,26)),(34,((32,24),19)))))),(31,(45,(((46,(6,((((18,17),(16,13)),10),((14,(15,(8,7))),(11,(12,(9,5))))))),(4,((29,25),2))),(42,((36,((44,43),((41,30),(23,(22,21))))),3))))),1);
   tree tree_6503 [p = 0.000, P = 0.822] = [&W 0.000070] (((38,(39,37)),((33,20),((35,28),((40,(27,26)),(34,((32,24),19)))))),(31,(45,(((46,(6,((((18,17),(16,13)),10),((14,(15,(8,7))),(11,(12,(9,5))))))),(4,((29,25),2))),((42,(36,((44,43),((41,30),(23,(22,21)))))),3)))),1);
   tree tree_6504 [p = 0.000, P = 0.822] = [&W 0.000070] (((38,(39,37)),((33,20),((34,(35,28)),((40,(27,26)),((32,24),19))))),(31,(((46,45),((6,((((18,17),(16,13)),10),((14,(15,(8,7))),(11,(12,(9,5)))))),(4,((29,25),2)))),((42,(36,((44,43),((41,30),(23,(22,21)))))),3))),1);
   tree tree_6505 [p = 0.000, P = 0.822] = [&W 0.000070] ((((39,38),37),((33,20),((34,(35,28)),((40,(27,26)),((32,24),19))))),(31,(45,(((6,((((18,17),(16,13)),10),((14,(15,(8,7))),(11,(12,(9,5)))))),(4,((29,25),2))),((46,((42,36),(((44,43),(41,30)),(23,(22,21))))),3)))),1);
   tree tree_6506 [p = 0.000, P = 0.822] = [&W 0.000070] (((38,(39,37)),((33,20),((35,28),((27,26),((40,34),((32,24),19)))))),(31,((((46,45),(6,((((18,17),(16,13)),10),((14,(15,(8,7))),(11,(12,(9,5))))))),(4,((29,25),2))),(42,((36,(((44,43),(41,30)),(23,(22,21)))),3)))),1);
   tree tree_6507 [p = 0.000, P = 0.822] = [&W 0.000070] (((38,(39,37)),((33,20),((35,28),(34,((40,(27,26)),((32,24),19)))))),(31,(45,(((6,((((18,17),(16,13)),10),((14,(15,(8,7))),(11,(12,(9,5)))))),(4,((29,25),2))),((36,((44,43),((41,30),(23,(22,21))))),((46,42),3))))),1);
   tree tree_6508 [p = 0.000, P = 0.822] = [&W 0.000070] (((38,(39,37)),((33,20),((35,28),(34,((27,26),(40,((32,24),19))))))),(31,(45,(((46,(6,((((18,17),(16,13)),10),((14,(15,(8,7))),(11,(12,(9,5))))))),(4,((29,25),2))),(((42,36),((41,((44,43),30)),(23,(22,21)))),3)))),1);
   tree tree_6509 [p = 0.000, P = 0.822] = [&W 0.000070] (((38,(39,37)),((33,20),((35,28),((40,34),((27,26),((32,24),19)))))),(31,(((6,((((18,17),(16,13)),10),((14,(15,(8,7))),(11,(12,(9,5)))))),(4,((29,25),2))),((46,45),(42,((36,(((44,43),(41,30)),(23,(22,21)))),3))))),1);
   tree tree_6510 [p = 0.000, P = 0.822] = [&W 0.000070] ((((39,38),37),((33,20),((35,28),((40,(27,26)),(34,((32,24),19)))))),(31,(((46,(6,((((18,17),(16,13)),10),((14,(15,(8,7))),(11,(12,(9,5))))))),(4,((29,25),2))),(45,(42,((36,((44,43),((41,30),(23,(22,21))))),3))))),1);
   tree tree_6511 [p = 0.000, P = 0.822] = [&W 0.000070] (((38,(39,37)),((33,20),((35,28),(34,((27,26),(40,((32,24),19))))))),(31,(45,(((46,(6,((((18,17),(16,13)),10),((14,(15,(8,7))),(11,(12,(9,5))))))),(4,((29,25),2))),((42,(36,((44,43),((41,30),(23,(22,21)))))),3)))),1);
   tree tree_6512 [p = 0.000, P = 0.822] = [&W 0.000070] (((38,(39,37)),((33,20),((35,28),(34,((27,26),(40,((32,24),19))))))),(31,(45,(((46,(6,((((18,17),(16,13)),10),((14,(15,(8,7))),(11,(12,(9,5))))))),(4,((29,25),2))),((42,(36,(((44,43),(41,30)),(23,(22,21))))),3)))),1);
   tree tree_6513 [p = 0.000, P = 0.822] = [&W 0.000070] (((38,(39,37)),((33,20),((35,28),(34,(40,((27,26),((32,24),19))))))),(31,(((46,(6,((((18,17),(16,13)),10),((14,(15,(8,7))),(11,(12,(9,5))))))),(4,((29,25),2))),(42,(45,((36,((44,43),((41,30),(23,(22,21))))),3))))),1);
   tree tree_6514 [p = 0.000, P = 0.822] = [&W 0.000070] (((38,(39,37)),((33,20),((35,28),(34,((40,(27,26)),((32,24),19)))))),(31,(((45,(6,((((18,17),(16,13)),10),((14,(15,(8,7))),(11,(12,(9,5))))))),(4,((29,25),2))),((36,((41,30),((44,43),(23,(22,21))))),((46,42),3)))),1);
   tree tree_6515 [p = 0.000, P = 0.822] = [&W 0.000070] (((38,(39,37)),((33,20),((34,(35,28)),((40,(27,26)),((32,24),19))))),(31,((46,45),(((6,((((18,17),(16,13)),10),((14,(15,(8,7))),(11,(12,(9,5)))))),(4,((29,25),2))),((42,(36,((44,43),((41,30),(23,(22,21)))))),3)))),1);
   tree tree_6516 [p = 0.000, P = 0.823] = [&W 0.000070] (((38,(39,37)),((33,20),((34,(35,28)),((40,(27,26)),((32,24),19))))),(31,(45,(((46,(6,((((18,17),(16,13)),10),((14,(15,(8,7))),(11,(12,(9,5))))))),(4,((29,25),2))),((42,(36,((41,30),((44,43),(23,(22,21)))))),3)))),1);
   tree tree_6517 [p = 0.000, P = 0.823] = [&W 0.000070] (((38,(39,37)),((33,20),((34,(35,28)),((40,(27,26)),((32,24),19))))),(31,(((45,(6,((((18,17),(16,13)),10),((14,(15,(8,7))),(11,(12,(9,5))))))),(4,((29,25),2))),(46,(((42,36),(((44,43),(41,30)),(23,(22,21)))),3)))),1);
   tree tree_6518 [p = 0.000, P = 0.823] = [&W 0.000070] (((38,(39,37)),((33,20),((34,(35,28)),((40,(27,26)),((32,24),19))))),(31,(45,(((46,(6,((((18,17),(16,13)),10),((14,(15,(8,7))),(11,(12,(9,5))))))),(4,((29,25),2))),((42,(36,((44,43),((41,30),(23,(22,21)))))),3)))),1);
   tree tree_6519 [p = 0.000, P = 0.823] = [&W 0.000070] (((38,(39,37)),((33,20),((34,(35,28)),((40,(27,26)),((32,24),19))))),(31,(((46,(6,((((18,17),(16,13)),10),((14,(15,(8,7))),(11,(12,(9,5))))))),(4,((29,25),2))),(45,((42,(36,(((44,43),(41,30)),(23,(22,21))))),3)))),1);
   tree tree_6520 [p = 0.000, P = 0.823] = [&W 0.000070] (((38,(39,37)),((33,20),((34,(35,28)),((40,(27,26)),((32,24),19))))),(31,((46,45),(((6,((((18,17),(16,13)),10),((14,(15,(8,7))),(11,(12,(9,5)))))),(4,((29,25),2))),((42,(36,(((44,43),(41,30)),(23,(22,21))))),3)))),1);
   tree tree_6521 [p = 0.000, P = 0.823] = [&W 0.000070] (((38,(39,37)),((33,20),((34,(35,28)),((40,(27,26)),((32,24),19))))),(31,((45,((46,(6,((((18,17),(16,13)),10),((14,(15,(8,7))),(11,(12,(9,5))))))),(4,((29,25),2)))),((42,(36,((44,43),((41,30),(23,(22,21)))))),3))),1);
   tree tree_6522 [p = 0.000, P = 0.823] = [&W 0.000070] (((38,(39,37)),((33,20),((34,(35,28)),((40,(27,26)),((32,24),19))))),(31,(((6,((((18,17),(16,13)),10),((14,(15,(8,7))),(11,(12,(9,5)))))),(4,((29,25),2))),(45,((46,42),((36,(((44,43),(41,30)),(23,(22,21)))),3))))),1);
   tree tree_6523 [p = 0.000, P = 0.823] = [&W 0.000070] (((38,(39,37)),((33,20),((34,(35,28)),((40,(27,26)),((32,24),19))))),(31,(((6,((((18,17),(16,13)),10),((14,(15,(8,7))),(11,(12,(9,5)))))),(4,((29,25),2))),(46,((45,42),((36,(((44,43),(41,30)),(23,(22,21)))),3))))),1);
   tree tree_6524 [p = 0.000, P = 0.823] = [&W 0.000070] (((38,(39,37)),((33,20),((34,(35,28)),((40,(27,26)),((32,24),19))))),(31,(((6,((((18,17),(16,13)),10),((14,(15,(8,7))),(11,(12,(9,5)))))),(4,((29,25),2))),((46,45),(42,((36,((44,43),((41,30),(23,(22,21))))),3))))),1);
   tree tree_6525 [p = 0.000, P = 0.823] = [&W 0.000070] (((38,(39,37)),((33,20),((34,(35,28)),((40,(27,26)),((32,24),19))))),(31,(((6,((((18,17),(16,13)),10),((14,(15,(8,7))),(11,(12,(9,5)))))),(4,((29,25),2))),((45,(46,42)),((36,(((44,43),(41,30)),(23,(22,21)))),3)))),1);
   tree tree_6526 [p = 0.000, P = 0.823] = [&W 0.000070] (((38,(39,37)),((33,20),((34,(35,28)),((40,(27,26)),((32,24),19))))),(31,(((6,((((18,17),(16,13)),10),((14,(15,(8,7))),(11,(12,(9,5)))))),(4,((29,25),2))),(((46,45),42),((36,(((44,43),(41,30)),(23,(22,21)))),3)))),1);
   tree tree_6527 [p = 0.000, P = 0.823] = [&W 0.000070] (((38,(39,37)),((33,20),((34,(35,28)),((40,(27,26)),((32,24),19))))),(31,(((46,(6,((((18,17),(16,13)),10),((14,(15,(8,7))),(11,(12,(9,5))))))),(4,((29,25),2))),(45,(42,((36,(((44,43),(41,30)),(23,(22,21)))),3))))),1);
   tree tree_6528 [p = 0.000, P = 0.823] = [&W 0.000070] (((38,(39,37)),((33,20),((34,(35,28)),((40,(27,26)),((32,24),19))))),(31,(((6,((((18,17),(16,13)),10),((14,(15,(8,7))),(11,(12,(9,5)))))),(4,((29,25),2))),((46,45),(42,((36,(((44,43),(41,30)),(23,(22,21)))),3))))),1);
   tree tree_6529 [p = 0.000, P = 0.823] = [&W 0.000070] (((38,(39,37)),((33,20),((34,(35,28)),((40,(27,26)),((32,24),19))))),(31,((45,((46,(6,((((18,17),(16,13)),10),((14,(15,(8,7))),(11,(12,(9,5))))))),(4,((29,25),2)))),(42,((36,(((44,43),(41,30)),(23,(22,21)))),3)))),1);
   tree tree_6530 [p = 0.000, P = 0.824] = [&W 0.000070] ((((39,38),37),((33,20),((34,(35,28)),((40,(27,26)),((32,24),19))))),(31,((((46,45),(6,((((18,17),(16,13)),10),((14,(15,(8,7))),(11,(12,(9,5))))))),(4,((29,25),2))),((36,(((44,43),(41,30)),(23,(22,21)))),(42,3)))),1);
   tree tree_6531 [p = 0.000, P = 0.824] = [&W 0.000070] (((39,(38,37)),((33,20),((34,(35,28)),((27,26),(40,((32,24),19)))))),(31,((46,45),(((6,((((18,17),(16,13)),10),((14,(15,(8,7))),(11,(12,(9,5)))))),(4,((29,25),2))),((36,(((44,43),(41,30)),(23,(22,21)))),(42,3))))),1);
   tree tree_6532 [p = 0.000, P = 0.824] = [&W 0.000070] (((39,(38,37)),((33,20),((34,(35,28)),((40,(27,26)),((32,24),19))))),(31,(45,(((6,((((18,17),(16,13)),10),((14,(15,(8,7))),(11,(12,(9,5)))))),(4,((29,25),2))),((36,(((44,43),(41,30)),(23,(22,21)))),((46,42),3))))),1);
   tree tree_6533 [p = 0.000, P = 0.824] = [&W 0.000070] (((39,(38,37)),((33,20),((34,(35,28)),((40,(27,26)),((32,24),19))))),(31,((((46,45),(6,((((18,17),(16,13)),10),((14,(15,(8,7))),(11,(12,(9,5))))))),(4,((29,25),2))),((36,(((44,43),(41,30)),(23,(22,21)))),(42,3)))),1);
   tree tree_6534 [p = 0.000, P = 0.824] = [&W 0.000070] (((39,(38,37)),((33,20),((34,(35,28)),((40,(27,26)),((32,24),19))))),(31,(((46,(6,((((18,17),(16,13)),10),((14,(15,(8,7))),(11,(12,(9,5))))))),(4,((29,25),2))),(45,(42,((36,((41,30),((44,43),(23,(22,21))))),3))))),1);
   tree tree_6535 [p = 0.000, P = 0.824] = [&W 0.000070] (((39,(38,37)),((33,20),((34,(35,28)),((40,(27,26)),((32,24),19))))),(31,((((46,45),(6,((((18,17),(16,13)),10),((14,(15,(8,7))),(11,(12,(9,5))))))),(4,((29,25),2))),((36,(42,((44,43),((41,30),(23,(22,21)))))),3))),1);
   tree tree_6536 [p = 0.000, P = 0.824] = [&W 0.000070] (((39,(38,37)),((33,20),((34,(35,28)),((40,(27,26)),((32,24),19))))),(31,(((45,(6,((((18,17),(16,13)),10),((14,(15,(8,7))),(11,(12,(9,5))))))),(4,((29,25),2))),(42,(46,((36,(((44,43),(41,30)),(23,(22,21)))),3))))),1);
   tree tree_6537 [p = 0.000, P = 0.824] = [&W 0.000070] ((((39,38),37),((33,20),((34,(35,28)),((40,(27,26)),((32,24),19))))),(31,(((6,((((18,17),(16,13)),10),((14,(15,(8,7))),(11,(12,(9,5)))))),(4,((29,25),2))),(((46,45),42),((36,((44,43),((41,30),(23,(22,21))))),3)))),1);
   tree tree_6538 [p = 0.000, P = 0.824] = [&W 0.000070] ((((39,38),37),((33,20),((34,(35,28)),((40,(27,26)),((32,24),19))))),(31,(((6,((((18,17),(16,13)),10),((14,(15,(8,7))),(11,(12,(9,5)))))),(4,((29,25),2))),(((46,45),42),((36,(((44,43),(41,30)),(23,(22,21)))),3)))),1);
   tree tree_6539 [p = 0.000, P = 0.824] = [&W 0.000070] ((((39,38),37),((33,20),((34,(35,28)),((40,(27,26)),((32,24),19))))),(31,((((46,45),(6,((((18,17),(16,13)),10),((14,(15,(8,7))),(11,(12,(9,5))))))),(4,((29,25),2))),(((42,36),(((44,43),(41,30)),(23,(22,21)))),3))),1);
   tree tree_6540 [p = 0.000, P = 0.824] = [&W 0.000070] (((38,(39,37)),((33,20),((34,(35,28)),((40,(27,26)),((32,24),19))))),(31,((46,45),(((6,((((18,17),(16,13)),10),((14,(15,(8,7))),(11,(12,(9,5)))))),(4,((29,25),2))),((36,((42,(41,((44,43),30))),(23,(22,21)))),3)))),1);
   tree tree_6541 [p = 0.000, P = 0.824] = [&W 0.000070] (((38,(39,37)),((33,20),((34,(35,28)),((40,(27,26)),((32,24),19))))),(31,(((46,(6,((((18,17),(16,13)),10),((14,(15,(8,7))),(11,(12,(9,5))))))),(4,((29,25),2))),(45,((36,(((44,43),(42,(41,30))),(23,(22,21)))),3)))),1);
   tree tree_6542 [p = 0.000, P = 0.824] = [&W 0.000070] ((((39,38),37),((33,20),((34,(35,28)),((40,(27,26)),((32,24),19))))),(31,(((6,((((18,17),(16,13)),10),((14,(15,(8,7))),(11,(12,(9,5)))))),(4,((29,25),2))),(((46,45),42),((36,((41,30),((44,43),(23,(22,21))))),3)))),1);
   tree tree_6543 [p = 0.000, P = 0.824] = [&W 0.000070] ((((39,38),37),((33,20),((34,(35,28)),((40,(27,26)),((32,24),19))))),(31,((((46,45),(6,((((18,17),(16,13)),10),((14,(15,(8,7))),(11,(12,(9,5))))))),(4,((29,25),2))),(42,((36,(((44,43),(41,30)),(23,(22,21)))),3)))),1);
   tree tree_6544 [p = 0.000, P = 0.824] = [&W 0.000070] ((((39,38),37),((33,20),((34,(35,28)),((40,(27,26)),((32,24),19))))),(31,(((6,((((18,17),(16,13)),10),((14,(15,(8,7))),(11,(12,(9,5)))))),(4,((29,25),2))),((46,45),(42,((36,(((44,43),(41,30)),(23,(22,21)))),3))))),1);
   tree tree_6545 [p = 0.000, P = 0.825] = [&W 0.000070] ((((39,38),37),((33,20),((34,(35,28)),((40,(27,26)),((32,24),19))))),(31,(((6,((((18,17),(16,13)),10),((14,(15,(8,7))),(11,(12,(9,5)))))),(4,((29,25),2))),((46,45),((36,(42,(((44,43),(41,30)),(23,(22,21))))),3)))),1);
   tree tree_6546 [p = 0.000, P = 0.825] = [&W 0.000070] (((38,(39,37)),((33,20),((35,28),((40,(27,26)),((34,(32,24)),19))))),(31,((((46,45),((((18,17),(16,13)),10),(6,((14,(15,(8,7))),(11,(12,(9,5))))))),(4,((29,25),2))),(42,((36,(((44,43),(41,30)),((23,22),21))),3)))),1);
   tree tree_6547 [p = 0.000, P = 0.825] = [&W 0.000070] (((38,(39,37)),((33,20),((35,28),((40,(27,26)),((34,(32,24)),19))))),(31,((((((18,17),(16,13)),10),(6,((14,(15,(8,7))),(11,(12,(9,5)))))),(4,((29,25),2))),((46,(45,42)),((36,(((44,43),(41,30)),((23,22),21))),3)))),1);
   tree tree_6548 [p = 0.000, P = 0.825] = [&W 0.000070] (((38,(39,37)),((33,20),((35,28),((40,(27,26)),((34,(32,24)),19))))),(31,((((((18,17),(16,13)),10),(6,((14,(15,(8,7))),(11,(12,(9,5)))))),(4,((29,25),2))),(45,((46,42),((36,((44,43),((41,30),((23,22),21)))),3))))),1);
   tree tree_6549 [p = 0.000, P = 0.825] = [&W 0.000070] (((38,(39,37)),((33,20),((35,28),((40,(27,26)),((34,(32,24)),19))))),(31,((((((18,17),(16,13)),10),(6,((14,(15,(8,7))),(11,(12,(9,5)))))),(4,((29,25),2))),((46,45),((36,(42,((41,30),((44,43),((23,22),21))))),3)))),1);
   tree tree_6550 [p = 0.000, P = 0.825] = [&W 0.000070] (((38,(39,37)),((33,20),((35,28),((40,(27,26)),((34,(32,24)),19))))),(31,((46,45),((((((18,17),(16,13)),10),(6,((14,(15,(8,7))),(11,(12,(9,5)))))),(4,((29,25),2))),((42,(36,((41,30),((44,43),((23,22),21))))),3)))),1);
   tree tree_6551 [p = 0.000, P = 0.825] = [&W 0.000070] (((38,(39,37)),((33,20),((35,28),((40,(27,26)),((34,(32,24)),19))))),(31,(45,((((((18,17),(16,13)),10),(6,((14,(15,(8,7))),(11,(12,(9,5)))))),(4,((29,25),2))),(42,(46,((36,(((44,43),(41,30)),((23,22),21))),3)))))),1);
   tree tree_6552 [p = 0.000, P = 0.825] = [&W 0.000070] (((38,(39,37)),((33,20),((35,28),((40,(27,26)),((34,(32,24)),19))))),(31,((((((18,17),(16,13)),10),(6,((14,(15,(8,7))),(11,(12,(9,5)))))),(4,((29,25),2))),(45,((46,42),((36,(((44,43),(41,30)),((23,22),21))),3))))),1);
   tree tree_6553 [p = 0.000, P = 0.825] = [&W 0.000070] (((38,(39,37)),((33,20),((35,28),((40,(27,26)),((34,(32,24)),19))))),(31,(45,((((((18,17),(16,13)),10),(6,((14,(15,(8,7))),(11,(12,(9,5)))))),(4,((29,25),2))),((46,42),((36,((44,43),((41,30),((23,22),21)))),3))))),1);
   tree tree_6554 [p = 0.000, P = 0.825] = [&W 0.000070] (((38,(39,37)),((33,20),((35,28),((40,(27,26)),((34,(32,24)),19))))),(31,((((((18,17),(16,13)),10),(6,((14,(15,(8,7))),(11,(12,(9,5)))))),(4,((29,25),2))),((46,45),((36,(((42,41),30),((44,43),((23,22),21)))),3)))),1);
   tree tree_6555 [p = 0.000, P = 0.825] = [&W 0.000070] (((38,(39,37)),((33,20),((35,28),((40,(27,26)),((34,(32,24)),19))))),(31,((((((18,17),(16,13)),10),(6,((14,(15,(8,7))),(11,(12,(9,5)))))),(4,((29,25),2))),(((46,45),42),((36,((41,30),((44,43),((23,22),21)))),3)))),1);
   tree tree_6556 [p = 0.000, P = 0.825] = [&W 0.000070] (((38,(39,37)),((33,20),((35,28),((40,(27,26)),((34,(32,24)),19))))),(31,(((46,((((18,17),(16,13)),10),(6,((14,(15,(8,7))),(11,(12,(9,5))))))),(4,((29,25),2))),(45,(((42,36),((41,30),((44,43),((23,22),21)))),3)))),1);
   tree tree_6557 [p = 0.000, P = 0.825] = [&W 0.000070] (((38,(39,37)),((33,20),((35,28),((40,(27,26)),((34,(32,24)),19))))),(31,(45,((((((18,17),(16,13)),10),(6,((14,(15,(8,7))),(11,(12,(9,5)))))),(4,((29,25),2))),(42,(46,((36,((41,30),((44,43),((23,22),21)))),3)))))),1);
   tree tree_6558 [p = 0.000, P = 0.825] = [&W 0.000070] (((38,(39,37)),((33,20),((35,28),((40,(27,26)),((34,(32,24)),19))))),(31,((((((18,17),(16,13)),10),(6,((14,(15,(8,7))),(11,(12,(9,5)))))),(4,((29,25),2))),((46,(45,42)),((36,((44,43),((41,30),((23,22),21)))),3)))),1);
   tree tree_6559 [p = 0.000, P = 0.826] = [&W 0.000070] (((38,(39,37)),((33,20),((35,28),((40,(27,26)),((34,(32,24)),19))))),(31,(((46,((((18,17),(16,13)),10),(6,((14,(15,(8,7))),(11,(12,(9,5))))))),(4,((29,25),2))),(45,(((42,36),((44,43),((41,30),((23,22),21)))),3)))),1);
   tree tree_6560 [p = 0.000, P = 0.826] = [&W 0.000070] (((38,(39,37)),((33,20),((35,28),((40,(27,26)),((34,(32,24)),19))))),(31,(((46,((((18,17),(16,13)),10),(6,((14,(15,(8,7))),(11,(12,(9,5))))))),(4,((29,25),2))),(45,(((42,36),(((44,43),(41,30)),((23,22),21))),3)))),1);
   tree tree_6561 [p = 0.000, P = 0.826] = [&W 0.000070] (((38,(39,37)),((33,20),((35,28),((40,(27,26)),((34,(32,24)),19))))),(31,((((((18,17),(16,13)),10),(6,((14,(15,(8,7))),(11,(12,(9,5)))))),(4,((29,25),2))),((46,45),((36,(42,(((44,43),(41,30)),((23,22),21)))),3)))),1);
   tree tree_6562 [p = 0.000, P = 0.826] = [&W 0.000070] (((39,(38,37)),((33,20),((35,28),((40,(27,26)),((34,(32,24)),19))))),(31,((46,45),((((((18,17),(16,13)),10),(6,((14,(15,(8,7))),(11,(12,(9,5)))))),(4,((29,25),2))),(((42,36),((41,30),((44,43),((23,22),21)))),3)))),1);
   tree tree_6563 [p = 0.000, P = 0.826] = [&W 0.000070] ((((39,38),37),((33,20),((34,(35,28)),(((40,(27,26)),(32,24)),19)))),(31,((((((18,17),(16,13)),10),(6,((14,(15,(8,7))),(11,(12,(9,5)))))),(4,((29,25),2))),((45,(46,42)),((36,((41,30),((44,43),(23,(22,21))))),3)))),1);
   tree tree_6564 [p = 0.000, P = 0.826] = [&W 0.000070] (((39,(38,37)),((33,20),((35,28),((40,(27,26)),((34,(32,24)),19))))),(31,(45,((((((18,17),(16,13)),10),(6,((14,(15,(8,7))),(11,(12,(9,5)))))),(4,((29,25),2))),((46,42),((36,(((44,43),(41,30)),((23,22),21))),3))))),1);
   tree tree_6565 [p = 0.000, P = 0.826] = [&W 0.000070] ((((39,38),37),((33,20),((35,28),((40,(27,26)),((34,(32,24)),19))))),(31,((((46,45),((((18,17),(16,13)),10),(6,((14,(15,(8,7))),(11,(12,(9,5))))))),(4,((29,25),2))),(((42,36),(((44,43),(41,30)),((23,22),21))),3))),1);
   tree tree_6566 [p = 0.000, P = 0.826] = [&W 0.000070] (((38,(39,37)),((33,20),((35,28),((40,(27,26)),((34,(32,24)),19))))),(31,((((((18,17),(16,13)),10),(6,((14,(15,(8,7))),(11,(12,(9,5)))))),(4,((29,25),2))),(((46,45),42),((36,((44,43),((41,30),((23,22),21)))),3)))),1);
   tree tree_6567 [p = 0.000, P = 0.826] = [&W 0.000070] (((38,(39,37)),((33,20),((35,28),((40,(27,26)),((34,(32,24)),19))))),(31,(45,(((46,((((18,17),(16,13)),10),(6,((14,(15,(8,7))),(11,(12,(9,5))))))),(4,((29,25),2))),(42,((36,(((44,43),(41,30)),((23,22),21))),3))))),1);
   tree tree_6568 [p = 0.000, P = 0.826] = [&W 0.000070] (((38,(39,37)),((33,20),((35,28),((40,(27,26)),((34,(32,24)),19))))),(31,(45,(((46,((((18,17),(16,13)),10),(6,((14,(15,(8,7))),(11,(12,(9,5))))))),(4,((29,25),2))),((42,(36,((41,30),((44,43),((23,22),21))))),3)))),1);
   tree tree_6569 [p = 0.000, P = 0.826] = [&W 0.000070] (((38,(39,37)),((33,20),((35,28),(((40,(27,26)),(32,24)),(34,19))))),(31,((((((18,17),(16,13)),10),(6,((14,(15,(8,7))),(11,(12,(9,5)))))),(4,((29,25),2))),((46,45),((36,(42,(((44,43),(41,30)),(23,(22,21))))),3)))),1);
   tree tree_6570 [p = 0.000, P = 0.826] = [&W 0.000070] ((((39,38),37),((33,20),((35,28),((40,(27,26)),((34,(32,24)),19))))),(31,(45,(((46,((((18,17),(16,13)),10),(6,((14,(15,(8,7))),(11,(12,(9,5))))))),(4,((29,25),2))),(42,((36,((44,43),((41,30),((23,22),21)))),3))))),1);
   tree tree_6571 [p = 0.000, P = 0.826] = [&W 0.000070] (((38,(39,37)),((33,20),((35,28),((40,(27,26)),((34,(32,24)),19))))),(31,(((46,((((18,17),(16,13)),10),(6,((14,(15,(8,7))),(11,(12,(9,5))))))),(4,((29,25),2))),(45,((42,(36,((41,30),((44,43),((23,22),21))))),3)))),1);
   tree tree_6572 [p = 0.000, P = 0.826] = [&W 0.000070] (((38,(39,37)),((33,20),((35,28),((40,(27,26)),((34,(32,24)),19))))),(31,((((((18,17),(16,13)),10),(6,((14,(15,(8,7))),(11,(12,(9,5)))))),(4,((29,25),2))),(46,(45,((42,(36,((44,43),((41,30),((23,22),21))))),3))))),1);
   tree tree_6573 [p = 0.000, P = 0.827] = [&W 0.000070] ((((39,38),37),((33,20),((35,28),((40,(27,26)),((34,(32,24)),19))))),(31,((((((18,17),(16,13)),10),(6,((14,(15,(8,7))),(11,(12,(9,5)))))),(4,((29,25),2))),(45,(46,((42,(36,((41,30),((44,43),((23,22),21))))),3))))),1);
   tree tree_6574 [p = 0.000, P = 0.827] = [&W 0.000070] (((38,(39,37)),((33,20),((35,28),(((40,(27,26)),(32,24)),(34,19))))),(31,((((((18,17),(16,13)),10),(6,((14,(15,(8,7))),(11,(12,(9,5)))))),(4,((29,25),2))),((46,45),(((42,36),((44,43),((41,30),(23,(22,21))))),3)))),1);
   tree tree_6575 [p = 0.000, P = 0.827] = [&W 0.000070] (((39,(38,37)),((33,20),((35,28),((40,(27,26)),((34,(32,24)),19))))),(31,((((((18,17),(16,13)),10),(6,((14,(15,(8,7))),(11,(12,(9,5)))))),(4,((29,(46,25)),2))),(45,((42,(36,(((44,43),(41,30)),((23,22),21)))),3)))),1);
   tree tree_6576 [p = 0.000, P = 0.827] = [&W 0.000070] ((((39,38),37),((33,20),((35,28),((40,(27,26)),((34,(32,24)),19))))),(31,(45,((46,(((((18,17),(16,13)),10),(6,((14,(15,(8,7))),(11,(12,(9,5)))))),(4,((29,25),2)))),((42,(36,((44,43),((41,30),((23,22),21))))),3)))),1);
   tree tree_6577 [p = 0.000, P = 0.827] = [&W 0.000070] (((39,(38,37)),((33,20),((35,28),(34,((40,(27,26)),((32,24),19)))))),(31,((((((18,17),(16,13)),10),(6,((14,(15,(8,7))),(11,(12,(9,5)))))),(4,((29,25),2))),((46,45),((36,((41,30),((44,43),((23,22),21)))),(42,3))))),1);
   tree tree_6578 [p = 0.000, P = 0.827] = [&W 0.000070] (((38,(39,37)),((33,20),((35,28),(34,((40,(27,26)),((32,24),19)))))),(31,((((((18,17),(16,13)),10),(6,((14,(15,(8,7))),(11,(12,(9,5)))))),(4,((29,25),2))),((46,45),(42,((36,(((44,43),(41,30)),((23,22),21))),3))))),1);
   tree tree_6579 [p = 0.000, P = 0.827] = [&W 0.000070] (((38,(39,37)),((33,20),((35,28),(34,((40,(27,26)),((32,24),19)))))),(31,((46,45),((((((18,17),(16,13)),10),(6,((14,(15,(8,7))),(11,(12,(9,5)))))),(4,((29,25),2))),((42,(36,(((44,43),(41,30)),((23,22),21)))),3)))),1);
   tree tree_6580 [p = 0.000, P = 0.827] = [&W 0.000070] ((((39,38),37),((33,20),((35,28),(34,((40,(27,26)),((32,24),19)))))),(31,(((46,((((18,17),(16,13)),10),(6,((14,(15,(8,7))),(11,(12,(9,5))))))),(4,((29,25),2))),(45,((42,(36,((41,30),((44,43),((23,22),21))))),3)))),1);
   tree tree_6581 [p = 0.000, P = 0.827] = [&W 0.000070] ((((39,38),37),((33,20),((35,28),((34,(40,(27,26))),((32,24),19))))),(31,((((((18,17),(16,13)),10),(6,((14,(15,(8,7))),(11,(12,(9,5)))))),(4,((29,25),2))),((46,(45,42)),((36,(((44,43),(41,30)),((23,22),21))),3)))),1);
   tree tree_6582 [p = 0.000, P = 0.827] = [&W 0.000070] (((38,(39,37)),((33,20),((35,28),(((40,34),(27,26)),((32,24),19))))),(31,((((((18,17),(16,13)),10),(6,((14,(15,(8,7))),(11,(12,(9,5)))))),(4,((29,25),2))),((46,45),(42,((36,(((44,43),(41,30)),((23,22),21))),3))))),1);
   tree tree_6583 [p = 0.000, P = 0.827] = [&W 0.000070] (((39,(38,37)),((33,20),((35,28),(34,((40,(27,26)),((32,24),19)))))),(31,((((((18,17),(16,13)),10),(6,((14,(15,(8,7))),(11,(12,(9,5)))))),(4,((29,25),2))),((46,45),(((42,36),((44,43),((41,30),((23,22),21)))),3)))),1);
   tree tree_6584 [p = 0.000, P = 0.827] = [&W 0.000070] ((((39,38),37),((33,20),((35,28),(34,((40,(27,26)),((32,24),19)))))),(31,((((((18,17),(16,13)),10),(6,((14,(15,(8,7))),(11,(12,(9,5)))))),(4,((29,25),2))),((45,(46,42)),((36,((44,43),((41,30),((23,22),21)))),3)))),1);
   tree tree_6585 [p = 0.000, P = 0.827] = [&W 0.000070] (((38,(39,37)),((33,20),((35,28),((27,26),(40,(34,((32,24),19))))))),(31,(45,((((((18,17),(16,13)),10),(6,((14,(15,(8,7))),(11,(12,(9,5)))))),(4,((29,25),2))),((46,42),((36,(((44,43),(41,30)),((23,22),21))),3))))),1);
   tree tree_6586 [p = 0.000, P = 0.827] = [&W 0.000070] (((38,(39,37)),((33,20),((35,28),(34,((40,(27,26)),((32,24),19)))))),(31,((((((18,17),(16,13)),10),(6,((14,(15,(8,7))),(11,(12,(9,5)))))),(4,((29,25),2))),((45,(46,42)),((36,((44,43),((41,30),((23,22),21)))),3)))),1);
   tree tree_6587 [p = 0.000, P = 0.828] = [&W 0.000070] (((39,(38,37)),((33,20),((35,28),((40,(27,26)),(34,((32,24),19)))))),(31,(((46,((((18,17),(16,13)),10),(6,((14,(15,(8,7))),(11,(12,(9,5))))))),(4,((29,25),2))),(45,((42,(36,((44,43),((41,30),((23,22),21))))),3)))),1);
   tree tree_6588 [p = 0.000, P = 0.828] = [&W 0.000070] (((38,(39,37)),((33,20),((35,28),(34,((40,(27,26)),((32,24),19)))))),(31,(45,((((((18,17),(16,13)),10),(6,((14,(15,(8,7))),(11,(12,(9,5)))))),(4,((29,25),2))),((46,42),((36,(((44,43),(41,30)),((23,22),21))),3))))),1);
   tree tree_6589 [p = 0.000, P = 0.828] = [&W 0.000070] ((((39,38),37),((33,20),((35,28),(34,((40,(27,26)),((32,24),19)))))),(31,(((46,((((18,17),(16,13)),10),(6,((14,(15,(8,7))),(11,(12,(9,5))))))),(4,((29,25),2))),(45,(((42,36),((44,43),((41,30),((23,22),21)))),3)))),1);
   tree tree_6590 [p = 0.000, P = 0.828] = [&W 0.000070] (((38,(39,37)),((33,20),((35,28),(34,((40,(27,26)),((32,24),19)))))),(31,((((((18,17),(16,13)),10),(6,((14,(15,(8,7))),(11,(12,(9,5)))))),(4,((29,25),2))),((46,45),((42,(36,(((44,43),(41,30)),((23,22),21)))),3)))),1);
   tree tree_6591 [p = 0.000, P = 0.828] = [&W 0.000070] (((38,(39,37)),((33,20),((35,28),(34,((40,(27,26)),((32,24),19)))))),(31,((46,45),((((((18,17),(16,13)),10),(6,((14,(15,(8,7))),(11,(12,(9,5)))))),(4,((29,25),2))),((42,(36,((41,30),((44,43),((23,22),21))))),3)))),1);
   tree tree_6592 [p = 0.000, P = 0.828] = [&W 0.000070] (((39,(38,37)),((33,20),((35,28),(((40,34),(27,26)),((32,24),19))))),(31,(((46,45),(((((18,17),(16,13)),10),(6,((14,(15,(8,7))),(11,(12,(9,5)))))),(4,((29,25),2)))),((36,(((44,43),(41,30)),((23,22),21))),(42,3)))),1);
   tree tree_6593 [p = 0.000, P = 0.828] = [&W 0.000070] (((38,(39,37)),((33,20),((35,28),((40,(27,26)),((34,(32,24)),19))))),(31,((((((18,17),(16,13)),10),(6,((14,(15,(8,7))),(11,(12,(9,5)))))),(4,((29,25),2))),((46,45),(((42,36),((41,30),((44,43),((23,22),21)))),3)))),1);
   tree tree_6594 [p = 0.000, P = 0.828] = [&W 0.000070] (((38,(39,37)),((33,20),((35,28),((40,(27,26)),((34,(32,24)),19))))),(31,(45,((((((18,17),(16,13)),10),(6,((14,(15,(8,7))),(11,(12,(9,5)))))),(4,((29,25),2))),(46,(((42,36),((41,((44,43),30)),((23,22),21))),3))))),1);
   tree tree_6595 [p = 0.000, P = 0.828] = [&W 0.000070] ((((39,38),37),((33,20),(34,((35,28),((40,(27,26)),((32,24),19)))))),(31,((((((18,17),(16,13)),10),(6,((14,(15,(8,7))),(11,(12,(9,5)))))),(4,((29,25),2))),((46,45),(((42,36),(((44,43),(41,30)),((23,22),21))),3)))),1);
   tree tree_6596 [p = 0.000, P = 0.828] = [&W 0.000070] (((38,(39,37)),((33,20),((35,28),((40,(27,26)),((34,(32,24)),19))))),(31,((((46,45),((((18,17),(16,13)),10),(6,((14,(15,(8,7))),(11,(12,(9,5))))))),(4,((29,25),2))),(((42,36),((41,30),((44,43),((23,22),21)))),3))),1);
   tree tree_6597 [p = 0.000, P = 0.828] = [&W 0.000070] (((38,(39,37)),((33,20),((35,28),((40,(27,26)),((34,(32,24)),19))))),(31,(45,(((46,((((18,17),(16,13)),10),(6,((14,(15,(8,7))),(11,(12,(9,5))))))),(4,((29,25),2))),(((42,36),((44,43),((41,30),((23,22),21)))),3)))),1);
   tree tree_6598 [p = 0.000, P = 0.828] = [&W 0.000070] (((38,(39,37)),((33,20),(34,((35,28),((40,(27,26)),((32,24),19)))))),(31,((((46,45),((((18,17),(16,13)),10),(6,((14,(15,(8,7))),(11,(12,(9,5))))))),(4,((29,25),2))),((36,((((44,43),42),(41,30)),((23,22),21))),3))),1);
   tree tree_6599 [p = 0.000, P = 0.828] = [&W 0.000070] (((38,(39,37)),((33,20),((35,28),((40,(27,26)),((34,(32,24)),19))))),(31,(((45,((((18,17),(16,13)),10),(6,((14,(15,(8,7))),(11,(12,(9,5))))))),(4,((29,25),2))),((36,(((44,43),(41,30)),((23,22),21))),((46,42),3)))),1);
   tree tree_6600 [p = 0.000, P = 0.828] = [&W 0.000070] (((38,(39,37)),((33,20),((35,28),((27,26),(40,((34,(32,24)),19)))))),(31,((((((18,17),(16,13)),10),(6,((14,(15,(8,7))),(11,(12,(9,5)))))),(4,((29,25),2))),(45,(46,((42,(36,(((44,43),(41,30)),((23,22),21)))),3))))),1);
   tree tree_6601 [p = 0.000, P = 0.829] = [&W 0.000070] ((((39,38),37),((33,20),((35,28),(34,((40,(27,26)),((32,24),19)))))),(31,((46,45),((((((18,17),(16,13)),10),(6,((14,(15,(8,7))),(11,(12,(9,5)))))),(4,((29,25),2))),(42,((36,((44,43),((41,30),((23,22),21)))),3))))),1);
   tree tree_6602 [p = 0.000, P = 0.829] = [&W 0.000070] (((38,(39,37)),((33,20),((35,28),(((40,34),(27,26)),((32,24),19))))),(31,((((46,45),((((18,17),(16,13)),10),(6,((14,(15,(8,7))),(11,(12,(9,5))))))),(4,((29,25),2))),(((42,36),(((44,43),(41,30)),((23,22),21))),3))),1);
   tree tree_6603 [p = 0.000, P = 0.829] = [&W 0.000070] (((38,(39,37)),((33,20),((35,28),((34,(40,(27,26))),((32,24),19))))),(31,((46,45),((((((18,17),(16,13)),10),(6,((14,(15,(8,7))),(11,(12,(9,5)))))),(4,((29,25),2))),((42,(36,((44,43),((41,30),((23,22),21))))),3)))),1);
   tree tree_6604 [p = 0.000, P = 0.829] = [&W 0.000070] (((38,(39,37)),((33,20),((35,28),((40,(27,26)),(34,((32,24),19)))))),(31,((((((18,17),(16,13)),10),(6,((14,(15,(8,7))),(11,(12,(9,5)))))),(4,((29,25),2))),(46,(45,((42,(36,(((44,43),(41,30)),((23,22),21)))),3))))),1);
   tree tree_6605 [p = 0.000, P = 0.829] = [&W 0.000070] (((38,(39,37)),((33,20),((35,28),((27,26),(40,((34,(32,24)),19)))))),(31,((((((18,17),(16,13)),10),(6,((14,(15,(8,7))),(11,(12,(9,5)))))),(4,((29,25),2))),((46,45),(42,((36,((41,30),((44,43),((23,22),21)))),3))))),1);
   tree tree_6606 [p = 0.000, P = 0.829] = [&W 0.000070] ((((39,38),37),((33,20),(34,((35,28),(40,((27,26),((32,24),19))))))),(31,((((((18,17),(16,13)),10),(6,((14,(15,(8,7))),(11,(12,(9,5)))))),(4,((29,25),2))),((46,45),(((42,36),(((44,43),(41,30)),((23,22),21))),3)))),1);
   tree tree_6607 [p = 0.000, P = 0.829] = [&W 0.000070] (((38,(39,37)),((33,20),(34,((35,28),((27,26),(40,((32,24),19))))))),(31,(((46,((((18,17),(16,13)),10),(6,((14,(15,(8,7))),(11,(12,(9,5))))))),(4,((29,25),2))),(45,(42,((36,(((44,43),(41,30)),((23,22),21))),3))))),1);
   tree tree_6608 [p = 0.000, P = 0.829] = [&W 0.000070] ((((39,38),37),((33,20),((34,(35,28)),((40,(27,26)),((32,24),19))))),(31,((((((18,17),(16,13)),10),(6,((14,(15,(8,7))),(11,(12,(9,5)))))),(4,((29,25),2))),((46,45),((42,(36,((41,((44,43),30)),(23,(22,21))))),3)))),1);
   tree tree_6609 [p = 0.000, P = 0.829] = [&W 0.000070] ((((39,38),37),((33,20),((34,(35,28)),((40,(27,26)),((32,24),19))))),(31,((((((18,17),(16,13)),10),(6,((14,(15,(8,7))),(11,(12,(9,5)))))),(4,((29,25),2))),(((46,45),42),((36,(((44,43),(41,30)),(23,(22,21)))),3)))),1);
   tree tree_6610 [p = 0.000, P = 0.829] = [&W 0.000070] ((((39,38),37),((33,20),((34,(35,28)),((40,(27,26)),((32,24),19))))),(31,((((((18,17),(16,13)),10),(6,((14,(15,(8,7))),(11,(12,(9,5)))))),(4,((29,25),2))),((46,45),(42,((36,(((44,43),(41,30)),(23,(22,21)))),3))))),1);
   tree tree_6611 [p = 0.000, P = 0.829] = [&W 0.000070] ((((39,38),37),((33,20),((34,(35,28)),((40,(27,26)),((32,24),19))))),(31,((((46,45),((((18,17),(16,13)),10),(6,((14,(15,(8,7))),(11,(12,(9,5))))))),(4,((29,25),2))),((36,(42,(((44,43),(41,30)),(23,(22,21))))),3))),1);
   tree tree_6612 [p = 0.000, P = 0.829] = [&W 0.000070] (((38,(39,37)),((33,20),((35,28),((27,26),((40,34),((32,24),19)))))),(31,((((46,45),((((18,17),(16,13)),10),(6,((14,(15,(8,7))),(11,(12,(9,5))))))),(4,((29,25),2))),((42,(36,((41,30),((44,43),(23,(22,21)))))),3))),1);
   tree tree_6613 [p = 0.000, P = 0.829] = [&W 0.000070] ((((39,38),37),((33,20),((34,(35,28)),((40,(27,26)),((32,24),19))))),(31,((46,45),((((((18,17),(16,13)),10),(6,((14,(15,(8,7))),(11,(12,(9,5)))))),(4,((29,25),2))),(((42,36),((44,43),((41,30),(23,(22,21))))),3)))),1);
   tree tree_6614 [p = 0.000, P = 0.829] = [&W 0.000070] ((((39,38),37),((33,20),((34,(35,28)),((40,(27,26)),((32,24),19))))),(31,((((((18,17),(16,13)),10),(6,((14,(15,(8,7))),(11,(12,(9,5)))))),(4,((29,25),2))),(((46,45),42),((36,((44,43),((41,30),(23,(22,21))))),3)))),1);
   tree tree_6615 [p = 0.000, P = 0.829] = [&W 0.000070] ((((39,38),37),((33,20),((34,(35,28)),((40,(27,26)),((32,24),19))))),(31,(((46,45),(((((18,17),(16,13)),10),(6,((14,(15,(8,7))),(11,(12,(9,5)))))),(4,((29,25),2)))),(42,((36,(((44,43),(41,30)),(23,(22,21)))),3)))),1);
   tree tree_6616 [p = 0.000, P = 0.830] = [&W 0.000070] (((38,(39,37)),((33,20),((34,(35,28)),((40,(27,26)),((32,24),19))))),(31,((((((18,17),(16,13)),10),(6,((14,(15,(8,7))),(11,(12,(9,5)))))),(4,((29,25),2))),(45,((46,42),((36,(((44,43),(41,30)),(23,(22,21)))),3))))),1);
   tree tree_6617 [p = 0.000, P = 0.830] = [&W 0.000070] (((38,(39,37)),((33,20),((34,(35,28)),((40,(27,26)),((32,24),19))))),(31,((46,45),((((((18,17),(16,13)),10),(6,((14,(15,(8,7))),(11,(12,(9,5)))))),(4,((29,25),2))),((42,(36,((41,30),((44,43),(23,(22,21)))))),3)))),1);
   tree tree_6618 [p = 0.000, P = 0.830] = [&W 0.000070] (((38,(39,37)),((33,20),((34,(35,28)),((40,(27,26)),((32,24),19))))),(31,((((46,45),((((18,17),(16,13)),10),(6,((14,(15,(8,7))),(11,(12,(9,5))))))),(4,((29,25),2))),((42,(36,((44,43),((41,30),(23,(22,21)))))),3))),1);
   tree tree_6619 [p = 0.000, P = 0.830] = [&W 0.000070] (((38,(39,37)),((33,20),((34,(35,28)),((40,(27,26)),((32,24),19))))),(31,(45,((((((18,17),(16,13)),10),(6,((14,(15,(8,7))),(11,(12,(9,5)))))),(4,((29,25),2))),(((46,42),(36,(((44,43),(41,30)),(23,(22,21))))),3)))),1);
   tree tree_6620 [p = 0.000, P = 0.830] = [&W 0.000070] ((((39,38),37),((33,20),((34,(35,28)),((40,(27,26)),((32,24),19))))),(31,((46,45),((((((18,17),(16,13)),10),(6,((14,(15,(8,7))),(11,(12,(9,5)))))),(4,((29,25),2))),(((42,36),(((44,43),(41,30)),(23,(22,21)))),3)))),1);
   tree tree_6621 [p = 0.000, P = 0.830] = [&W 0.000070] ((((39,38),37),((33,20),((34,(35,28)),((40,(27,26)),((32,24),19))))),(31,((46,45),((((((18,17),(16,13)),10),(6,((14,(15,(8,7))),(11,(12,(9,5)))))),(4,((29,25),2))),((36,((44,43),((41,30),((42,23),(22,21))))),3)))),1);
   tree tree_6622 [p = 0.000, P = 0.830] = [&W 0.000070] (((38,(39,37)),((33,20),((34,(35,28)),((40,(27,26)),((32,24),19))))),(31,((((((18,17),(16,13)),10),(6,((14,(15,(8,7))),(11,(12,(9,5)))))),(4,((29,25),2))),(((46,45),42),((36,((44,43),((41,30),(23,(22,21))))),3)))),1);
   tree tree_6623 [p = 0.000, P = 0.830] = [&W 0.000070] (((38,(39,37)),((33,20),((35,28),((27,26),((40,34),((32,24),19)))))),(31,((((((18,17),(16,13)),10),(6,((14,(15,(8,7))),(11,(12,(9,5)))))),(4,((29,25),2))),((45,42),((46,(36,(((44,43),(41,30)),(23,(22,21))))),3)))),1);
   tree tree_6624 [p = 0.000, P = 0.830] = [&W 0.000070] (((38,(39,37)),((33,20),((35,28),((40,(27,26)),(34,((32,24),19)))))),(31,((((46,45),((((18,17),(16,13)),10),(6,((14,(15,(8,7))),(11,(12,(9,5))))))),(4,((29,25),2))),((36,((41,30),((44,43),(23,(22,21))))),(42,3)))),1);
   tree tree_6625 [p = 0.000, P = 0.830] = [&W 0.000070] (((38,(39,37)),((33,20),((35,28),((40,(27,26)),(34,((32,24),19)))))),(31,((46,45),((((((18,17),(16,13)),10),(6,((14,(15,(8,7))),(11,(12,(9,5)))))),(4,((29,25),2))),((42,(36,((41,((44,43),30)),(23,(22,21))))),3)))),1);
   tree tree_6626 [p = 0.000, P = 0.830] = [&W 0.000070] (((38,(39,37)),((33,20),((35,28),((40,(27,26)),(34,((32,24),19)))))),(31,((46,45),((((((18,17),(16,13)),10),(6,((14,(15,(8,7))),(11,(12,(9,5)))))),(4,((29,25),2))),((42,(36,((41,30),((44,43),(23,(22,21)))))),3)))),1);
   tree tree_6627 [p = 0.000, P = 0.830] = [&W 0.000070] ((((39,38),37),((33,20),((35,28),((40,(27,26)),(34,((32,24),19)))))),(31,((((((18,17),(16,13)),10),(6,((14,(15,(8,7))),(11,(12,(9,5)))))),(4,((29,25),2))),((46,45),((42,(36,(((44,43),(41,30)),(23,(22,21))))),3)))),1);
   tree tree_6628 [p = 0.000, P = 0.830] = [&W 0.000070] (((38,(39,37)),((33,20),((35,28),(34,((40,(27,26)),((32,24),19)))))),(31,(45,((((((18,17),(16,13)),10),(6,((14,(15,(8,7))),(11,(12,(9,5)))))),(4,((29,25),2))),((46,42),((36,((44,43),((41,30),(23,(22,21))))),3))))),1);
   tree tree_6629 [p = 0.000, P = 0.830] = [&W 0.000070] (((38,(39,37)),((33,20),((35,28),(34,((40,(27,26)),((32,24),19)))))),(31,((((((18,17),(16,13)),10),(6,((14,(15,(8,7))),(11,(12,(9,5)))))),(4,((29,25),2))),(((46,45),42),((36,((44,43),((41,30),(23,(22,21))))),3)))),1);
   tree tree_6630 [p = 0.000, P = 0.831] = [&W 0.000070] ((((39,38),37),((33,20),((35,28),((40,(27,26)),(34,((32,24),19)))))),(31,(((46,((((18,17),(16,13)),10),(6,((14,(15,(8,7))),(11,(12,(9,5))))))),(4,((29,25),2))),((45,42),((36,((41,30),((44,43),(23,(22,21))))),3)))),1);
   tree tree_6631 [p = 0.000, P = 0.831] = [&W 0.000070] (((38,(39,37)),((33,20),((35,28),((40,(27,26)),(34,((32,24),19)))))),(31,((((((18,17),(16,13)),10),(6,((14,(15,(8,7))),(11,(12,(9,5)))))),(4,((29,25),2))),((46,45),((36,((44,43),((42,(41,30)),(23,(22,21))))),3)))),1);
   tree tree_6632 [p = 0.000, P = 0.831] = [&W 0.000070] (((38,(39,37)),((33,20),((35,28),((40,(27,26)),(34,((32,24),19)))))),(31,(((45,((((18,17),(16,13)),10),(6,((14,(15,(8,7))),(11,(12,(9,5))))))),(4,((29,25),2))),((46,((42,36),(((44,43),(41,30)),(23,(22,21))))),3))),1);
   tree tree_6633 [p = 0.000, P = 0.831] = [&W 0.000070] (((39,(38,37)),((33,20),((34,(35,28)),((40,(27,26)),((32,24),19))))),(31,(((45,(46,((((18,17),(16,13)),10),(6,((14,(15,(8,7))),(11,(12,(9,5)))))))),(4,((29,25),2))),(42,((36,(((44,43),(41,30)),(23,(22,21)))),3)))),1);
   tree tree_6634 [p = 0.000, P = 0.831] = [&W 0.000070] (((39,(38,37)),((33,20),((34,(35,28)),((40,(27,26)),((32,24),19))))),(31,(((46,((((18,17),(16,13)),10),(6,((14,(15,(8,7))),(11,(12,(9,5))))))),(4,((29,25),2))),(45,(42,((36,(((44,43),(41,30)),(23,(22,21)))),3))))),1);
   tree tree_6635 [p = 0.000, P = 0.831] = [&W 0.000070] (((38,(39,37)),((33,20),((35,28),((40,(27,26)),(34,((32,24),19)))))),(31,(45,((46,(((((18,17),(16,13)),10),(6,((14,(15,(8,7))),(11,(12,(9,5)))))),(4,((29,25),2)))),(42,((36,((41,30),((44,43),(23,(22,21))))),3))))),1);
   tree tree_6636 [p = 0.000, P = 0.831] = [&W 0.000070] (((38,(39,37)),((33,20),((35,28),((40,(27,26)),(34,((32,24),19)))))),(31,(45,(((46,((((18,17),(16,13)),10),(6,((14,(15,(8,7))),(11,(12,(9,5))))))),(4,((29,25),2))),(42,((36,((41,30),((44,43),(23,(22,21))))),3))))),1);
   tree tree_6637 [p = 0.000, P = 0.831] = [&W 0.000070] (((38,(39,37)),((33,20),((35,28),((40,(27,26)),(34,((32,24),19)))))),(31,((((((18,17),(16,13)),10),(6,((14,(15,(8,7))),(11,(12,(9,5)))))),(4,((29,25),2))),(45,(42,((36,(((44,43),(41,30)),(23,(22,21)))),(46,3)))))),1);
   tree tree_6638 [p = 0.000, P = 0.831] = [&W 0.000070] (((38,(39,37)),((33,20),((35,28),((40,(27,26)),(34,((32,24),19)))))),(31,((46,45),((((((18,17),(16,13)),10),(6,((14,(15,(8,7))),(11,(12,(9,5)))))),(4,((29,25),2))),(42,((36,(((44,43),(41,30)),(23,(22,21)))),3))))),1);
   tree tree_6639 [p = 0.000, P = 0.831] = [&W 0.000070] (((38,(39,37)),((33,20),((34,(35,28)),((27,26),(40,((32,24),19)))))),(31,(45,((((((18,17),(16,13)),10),(6,((14,(15,(8,7))),(11,(12,(9,5)))))),(4,((29,25),2))),((46,42),((36,(((44,43),(41,30)),(23,(22,21)))),3))))),1);
   tree tree_6640 [p = 0.000, P = 0.831] = [&W 0.000070] (((38,(39,37)),((33,20),((34,(35,28)),((40,(27,26)),((32,24),19))))),(31,((46,45),((((((18,17),(16,13)),10),(6,((14,(15,(8,7))),(11,(12,(9,5)))))),(4,((29,25),2))),((36,((44,43),((41,30),(23,(22,21))))),(42,3))))),1);
   tree tree_6641 [p = 0.000, P = 0.831] = [&W 0.000070] (((38,(39,37)),((33,20),((34,(35,28)),((40,(27,26)),((32,24),19))))),(31,((((((18,17),(16,13)),10),(6,((14,(15,(8,7))),(11,(12,(9,5)))))),(4,((29,25),2))),((46,45),((36,(((44,43),(41,30)),(23,(22,21)))),(42,3))))),1);
   tree tree_6642 [p = 0.000, P = 0.831] = [&W 0.000070] (((38,(39,37)),((33,20),(34,((35,28),((40,(27,26)),((32,24),19)))))),(31,((46,45),((((((18,17),(16,13)),10),(6,((14,(15,(8,7))),(11,(12,(9,5)))))),(4,((29,25),2))),(((42,36),(((44,43),(41,30)),((23,22),21))),3)))),1);
   tree tree_6643 [p = 0.000, P = 0.831] = [&W 0.000070] (((38,(39,37)),((33,20),((34,(35,28)),((40,(27,26)),((32,24),19))))),(31,((((((18,17),(16,13)),10),(6,((14,(15,(8,7))),(11,(12,(9,5)))))),(4,((29,25),2))),((46,45),(((42,36),((44,43),((41,30),(23,(22,21))))),3)))),1);
   tree tree_6644 [p = 0.000, P = 0.832] = [&W 0.000070] (((38,(39,37)),((33,20),((34,(35,28)),((40,(27,26)),((32,24),19))))),(31,((((((18,17),(16,13)),10),(6,((14,(15,(8,7))),(11,(12,(9,5)))))),(4,((29,25),2))),((46,45),(((42,36),((41,30),((44,43),(23,(22,21))))),3)))),1);
   tree tree_6645 [p = 0.000, P = 0.832] = [&W 0.000070] (((39,(38,37)),((33,20),((35,28),(((40,34),(27,26)),((32,24),19))))),(31,((((46,45),((((18,17),(16,13)),10),(6,((14,(15,(8,7))),(11,(12,(9,5))))))),(4,((29,25),2))),(42,((36,((41,30),((44,43),((23,22),21)))),3)))),1);
   tree tree_6646 [p = 0.000, P = 0.832] = [&W 0.000070] (((38,(39,37)),((33,20),((34,(35,28)),((40,(27,26)),((32,24),19))))),(31,((46,45),((((((18,17),(16,13)),10),(6,((14,(15,(8,7))),(11,(12,(9,5)))))),(4,((29,25),2))),((36,((41,30),((44,43),(23,(22,21))))),(42,3))))),1);
   tree tree_6647 [p = 0.000, P = 0.832] = [&W 0.000070] (((38,(39,37)),((33,20),((35,28),((40,(27,26)),((32,24),(34,19)))))),(31,((((((18,17),(16,13)),10),(6,((14,(15,(8,7))),(11,(12,(9,5)))))),(4,((29,25),2))),(45,(((46,42),(36,((((44,43),41),30),(23,(22,21))))),3)))),1);
   tree tree_6648 [p = 0.000, P = 0.832] = [&W 0.000070] (((38,(39,37)),((33,20),((35,28),((40,(27,26)),((32,24),(34,19)))))),(31,(45,((((((18,17),(16,13)),10),(6,((14,(15,(8,7))),(11,(12,(9,5)))))),(4,((29,25),2))),((46,42),((36,((41,30),((44,43),(23,(22,21))))),3))))),1);
   tree tree_6649 [p = 0.000, P = 0.832] = [&W 0.000070] (((38,(39,37)),((33,20),((35,28),((40,(27,26)),((32,24),(34,19)))))),(31,((((((18,17),(16,13)),10),(6,((14,(15,(8,7))),(11,(12,(9,5)))))),(4,((29,25),2))),((46,45),(42,((36,((44,43),((41,30),(23,(22,21))))),3))))),1);
   tree tree_6650 [p = 0.000, P = 0.832] = [&W 0.000070] (((38,(39,37)),((33,20),((35,28),((40,(27,26)),((32,24),(34,19)))))),(31,((((((18,17),(16,13)),10),(6,((14,(15,(8,7))),(11,(12,(9,5)))))),(4,((29,25),2))),(45,(((46,42),(36,((44,43),((41,30),(23,(22,21)))))),3)))),1);
   tree tree_6651 [p = 0.000, P = 0.832] = [&W 0.000070] (((38,(39,37)),((33,20),((34,(35,28)),((40,(27,26)),((32,24),19))))),(31,(((46,(45,((((18,17),(16,13)),10),(6,((14,(15,(8,7))),(11,(12,(9,5)))))))),(4,((29,25),2))),((36,((41,30),((44,43),(23,(22,21))))),(42,3)))),1);
   tree tree_6652 [p = 0.000, P = 0.832] = [&W 0.000070] (((38,(39,37)),((33,20),((35,28),(34,(((40,(27,26)),(32,24)),19))))),(31,(((45,((((18,17),(16,13)),10),(6,((14,(15,(8,7))),(11,(12,(9,5))))))),(4,((29,25),2))),((46,42),((36,((44,43),((41,30),(23,(22,21))))),3)))),1);
   tree tree_6653 [p = 0.000, P = 0.832] = [&W 0.000070] (((38,(39,37)),((33,20),((35,28),((40,(27,26)),((32,24),(34,19)))))),(31,((46,45),((((((18,17),(16,13)),10),(6,((14,(15,(8,7))),(11,(12,(9,5)))))),(4,((29,25),2))),(42,((36,(((44,43),(41,30)),(23,(22,21)))),3))))),1);
   tree tree_6654 [p = 0.000, P = 0.832] = [&W 0.000070] (((38,(39,37)),((33,20),((34,(35,28)),((40,(27,26)),((32,24),19))))),(31,((((46,45),((((18,17),(16,13)),10),(6,((14,(15,(8,7))),(11,(12,(9,5))))))),(4,((29,25),2))),(((42,36),((44,43),((41,30),(23,(22,21))))),3))),1);
   tree tree_6655 [p = 0.000, P = 0.832] = [&W 0.000070] (((38,(39,37)),((33,20),((34,(35,28)),((40,(27,26)),((32,24),19))))),(31,((((((18,17),(16,13)),10),(6,((14,(15,(8,7))),(11,(12,(9,5)))))),(4,((29,25),2))),((46,45),((36,(42,(((44,43),(41,30)),(23,(22,21))))),3)))),1);
   tree tree_6656 [p = 0.000, P = 0.832] = [&W 0.000070] (((38,(39,37)),((33,20),((34,(35,28)),((40,(27,26)),((32,24),19))))),(31,((((((18,17),(16,13)),10),(6,((14,(15,(8,7))),(11,(12,(9,5)))))),(4,((29,25),2))),((46,45),((36,(42,((41,30),((44,43),(23,(22,21)))))),3)))),1);
   tree tree_6657 [p = 0.000, P = 0.832] = [&W 0.000070] (((38,(39,37)),((33,20),((34,(35,28)),((40,(27,26)),((32,24),19))))),(31,(45,(((46,((((18,17),(16,13)),10),(6,((14,(15,(8,7))),(11,(12,(9,5))))))),(4,((29,25),2))),(42,((36,(((44,43),(41,30)),(23,(22,21)))),3))))),1);
   tree tree_6658 [p = 0.000, P = 0.833] = [&W 0.000070] (((38,(39,37)),((33,20),((34,(35,28)),((40,(27,26)),((32,24),19))))),(31,(45,(((46,((((18,17),(16,13)),10),(6,((14,(15,(8,7))),(11,(12,(9,5))))))),(4,((29,25),2))),((42,(36,((41,30),((44,43),(23,(22,21)))))),3)))),1);
   tree tree_6659 [p = 0.000, P = 0.833] = [&W 0.000070] (((38,(39,37)),((33,20),((34,(35,28)),((40,(27,26)),((32,24),19))))),(31,((((46,45),((((18,17),(16,13)),10),(6,((14,(15,(8,7))),(11,(12,(9,5))))))),(4,((29,25),2))),((42,(36,((41,30),((44,43),(23,(22,21)))))),3))),1);
   tree tree_6660 [p = 0.000, P = 0.833] = [&W 0.000070] (((38,(39,37)),((33,20),((34,(35,28)),((40,(27,26)),((32,24),19))))),(31,((((((18,17),(16,13)),10),(6,((14,(15,(8,7))),(11,(12,(9,5)))))),(4,((29,25),2))),((46,45),((42,(36,((41,30),((44,43),(23,(22,21)))))),3)))),1);
   tree tree_6661 [p = 0.000, P = 0.833] = [&W 0.000070] (((38,(39,37)),((33,20),((34,(35,28)),((40,(27,26)),((32,24),19))))),(31,(45,((((((18,17),(16,13)),10),(6,((14,(15,(8,7))),(11,(12,(9,5)))))),(4,((29,25),2))),(46,((42,(36,((44,43),((41,30),(23,(22,21)))))),3))))),1);
   tree tree_6662 [p = 0.000, P = 0.833] = [&W 0.000070] (((38,(39,37)),((33,20),((34,(35,28)),((40,(27,26)),((32,24),19))))),(31,(((45,(46,((((18,17),(16,13)),10),(6,((14,(15,(8,7))),(11,(12,(9,5)))))))),(4,((29,25),2))),(42,((36,(((44,43),(41,30)),(23,(22,21)))),3)))),1);
   tree tree_6663 [p = 0.000, P = 0.833] = [&W 0.000070] ((((39,38),37),((33,20),((34,(35,28)),(40,((27,26),((32,24),19)))))),(31,((((((18,17),(16,13)),10),(6,((14,(15,(8,7))),(11,(12,(9,5)))))),(4,((29,25),2))),((46,45),((36,((41,30),(((44,43),42),((23,22),21)))),3)))),1);
   tree tree_6664 [p = 0.000, P = 0.833] = [&W 0.000070] (((38,(39,37)),((33,20),((34,(35,28)),((40,(27,26)),((32,24),19))))),(31,((((46,45),((((18,17),(16,13)),10),(6,((14,(15,(8,7))),(11,(12,(9,5))))))),(4,((29,25),2))),(((42,36),((41,30),((44,43),(23,(22,21))))),3))),1);
   tree tree_6665 [p = 0.000, P = 0.833] = [&W 0.000070] (((38,(39,37)),((33,20),((34,(35,28)),((40,(27,26)),((32,24),19))))),(31,(((45,((((18,17),(16,13)),10),(6,((14,(15,(8,7))),(11,(12,(9,5))))))),(4,((29,25),2))),(46,(((42,36),(((44,43),(41,30)),(23,(22,21)))),3)))),1);
   tree tree_6666 [p = 0.000, P = 0.833] = [&W 0.000070] (((38,(39,37)),((33,20),((34,(35,28)),((40,(27,26)),((32,24),19))))),(31,((((((18,17),(16,13)),10),(6,((14,(15,(8,7))),(11,(12,(9,5)))))),(4,((29,25),2))),(45,(46,(((42,36),(((44,43),(41,30)),(23,(22,21)))),3))))),1);
   tree tree_6667 [p = 0.000, P = 0.833] = [&W 0.000070] (((38,(39,37)),((33,20),((34,(35,28)),((40,(27,26)),((32,24),19))))),(31,(45,((((((18,17),(16,13)),10),(6,((14,(15,(8,7))),(11,(12,(9,5)))))),(4,((29,25),2))),((46,42),((36,((44,43),((41,30),(23,(22,21))))),3))))),1);
   tree tree_6668 [p = 0.000, P = 0.833] = [&W 0.000070] (((38,(39,37)),((33,20),((34,(35,28)),((40,(27,26)),((32,24),19))))),((46,31),(45,((((((18,17),(16,13)),10),(6,((14,(15,(8,7))),(11,(12,(9,5)))))),(4,((29,25),2))),(42,((36,((41,30),((44,43),(23,(22,21))))),3))))),1);
   tree tree_6669 [p = 0.000, P = 0.833] = [&W 0.000070] (((38,(39,37)),((33,20),((34,(35,28)),((40,(27,26)),((32,24),19))))),(31,(45,(((46,((((18,17),(16,13)),10),(6,((14,(15,(8,7))),(11,(12,(9,5))))))),(4,((29,25),2))),(42,((36,((41,30),((44,43),(23,(22,21))))),3))))),1);
   tree tree_6670 [p = 0.000, P = 0.833] = [&W 0.000070] (((38,(39,37)),((33,20),((35,28),(34,(40,((27,26),((32,24),19))))))),(31,((((((18,17),(16,13)),10),(6,((14,(15,(8,7))),(11,(12,(9,5)))))),(4,((29,25),2))),(((46,45),42),((36,((41,30),((44,43),((23,22),21)))),3)))),1);
   tree tree_6671 [p = 0.000, P = 0.833] = [&W 0.000070] ((((39,38),37),((33,20),((35,28),((40,(27,26)),((34,(32,24)),19))))),(31,((46,45),((((((18,17),(16,13)),10),(6,((14,(15,(8,7))),(11,(12,(9,5)))))),(4,((29,25),2))),(42,((36,(((44,43),(41,30)),(22,(23,21)))),3))))),1);
   tree tree_6672 [p = 0.000, P = 0.833] = [&W 0.000070] (((38,(39,37)),((33,20),((35,28),((40,(27,26)),((34,(32,24)),19))))),(31,(((46,((((18,17),(16,13)),10),(6,((14,(15,(8,7))),(11,(12,(9,5))))))),(4,((29,25),2))),(45,((42,(36,(((44,43),(41,30)),(22,(23,21))))),3)))),1);
   tree tree_6673 [p = 0.000, P = 0.834] = [&W 0.000070] (((38,(39,37)),((33,20),((35,28),((40,(27,26)),((34,(32,24)),19))))),(31,((46,45),((((((18,17),(16,13)),10),(6,((14,(15,(8,7))),(11,(12,(9,5)))))),(4,((29,25),2))),((42,(36,((44,43),((41,30),(22,(23,21)))))),3)))),1);
   tree tree_6674 [p = 0.000, P = 0.834] = [&W 0.000070] (((39,(38,37)),((33,20),((35,28),((40,(27,26)),((34,(32,24)),19))))),(31,((((46,45),((((18,17),(16,13)),10),(6,((14,(15,(8,7))),(11,(12,(9,5))))))),(4,((29,25),2))),((36,(((44,43),(41,30)),(22,(23,21)))),(42,3)))),1);
   tree tree_6675 [p = 0.000, P = 0.834] = [&W 0.000070] ((((39,38),37),((33,20),((35,28),((40,(27,26)),((34,(32,24)),19))))),(31,((((46,45),((((18,17),(16,13)),10),(6,((14,(15,(8,7))),(11,(12,(9,5))))))),(4,((29,25),2))),((42,(36,(((44,43),(41,30)),(22,(23,21))))),3))),1);
   tree tree_6676 [p = 0.000, P = 0.834] = [&W 0.000070] (((39,(38,37)),((33,20),((35,28),((40,(27,26)),((34,(32,24)),19))))),(31,((((((18,17),(16,13)),10),(6,((14,(15,(8,7))),(11,(12,(9,5)))))),(4,((29,25),2))),(((46,45),42),((36,(((44,43),(41,30)),(22,(23,21)))),3)))),1);
   tree tree_6677 [p = 0.000, P = 0.834] = [&W 0.000070] (((39,(38,37)),((33,20),((35,28),((40,(27,26)),((34,(32,24)),19))))),(31,((((((18,17),(16,13)),10),(6,((14,(15,(8,7))),(11,(12,(9,5)))))),(4,((29,25),2))),((46,45),(((42,36),(((44,43),(41,30)),(22,(23,21)))),3)))),1);
   tree tree_6678 [p = 0.000, P = 0.834] = [&W 0.000070] (((38,(39,37)),((33,20),((35,28),((40,(27,26)),((34,(32,24)),19))))),(31,((((46,45),((((18,17),(16,13)),10),(6,((14,(15,(8,7))),(11,(12,(9,5))))))),(4,((29,25),2))),((42,(36,(((44,43),(41,30)),(22,(23,21))))),3))),1);
   tree tree_6679 [p = 0.000, P = 0.834] = [&W 0.000070] (((38,(39,37)),((33,20),((35,28),((40,(27,26)),((34,(32,24)),19))))),(31,((45,((46,((((18,17),(16,13)),10),(6,((14,(15,(8,7))),(11,(12,(9,5))))))),(4,((29,25),2)))),(42,((36,(((44,43),(41,30)),(22,(23,21)))),3)))),1);
   tree tree_6680 [p = 0.000, P = 0.834] = [&W 0.000070] (((38,(39,37)),((33,20),((35,28),((40,(27,26)),((34,(32,24)),19))))),(31,(((46,((((18,17),(16,13)),10),(6,((14,(15,(8,7))),(11,(12,(9,5))))))),(4,((29,25),2))),(45,(((42,36),((44,43),((41,30),(22,(23,21))))),3)))),1);
   tree tree_6681 [p = 0.000, P = 0.834] = [&W 0.000070] (((38,(39,37)),((33,20),((35,28),((40,(27,26)),((34,(32,24)),19))))),(31,((((((18,17),(16,13)),10),(6,((14,(15,(8,7))),(11,(12,(9,5)))))),(4,((29,25),2))),(((46,45),42),((36,(((44,43),(41,30)),(22,(23,21)))),3)))),1);
   tree tree_6682 [p = 0.000, P = 0.834] = [&W 0.000070] (((38,(39,37)),((33,20),((35,28),((40,(27,26)),((34,(32,24)),19))))),(31,(45,(((46,((((18,17),(16,13)),10),(6,((14,(15,(8,7))),(11,(12,(9,5))))))),(4,((29,25),2))),(42,((36,(((44,43),(41,30)),(22,(23,21)))),3))))),1);
   tree tree_6683 [p = 0.000, P = 0.834] = [&W 0.000070] (((38,(39,37)),((33,20),((35,28),((40,(27,26)),((34,(32,24)),19))))),(31,(((45,((((18,17),(16,13)),10),(6,((14,(15,(8,7))),(11,(12,(9,5))))))),(4,((29,25),2))),(((46,42),(36,((44,43),((41,30),(22,(23,21)))))),3))),1);
   tree tree_6684 [p = 0.000, P = 0.834] = [&W 0.000070] (((38,(39,37)),((33,20),((35,28),((40,(27,26)),((34,(32,24)),19))))),(31,((((((18,17),(16,13)),10),(6,((14,(15,(8,7))),(11,(12,(9,5)))))),(4,((29,25),2))),((46,45),((36,(42,(((44,43),(41,30)),(22,(23,21))))),3)))),1);
   tree tree_6685 [p = 0.000, P = 0.834] = [&W 0.000070] (((39,(38,37)),((33,20),(34,((35,28),((40,(27,26)),((32,24),19)))))),(31,((((((18,17),(16,13)),10),(6,((14,(15,(8,7))),(11,(12,(9,5)))))),(4,((29,25),2))),((46,45),((42,(36,((44,43),((41,30),(22,(23,21)))))),3)))),1);
   tree tree_6686 [p = 0.000, P = 0.834] = [&W 0.000070] (((38,(39,37)),((33,20),((34,(35,28)),(((40,(27,26)),(32,24)),19)))),(31,((((((18,17),(16,13)),10),(6,((14,(15,(8,7))),(11,(12,(9,5)))))),(4,((29,25),2))),((46,45),(((42,36),(((44,43),(41,30)),((23,22),21))),3)))),1);
   tree tree_6687 [p = 0.000, P = 0.835] = [&W 0.000070] (((38,(39,37)),((33,20),((35,28),(34,(((40,(27,26)),(32,24)),19))))),(31,(((45,((((18,17),(16,13)),10),(6,((14,(15,(8,7))),(11,(12,(9,5))))))),(4,((29,25),2))),(46,(((42,36),(((44,43),(41,30)),((23,22),21))),3)))),1);
   tree tree_6688 [p = 0.000, P = 0.835] = [&W 0.000070] ((((39,38),37),((33,20),((34,(35,28)),(((40,(27,26)),(32,24)),19)))),(31,(45,((((((18,17),(16,13)),10),(6,((14,(15,(8,7))),(11,(12,(9,5)))))),(4,((29,25),2))),((46,42),((36,((44,43),((41,30),((23,22),21)))),3))))),1);
   tree tree_6689 [p = 0.000, P = 0.835] = [&W 0.000070] (((39,(38,37)),((33,20),((34,(35,28)),(((40,(27,26)),(32,24)),19)))),(31,(((45,((((18,17),(16,13)),10),(6,((14,(15,(8,7))),(11,(12,(9,5))))))),(4,((29,25),2))),(46,((42,(36,(((44,43),(41,30)),((23,22),21)))),3)))),1);
   tree tree_6690 [p = 0.000, P = 0.835] = [&W 0.000070] (((38,(39,37)),((33,20),((35,28),(34,(((40,(27,26)),(32,24)),19))))),(31,(((46,((((18,17),(16,13)),10),(6,((14,(15,(8,7))),(11,(12,(9,5))))))),(4,((29,25),2))),((45,42),((36,(((44,43),(41,30)),((23,22),21))),3)))),1);
   tree tree_6691 [p = 0.000, P = 0.835] = [&W 0.000070] (((38,(39,37)),((33,20),(34,((35,28),(((40,(27,26)),(32,24)),19))))),(31,((((46,45),((((18,17),(16,13)),10),(6,((14,(15,(8,7))),(11,(12,(9,5))))))),(4,((29,25),2))),(((42,36),((44,43),((41,30),((23,22),21)))),3))),1);
   tree tree_6692 [p = 0.000, P = 0.835] = [&W 0.000070] (((39,(38,37)),((33,20),((35,28),(34,(((40,(27,26)),(32,24)),19))))),(31,((((((18,17),(16,13)),10),(6,((14,(15,(8,7))),(11,(12,(9,5)))))),(4,((29,25),2))),((46,45),((42,(36,(((44,43),(41,30)),((23,22),21)))),3)))),1);
   tree tree_6693 [p = 0.000, P = 0.835] = [&W 0.000070] (((38,(39,37)),((33,20),((35,28),(34,(((40,(27,26)),(32,24)),19))))),(31,((((46,45),((((18,17),(16,13)),10),(6,((14,(15,(8,7))),(11,(12,(9,5))))))),(4,((29,25),2))),(42,((36,((44,43),((41,30),((23,22),21)))),3)))),1);
   tree tree_6694 [p = 0.000, P = 0.835] = [&W 0.000070] ((((39,38),37),((33,20),((34,(35,28)),(((40,(27,26)),(32,24)),19)))),(31,((((((18,17),(16,13)),10),(6,((14,(15,(8,7))),(11,(12,(9,5)))))),(4,((29,25),2))),((46,45),(42,((36,((44,43),((41,30),((23,22),21)))),3))))),1);
   tree tree_6695 [p = 0.000, P = 0.835] = [&W 0.000070] (((39,(38,37)),((33,20),((35,28),(((40,(27,26)),(32,24)),(34,19))))),(31,(((46,((((18,17),(16,13)),10),(6,((14,(15,(8,7))),(11,(12,(9,5))))))),(4,((29,25),2))),(45,(((42,36),(((44,43),(41,30)),((23,22),21))),3)))),1);
   tree tree_6696 [p = 0.000, P = 0.835] = [&W 0.000070] (((38,(39,37)),((33,20),((34,(35,28)),(((40,(27,26)),(32,24)),19)))),(31,(((46,((((18,17),(16,13)),10),(6,((14,(15,(8,7))),(11,(12,(9,5))))))),(4,((29,25),2))),((45,42),((36,((44,43),((41,30),((23,22),21)))),3)))),1);
   tree tree_6697 [p = 0.000, P = 0.835] = [&W 0.000070] (((38,(39,37)),((33,20),((34,(35,28)),(((40,(27,26)),(32,24)),19)))),(31,((((((18,17),(16,13)),10),(6,((14,(15,(8,7))),(11,(12,(9,5)))))),(4,((29,25),2))),(42,((46,45),((36,((44,43),((41,30),((23,22),21)))),3))))),1);
   tree tree_6698 [p = 0.000, P = 0.835] = [&W 0.000070] (((38,(39,37)),((33,20),((35,28),(((40,(27,26)),(32,24)),(34,19))))),(31,((((46,45),((((18,17),(16,13)),10),(6,((14,(15,(8,7))),(11,(12,(9,5))))))),(4,((29,25),2))),((42,(36,(((44,43),(41,30)),((23,22),21)))),3))),1);
   tree tree_6699 [p = 0.000, P = 0.835] = [&W 0.000070] (((38,(39,37)),((33,20),((35,28),(34,((40,(27,26)),((32,24),19)))))),(31,((((((18,17),(16,13)),10),(6,((14,(15,(8,7))),(11,(12,(9,5)))))),(4,((29,25),2))),(((46,45),42),((36,(((44,43),(41,30)),(22,(23,21)))),3)))),1);
   tree tree_6700 [p = 0.000, P = 0.835] = [&W 0.000070] (((38,(39,37)),((33,20),((35,28),((40,(27,26)),((34,(32,24)),19))))),(31,((((((18,17),(16,13)),10),(6,((14,(15,(8,7))),(11,(12,(9,5)))))),(4,((29,25),2))),(42,((46,45),((36,(((44,43),(41,30)),(22,(23,21)))),3))))),1);
   tree tree_6701 [p = 0.000, P = 0.836] = [&W 0.000070] ((((39,38),37),((33,20),((35,28),((40,(27,26)),((34,(32,24)),19))))),(31,((((((18,17),(16,13)),10),(6,((14,(15,(8,7))),(11,(12,(9,5)))))),(4,((29,25),2))),((46,45),(42,((36,((44,43),((41,30),(22,(23,21))))),3))))),1);
   tree tree_6702 [p = 0.000, P = 0.836] = [&W 0.000070] (((39,(38,37)),((33,20),((35,28),(34,((40,(27,26)),((32,24),19)))))),(31,((((((18,17),(16,13)),10),(6,((14,(15,(8,7))),(11,(12,(9,5)))))),(4,((29,25),2))),((46,(45,42)),((36,((41,30),((44,43),(22,(23,21))))),3)))),1);
   tree tree_6703 [p = 0.000, P = 0.836] = [&W 0.000070] (((39,(38,37)),((33,20),((35,28),(34,((27,26),(40,((32,24),19))))))),(31,((((((18,17),(16,13)),10),(6,((14,(15,(8,7))),(11,(12,(9,5)))))),(4,((29,25),2))),((46,45),(42,((36,((41,30),((44,43),(22,(23,21))))),3))))),1);
   tree tree_6704 [p = 0.000, P = 0.836] = [&W 0.000070] ((((39,38),37),((33,20),((35,28),(34,((40,(27,26)),((32,24),19)))))),(31,((46,45),((((((18,17),(16,13)),10),(6,((14,(15,(8,7))),(11,(12,(9,5)))))),(4,((29,25),2))),((42,(36,((41,30),((44,43),(22,(23,21)))))),3)))),1);
   tree tree_6705 [p = 0.000, P = 0.836] = [&W 0.000070] (((38,(39,37)),((33,20),((35,28),(((40,34),(27,26)),((32,24),19))))),(31,((((46,45),((((18,17),(16,13)),10),(6,((14,(15,(8,7))),(11,(12,(9,5))))))),(4,((29,25),2))),(42,((36,((44,43),((41,30),(22,(23,21))))),3)))),1);
   tree tree_6706 [p = 0.000, P = 0.836] = [&W 0.000070] (((38,(39,37)),((33,20),((35,28),((34,(40,(27,26))),((32,24),19))))),(31,((((((18,17),(16,13)),10),(6,((14,(15,(8,7))),(11,(12,(9,5)))))),(4,((29,25),2))),(45,(42,((36,(((44,43),(41,30)),(22,(23,21)))),(46,3)))))),1);
   tree tree_6707 [p = 0.000, P = 0.836] = [&W 0.000070] (((38,(39,37)),((33,20),(34,((35,28),(40,((27,26),((32,24),19))))))),(31,(45,(((46,((((18,17),(16,13)),10),(6,((14,(15,(8,7))),(11,(12,(9,5))))))),(4,((29,25),2))),((42,(36,((41,30),((44,43),(22,(23,21)))))),3)))),1);
   tree tree_6708 [p = 0.000, P = 0.836] = [&W 0.000070] (((38,(39,37)),((33,20),(34,((35,28),((40,(27,26)),((32,24),19)))))),(31,((((((18,17),(16,13)),10),(6,((14,(15,(8,7))),(11,(12,(9,5)))))),(4,((29,25),2))),((46,45),(((42,36),(((44,43),(41,30)),(22,(23,21)))),3)))),1);
   tree tree_6709 [p = 0.000, P = 0.836] = [&W 0.000070] ((((39,38),37),((33,20),((35,28),(34,((40,(27,26)),((32,24),19)))))),(31,((((46,45),((((18,17),(16,13)),10),(6,((14,(15,(8,7))),(11,(12,(9,5))))))),(4,((29,25),2))),((42,(36,(((44,43),(41,30)),(22,(23,21))))),3))),1);
   tree tree_6710 [p = 0.000, P = 0.836] = [&W 0.000070] (((38,(39,37)),((33,20),((35,28),(34,((40,(27,26)),((32,24),19)))))),(31,((((((18,17),(16,13)),10),(6,((14,(15,(8,7))),(11,(12,(9,5)))))),(4,((29,25),2))),((46,45),((36,(42,(((44,43),(41,30)),(22,(23,21))))),3)))),1);
   tree tree_6711 [p = 0.000, P = 0.836] = [&W 0.000070] (((38,(39,37)),((33,20),((34,(35,28)),((40,(27,26)),((32,24),19))))),(31,((((((18,17),(16,13)),10),(6,((14,(15,(8,7))),(11,(12,(9,5)))))),(4,((29,25),2))),((46,45),((36,((44,43),(((42,41),30),(22,(23,21))))),3)))),1);
   tree tree_6712 [p = 0.000, P = 0.836] = [&W 0.000070] ((((39,38),37),((33,20),((35,28),((40,(27,26)),(34,((32,24),19)))))),(31,((((((18,17),(16,13)),10),(6,((14,(15,(8,7))),(11,(12,(9,5)))))),(4,((29,25),2))),((46,45),(42,((36,(((44,43),(41,30)),(22,(23,21)))),3))))),1);
   tree tree_6713 [p = 0.000, P = 0.836] = [&W 0.000070] (((38,(39,37)),((33,20),((35,28),(34,((40,(27,26)),((32,24),19)))))),(31,((((46,45),((((18,17),(16,13)),10),(6,((14,(15,(8,7))),(11,(12,(9,5))))))),(4,((29,25),2))),((42,(36,((44,43),((41,30),(22,(23,21)))))),3))),1);
   tree tree_6714 [p = 0.000, P = 0.836] = [&W 0.000070] ((((39,38),37),((33,20),((35,28),(34,((40,(27,26)),((32,24),19)))))),(31,((46,45),((((((18,17),(16,13)),10),(6,((14,(15,(8,7))),(11,(12,(9,5)))))),(4,((29,25),2))),((42,(36,((44,43),((41,30),(22,(23,21)))))),3)))),1);
   tree tree_6715 [p = 0.000, P = 0.837] = [&W 0.000070] (((38,(39,37)),((33,20),((35,28),(34,((40,(27,26)),((32,24),19)))))),(31,((((((18,17),(16,13)),10),(6,((14,(15,(8,7))),(11,(12,(9,5)))))),(4,((29,25),2))),((46,45),((42,(36,(((44,43),(41,30)),(22,(23,21))))),3)))),1);
   tree tree_6716 [p = 0.000, P = 0.837] = [&W 0.000070] ((((39,38),37),((33,20),((35,28),(34,((40,(27,26)),((32,24),19)))))),(31,((((46,45),((((18,17),(16,13)),10),(6,((14,(15,(8,7))),(11,(12,(9,5))))))),(4,((29,25),2))),((36,((44,43),((41,30),(22,(23,21))))),(42,3)))),1);
   tree tree_6717 [p = 0.000, P = 0.837] = [&W 0.000070] (((38,(39,37)),((33,20),((35,28),(((40,34),(27,26)),((32,24),19))))),(31,((((((18,17),(16,13)),10),(6,((14,(15,(8,7))),(11,(12,(9,5)))))),(4,((29,25),2))),((46,45),(((42,36),(((44,43),(41,30)),(22,(23,21)))),3)))),1);
   tree tree_6718 [p = 0.000, P = 0.837] = [&W 0.000070] (((38,(39,37)),((33,20),((35,28),((40,(27,26)),((34,(32,24)),19))))),(31,((((((18,17),(16,13)),10),(6,((14,(15,(8,7))),(11,(12,(9,5)))))),(4,((29,25),2))),((45,(46,42)),((36,((44,43),((41,30),(22,(23,21))))),3)))),1);
   tree tree_6719 [p = 0.000, P = 0.837] = [&W 0.000070] (((38,(39,37)),((33,20),((35,28),((40,(27,26)),((34,(32,24)),19))))),(31,(45,((((((18,17),(16,13)),10),(6,((14,(15,(8,7))),(11,(12,(9,5)))))),(4,((29,25),2))),((46,42),((36,((41,30),((44,43),(22,(23,21))))),3))))),1);
   tree tree_6720 [p = 0.000, P = 0.837] = [&W 0.000070] (((38,(39,37)),((33,20),((35,28),((40,(27,26)),((34,(32,24)),19))))),(31,(45,(((46,((((18,17),(16,13)),10),(6,((14,(15,(8,7))),(11,(12,(9,5))))))),(4,((29,25),2))),((36,(((44,43),(41,30)),(22,(23,21)))),(42,3))))),1);
   tree tree_6721 [p = 0.000, P = 0.837] = [&W 0.000070] (((38,(39,37)),((33,20),((35,28),((40,(27,26)),((34,(32,24)),19))))),(31,((((((18,17),(16,13)),10),(6,((14,(15,(8,7))),(11,(12,(9,5)))))),(4,((29,25),2))),(45,((46,42),((36,((44,43),((41,30),(22,(23,21))))),3))))),1);
   tree tree_6722 [p = 0.000, P = 0.837] = [&W 0.000070] (((38,(39,37)),((33,20),((35,28),((40,(27,26)),((34,(32,24)),19))))),(31,(45,((((((18,17),(16,13)),10),(6,((14,(15,(8,7))),(11,(12,(9,5)))))),(4,((29,25),2))),((46,42),((36,(((44,43),(41,30)),(22,(23,21)))),3))))),1);
   tree tree_6723 [p = 0.000, P = 0.837] = [&W 0.000070] (((38,(39,37)),((33,20),((35,28),((40,(27,26)),((34,(32,24)),19))))),(31,((((((18,17),(16,13)),10),(6,((14,(15,(8,7))),(11,(12,(9,5)))))),(4,((29,25),2))),((46,45),((36,(((42,41),30),((44,43),(22,(23,21))))),3)))),1);
   tree tree_6724 [p = 0.000, P = 0.837] = [&W 0.000070] (((38,(39,37)),((33,20),((35,28),((40,(27,26)),((34,(32,24)),19))))),(31,(45,(((46,((((18,17),(16,13)),10),(6,((14,(15,(8,7))),(11,(12,(9,5))))))),(4,((29,25),2))),(42,((36,((44,43),((41,30),(22,(23,21))))),3))))),1);
   tree tree_6725 [p = 0.000, P = 0.837] = [&W 0.000070] (((38,(39,37)),((33,20),((35,28),((40,(27,26)),((34,(32,24)),19))))),(31,(45,(((46,((((18,17),(16,13)),10),(6,((14,(15,(8,7))),(11,(12,(9,5))))))),(4,((29,25),2))),(((42,36),((41,30),((44,43),(22,(23,21))))),3)))),1);
   tree tree_6726 [p = 0.000, P = 0.837] = [&W 0.000070] (((39,(38,37)),((33,20),(34,((35,28),((40,(27,26)),((32,24),19)))))),(31,((((((18,17),(16,13)),10),(6,((14,(15,(8,7))),(11,(12,(9,5)))))),(4,((29,25),2))),(((46,45),42),((36,(((44,43),(41,30)),(22,(23,21)))),3)))),1);
   tree tree_6727 [p = 0.000, P = 0.837] = [&W 0.000070] (((39,(38,37)),((33,20),(34,((35,28),((40,(27,26)),((32,24),19)))))),(31,(45,((((((18,17),(16,13)),10),(6,((14,(15,(8,7))),(11,(12,(9,5)))))),(4,((29,25),2))),((46,42),((36,(((44,43),(41,30)),(22,(23,21)))),3))))),1);
   tree tree_6728 [p = 0.000, P = 0.837] = [&W 0.000070] (((38,(39,37)),((33,20),(34,((35,28),((40,(27,26)),((32,24),19)))))),(31,((((((18,17),(16,13)),10),(6,((14,(15,(8,7))),(11,(12,(9,5)))))),(4,((29,25),2))),((46,45),((42,(36,((44,43),((41,30),(22,(23,21)))))),3)))),1);
   tree tree_6729 [p = 0.000, P = 0.838] = [&W 0.000070] (((39,(38,37)),((33,20),(34,((35,28),((40,(27,26)),((32,24),19)))))),(31,((46,45),((((((18,17),(16,13)),10),(6,((14,(15,(8,7))),(11,(12,(9,5)))))),(4,((29,25),2))),((36,((41,30),((44,43),(22,(23,21))))),(42,3))))),1);
   tree tree_6730 [p = 0.000, P = 0.838] = [&W 0.000070] (((38,(39,37)),((33,20),((35,28),((40,(27,26)),((34,(32,24)),19))))),(31,((((((18,17),(16,13)),10),(6,((14,(15,(8,7))),(11,(12,(9,5)))))),(4,((29,25),2))),((46,45),((36,(((44,43),(41,(42,30))),(22,(23,21)))),3)))),1);
   tree tree_6731 [p = 0.000, P = 0.838] = [&W 0.000070] ((((39,38),37),((33,20),((35,28),(34,((40,(27,26)),((32,24),19)))))),(31,((((((18,17),(16,13)),10),(6,((14,(15,(8,7))),(11,(12,(9,5)))))),(4,((29,25),2))),((46,(45,42)),((36,(((44,43),(41,30)),(22,(23,21)))),3)))),1);
   tree tree_6732 [p = 0.000, P = 0.838] = [&W 0.000070] (((39,(38,37)),((33,20),((35,28),(34,((40,(27,26)),((32,24),19)))))),(31,((((((18,17),(16,13)),10),(6,((14,(15,(8,7))),(11,(12,(9,5)))))),(4,((29,25),2))),(((46,45),42),((36,((41,30),((44,43),(22,(23,21))))),3)))),1);
   tree tree_6733 [p = 0.000, P = 0.838] = [&W 0.000070] (((39,(38,37)),((33,20),((34,(35,28)),((40,(27,26)),((32,24),19))))),(31,((46,45),((((((18,17),(16,13)),10),(6,((14,(15,(8,7))),(11,(12,(9,5)))))),(4,((29,25),2))),(42,((36,((44,43),((41,30),((23,22),21)))),3))))),1);
   tree tree_6734 [p = 0.000, P = 0.838] = [&W 0.000070] (((39,(38,37)),((33,20),((34,(35,28)),((40,(27,26)),((32,24),19))))),(31,((((((18,17),(16,13)),10),(6,((14,(15,(8,7))),(11,(12,(9,5)))))),(4,((29,25),2))),((46,45),(42,((36,(41,(30,((44,43),((23,22),21))))),3))))),1);
   tree tree_6735 [p = 0.000, P = 0.838] = [&W 0.000070] (((38,(39,37)),((33,20),((35,28),((27,26),((40,34),((32,24),19)))))),(31,((((((18,17),(16,13)),10),(6,((14,(15,(8,7))),(11,(12,(9,5)))))),(4,((29,25),2))),((45,42),(46,((36,(((44,43),(41,30)),((23,22),21))),3))))),1);
   tree tree_6736 [p = 0.000, P = 0.838] = [&W 0.000070] ((((39,38),37),((33,20),((34,(35,28)),((40,(27,26)),((32,24),19))))),(31,((((((18,17),(16,13)),10),(6,((14,(15,(8,7))),(11,(12,(9,5)))))),(4,((29,25),2))),((45,(46,42)),((36,(((44,43),(41,30)),((23,22),21))),3)))),1);
   tree tree_6737 [p = 0.000, P = 0.838] = [&W 0.000070] (((38,(39,37)),((33,20),((35,28),((40,(27,26)),(34,((32,24),19)))))),(31,((46,45),((((((18,17),(16,13)),10),(6,((14,(15,(8,7))),(11,(12,(9,5)))))),(4,((29,25),2))),(42,((36,((41,30),((44,43),((23,22),21)))),3))))),1);
   tree tree_6738 [p = 0.000, P = 0.838] = [&W 0.000070] (((38,(39,37)),((33,20),((35,28),((40,(27,26)),(34,((32,24),19)))))),(31,(((46,((((18,17),(16,13)),10),(6,((14,(15,(8,7))),(11,(12,(9,5))))))),(4,((29,25),2))),((45,42),((36,((44,43),((41,30),((23,22),21)))),3)))),1);
   tree tree_6739 [p = 0.000, P = 0.838] = [&W 0.000070] (((38,(39,37)),((33,20),((35,28),((40,(27,26)),(34,((32,24),19)))))),(31,((((((18,17),(16,13)),10),(6,((14,(15,(8,7))),(11,(12,(9,5)))))),(4,((29,25),2))),((45,(46,42)),((36,((41,30),((44,43),((23,22),21)))),3)))),1);
   tree tree_6740 [p = 0.000, P = 0.838] = [&W 0.000070] (((38,(39,37)),((33,20),((35,28),((27,26),((40,34),((32,24),19)))))),(31,((((((18,17),(16,13)),10),(6,((14,(15,(8,7))),(11,(12,(9,5)))))),(4,((29,25),2))),((46,45),((42,(36,((44,43),((41,30),((23,22),21))))),3)))),1);
   tree tree_6741 [p = 0.000, P = 0.838] = [&W 0.000070] ((((39,38),37),((33,20),((34,(35,28)),((40,(27,26)),((32,24),19))))),(31,((((((18,17),(16,13)),10),(6,((14,(15,(8,7))),(11,(12,(9,5)))))),(4,((29,25),2))),(((46,45),42),((36,((44,43),((41,30),((23,22),21)))),3)))),1);
   tree tree_6742 [p = 0.000, P = 0.838] = [&W 0.000070] ((((39,38),37),((33,20),((34,(35,28)),((40,(27,26)),((32,24),19))))),(31,((((((18,17),(16,13)),10),(6,((14,(15,(8,7))),(11,(12,(9,5)))))),(4,((29,25),2))),(((46,45),42),((36,((41,30),((44,43),((23,22),21)))),3)))),1);
   tree tree_6743 [p = 0.000, P = 0.838] = [&W 0.000070] ((((39,38),37),((33,20),((34,(35,28)),((40,(27,26)),((32,24),19))))),(31,((46,45),((((((18,17),(16,13)),10),(6,((14,(15,(8,7))),(11,(12,(9,5)))))),(4,((29,25),2))),(42,((36,((41,30),((44,43),((23,22),21)))),3))))),1);
   tree tree_6744 [p = 0.000, P = 0.839] = [&W 0.000070] (((39,(38,37)),((33,20),((34,(35,28)),((40,(27,26)),((32,24),19))))),(31,(45,((((((18,17),(16,13)),10),(6,((14,(15,(8,7))),(11,(12,(9,5)))))),(4,((29,25),2))),(46,(((42,36),((41,30),((44,43),((23,22),21)))),3))))),1);
   tree tree_6745 [p = 0.000, P = 0.839] = [&W 0.000070] (((39,(38,37)),((33,20),((34,(35,28)),((40,(27,26)),((32,24),19))))),(31,((((46,45),((((18,17),(16,13)),10),(6,((14,(15,(8,7))),(11,(12,(9,5))))))),(4,((29,25),2))),(42,((36,(((44,43),(41,30)),((23,22),21))),3)))),1);
   tree tree_6746 [p = 0.000, P = 0.839] = [&W 0.000070] (((39,(38,37)),((33,20),((34,(35,28)),((40,(27,26)),((32,24),19))))),(31,(((45,((((18,17),(16,13)),10),(6,((14,(15,(8,7))),(11,(12,(9,5))))))),(4,((29,25),2))),(46,(((42,36),(((44,43),(41,30)),((23,22),21))),3)))),1);
   tree tree_6747 [p = 0.000, P = 0.839] = [&W 0.000070] ((39,((38,37),((33,20),((34,(35,28)),((40,(27,26)),((32,24),19)))))),(31,((((((18,17),(16,13)),10),(6,((14,(15,(8,7))),(11,(12,(9,5)))))),(4,((29,25),2))),(((46,45),42),((36,(((44,43),(41,30)),((23,22),21))),3)))),1);
   tree tree_6748 [p = 0.000, P = 0.839] = [&W 0.000070] (((38,(39,37)),((33,20),((35,28),((40,(27,26)),(34,((32,24),19)))))),(31,((((((18,17),(16,13)),10),(6,((14,(15,(8,7))),(11,(12,(9,5)))))),(4,((29,25),2))),(((46,45),42),((36,(((44,43),(41,30)),((23,22),21))),3)))),1);
   tree tree_6749 [p = 0.000, P = 0.839] = [&W 0.000070] ((((39,38),37),((33,20),((35,28),((40,(27,26)),(34,((32,24),19)))))),(31,((45,(((((18,17),(16,13)),10),(6,((14,(15,(8,7))),(11,(12,(9,5)))))),(4,((29,25),2)))),((46,42),((36,(((44,43),(41,30)),((23,22),21))),3)))),1);
   tree tree_6750 [p = 0.000, P = 0.839] = [&W 0.000070] (((38,(39,37)),((33,20),((35,28),((27,26),(40,(34,((32,24),19))))))),(31,((((((18,17),(16,13)),10),(6,((14,(15,(8,7))),(11,(12,(9,5)))))),(4,((29,25),2))),((46,45),(42,((36,(((44,43),(41,30)),((23,22),21))),3))))),1);
   tree tree_6751 [p = 0.000, P = 0.839] = [&W 0.000070] ((((39,38),37),((33,20),((34,(35,28)),((40,(27,26)),((32,24),19))))),(31,(45,((((((18,17),(16,13)),10),(6,((14,(15,(8,7))),(11,(12,(9,5)))))),(4,((29,25),2))),(46,(((42,36),(((44,43),(41,30)),((23,22),21))),3))))),1);
   tree tree_6752 [p = 0.000, P = 0.839] = [&W 0.000070] ((((39,38),37),((33,20),((35,28),((40,(27,26)),(34,((32,24),19)))))),(31,((((((18,17),(16,13)),10),(6,((14,(15,(8,7))),(11,(12,(9,5)))))),(4,((29,25),2))),(((46,45),42),((36,((41,30),((44,43),((23,22),21)))),3)))),1);
   tree tree_6753 [p = 0.000, P = 0.839] = [&W 0.000070] (((38,(39,37)),((33,20),((35,28),(34,((40,(27,26)),((32,24),19)))))),(31,((((((18,17),(16,13)),10),(6,((14,(15,(8,7))),(11,(12,(9,5)))))),(4,((29,25),2))),(45,(46,(((42,36),((44,43),((41,30),((23,22),21)))),3))))),1);
   tree tree_6754 [p = 0.000, P = 0.839] = [&W 0.000070] (((38,(39,37)),((33,20),((35,28),(34,((40,(27,26)),((32,24),19)))))),(31,(45,((((((18,17),(16,13)),10),(6,((14,(15,(8,7))),(11,(12,(9,5)))))),(4,((29,25),2))),((46,42),((36,((41,30),((44,43),((23,22),21)))),3))))),1);
   tree tree_6755 [p = 0.000, P = 0.839] = [&W 0.000070] (((38,(39,37)),((33,20),((35,28),((40,34),((27,26),((32,24),19)))))),(31,((46,45),((((((18,17),(16,13)),10),(6,((14,(15,(8,7))),(11,(12,(9,5)))))),(4,((29,25),2))),(42,((36,((44,43),((41,30),((23,22),21)))),3))))),1);
   tree tree_6756 [p = 0.000, P = 0.839] = [&W 0.000070] (((38,(39,37)),((33,20),((35,28),(40,((27,26),(34,((32,24),19))))))),(31,(45,((((((18,17),(16,13)),10),(6,((14,(15,(8,7))),(11,(12,(9,5)))))),(4,((29,25),2))),((46,42),((36,(((44,43),(41,30)),((23,22),21))),3))))),1);
   tree tree_6757 [p = 0.000, P = 0.839] = [&W 0.000070] (((38,(39,37)),((33,20),((35,28),((40,(27,26)),(34,((32,24),19)))))),(31,((46,45),((((((18,17),(16,13)),10),(6,((14,(15,(8,7))),(11,(12,(9,5)))))),(4,((29,25),2))),((42,(36,(((44,43),(41,30)),((23,22),21)))),3)))),1);
   tree tree_6758 [p = 0.000, P = 0.840] = [&W 0.000070] (((38,(39,37)),((33,20),((35,28),((40,(27,26)),(34,((32,24),19)))))),(31,(45,((((((18,17),(16,13)),10),(6,((14,(15,(8,7))),(11,(12,(9,5)))))),(4,((29,25),2))),((46,42),((36,(((44,43),(41,30)),((23,22),21))),3))))),1);
   tree tree_6759 [p = 0.000, P = 0.840] = [&W 0.000070] (((38,(39,37)),((33,20),((35,28),((40,(27,26)),(34,((32,24),19)))))),(31,((((((18,17),(16,13)),10),(6,((14,(15,(8,7))),(11,(12,(9,5)))))),(4,((29,25),2))),((46,45),(42,((36,(((44,43),(41,30)),((23,22),21))),3))))),1);
   tree tree_6760 [p = 0.000, P = 0.840] = [&W 0.000070] (((38,(39,37)),((33,20),((35,28),((40,(27,26)),(34,((32,24),19)))))),(31,((((((18,17),(16,13)),10),(6,((14,(15,(8,7))),(11,(12,(9,5)))))),(4,((29,25),2))),((46,45),((36,(((44,43),(41,30)),(42,((23,22),21)))),3)))),1);
   tree tree_6761 [p = 0.000, P = 0.840] = [&W 0.000070] (((38,(39,37)),((33,20),((35,28),((40,(27,26)),(34,((32,24),19)))))),(31,(45,(((46,((((18,17),(16,13)),10),(6,((14,(15,(8,7))),(11,(12,(9,5))))))),(4,((29,25),2))),((42,(36,(((44,43),(41,30)),((23,22),21)))),3)))),1);
   tree tree_6762 [p = 0.000, P = 0.840] = [&W 0.000070] (((38,(39,37)),((33,20),((35,28),((40,(27,26)),(34,((32,24),19)))))),(31,(((45,((((18,17),(16,13)),10),(6,((14,(15,(8,7))),(11,(12,(9,5))))))),(4,((29,25),2))),((46,(42,(36,(((44,43),(41,30)),((23,22),21))))),3))),1);
   tree tree_6763 [p = 0.000, P = 0.840] = [&W 0.000070] (((38,(39,37)),((33,20),((35,28),((40,(27,26)),(34,((32,24),19)))))),(31,(((46,((((18,17),(16,13)),10),(6,((14,(15,(8,7))),(11,(12,(9,5))))))),(4,((29,25),2))),(45,(42,((36,((44,43),((41,30),((23,22),21)))),3))))),1);
   tree tree_6764 [p = 0.000, P = 0.840] = [&W 0.000070] (((38,(39,37)),((33,20),((34,(35,28)),((40,(27,26)),((32,24),19))))),(31,((46,45),((((((18,17),(16,13)),10),(6,((14,(15,(8,7))),(11,(12,(9,5)))))),(4,((29,25),2))),((36,((44,43),((41,30),((23,22),21)))),(42,3))))),1);
   tree tree_6765 [p = 0.000, P = 0.840] = [&W 0.000070] (((38,(39,37)),((33,20),((34,(35,28)),((40,(27,26)),((32,24),19))))),(31,(45,((((((18,17),(16,13)),10),(6,((14,(15,(8,7))),(11,(12,(9,5)))))),(4,((29,25),2))),((36,(((44,43),(41,30)),((23,22),21))),(46,(42,3)))))),1);
   tree tree_6766 [p = 0.000, P = 0.840] = [&W 0.000070] (((38,(39,37)),((33,20),((34,(35,28)),((40,(27,26)),((32,24),19))))),(31,(((46,((((18,17),(16,13)),10),(6,((14,(15,(8,7))),(11,(12,(9,5))))))),(4,((29,25),2))),(45,(((42,36),((41,30),((44,43),((23,22),21)))),3)))),1);
   tree tree_6767 [p = 0.000, P = 0.840] = [&W 0.000070] (((38,(39,37)),((33,20),((34,(35,28)),((40,(27,26)),((32,24),19))))),(31,((((((18,17),(16,13)),10),(6,((14,(15,(8,7))),(11,(12,(9,5)))))),(4,((29,25),2))),((46,45),(((42,36),((44,43),((41,30),((23,22),21)))),3)))),1);
   tree tree_6768 [p = 0.000, P = 0.840] = [&W 0.000070] (((38,(39,37)),((33,20),((34,(35,28)),((40,(27,26)),((32,24),19))))),(31,(45,(((46,((((18,17),(16,13)),10),(6,((14,(15,(8,7))),(11,(12,(9,5))))))),(4,((29,25),2))),(((42,36),(((44,43),(41,30)),((23,22),21))),3)))),1);
   tree tree_6769 [p = 0.000, P = 0.840] = [&W 0.000070] (((38,(39,37)),((33,20),((34,(35,28)),((40,(27,26)),((32,24),19))))),(31,((((((18,17),(16,13)),10),(6,((14,(15,(8,7))),(11,(12,(9,5)))))),(4,((29,25),2))),((46,45),((36,((((44,43),41),30),((23,22),21))),(42,3))))),1);
   tree tree_6770 [p = 0.000, P = 0.840] = [&W 0.000070] (((38,(39,37)),((33,20),((34,(35,28)),((40,(27,26)),((32,24),19))))),(31,((((46,45),((((18,17),(16,13)),10),(6,((14,(15,(8,7))),(11,(12,(9,5))))))),(4,((29,25),2))),(((42,36),((44,43),((41,30),((23,22),21)))),3))),1);
   tree tree_6771 [p = 0.000, P = 0.840] = [&W 0.000070] (((38,(39,37)),((33,20),((34,(35,28)),((40,(27,26)),((32,24),19))))),(31,(45,((((((18,17),(16,13)),10),(6,((14,(15,(8,7))),(11,(12,(9,5)))))),(4,((29,25),2))),((46,(36,(((44,43),(41,30)),((23,22),21)))),(42,3))))),1);
   tree tree_6772 [p = 0.000, P = 0.841] = [&W 0.000070] ((((39,38),37),((33,20),((35,28),((40,(27,26)),((32,24),(34,19)))))),(31,((((((18,17),(16,13)),10),(6,((14,(15,(8,7))),(11,(12,(9,5)))))),(4,((29,25),2))),((46,45),((42,(36,((44,43),((41,30),((23,22),21))))),3)))),1);
   tree tree_6773 [p = 0.000, P = 0.841] = [&W 0.000070] ((((39,38),37),((33,20),((35,28),(((40,(27,26)),(34,(32,24))),19)))),(31,((((((18,17),(16,13)),10),(6,((14,(15,(8,7))),(11,(12,(9,5)))))),(4,((29,25),2))),(45,((46,42),((36,(((44,43),(41,30)),((23,22),21))),3))))),1);
   tree tree_6774 [p = 0.000, P = 0.841] = [&W 0.000070] (((38,(39,37)),((33,20),((35,28),((40,(27,26)),((32,24),(34,19)))))),(31,(((45,((((18,17),(16,13)),10),(6,((14,(15,(8,7))),(11,(12,(9,5))))))),(4,((29,25),2))),(46,(((42,36),((44,43),((41,30),((23,22),21)))),3)))),1);
   tree tree_6775 [p = 0.000, P = 0.841] = [&W 0.000070] (((38,(39,37)),((33,20),((35,28),((40,(27,26)),((32,24),(34,19)))))),(31,((45,(((((18,17),(16,13)),10),(6,((14,(15,(8,7))),(11,(12,(9,5)))))),(4,((29,25),2)))),(46,(42,((36,(((44,43),(41,30)),((23,22),21))),3))))),1);
   tree tree_6776 [p = 0.000, P = 0.841] = [&W 0.000070] (((38,(39,37)),((33,20),((35,28),(34,(((40,(27,26)),(32,24)),19))))),(31,((((((18,17),(16,13)),10),(6,((14,(15,(8,7))),(11,(12,(9,5)))))),(4,((29,25),2))),((46,45),((36,(42,(((44,43),(41,30)),((23,22),21)))),3)))),1);
   tree tree_6777 [p = 0.000, P = 0.841] = [&W 0.000070] (((38,(39,37)),((33,20),((34,(35,28)),(40,((27,26),((32,24),19)))))),(31,(45,((((((18,17),(16,13)),10),(6,((14,(15,(8,7))),(11,(12,(9,5)))))),(4,((29,25),2))),((36,(((44,43),(41,30)),((23,22),21))),((46,42),3))))),1);
   tree tree_6778 [p = 0.000, P = 0.841] = [&W 0.000070] ((((39,38),37),((33,20),((35,28),((40,(27,26)),((32,24),(34,19)))))),(31,((((46,45),((((18,17),(16,13)),10),(6,((14,(15,(8,7))),(11,(12,(9,5))))))),(4,((29,25),2))),((42,(36,(((44,43),(41,30)),((23,22),21)))),3))),1);
   tree tree_6779 [p = 0.000, P = 0.841] = [&W 0.000070] (((38,(39,37)),((33,20),((34,(35,28)),(((40,(27,26)),(32,24)),19)))),(31,((((46,45),((((18,17),(16,13)),10),(6,((14,(15,(8,7))),(11,(12,(9,5))))))),(4,((29,25),2))),(42,((36,(((44,43),(41,30)),((23,22),21))),3)))),1);
   tree tree_6780 [p = 0.000, P = 0.841] = [&W 0.000070] (((38,(39,37)),((33,20),((34,(35,28)),((40,(27,26)),((32,24),19))))),(31,((46,45),((((((18,17),(16,13)),10),(6,((14,(15,(8,7))),(11,(12,(9,5)))))),(4,((29,25),2))),((36,(42,(((44,43),(41,30)),((23,22),21)))),3)))),1);
   tree tree_6781 [p = 0.000, P = 0.841] = [&W 0.000070] (((38,(39,37)),((33,20),((34,(35,28)),((40,(27,26)),((32,24),19))))),(31,((46,45),((((((18,17),(16,13)),10),(6,((14,(15,(8,7))),(11,(12,(9,5)))))),(4,((29,25),2))),((42,(36,((41,30),((44,43),((23,22),21))))),3)))),1);
   tree tree_6782 [p = 0.000, P = 0.841] = [&W 0.000070] (((38,(39,37)),((33,20),((34,(35,28)),((40,(27,26)),((32,24),19))))),(31,((46,45),((((((18,17),(16,13)),10),(6,((14,(15,(8,7))),(11,(12,(9,5)))))),(4,((29,25),2))),((42,(36,((44,43),((41,30),((23,22),21))))),3)))),1);
   tree tree_6783 [p = 0.000, P = 0.841] = [&W 0.000070] (((38,(39,37)),((33,20),((34,(35,28)),((40,(27,26)),((32,24),19))))),(31,((((46,45),((((18,17),(16,13)),10),(6,((14,(15,(8,7))),(11,(12,(9,5))))))),(4,((29,25),2))),((36,(((44,43),42),((41,30),((23,22),21)))),3))),1);
   tree tree_6784 [p = 0.000, P = 0.841] = [&W 0.000070] ((((39,38),37),((33,20),((34,(35,28)),((40,(27,26)),((32,24),19))))),(31,((((46,45),((((18,17),(16,13)),10),(6,((14,(15,(8,7))),(11,(12,(9,5))))))),(4,((29,25),2))),(((42,36),(((44,43),(41,30)),((23,22),21))),3))),1);
   tree tree_6785 [p = 0.000, P = 0.841] = [&W 0.000070] (((38,(39,37)),((33,20),((34,(35,28)),((40,(27,26)),((32,24),19))))),(31,(((45,((((18,17),(16,13)),10),(6,((14,(15,(8,7))),(11,(12,(9,5))))))),(4,((29,25),2))),((42,(46,(36,(((44,43),(41,30)),((23,22),21))))),3))),1);
   tree tree_6786 [p = 0.000, P = 0.842] = [&W 0.000070] (((38,(39,37)),((33,20),((34,(35,28)),((40,(27,26)),((32,24),19))))),(31,((((46,45),((((18,17),(16,13)),10),(6,((14,(15,(8,7))),(11,(12,(9,5))))))),(4,((29,25),2))),(42,((36,(((44,43),(41,30)),((23,22),21))),3)))),1);
   tree tree_6787 [p = 0.000, P = 0.842] = [&W 0.000070] (((38,(39,37)),((33,20),((34,(35,28)),((40,(27,26)),((32,24),19))))),(31,((((((18,17),(16,13)),10),(6,((14,(15,(8,7))),(11,(12,(9,5)))))),(4,((29,25),2))),(45,((46,42),((36,(((44,43),(41,30)),((23,22),21))),3))))),1);
   tree tree_6788 [p = 0.000, P = 0.842] = [&W 0.000070] (((38,(39,37)),((33,20),((34,(35,28)),((40,(27,26)),((32,24),19))))),(31,((((((18,17),(16,13)),10),(6,((14,(15,(8,7))),(11,(12,(9,5)))))),(4,((29,25),2))),((45,42),(46,((36,(((44,43),(41,30)),((23,22),21))),3))))),1);
   tree tree_6789 [p = 0.000, P = 0.842] = [&W 0.000070] (((38,(39,37)),((33,20),((34,(35,28)),((40,(27,26)),((32,24),19))))),(31,(45,((((((18,17),(16,13)),10),(6,((14,(15,(8,7))),(11,(12,(9,5)))))),(4,((29,25),2))),((46,42),((36,(((44,43),(41,30)),((23,22),21))),3))))),1);
   tree tree_6790 [p = 0.000, P = 0.842] = [&W 0.000070] (((38,(39,37)),((33,20),((34,(35,28)),((40,(27,26)),((32,24),19))))),(31,(45,(46,((((((18,17),(16,13)),10),(6,((14,(15,(8,7))),(11,(12,(9,5)))))),(4,((29,25),2))),(42,((36,((41,30),((44,43),((23,22),21)))),3)))))),1);
   tree tree_6791 [p = 0.000, P = 0.842] = [&W 0.000070] (((38,(39,37)),((33,20),((34,(35,28)),((40,(27,26)),((32,24),19))))),(31,(45,(((46,((((18,17),(16,13)),10),(6,((14,(15,(8,7))),(11,(12,(9,5))))))),(4,((29,25),2))),(42,((36,(((44,43),(41,30)),((23,22),21))),3))))),1);
   tree tree_6792 [p = 0.000, P = 0.842] = [&W 0.000070] (((38,(39,37)),((33,20),((34,(35,28)),((40,(27,26)),((32,24),19))))),(31,((((((18,17),(16,13)),10),(6,((14,(15,(8,7))),(11,(12,(9,5)))))),(4,((29,25),2))),((46,45),(42,((36,(((44,43),(41,30)),((23,22),21))),3))))),1);
   tree tree_6793 [p = 0.000, P = 0.842] = [&W 0.000070] (((38,(39,37)),((33,20),((34,(35,28)),((40,(27,26)),((32,24),19))))),(31,(((45,((((18,17),(16,13)),10),(6,((14,(15,(8,7))),(11,(12,(9,5))))))),(4,((29,25),2))),((46,42),((36,(((44,43),(41,30)),((23,22),21))),3)))),1);
   tree tree_6794 [p = 0.000, P = 0.842] = [&W 0.000070] (((38,(39,37)),((33,20),((34,(35,28)),((40,(27,26)),((32,24),19))))),(31,(45,(((46,((((18,17),(16,13)),10),(6,((14,(15,(8,7))),(11,(12,(9,5))))))),(4,((29,25),2))),(42,((36,((44,43),((41,30),((23,22),21)))),3))))),1);
   tree tree_6795 [p = 0.000, P = 0.842] = [&W 0.000070] (((38,(39,37)),((33,20),((35,28),(34,((40,(27,26)),((32,24),19)))))),(31,((((((18,17),(16,13)),10),(6,((14,(15,(8,7))),(11,(12,(9,5)))))),(4,((29,25),2))),((46,45),(42,((36,(((44,43),(41,30)),(23,(22,21)))),3))))),1);
   tree tree_6796 [p = 0.000, P = 0.842] = [&W 0.000070] (((38,(39,37)),((33,20),((34,(35,28)),((40,(27,26)),((32,24),19))))),(31,(45,(((46,(6,((((18,17),(16,13)),10),((14,(15,(8,7))),(11,(12,(9,5))))))),(4,((29,25),2))),(42,((36,((41,30),((44,43),(22,(23,21))))),3))))),1);
   tree tree_6797 [p = 0.000, P = 0.842] = [&W 0.000070] (((38,(39,37)),((33,20),((34,(35,28)),((40,(27,26)),((32,24),19))))),(31,((((46,45),(6,((((18,17),(16,13)),10),((14,(15,(8,7))),(11,(12,(9,5))))))),(4,((29,25),2))),(42,((36,((((44,43),41),30),(22,(23,21)))),3)))),1);
   tree tree_6798 [p = 0.000, P = 0.842] = [&W 0.000070] (((38,(39,37)),((33,20),((34,(35,28)),((40,(27,26)),((32,24),19))))),(31,(45,(((6,((((18,17),(16,13)),10),((14,(15,(8,7))),(11,(12,(9,5)))))),(4,((29,25),2))),(46,(((42,36),(((44,43),(41,30)),(22,(23,21)))),3))))),1);
   tree tree_6799 [p = 0.000, P = 0.842] = [&W 0.000070] (((38,(39,37)),((33,20),((34,(35,28)),((40,(27,26)),((32,24),19))))),(31,(((6,((((18,17),(16,13)),10),((14,(15,(8,7))),(11,(12,(9,5)))))),(4,((29,25),2))),((46,(45,42)),((36,((41,30),((44,43),(22,(23,21))))),3)))),1);
   tree tree_6800 [p = 0.000, P = 0.842] = [&W 0.000070] (((38,(39,37)),((33,20),((34,(35,28)),((40,(27,26)),((32,24),19))))),(31,(((6,((((18,17),(16,13)),10),((14,(15,(8,7))),(11,(12,(9,5)))))),(4,((29,25),2))),((45,(46,42)),((36,(((44,43),(41,30)),(22,(23,21)))),3)))),1);
   tree tree_6801 [p = 0.000, P = 0.843] = [&W 0.000070] (((38,(39,37)),((33,20),((34,(35,28)),((40,(27,26)),((32,24),19))))),(31,(((46,(6,((((18,17),(16,13)),10),((14,(15,(8,7))),(11,(12,(9,5))))))),(4,((29,25),2))),(45,(42,((36,((41,30),((44,43),(22,(23,21))))),3))))),1);
   tree tree_6802 [p = 0.000, P = 0.843] = [&W 0.000070] (((38,(39,37)),((33,20),((34,(35,28)),((40,(27,26)),((32,24),19))))),(31,(((6,((((18,17),(16,13)),10),((14,(15,(8,7))),(11,(12,(9,5)))))),(4,((29,25),2))),((46,45),(42,((36,((41,30),((44,43),(22,(23,21))))),3))))),1);
   tree tree_6803 [p = 0.000, P = 0.843] = [&W 0.000070] (((38,(39,37)),((33,20),((34,(35,28)),((40,(27,26)),((32,24),19))))),(31,(45,(((46,(6,((((18,17),(16,13)),10),((14,(15,(8,7))),(11,(12,(9,5))))))),(4,((29,25),2))),(((42,36),(((44,43),(41,30)),(22,(23,21)))),3)))),1);
   tree tree_6804 [p = 0.000, P = 0.843] = [&W 0.000070] (((38,(39,37)),((33,20),((34,(35,28)),((40,(27,26)),((32,24),19))))),(31,(45,((46,((6,((((18,17),(16,13)),10),((14,(15,(8,7))),(11,(12,(9,5)))))),(4,((29,25),2)))),((36,(((44,43),(41,30)),(22,(23,21)))),(42,3))))),1);
   tree tree_6805 [p = 0.000, P = 0.843] = [&W 0.000070] (((38,(39,37)),((33,20),((34,(35,28)),((40,(27,26)),((32,24),19))))),(31,(((6,((((18,17),(16,13)),10),((14,(15,(8,7))),(11,(12,(9,5)))))),(4,((29,25),2))),((46,45),((36,((44,43),((41,30),(22,(23,21))))),(42,3))))),1);
   tree tree_6806 [p = 0.000, P = 0.843] = [&W 0.000070] ((((39,38),37),((33,20),((35,28),((40,(27,26)),((32,24),(34,19)))))),(31,(((6,((((18,17),(16,13)),10),((14,(15,(8,7))),(11,(12,(9,5)))))),(4,((29,25),2))),((46,45),(42,((36,(((44,43),(41,30)),(22,(23,21)))),3))))),1);
   tree tree_6807 [p = 0.000, P = 0.843] = [&W 0.000070] (((38,(39,37)),((33,20),((34,(35,28)),((40,(27,26)),((32,24),19))))),(31,(45,(((46,(6,((((18,17),(16,13)),10),((14,(15,(8,7))),(11,(12,(9,5))))))),(4,((29,25),2))),(((42,36),((44,43),((41,30),(22,(23,21))))),3)))),1);
   tree tree_6808 [p = 0.000, P = 0.843] = [&W 0.000070] (((38,(39,37)),((33,20),((35,28),((40,(27,26)),((32,24),(34,19)))))),(31,(((6,((((18,17),(16,13)),10),((14,(15,(8,7))),(11,(12,(9,5)))))),(4,((29,25),2))),((46,45),(42,((36,(((44,43),(41,30)),(22,(23,21)))),3))))),1);
   tree tree_6809 [p = 0.000, P = 0.843] = [&W 0.000070] (((38,(39,37)),((33,20),((34,(35,28)),((40,(27,26)),((32,24),19))))),(31,(((46,(6,((((18,17),(16,13)),10),((14,(15,(8,7))),(11,(12,(9,5))))))),(4,((29,25),2))),(45,((36,((41,30),((44,43),(22,(23,21))))),(42,3))))),1);
   tree tree_6810 [p = 0.000, P = 0.843] = [&W 0.000070] (((38,(39,37)),((33,20),((34,(35,28)),((40,(27,26)),((32,24),19))))),(31,(((6,((((18,17),(16,13)),10),((14,(15,(8,7))),(11,(12,(9,5)))))),(4,((29,25),2))),((46,45),((36,(((44,43),(41,30)),(22,(23,21)))),(42,3))))),1);
   tree tree_6811 [p = 0.000, P = 0.843] = [&W 0.000070] (((38,(39,37)),((33,20),((34,(35,28)),((40,(27,26)),((32,24),19))))),(31,(((46,(6,((((18,17),(16,13)),10),((14,(15,(8,7))),(11,(12,(9,5))))))),(4,((29,25),2))),((45,42),((36,(((44,43),(41,30)),(22,(23,21)))),3)))),1);
   tree tree_6812 [p = 0.000, P = 0.843] = [&W 0.000070] (((38,(39,37)),((33,20),((34,(35,28)),((40,(27,26)),((32,24),19))))),(31,(((6,((((18,17),(16,13)),10),((14,(15,(8,7))),(11,(12,(9,5)))))),(4,((29,25),2))),((46,45),((42,(36,((44,43),((41,30),(22,(23,21)))))),3)))),1);
   tree tree_6813 [p = 0.000, P = 0.843] = [&W 0.000070] (((38,(39,37)),((33,20),((34,(35,28)),((40,(27,26)),((32,24),19))))),(31,(45,(((46,(6,((((18,17),(16,13)),10),((14,(15,(8,7))),(11,(12,(9,5))))))),(4,((29,25),2))),((42,(36,(((44,43),(41,30)),(22,(23,21))))),3)))),1);
   tree tree_6814 [p = 0.000, P = 0.843] = [&W 0.000070] (((38,(39,37)),((33,20),((34,(35,28)),((40,(27,26)),((32,24),19))))),(31,(((6,((((18,17),(16,13)),10),((14,(15,(8,7))),(11,(12,(9,5)))))),(4,((29,25),2))),((46,45),((36,(42,(((44,43),(41,30)),(22,(23,21))))),3)))),1);
   tree tree_6815 [p = 0.000, P = 0.844] = [&W 0.000070] (((38,(39,37)),((33,20),((34,(35,28)),((40,(27,26)),((32,24),19))))),(31,(((46,45),((6,((((18,17),(16,13)),10),((14,(15,(8,7))),(11,(12,(9,5)))))),(4,((29,25),2)))),((42,(36,(((44,43),(41,30)),(22,(23,21))))),3))),1);
   tree tree_6816 [p = 0.000, P = 0.844] = [&W 0.000070] ((((39,38),37),((33,20),((34,(35,28)),((40,(27,26)),((32,24),19))))),(31,(45,(((6,((((18,17),(16,13)),10),((14,(15,(8,7))),(11,(12,(9,5)))))),(4,((29,25),2))),((36,(((44,43),(41,30)),(22,(23,21)))),((46,42),3))))),1);
   tree tree_6817 [p = 0.000, P = 0.844] = [&W 0.000070] ((((39,38),37),((33,20),((34,(35,28)),((40,(27,26)),((32,24),19))))),(31,(45,(((6,((((18,17),(16,13)),10),((14,(15,(8,7))),(11,(12,(9,5)))))),(4,((29,25),2))),(46,(((42,36),(((44,43),(41,30)),(22,(23,21)))),3))))),1);
   tree tree_6818 [p = 0.000, P = 0.844] = [&W 0.000070] ((((39,38),37),((33,20),((34,(35,28)),((27,26),(40,((32,24),19)))))),(31,((46,45),(((6,((((18,17),(16,13)),10),((14,(15,(8,7))),(11,(12,(9,5)))))),(4,((29,25),2))),(42,((36,((44,43),((41,30),(22,(23,21))))),3))))),1);
   tree tree_6819 [p = 0.000, P = 0.844] = [&W 0.000070] (((38,(39,37)),((33,20),((34,(35,28)),((40,(27,26)),((32,24),19))))),(31,(45,(((46,(6,((((18,17),(16,13)),10),((14,(15,(8,7))),(11,(12,(9,5))))))),(4,((29,25),2))),((42,(36,((44,43),((41,30),(22,(23,21)))))),3)))),1);
   tree tree_6820 [p = 0.000, P = 0.844] = [&W 0.000070] (((38,(39,37)),((33,20),((34,(35,28)),((40,(27,26)),((32,24),19))))),(31,(45,(((6,((((18,17),(16,13)),10),((14,(15,(8,7))),(11,(12,(9,5)))))),(4,((29,25),2))),((46,42),((36,((44,43),((41,30),(22,(23,21))))),3))))),1);
   tree tree_6821 [p = 0.000, P = 0.844] = [&W 0.000070] (((38,(39,37)),((33,20),((34,(35,28)),((40,(27,26)),((32,24),19))))),(31,(((6,((((18,17),(16,13)),10),((14,(15,(8,7))),(11,(12,(9,5)))))),(4,((29,25),2))),((46,45),(42,((36,((44,43),((41,30),(22,(23,21))))),3))))),1);
   tree tree_6822 [p = 0.000, P = 0.844] = [&W 0.000070] (((38,(39,37)),((33,20),((34,(35,28)),((40,(27,26)),((32,24),19))))),(31,(45,(((6,((((18,17),(16,13)),10),((14,(15,(8,7))),(11,(12,(9,5)))))),(4,((29,25),2))),(46,(42,((36,(((44,43),(41,30)),(22,(23,21)))),3)))))),1);
   tree tree_6823 [p = 0.000, P = 0.844] = [&W 0.000070] (((38,(39,37)),((33,20),((34,(35,28)),((40,(27,26)),((32,24),19))))),(31,((((46,45),(6,((((18,17),(16,13)),10),((14,(15,(8,7))),(11,(12,(9,5))))))),(4,((29,25),2))),(42,((36,((41,30),((44,43),(22,(23,21))))),3)))),1);
   tree tree_6824 [p = 0.000, P = 0.844] = [&W 0.000070] (((38,(39,37)),((33,20),((34,(35,28)),((40,(27,26)),((32,24),19))))),(31,(((6,((((18,17),(16,13)),10),((14,(15,(8,7))),(11,(12,(9,5)))))),(4,((29,25),2))),(46,(45,(42,((36,(((44,43),(41,30)),(22,(23,21)))),3)))))),1);
   tree tree_6825 [p = 0.000, P = 0.844] = [&W 0.000070] (((38,(39,37)),((33,20),((34,(35,28)),((40,(27,26)),((32,24),19))))),(31,(45,(((6,((((18,17),(16,13)),10),((14,(15,(8,7))),(11,(12,(9,5)))))),(4,((29,25),2))),(46,((36,(42,((44,43),((41,30),(22,(23,21)))))),3))))),1);
   tree tree_6826 [p = 0.000, P = 0.844] = [&W 0.000070] (((38,(39,37)),((33,20),((34,(35,28)),((40,(27,26)),((32,24),19))))),(31,(45,(((46,(6,((((18,17),(16,13)),10),((14,(15,(8,7))),(11,(12,(9,5))))))),(4,((29,25),2))),((36,(42,((41,30),((44,43),(22,(23,21)))))),3)))),1);
   tree tree_6827 [p = 0.000, P = 0.844] = [&W 0.000070] (((38,(39,37)),((33,20),((35,28),(34,(40,((27,26),((32,24),19))))))),(31,(45,(((6,(((((18,17),16),13),10),((14,(15,(8,7))),(11,(12,(9,5)))))),(4,((29,25),2))),((42,(36,(((44,43),(41,30)),(23,(22,21))))),(46,3))))),1);
   tree tree_6828 [p = 0.000, P = 0.844] = [&W 0.000070] (((39,(38,37)),((33,20),((35,28),((40,(27,26)),((34,(32,24)),19))))),(31,(((6,(((16,((18,17),13)),10),((14,(15,(8,7))),(11,(12,(9,5)))))),(4,((29,25),2))),((45,(46,42)),((36,(((44,43),(41,30)),(22,(23,21)))),3)))),1);
   tree tree_6829 [p = 0.000, P = 0.845] = [&W 0.000070] (((38,(39,37)),((33,20),((35,28),((40,(27,26)),(34,((32,24),19)))))),(31,(((6,(((16,((18,17),13)),10),((14,(15,(8,7))),(11,(12,(9,5)))))),(4,((29,25),2))),((46,45),((42,(36,(((44,43),(41,30)),(23,(22,21))))),3)))),1);
   tree tree_6830 [p = 0.000, P = 0.845] = [&W 0.000070] (((38,(39,37)),((33,20),((35,28),((40,(27,26)),((34,(32,24)),19))))),(31,((((46,45),(6,(((((18,17),16),13),10),((14,(15,(8,7))),(11,(12,(9,5))))))),(4,((29,25),2))),(42,((36,((41,30),((44,43),((23,22),21)))),3)))),1);
   tree tree_6831 [p = 0.000, P = 0.845] = [&W 0.000070] (((38,(39,37)),((33,20),(34,((35,28),(((40,(27,26)),(32,24)),19))))),(31,((((46,45),(6,(((16,((18,17),13)),10),((14,(15,(8,7))),(11,(12,(9,5))))))),(4,((29,25),2))),(((42,36),(((44,43),(41,30)),(22,(23,21)))),3))),1);
   tree tree_6832 [p = 0.000, P = 0.845] = [&W 0.000070] (((38,(39,37)),((33,20),((34,(35,28)),((40,(27,26)),((32,24),19))))),(31,((((46,45),(6,(((((18,17),16),13),10),((14,(15,(8,7))),(11,(12,(9,5))))))),(4,((29,25),2))),((36,((((44,43),(42,41)),30),((23,22),21))),3))),1);
   tree tree_6833 [p = 0.000, P = 0.845] = [&W 0.000070] ((((39,38),37),((33,20),((35,28),((34,(32,24)),((40,(27,26)),19))))),(31,(45,(((6,((((18,17),(16,13)),10),((14,(15,(8,7))),(11,(12,(9,5)))))),(4,((29,25),2))),(42,(46,((36,(((44,43),(41,30)),(22,(23,21)))),3)))))),1);
   tree tree_6834 [p = 0.000, P = 0.845] = [&W 0.000070] (((39,(38,37)),((33,20),((35,28),((40,(27,26)),(34,((32,24),19)))))),(31,((((46,45),(6,(((16,((18,17),13)),10),((14,(15,(8,7))),(11,(12,(9,5))))))),(4,((29,25),2))),((36,(42,(((44,43),(41,30)),(23,(22,21))))),3))),1);
   tree tree_6835 [p = 0.000, P = 0.845] = [&W 0.000070] (((38,(39,37)),((33,20),((35,28),(34,((40,(27,26)),((32,24),19)))))),(31,((((46,45),(6,(((16,((18,17),13)),10),((14,(15,(8,7))),(11,(12,(9,5))))))),(4,((29,25),2))),(((42,36),((44,43),((41,30),(23,(22,21))))),3))),1);
   tree tree_6836 [p = 0.000, P = 0.845] = [&W 0.000070] (((38,(39,37)),((33,20),((35,28),(34,((40,(27,26)),((32,24),19)))))),(31,(45,(((6,(((16,((18,17),13)),10),((14,(15,(8,7))),(11,(12,(9,5)))))),(4,((29,25),2))),(46,(42,((36,((41,30),((44,43),(23,(22,21))))),3)))))),1);
   tree tree_6837 [p = 0.000, P = 0.845] = [&W 0.000070] (((38,(39,37)),((33,20),((35,28),(34,((40,(27,26)),((32,24),19)))))),(31,((46,45),(((6,(((16,((18,17),13)),10),((14,(15,(8,7))),(11,(12,(9,5)))))),(4,((29,25),2))),(((42,36),(((44,43),(41,30)),(23,(22,21)))),3)))),1);
   tree tree_6838 [p = 0.000, P = 0.845] = [&W 0.000070] (((38,(39,37)),((33,20),((35,28),((40,(27,26)),((34,(32,24)),19))))),(31,(((6,(((16,((18,17),13)),10),((14,(15,(8,7))),(11,(12,(9,5)))))),(4,((29,25),2))),(45,((46,42),((36,((44,43),((41,30),(23,(22,21))))),3))))),1);
   tree tree_6839 [p = 0.000, P = 0.845] = [&W 0.000070] (((39,(38,37)),((33,20),((35,28),(34,((40,(27,26)),((32,24),19)))))),(31,(45,(((46,(6,(((16,((18,17),13)),10),((14,(15,(8,7))),(11,(12,(9,5))))))),(4,((29,25),2))),((42,(36,((44,43),((41,30),(23,(22,21)))))),3)))),1);
   tree tree_6840 [p = 0.000, P = 0.845] = [&W 0.000070] (((38,(39,37)),((33,20),((35,28),((40,(27,26)),((34,(32,24)),19))))),(31,(45,(((6,(((16,((18,17),13)),10),((14,(15,(8,7))),(11,(12,(9,5)))))),(4,((29,25),2))),((46,42),((36,(((44,43),(41,30)),(23,(22,21)))),3))))),1);
   tree tree_6841 [p = 0.000, P = 0.845] = [&W 0.000070] (((38,(39,37)),((33,20),((35,28),((40,(27,26)),((34,(32,24)),19))))),(31,(((46,(6,(((16,((18,17),13)),10),((14,(15,(8,7))),(11,(12,(9,5))))))),(4,((29,25),2))),(45,((42,(36,((44,43),((41,30),(23,(22,21)))))),3)))),1);
   tree tree_6842 [p = 0.000, P = 0.845] = [&W 0.000070] (((38,(39,37)),((33,20),((34,(35,28)),(((40,(27,26)),(32,24)),19)))),(31,((((46,45),(6,((((18,17),(16,13)),10),((14,(15,(8,7))),(11,(12,(9,5))))))),(4,((29,25),2))),((36,(((44,43),(41,30)),(22,(23,21)))),(42,3)))),1);
   tree tree_6843 [p = 0.000, P = 0.846] = [&W 0.000070] (((38,(39,37)),((33,20),((35,28),((34,((40,(27,26)),(32,24))),19)))),(31,(45,(((6,((((18,17),(16,13)),10),((14,(15,(8,7))),(11,(12,(9,5)))))),(4,((29,25),2))),((46,42),((36,(((44,43),(41,30)),(22,(23,21)))),3))))),1);
   tree tree_6844 [p = 0.000, P = 0.846] = [&W 0.000070] (((38,(39,37)),((33,20),((35,28),((40,(27,26)),((32,24),(34,19)))))),(31,(45,(((6,((((18,17),(16,13)),10),((14,(15,(8,7))),(11,(12,(9,5)))))),(4,((29,25),2))),((46,42),((36,(((44,43),(41,30)),(22,(23,21)))),3))))),1);
   tree tree_6845 [p = 0.000, P = 0.846] = [&W 0.000070] (((38,(39,37)),((33,20),((35,28),((40,(27,26)),((32,24),(34,19)))))),(31,(45,(((6,((((18,17),(16,13)),10),((14,(15,(8,7))),(11,(12,(9,5)))))),(4,((29,25),2))),((46,42),((36,((44,43),((41,30),(22,(23,21))))),3))))),1);
   tree tree_6846 [p = 0.000, P = 0.846] = [&W 0.000070] (((38,(39,37)),((33,20),((35,28),(34,(((40,(27,26)),(32,24)),19))))),(31,((46,45),(((6,((((18,17),(16,13)),10),((14,(15,(8,7))),(11,(12,(9,5)))))),(4,((29,25),2))),(42,((36,((44,43),((41,30),(22,(23,21))))),3))))),1);
   tree tree_6847 [p = 0.000, P = 0.846] = [&W 0.000070] (((38,(39,37)),((33,20),((34,(35,28)),((40,(27,26)),((32,24),19))))),(31,((46,45),(((6,((((18,17),(16,13)),10),((14,(15,(8,7))),(11,(12,(9,5)))))),(4,((29,25),2))),((36,((41,30),((44,43),(22,(23,21))))),(42,3))))),1);
   tree tree_6848 [p = 0.000, P = 0.846] = [&W 0.000070] (((38,(39,37)),((33,20),((34,(35,28)),((40,(27,26)),((32,24),19))))),(31,(((6,((((18,17),(16,13)),10),((14,(15,(8,7))),(11,(12,(9,5)))))),(4,((29,25),2))),(45,((36,((41,30),((44,43),(22,(23,21))))),((46,42),3))))),1);
   tree tree_6849 [p = 0.000, P = 0.846] = [&W 0.000070] (((38,(39,37)),((33,20),((34,(35,28)),((27,26),(40,((32,24),19)))))),(31,(((6,((((18,17),(16,13)),10),((14,(15,(8,7))),(11,(12,(9,5)))))),(4,((29,25),2))),(45,((46,42),((36,((41,30),((44,43),(22,(23,21))))),3))))),1);
   tree tree_6850 [p = 0.000, P = 0.846] = [&W 0.000070] (((38,(39,37)),((33,20),((35,28),((40,(27,26)),((32,24),(34,19)))))),(31,(((6,((((18,17),(16,13)),10),((14,(15,(8,7))),(11,(12,(9,5)))))),(4,((29,25),2))),((46,45),(42,((36,((44,43),((41,30),(22,(23,21))))),3))))),1);
   tree tree_6851 [p = 0.000, P = 0.846] = [&W 0.000070] (((38,(39,37)),((33,20),((35,28),(34,(((40,(27,26)),(32,24)),19))))),(31,(((6,((((18,17),(16,13)),10),((14,(15,(8,7))),(11,(12,(9,5)))))),(4,((29,25),2))),((46,45),((36,(((44,43),(41,30)),(22,(23,21)))),(42,3))))),1);
   tree tree_6852 [p = 0.000, P = 0.846] = [&W 0.000070] (((38,(39,37)),((33,20),((34,(35,28)),(((40,(27,26)),(32,24)),19)))),(31,(((((46,45),42),(6,((((18,17),(16,13)),10),((14,(15,(8,7))),(11,(12,(9,5))))))),(4,((29,25),2))),((36,(((44,43),(41,30)),(22,(23,21)))),3))),1);
   tree tree_6853 [p = 0.000, P = 0.846] = [&W 0.000070] (((38,(39,37)),((33,20),((34,(35,28)),(((40,(27,26)),(32,24)),19)))),(31,((((46,45),(6,((((18,17),(16,13)),10),((14,(15,(8,7))),(11,(12,(9,5))))))),(4,((29,25),2))),(((42,36),((41,30),((44,43),(22,(23,21))))),3))),1);
   tree tree_6854 [p = 0.000, P = 0.846] = [&W 0.000070] (((38,(39,37)),((33,20),((34,(35,28)),(((40,(27,26)),(32,24)),19)))),(31,((((46,45),(6,((((18,17),(16,13)),10),((14,(15,(8,7))),(11,(12,(9,5))))))),(4,((29,25),2))),(42,((36,((44,43),((41,30),(22,(23,21))))),3)))),1);
   tree tree_6855 [p = 0.000, P = 0.846] = [&W 0.000070] ((((39,38),37),((33,20),((35,28),(34,(((40,(27,26)),(32,24)),19))))),(31,(45,(((46,(6,((((18,17),(16,13)),10),((14,(15,(8,7))),(11,(12,(9,5))))))),(4,((29,25),2))),(42,((36,((44,43),((41,30),(22,(23,21))))),3))))),1);
   tree tree_6856 [p = 0.000, P = 0.846] = [&W 0.000070] (((38,(39,37)),((33,20),((34,(35,28)),(((40,(27,26)),(32,24)),19)))),(31,((((46,45),(6,((((18,17),(16,13)),10),((14,(15,(8,7))),(11,(12,(9,5))))))),(4,((29,25),2))),(((42,36),(((44,43),(41,30)),(22,(23,21)))),3))),1);
   tree tree_6857 [p = 0.000, P = 0.847] = [&W 0.000070] (((38,(39,37)),((33,20),((34,(35,28)),(((40,(27,26)),(32,24)),19)))),(31,(((45,(46,(6,((((18,17),(16,13)),10),((14,(15,(8,7))),(11,(12,(9,5)))))))),(4,((29,25),2))),(((42,36),(((44,43),(41,30)),(22,(23,21)))),3))),1);
   tree tree_6858 [p = 0.000, P = 0.847] = [&W 0.000070] (((38,(39,37)),((33,20),((35,28),(34,(40,((27,26),((32,24),19))))))),(31,((46,45),(((6,((((18,17),(16,13)),10),((14,(15,(8,7))),(11,(12,(9,5)))))),(4,((29,25),2))),(42,((36,(((44,43),(41,30)),(22,(23,21)))),3))))),1);
   tree tree_6859 [p = 0.000, P = 0.847] = [&W 0.000070] (((38,(39,37)),((33,20),((35,28),(34,(40,((27,26),((32,24),19))))))),(31,(((46,(6,((((18,17),(16,13)),10),((14,(15,(8,7))),(11,(12,(9,5))))))),(4,((29,25),2))),(45,(42,((36,(((44,43),(41,30)),(22,(23,21)))),3))))),1);
   tree tree_6860 [p = 0.000, P = 0.847] = [&W 0.000070] ((((39,38),37),((33,20),((35,28),((40,(27,26)),(34,((32,24),19)))))),(31,(45,(((46,(6,((((18,17),(16,13)),10),((14,(15,(8,7))),(11,(12,(9,5))))))),(4,((29,25),2))),((42,(36,((44,43),((41,30),(22,(23,21)))))),3)))),1);
   tree tree_6861 [p = 0.000, P = 0.847] = [&W 0.000070] (((38,(39,37)),((33,20),((35,28),(34,((40,(27,26)),((32,24),19)))))),(31,((((46,45),(6,((((18,17),(16,13)),10),((14,(15,(8,7))),(11,(12,(9,5))))))),(4,((29,25),2))),(((42,36),((41,((44,43),30)),(22,(23,21)))),3))),1);
   tree tree_6862 [p = 0.000, P = 0.847] = [&W 0.000070] (((38,(39,37)),((33,20),((35,28),((40,(27,26)),(34,((32,24),19)))))),(31,(((6,((((18,17),(16,13)),10),((14,(15,(8,7))),(11,(12,(9,5)))))),(4,((29,25),2))),((46,45),((42,(36,(((44,43),(41,30)),(22,(23,21))))),3)))),1);
   tree tree_6863 [p = 0.000, P = 0.847] = [&W 0.000070] ((((39,38),37),((33,20),((35,28),((40,(27,26)),(34,((32,24),19)))))),(31,((((46,45),(6,((((18,17),(16,13)),10),((14,(15,(8,7))),(11,(12,(9,5))))))),(4,((29,25),2))),(((42,36),(((44,43),(41,30)),(22,(23,21)))),3))),1);
   tree tree_6864 [p = 0.000, P = 0.847] = [&W 0.000070] (((38,(39,37)),((33,20),((35,28),(34,((27,26),(40,((32,24),19))))))),(31,(((46,(6,((((18,17),(16,13)),10),((14,(15,(8,7))),(11,(12,(9,5))))))),(4,((29,25),2))),((45,42),((36,((41,30),((44,43),(22,(23,21))))),3)))),1);
   tree tree_6865 [p = 0.000, P = 0.847] = [&W 0.000070] (((39,(38,37)),((33,20),((35,28),((40,(27,26)),(34,((32,24),19)))))),(31,(((6,((((18,17),(16,13)),10),((14,(15,(8,7))),(11,(12,(9,5)))))),(4,((29,25),2))),((45,42),(46,((36,(((44,43),(41,30)),(22,(23,21)))),3))))),1);
   tree tree_6866 [p = 0.000, P = 0.847] = [&W 0.000070] (((38,(39,37)),((33,20),((35,28),((40,(27,26)),(34,((32,24),19)))))),(31,(((46,(6,((((18,17),(16,13)),10),((14,(15,(8,7))),(11,(12,(9,5))))))),(4,((29,25),2))),(45,((42,(36,(((44,43),(41,30)),(22,(23,21))))),3)))),1);
   tree tree_6867 [p = 0.000, P = 0.847] = [&W 0.000070] (((38,(39,37)),((33,20),((35,28),((40,(27,26)),(34,((32,24),19)))))),(31,(45,(((46,(6,((((18,17),(16,13)),10),((14,(15,(8,7))),(11,(12,(9,5))))))),(4,((29,25),2))),((42,(36,((44,43),((41,30),(22,(23,21)))))),3)))),1);
   tree tree_6868 [p = 0.000, P = 0.847] = [&W 0.000070] (((38,(39,37)),((33,20),((35,28),((40,(27,26)),(34,((32,24),19)))))),(31,(((6,((((18,17),(16,13)),10),((14,(15,(8,7))),(11,(12,(9,5)))))),(4,((29,25),2))),((46,45),(42,((36,(((44,43),(41,30)),(22,(23,21)))),3))))),1);
   tree tree_6869 [p = 0.000, P = 0.847] = [&W 0.000070] ((((39,38),37),((33,20),((35,28),((40,(27,26)),(34,((32,24),19)))))),(31,((((46,45),(6,((((18,17),(16,13)),10),((14,(15,(8,7))),(11,(12,(9,5))))))),(4,((29,25),2))),((36,((44,43),((41,30),(22,(23,21))))),(42,3)))),1);
   tree tree_6870 [p = 0.000, P = 0.847] = [&W 0.000070] ((((39,38),37),((33,20),((35,28),((27,26),(40,(34,((32,24),19))))))),(31,(((46,(6,((((18,17),(16,13)),10),((14,(15,(8,7))),(11,(12,(9,5))))))),(4,((29,25),2))),(45,((42,(36,(((44,43),(41,30)),(22,(23,21))))),3)))),1);
   tree tree_6871 [p = 0.000, P = 0.847] = [&W 0.000070] ((((39,38),37),((33,20),((35,28),((40,(27,26)),(34,((32,24),19)))))),(31,(45,(((6,((((18,17),(16,13)),10),((14,(15,(8,7))),(11,(12,(9,5)))))),(4,((29,25),2))),((46,42),((36,(((44,43),(41,30)),(22,(23,21)))),3))))),1);
   tree tree_6872 [p = 0.000, P = 0.848] = [&W 0.000070] ((((39,38),37),((33,20),((35,28),((27,26),(34,(40,((32,24),19))))))),(31,((((46,45),(6,((((18,17),(16,13)),10),((14,(15,(8,7))),(11,(12,(9,5))))))),(4,((29,25),2))),(((42,36),((41,30),((44,43),(22,(23,21))))),3))),1);
   tree tree_6873 [p = 0.000, P = 0.848] = [&W 0.000070] (((38,(39,37)),((33,20),((35,28),((40,(27,26)),(34,((32,24),19)))))),(31,(45,(((6,((((18,17),(16,13)),10),((14,(15,(8,7))),(11,(12,(9,5)))))),(4,((29,25),2))),((46,42),((36,(((44,43),(41,30)),(22,(23,21)))),3))))),1);
   tree tree_6874 [p = 0.000, P = 0.848] = [&W 0.000070] ((((39,38),37),((33,20),((35,28),(34,((40,(27,26)),((32,24),19)))))),(31,((((46,45),(6,((((18,17),(16,13)),10),((14,(15,(8,7))),(11,(12,(9,5))))))),(4,((29,25),2))),(42,((36,((44,43),((41,30),(22,(23,21))))),3)))),1);
   tree tree_6875 [p = 0.000, P = 0.848] = [&W 0.000070] (((38,(39,37)),((33,20),((35,28),(34,((40,(27,26)),((32,24),19)))))),(31,(45,(((6,((((18,17),(16,13)),10),((14,(15,(8,7))),(11,(12,(9,5)))))),(4,((29,25),2))),((46,42),((36,((44,43),((41,30),(22,(23,21))))),3))))),1);
   tree tree_6876 [p = 0.000, P = 0.848] = [&W 0.000070] (((38,(39,37)),((33,20),((35,28),(34,((40,(27,26)),((32,24),19)))))),(31,(((46,(6,((((18,17),(16,13)),10),((14,(15,(8,7))),(11,(12,(9,5))))))),(4,((29,25),2))),(45,(42,((36,(((44,43),(41,30)),(22,(23,21)))),3))))),1);
   tree tree_6877 [p = 0.000, P = 0.848] = [&W 0.000070] ((((39,38),37),((33,20),((35,28),(34,((40,(27,26)),((32,24),19)))))),(31,(((45,(6,((((18,17),(16,13)),10),((14,(15,(8,7))),(11,(12,(9,5))))))),(4,((29,25),2))),(46,((42,(36,(((44,43),(41,30)),(22,(23,21))))),3)))),1);
   tree tree_6878 [p = 0.000, P = 0.848] = [&W 0.000070] (((39,(38,37)),((33,20),((35,28),(34,((40,(27,26)),((32,24),19)))))),(31,(((6,((((18,17),(16,13)),10),((14,(15,(8,7))),(11,(12,(9,5)))))),(4,((29,25),2))),(((46,45),42),((36,(((44,43),(41,30)),(22,(23,21)))),3)))),1);
   tree tree_6879 [p = 0.000, P = 0.848] = [&W 0.000070] (((39,(38,37)),((33,20),((35,28),(34,((40,(27,26)),((32,24),19)))))),(31,(((6,((((18,17),(16,13)),10),((14,(15,(8,7))),(11,(12,(9,5)))))),(4,((29,25),2))),((45,(46,42)),((36,((41,30),((44,43),(22,(23,21))))),3)))),1);
   tree tree_6880 [p = 0.000, P = 0.848] = [&W 0.000070] ((((39,38),37),((33,20),((35,28),(34,((40,(27,26)),((32,24),19)))))),(31,(((46,(6,((((18,17),(16,13)),10),((14,(15,(8,7))),(11,(12,(9,5))))))),(4,((29,25),2))),(45,((42,(36,(((44,43),(41,30)),(22,(23,21))))),3)))),1);
   tree tree_6881 [p = 0.000, P = 0.848] = [&W 0.000070] (((38,(39,37)),((33,20),((35,28),(34,((40,(27,26)),((32,24),19)))))),(31,(45,(((46,(6,((((18,17),(16,13)),10),((14,(15,(8,7))),(11,(12,(9,5))))))),(4,((29,25),2))),((36,(((44,43),(42,(41,30))),(22,(23,21)))),3)))),1);
   tree tree_6882 [p = 0.000, P = 0.848] = [&W 0.000070] (((38,(39,37)),((33,20),((34,(35,28)),((40,(27,26)),((32,24),19))))),(31,((46,45),(((6,((((18,17),(16,13)),10),((14,(15,(8,7))),(11,(12,(9,5)))))),(4,((29,25),2))),((36,(((44,43),(42,(41,30))),(22,(23,21)))),3)))),1);
   tree tree_6883 [p = 0.000, P = 0.848] = [&W 0.000070] (((39,(38,37)),((33,20),((34,(35,28)),((40,(27,26)),((32,24),19))))),(31,((((46,45),(6,((((18,17),(16,13)),10),((14,(15,(8,7))),(11,(12,(9,5))))))),(4,((29,25),2))),(42,((36,((41,30),((44,43),(22,(23,21))))),3)))),1);
   tree tree_6884 [p = 0.000, P = 0.848] = [&W 0.000070] (((38,(39,37)),((33,20),((35,28),((40,(27,26)),(34,((32,24),19)))))),(31,(((46,45),((6,((((18,17),(16,13)),10),((14,(15,(8,7))),(11,(12,(9,5)))))),(4,((29,25),2)))),((36,(((44,43),(41,30)),(22,(23,21)))),(42,3)))),1);
   tree tree_6885 [p = 0.000, P = 0.848] = [&W 0.000070] (((38,(39,37)),((33,20),((35,28),(34,((40,(27,26)),((32,24),19)))))),(31,(((6,((((18,17),(16,13)),10),((14,(15,(8,7))),(11,(12,(9,5)))))),(4,((29,25),2))),(((46,45),42),((36,(((44,43),(41,30)),(22,(23,21)))),3)))),1);
   tree tree_6886 [p = 0.000, P = 0.849] = [&W 0.000070] (((38,(39,37)),((33,20),((35,28),(34,((40,(27,26)),((32,24),19)))))),(31,(((6,((((18,17),(16,13)),10),((14,(15,(8,7))),(11,(12,(9,5)))))),(4,((29,25),2))),((46,45),((42,(36,(((44,43),(41,30)),(22,(23,21))))),3)))),1);
   tree tree_6887 [p = 0.000, P = 0.849] = [&W 0.000070] (((38,(39,37)),((33,20),((35,28),(34,((40,(27,26)),((32,24),19)))))),(31,((46,45),(((6,((((18,17),(16,13)),10),((14,(15,(8,7))),(11,(12,(9,5)))))),(4,((29,25),2))),(42,((36,(((44,43),(41,30)),(22,(23,21)))),3))))),1);
   tree tree_6888 [p = 0.000, P = 0.849] = [&W 0.000070] (((38,(39,37)),((33,20),((35,28),(34,((40,(27,26)),((32,24),19)))))),(31,(((46,(6,((((18,17),(16,13)),10),((14,(15,(8,7))),(11,(12,(9,5))))))),(4,((29,25),2))),((45,42),((36,(((44,43),(41,30)),(22,(23,21)))),3)))),1);
   tree tree_6889 [p = 0.000, P = 0.849] = [&W 0.000070] ((39,((38,37),((33,20),((34,(35,28)),((40,(27,26)),((32,24),19)))))),(31,(((6,((((18,17),(16,13)),10),((14,(15,(8,7))),(11,(12,(9,5)))))),(4,((29,25),2))),((46,45),(42,((36,((44,43),((41,30),(22,(23,21))))),3))))),1);
   tree tree_6890 [p = 0.000, P = 0.849] = [&W 0.000070] (((39,(38,37)),((33,20),((34,(35,28)),((40,(27,26)),((32,24),19))))),(31,(((6,((((18,17),(16,13)),10),((14,(15,(8,7))),(11,(12,(9,5)))))),(4,((29,25),2))),((46,45),(((42,36),(((44,43),(41,30)),(22,(23,21)))),3)))),1);
   tree tree_6891 [p = 0.000, P = 0.849] = [&W 0.000070] (((39,(38,37)),((33,20),((34,(35,28)),((40,(27,26)),((32,24),19))))),(31,(45,(((6,((((18,17),(16,13)),10),((14,(15,(8,7))),(11,(12,(9,5)))))),(4,((29,25),2))),(46,(((42,36),((41,30),((44,43),(22,(23,21))))),3))))),1);
   tree tree_6892 [p = 0.000, P = 0.849] = [&W 0.000070] ((((39,38),37),((33,20),((34,(35,28)),((40,(27,26)),((32,24),19))))),(31,(((6,((((18,17),(16,13)),10),((14,(15,(8,7))),(11,(12,(9,5)))))),(4,((29,25),2))),(((46,45),42),((36,(((44,43),(41,30)),(22,(23,21)))),3)))),1);
   tree tree_6893 [p = 0.000, P = 0.849] = [&W 0.000070] (((39,(38,37)),((33,20),((34,(35,28)),((40,(27,26)),((32,24),19))))),(31,(((45,(6,((((18,17),(16,13)),10),((14,(15,(8,7))),(11,(12,(9,5))))))),(4,((29,25),2))),((46,42),((36,(((44,43),(41,30)),(22,(23,21)))),3)))),1);
   tree tree_6894 [p = 0.000, P = 0.849] = [&W 0.000070] ((((39,38),37),((33,20),((34,(35,28)),((40,(27,26)),((32,24),19))))),(31,(((46,(6,((((18,17),(16,13)),10),((14,(15,(8,7))),(11,(12,(9,5))))))),(4,((29,25),2))),(45,(42,((36,((44,43),((41,30),(22,(23,21))))),3))))),1);
   tree tree_6895 [p = 0.000, P = 0.849] = [&W 0.000070] ((((39,38),37),((33,20),((34,(35,28)),((40,(27,26)),((32,24),19))))),(31,(((6,((((18,17),(16,13)),10),((14,(15,(8,7))),(11,(12,(9,5)))))),(4,((29,25),2))),((45,(46,42)),((36,(((44,43),(41,30)),(22,(23,21)))),3)))),1);
   tree tree_6896 [p = 0.000, P = 0.849] = [&W 0.000070] ((((39,38),37),((33,20),((34,(35,28)),((40,(27,26)),((32,24),19))))),(31,(45,(((46,(6,((((18,17),(16,13)),10),((14,(15,(8,7))),(11,(12,(9,5))))))),(4,((29,25),2))),((36,(42,(((44,43),(41,30)),(22,(23,21))))),3)))),1);
   tree tree_6897 [p = 0.000, P = 0.849] = [&W 0.000070] ((((39,38),37),((33,20),((34,(35,28)),((40,(27,26)),((32,24),19))))),(31,((46,45),(((6,((((18,17),(16,13)),10),((14,(15,(8,7))),(11,(12,(9,5)))))),(4,((29,25),2))),(42,((36,((41,30),((44,43),(22,(23,21))))),3))))),1);
   tree tree_6898 [p = 0.000, P = 0.849] = [&W 0.000070] ((((39,38),37),((33,20),((34,(35,28)),((40,(27,26)),((32,24),19))))),(31,(((6,((((18,17),(16,13)),10),((14,(15,(8,7))),(11,(12,(9,5)))))),(4,((29,25),2))),((46,45),(42,((36,((41,30),((44,43),(22,(23,21))))),3))))),1);
   tree tree_6899 [p = 0.000, P = 0.849] = [&W 0.000070] ((((39,38),37),((33,20),((34,(35,28)),(40,((27,26),((32,24),19)))))),(31,(((6,((((18,17),(16,13)),10),((14,(15,(8,7))),(11,(12,(9,5)))))),(4,((29,25),2))),((46,(45,42)),((36,((41,30),((44,43),(22,(23,21))))),3)))),1);
   tree tree_6900 [p = 0.000, P = 0.850] = [&W 0.000070] ((((39,38),37),((33,20),((34,(35,28)),((40,(27,26)),((32,24),19))))),(31,(45,(((46,(6,((((18,17),(16,13)),10),((14,(15,(8,7))),(11,(12,(9,5))))))),(4,((29,25),2))),(42,((36,((((44,43),41),30),(22,(23,21)))),3))))),1);
   tree tree_6901 [p = 0.000, P = 0.850] = [&W 0.000070] ((((39,38),37),((33,20),((34,(35,28)),((40,(27,26)),((32,24),19))))),(31,((((46,45),(6,((((18,17),(16,13)),10),((14,(15,(8,7))),(11,(12,(9,5))))))),(4,((29,25),2))),((42,(36,(((44,43),(41,30)),(22,(23,21))))),3))),1);
   tree tree_6902 [p = 0.000, P = 0.850] = [&W 0.000070] ((((39,38),37),((33,20),((34,(35,28)),((40,(27,26)),((32,24),19))))),(31,(((46,(6,((((18,17),(16,13)),10),((14,(15,(8,7))),(11,(12,(9,5))))))),(4,((29,25),2))),(45,((42,(36,(((44,43),(41,30)),(22,(23,21))))),3)))),1);
   tree tree_6903 [p = 0.000, P = 0.850] = [&W 0.000070] ((((39,38),37),((33,20),((34,(35,28)),((40,(27,26)),((32,24),19))))),(31,(((6,((((18,17),(16,13)),10),((14,(15,(8,7))),(11,(12,(9,5)))))),(4,((29,25),2))),(45,(42,(46,((36,((44,43),((41,30),(22,(23,21))))),3)))))),1);
   tree tree_6904 [p = 0.000, P = 0.850] = [&W 0.000070] (((39,(38,37)),((33,20),((34,(35,28)),((40,(27,26)),((32,24),19))))),(31,(45,(((46,(6,((((18,17),(16,13)),10),((14,(15,(8,7))),(11,(12,(9,5))))))),(4,((29,25),2))),((42,(36,((44,43),((41,30),(22,(23,21)))))),3)))),1);
   tree tree_6905 [p = 0.000, P = 0.850] = [&W 0.000070] (((38,(39,37)),((33,20),((35,28),((40,(27,26)),(34,((32,24),19)))))),(31,(((6,((((18,17),(16,13)),10),((14,(15,(8,7))),(11,(12,(9,5)))))),(4,((29,25),2))),((46,45),(42,((36,((44,43),((41,30),(22,(23,21))))),3))))),1);
   tree tree_6906 [p = 0.000, P = 0.850] = [&W 0.000070] (((38,(39,37)),((33,20),((35,28),((40,(27,26)),(34,((32,24),19)))))),(31,(45,(((46,(6,((((18,17),(16,13)),10),((14,(15,(8,7))),(11,(12,(9,5))))))),(4,((29,25),2))),(((42,36),((41,30),((44,43),(22,(23,21))))),3)))),1);
   tree tree_6907 [p = 0.000, P = 0.850] = [&W 0.000070] (((38,(39,37)),((33,20),((35,28),((40,(27,26)),(34,((32,24),19)))))),(31,(((6,((((18,17),(16,13)),10),((14,(15,(8,7))),(11,(12,(9,5)))))),(4,((29,25),2))),(46,(45,(((42,36),((41,30),((44,43),(22,(23,21))))),3))))),1);
   tree tree_6908 [p = 0.000, P = 0.850] = [&W 0.000070] (((38,(39,37)),((33,20),((35,28),((40,(27,26)),(34,((32,24),19)))))),(31,(((6,((((18,17),(16,13)),10),((14,(15,(8,7))),(11,(12,(9,5)))))),(4,((29,25),2))),(((46,45),42),((36,(((44,43),(41,30)),(22,(23,21)))),3)))),1);
   tree tree_6909 [p = 0.000, P = 0.850] = [&W 0.000070] (((38,(39,37)),((33,20),((35,28),((40,(27,26)),(34,((32,24),19)))))),(31,((46,45),(((6,((((18,17),(16,13)),10),((14,(15,(8,7))),(11,(12,(9,5)))))),(4,((29,25),2))),(42,((36,(((44,43),(41,30)),(22,(23,21)))),3))))),1);
   tree tree_6910 [p = 0.000, P = 0.850] = [&W 0.000070] (((38,(39,37)),((33,20),((35,28),((40,(27,26)),(34,((32,24),19)))))),(31,(45,(((6,((((18,17),(16,13)),10),((14,(15,(8,7))),(11,(12,(9,5)))))),(4,((29,25),2))),(46,((36,(((44,43),((42,41),30)),(22,(23,21)))),3))))),1);
   tree tree_6911 [p = 0.000, P = 0.850] = [&W 0.000070] (((38,(39,37)),((33,20),((35,28),((40,(27,26)),(34,((32,24),19)))))),(31,(((46,(6,((((18,17),(16,13)),10),((14,(15,(8,7))),(11,(12,(9,5))))))),(4,((29,25),2))),((45,42),((36,(((44,43),(41,30)),(22,(23,21)))),3)))),1);
   tree tree_6912 [p = 0.000, P = 0.850] = [&W 0.000070] (((38,(39,37)),((33,20),((35,28),((40,(27,26)),(34,((32,24),19)))))),(31,((46,45),(((6,((((18,17),(16,13)),10),((14,(15,(8,7))),(11,(12,(9,5)))))),(4,((29,25),2))),(((42,36),(((44,43),(41,30)),(22,(23,21)))),3)))),1);
   tree tree_6913 [p = 0.000, P = 0.850] = [&W 0.000070] (((38,(39,37)),((33,20),((35,28),((40,(27,26)),(34,((32,24),19)))))),(31,(((6,((((18,17),(16,13)),10),((14,(15,(8,7))),(11,(12,(9,5)))))),(4,((29,25),2))),((46,45),((36,((41,30),((44,43),(22,(23,21))))),(42,3))))),1);
   tree tree_6914 [p = 0.000, P = 0.851] = [&W 0.000070] (((39,(38,37)),((33,20),((34,(35,28)),((40,(27,26)),((32,24),19))))),(31,(((6,((((18,17),(16,13)),10),((14,(15,(8,7))),(11,(12,(9,5)))))),(4,((29,25),2))),((46,45),(42,((36,((41,30),((44,43),(22,(23,21))))),3))))),1);
   tree tree_6915 [p = 0.000, P = 0.851] = [&W 0.000070] (((39,(38,37)),((33,20),((34,(35,28)),((40,(27,26)),((32,24),19))))),(31,(45,(((46,(6,((((18,17),(16,13)),10),((14,(15,(8,7))),(11,(12,(9,5))))))),(4,((29,25),2))),(42,((36,(((44,43),(41,30)),(22,(23,21)))),3))))),1);
   tree tree_6916 [p = 0.000, P = 0.851] = [&W 0.000070] (((38,(39,37)),((33,20),((35,28),((27,26),((40,34),((32,24),19)))))),(31,((((46,45),(6,((((18,17),(16,13)),10),((14,(15,(8,7))),(11,(12,(9,5))))))),(4,((29,25),2))),(((42,36),(((44,43),(41,30)),(22,(23,21)))),3))),1);
   tree tree_6917 [p = 0.000, P = 0.851] = [&W 0.000070] (((38,(39,37)),((33,20),((35,28),((40,(27,26)),(34,((32,24),19)))))),(31,((((46,45),(6,((((18,17),(16,13)),10),((14,(15,(8,7))),(11,(12,(9,5))))))),(4,((29,25),2))),((36,(((44,43),(41,30)),(22,(23,21)))),(42,3)))),1);
   tree tree_6918 [p = 0.000, P = 0.851] = [&W 0.000070] (((39,(38,37)),((33,20),((34,(35,28)),((40,(27,26)),((32,24),19))))),(31,(((45,(46,(6,((((18,17),(16,13)),10),((14,(15,(8,7))),(11,(12,(9,5)))))))),(4,((29,25),2))),(42,((36,((41,30),((44,43),(22,(23,21))))),3)))),1);
   tree tree_6919 [p = 0.000, P = 0.851] = [&W 0.000070] (((39,(38,37)),((33,20),((34,(35,28)),((40,(27,26)),((32,24),19))))),(31,(((6,((((18,17),(16,13)),10),((14,(15,(8,7))),(11,(12,(9,5)))))),(4,((29,25),2))),(45,(46,((42,(36,((44,43),((41,30),(22,(23,21)))))),3))))),1);
   tree tree_6920 [p = 0.000, P = 0.851] = [&W 0.000070] (((38,(39,37)),((33,20),((35,28),(34,((40,(27,26)),((32,24),19)))))),(31,(45,(((46,(6,(((16,((18,17),13)),10),((14,(15,(8,7))),(11,(12,(9,5))))))),(4,((29,25),2))),(((42,36),((41,30),((44,43),(23,(22,21))))),3)))),1);
   tree tree_6921 [p = 0.000, P = 0.851] = [&W 0.000070] ((((39,38),37),((33,20),((35,28),((40,(27,26)),((34,(32,24)),19))))),(31,(((46,((((18,17),(16,13)),10),(6,((14,(15,(8,7))),(11,(12,(9,5))))))),(4,((29,25),2))),(45,(((42,36),((44,43),((41,30),(23,(22,21))))),3)))),1);
   tree tree_6922 [p = 0.000, P = 0.851] = [&W 0.000070] ((((39,38),37),((33,20),((35,28),((40,(27,26)),((34,(32,24)),19))))),(31,((((46,45),((((18,17),(16,13)),10),(6,((14,(15,(8,7))),(11,(12,(9,5))))))),(4,((29,25),2))),(42,((36,((41,30),((44,43),(23,(22,21))))),3)))),1);
   tree tree_6923 [p = 0.000, P = 0.851] = [&W 0.000070] ((((39,38),37),((33,20),((35,28),((40,(27,26)),((34,(32,24)),19))))),(31,((((((18,17),(16,13)),10),(6,((14,(15,(8,7))),(11,(12,(9,5)))))),(4,((29,25),2))),((45,(46,42)),((36,((44,43),((41,30),(23,(22,21))))),3)))),1);
   tree tree_6924 [p = 0.000, P = 0.851] = [&W 0.000070] ((((39,38),37),((33,20),((35,28),((40,(27,26)),((34,(32,24)),19))))),(31,((46,45),((((((18,17),(16,13)),10),(6,((14,(15,(8,7))),(11,(12,(9,5)))))),(4,((29,25),2))),(42,((36,(((44,43),(41,30)),(23,(22,21)))),3))))),1);
   tree tree_6925 [p = 0.000, P = 0.851] = [&W 0.000070] ((((39,38),37),((33,20),((35,28),((40,(27,26)),((34,(32,24)),19))))),(31,((((((18,17),(16,13)),10),(6,((14,(15,(8,7))),(11,(12,(9,5)))))),(4,((29,25),2))),((46,45),((36,(42,(((44,43),(41,30)),(23,(22,21))))),3)))),1);
   tree tree_6926 [p = 0.000, P = 0.851] = [&W 0.000070] ((((39,38),37),((33,20),((35,28),((40,(27,26)),((34,(32,24)),19))))),(31,(45,((((((18,17),(16,13)),10),(6,((14,(15,(8,7))),(11,(12,(9,5)))))),(4,((29,25),2))),(46,((36,(((44,43),(41,30)),(42,(23,(22,21))))),3))))),1);
   tree tree_6927 [p = 0.000, P = 0.851] = [&W 0.000070] ((((39,38),37),((33,20),((35,28),((40,(27,26)),((34,(32,24)),19))))),(31,(45,((((((18,17),(16,13)),10),(6,((14,(15,(8,7))),(11,(12,(9,5)))))),(4,((29,25),2))),((46,42),((36,(((44,43),(41,30)),(23,(22,21)))),3))))),1);
   tree tree_6928 [p = 0.000, P = 0.851] = [&W 0.000070] ((((39,38),37),((33,20),((35,28),((40,(27,26)),((34,(32,24)),19))))),(31,((((((18,17),(16,13)),10),(6,((14,(15,(8,7))),(11,(12,(9,5)))))),(4,((29,25),2))),(46,(42,(45,((36,((((44,43),41),30),(23,(22,21)))),3)))))),1);
   tree tree_6929 [p = 0.000, P = 0.852] = [&W 0.000070] (((38,(39,37)),((33,20),((35,28),((40,(27,26)),((34,(32,24)),19))))),(31,((((((18,17),(16,13)),10),(6,((14,(15,(8,7))),(11,(12,(9,5)))))),(4,(46,((29,25),2)))),((45,42),((36,(((44,43),(41,30)),(23,(22,21)))),3)))),1);
   tree tree_6930 [p = 0.000, P = 0.852] = [&W 0.000070] (((38,(39,37)),((33,20),((35,28),((40,(27,26)),((34,(32,24)),19))))),(31,(45,((((((18,17),(16,13)),10),(6,((14,(15,(8,7))),(11,(12,(9,5)))))),(4,((29,25),2))),((46,42),((36,(((44,43),(41,30)),(23,(22,21)))),3))))),1);
   tree tree_6931 [p = 0.000, P = 0.852] = [&W 0.000070] (((38,(39,37)),((33,20),((35,28),((40,(27,26)),((34,(32,24)),19))))),(31,((((46,45),((((18,17),(16,13)),10),(6,((14,(15,(8,7))),(11,(12,(9,5))))))),(4,((29,25),2))),(((42,36),((((44,43),41),30),(23,(22,21)))),3))),1);
   tree tree_6932 [p = 0.000, P = 0.852] = [&W 0.000070] (((38,(39,37)),((33,20),((35,28),((40,(27,26)),((34,(32,24)),19))))),(31,(45,((((((18,17),(16,13)),10),(6,((14,(15,(8,7))),(11,(12,(9,5)))))),(4,((29,25),2))),((42,(36,((41,30),((44,43),(23,(22,21)))))),(46,3))))),1);
   tree tree_6933 [p = 0.000, P = 0.852] = [&W 0.000070] (((38,(39,37)),((33,20),((35,28),((40,(27,26)),((34,(32,24)),19))))),(31,((((46,45),((((18,17),(16,13)),10),(6,((14,(15,(8,7))),(11,(12,(9,5))))))),(4,((29,25),2))),((42,(36,(((44,43),(41,30)),(23,(22,21))))),3))),1);
   tree tree_6934 [p = 0.000, P = 0.852] = [&W 0.000070] (((38,(39,37)),((33,20),((35,28),((40,(27,26)),((34,(32,24)),19))))),(31,(45,((((((18,17),(16,13)),10),(6,((14,(15,(8,7))),(11,(12,(9,5)))))),(4,((29,25),2))),((42,(36,(((44,43),(41,30)),(23,(22,21))))),(46,3))))),1);
   tree tree_6935 [p = 0.000, P = 0.852] = [&W 0.000070] (((38,(39,37)),((33,20),((35,28),((40,(27,26)),((34,(32,24)),19))))),(31,(((46,((((18,17),(16,13)),10),(6,((14,(15,(8,7))),(11,(12,(9,5))))))),(4,((29,25),2))),(45,(42,((36,(((44,43),(41,30)),(23,(22,21)))),3))))),1);
   tree tree_6936 [p = 0.000, P = 0.852] = [&W 0.000070] ((((39,38),37),((33,20),((35,28),((40,(27,26)),((34,(32,24)),19))))),(31,(45,(((46,((((18,17),(16,13)),10),(6,((14,(15,(8,7))),(11,(12,(9,5))))))),(4,((29,25),2))),(42,((36,(((44,43),(41,30)),(23,(22,21)))),3))))),1);
   tree tree_6937 [p = 0.000, P = 0.852] = [&W 0.000070] (((38,(39,37)),((33,20),((34,(35,28)),((40,(27,26)),((32,24),19))))),(31,((((46,45),(6,(((16,((18,17),13)),10),(((15,14),(8,7)),(11,(12,(9,5))))))),(4,((29,25),2))),(((42,36),(((44,43),(41,30)),(23,(22,21)))),3))),1);
   tree tree_6938 [p = 0.000, P = 0.852] = [&W 0.000070] (((38,(39,37)),((33,20),((34,(35,28)),((40,(27,26)),((32,24),19))))),(31,(45,(((6,(((16,((18,17),13)),10),(((15,14),(8,7)),(11,(12,(9,5)))))),(4,((29,25),2))),((36,(((44,43),(41,30)),(23,(22,21)))),((46,42),3))))),1);
   tree tree_6939 [p = 0.000, P = 0.852] = [&W 0.000070] (((38,(39,37)),((33,20),((34,(35,28)),((40,(27,26)),((32,24),19))))),(31,(45,(((46,(6,(((16,((18,17),13)),10),(((15,14),(8,7)),(11,(12,(9,5))))))),(4,((29,25),2))),((36,(((44,43),(41,30)),((23,22),21))),(42,3))))),1);
   tree tree_6940 [p = 0.000, P = 0.852] = [&W 0.000070] (((39,(38,37)),((33,20),((35,28),((40,(27,26)),((34,(32,24)),19))))),(31,(((46,((((18,17),(16,13)),10),(6,((14,(15,(8,7))),(11,(12,(9,5))))))),(4,((29,25),2))),(45,((42,(36,(((44,43),(41,30)),(23,(22,21))))),3)))),1);
   tree tree_6941 [p = 0.000, P = 0.852] = [&W 0.000070] (((38,(39,37)),((33,20),((34,(35,28)),((40,(27,26)),((32,24),19))))),(31,(((6,((((18,17),(16,13)),10),(((15,14),(8,7)),(11,(12,(9,5)))))),(4,((29,25),2))),((46,45),((42,(36,((41,30),((44,43),((23,22),21))))),3)))),1);
   tree tree_6942 [p = 0.000, P = 0.852] = [&W 0.000070] (((38,(39,37)),((33,20),((35,28),((40,(27,26)),(34,((32,24),19)))))),(31,(((6,((((18,17),(16,13)),10),(((15,14),(8,7)),(11,(12,(9,5)))))),(4,((29,25),2))),(45,((46,42),((36,((41,30),((44,43),(22,(23,21))))),3))))),1);
   tree tree_6943 [p = 0.000, P = 0.853] = [&W 0.000070] (((39,(38,37)),((33,20),((35,28),((40,(27,26)),(34,((32,24),19)))))),(31,(45,(((46,(6,((((18,17),(16,13)),10),(((15,14),(8,7)),(11,(12,(9,5))))))),(4,((29,25),2))),((42,(36,((41,30),((44,43),(22,(23,21)))))),3)))),1);
   tree tree_6944 [p = 0.000, P = 0.853] = [&W 0.000070] (((39,(38,37)),((33,20),((35,28),((40,(27,26)),((34,(32,24)),19))))),(31,((((((18,17),(16,13)),10),(6,((14,(15,(8,7))),(11,(12,(9,5)))))),(4,((29,25),2))),(45,(46,((42,(36,(((44,43),(41,30)),(23,(22,21))))),3))))),1);
   tree tree_6945 [p = 0.000, P = 0.853] = [&W 0.000070] (((39,(38,37)),((33,20),((35,28),((40,(27,26)),((34,(32,24)),19))))),(31,((((((18,17),(16,13)),10),(6,((14,(15,(8,7))),(11,(12,(9,5)))))),(4,((29,25),2))),((46,45),(42,((36,((41,30),((44,43),(23,(22,21))))),3))))),1);
   tree tree_6946 [p = 0.000, P = 0.853] = [&W 0.000070] (((39,(38,37)),((33,20),((35,28),((27,26),(40,((34,(32,24)),19)))))),(31,((46,45),((((((18,17),(16,13)),10),(6,((14,(15,(8,7))),(11,(12,(9,5)))))),(4,((29,25),2))),((42,(36,(((44,43),(41,30)),(23,(22,21))))),3)))),1);
   tree tree_6947 [p = 0.000, P = 0.853] = [&W 0.000070] ((((39,38),37),((33,20),((35,28),((40,(27,26)),((34,(32,24)),19))))),(31,(((46,((((18,17),(16,13)),10),(6,((14,(15,(8,7))),(11,(12,(9,5))))))),(4,((29,25),2))),(45,((42,(36,((44,43),((41,30),(23,(22,21)))))),3)))),1);
   tree tree_6948 [p = 0.000, P = 0.853] = [&W 0.000070] (((39,(38,37)),((33,20),((35,28),((40,(27,26)),((34,(32,24)),19))))),(31,((((((18,17),(16,13)),10),(6,((14,(15,(8,7))),(11,(12,(9,5)))))),(4,((29,25),2))),((46,(45,42)),((36,((44,43),((41,30),(23,(22,21))))),3)))),1);
   tree tree_6949 [p = 0.000, P = 0.853] = [&W 0.000070] ((((39,38),37),((33,20),((35,28),((40,(27,26)),((34,(32,24)),19))))),(31,((((((18,17),(16,13)),10),(6,((14,(15,(8,7))),(11,(12,(9,5)))))),(4,((29,25),2))),(((46,45),42),((36,((44,43),((41,30),(23,(22,21))))),3)))),1);
   tree tree_6950 [p = 0.000, P = 0.853] = [&W 0.000070] ((((39,38),37),((33,20),((35,28),((40,(27,26)),((34,(32,24)),19))))),(31,(((46,((((18,17),(16,13)),10),(6,((14,(15,(8,7))),(11,(12,(9,5))))))),(4,((29,25),2))),(45,((42,(36,(((44,43),(41,30)),(23,(22,21))))),3)))),1);
   tree tree_6951 [p = 0.000, P = 0.853] = [&W 0.000070] (((39,(38,37)),((33,20),((35,28),((40,(27,26)),((34,(32,24)),19))))),(31,((((46,45),((((18,17),(16,13)),10),(6,((14,(15,(8,7))),(11,(12,(9,5))))))),(4,((29,25),2))),((42,(36,((44,43),((41,30),(23,(22,21)))))),3))),1);
   tree tree_6952 [p = 0.000, P = 0.853] = [&W 0.000070] (((39,(38,37)),((33,20),((35,28),(34,((40,(27,26)),((32,24),19)))))),(31,((45,(((((18,17),(16,13)),10),(6,((14,(15,(8,7))),(11,(12,(9,5)))))),(4,((29,25),2)))),(46,(((42,36),(((44,43),(41,30)),(23,(22,21)))),3)))),1);
   tree tree_6953 [p = 0.000, P = 0.853] = [&W 0.000070] ((((39,38),37),((33,20),((35,28),(34,((27,26),(40,((32,24),19))))))),(31,(((46,((((18,17),(16,13)),10),(6,((14,(15,(8,7))),(11,(12,(9,5))))))),(4,((29,25),2))),(45,((42,(36,(((44,43),(41,30)),(23,(22,21))))),3)))),1);
   tree tree_6954 [p = 0.000, P = 0.853] = [&W 0.000070] ((((39,38),37),((33,20),((35,28),(34,((40,(27,26)),((32,24),19)))))),(31,((((((18,17),(16,13)),10),(6,((14,(15,(8,7))),(11,(12,(9,5)))))),(4,((29,25),2))),((46,(45,42)),((36,((44,43),((41,30),(23,(22,21))))),3)))),1);
   tree tree_6955 [p = 0.000, P = 0.853] = [&W 0.000070] (((39,(38,37)),((33,20),((35,28),(34,((40,(27,26)),((32,24),19)))))),(31,(46,((((((18,17),(16,13)),10),(6,((14,(15,(8,7))),(11,(12,(9,5)))))),(4,((29,25),2))),(45,(42,((36,(((44,43),(41,30)),(23,(22,21)))),3)))))),1);
   tree tree_6956 [p = 0.000, P = 0.853] = [&W 0.000070] (((38,(39,37)),((33,20),(34,((35,28),(40,((27,26),((32,24),19))))))),(31,((((((18,17),(16,13)),10),(6,((14,(15,(8,7))),(11,(12,(9,5)))))),(4,((29,25),2))),(((46,45),42),((36,(((44,43),(41,30)),(23,(22,21)))),3)))),1);
   tree tree_6957 [p = 0.000, P = 0.854] = [&W 0.000070] (((38,(39,37)),((33,20),((35,28),((34,(40,(27,26))),((32,24),19))))),(31,(45,((((((18,17),(16,13)),10),(6,((14,(15,(8,7))),(11,(12,(9,5)))))),(4,((29,25),2))),((46,42),((36,(((44,43),(41,30)),(23,(22,21)))),3))))),1);
   tree tree_6958 [p = 0.000, P = 0.854] = [&W 0.000070] ((((39,38),37),((33,20),((35,28),(34,((40,(27,26)),((32,24),19)))))),(31,(45,(((46,((((18,17),(16,13)),10),(6,((14,(15,(8,7))),(11,(12,(9,5))))))),(4,((29,25),2))),((42,(36,((44,43),((41,30),(23,(22,21)))))),3)))),1);
   tree tree_6959 [p = 0.000, P = 0.854] = [&W 0.000070] ((((39,38),37),((33,20),((35,28),(34,((40,(27,26)),((32,24),19)))))),(31,((((((18,17),(16,13)),10),(6,((14,(15,(8,7))),(11,(12,(9,5)))))),(4,((29,25),2))),(45,(46,(((42,36),(((44,43),(41,30)),(23,(22,21)))),3))))),1);
   tree tree_6960 [p = 0.000, P = 0.854] = [&W 0.000070] (((38,(39,37)),((33,20),((35,28),(34,((40,(27,26)),((32,24),19)))))),(31,(45,((((((18,17),(16,13)),10),(6,((14,(15,(8,7))),(11,(12,(9,5)))))),(4,((29,25),2))),((46,42),((36,(((44,43),(41,30)),(23,(22,21)))),3))))),1);
   tree tree_6961 [p = 0.000, P = 0.854] = [&W 0.000070] (((38,(39,37)),((33,20),((35,28),(34,((40,(27,26)),((32,24),19)))))),(31,(((46,((((18,17),(16,13)),10),(6,((14,(15,(8,7))),(11,(12,(9,5))))))),(4,((29,25),2))),(45,(42,((36,(((44,43),(41,30)),(23,(22,21)))),3))))),1);
   tree tree_6962 [p = 0.000, P = 0.854] = [&W 0.000070] (((38,(39,37)),((33,20),((35,28),(34,((40,(27,26)),((32,24),19)))))),(31,((((46,45),((((18,17),(16,13)),10),(6,((14,(15,(8,7))),(11,(12,(9,5))))))),(4,((29,25),2))),(42,((36,(((44,43),(41,30)),(23,(22,21)))),3)))),1);
   tree tree_6963 [p = 0.000, P = 0.854] = [&W 0.000070] (((38,(39,37)),((33,20),((35,28),(34,((40,(27,26)),((32,24),19)))))),(31,(((46,((((18,17),(16,13)),10),(6,((14,(15,(8,7))),(11,(12,(9,5))))))),(4,((29,25),2))),((45,42),((36,(((44,43),(41,30)),(23,(22,21)))),3)))),1);
   tree tree_6964 [p = 0.000, P = 0.854] = [&W 0.000070] (((38,(39,37)),((33,20),((35,28),(34,((40,(27,26)),((32,24),19)))))),(31,((((46,45),((((18,17),(16,13)),10),(6,((14,(15,(8,7))),(11,(12,(9,5))))))),(4,((29,25),2))),((36,((44,43),((42,(41,30)),(23,(22,21))))),3))),1);
   tree tree_6965 [p = 0.000, P = 0.854] = [&W 0.000070] (((38,(39,37)),((33,20),((35,28),(34,((40,(27,26)),((32,24),19)))))),(31,((((((18,17),(16,13)),10),(6,((14,(15,(8,7))),(11,(12,(9,5)))))),(4,((29,25),2))),((46,(45,42)),((36,((44,43),((41,30),(23,(22,21))))),3)))),1);
   tree tree_6966 [p = 0.000, P = 0.854] = [&W 0.000070] (((38,(39,37)),((33,20),((35,28),(34,((40,(27,26)),((32,24),19)))))),(31,((((((18,17),(16,13)),10),(6,((14,(15,(8,7))),(11,(12,(9,5)))))),(4,((29,25),2))),((46,45),((36,(42,(((44,43),(41,30)),(23,(22,21))))),3)))),1);
   tree tree_6967 [p = 0.000, P = 0.854] = [&W 0.000070] (((38,(39,37)),((33,20),((35,28),(((40,34),(27,26)),((32,24),19))))),(31,((((46,45),((((18,17),(16,13)),10),(6,((14,(15,(8,7))),(11,(12,(9,5))))))),(4,((29,25),2))),(((42,36),((41,30),((44,43),(23,(22,21))))),3))),1);
   tree tree_6968 [p = 0.000, P = 0.854] = [&W 0.000070] (((38,(39,37)),((33,20),((35,28),((40,(27,26)),((34,(32,24)),19))))),(31,(((46,((((18,17),(16,13)),10),(6,((14,(15,(8,7))),(11,(12,(9,5))))))),(4,((29,25),2))),(45,(((42,36),((41,30),((44,43),(23,(22,21))))),3)))),1);
   tree tree_6969 [p = 0.000, P = 0.854] = [&W 0.000070] (((38,(39,37)),((33,20),((35,28),((40,(27,26)),((34,(32,24)),19))))),(31,((((((18,17),(16,13)),10),(6,((14,(15,(8,7))),(11,(12,(9,5)))))),(4,((29,25),2))),((46,45),((36,((44,43),(((42,41),30),(23,(22,21))))),3)))),1);
   tree tree_6970 [p = 0.000, P = 0.854] = [&W 0.000070] (((38,(39,37)),((33,20),((35,28),((40,(27,26)),((34,(32,24)),19))))),(31,(((46,((((18,17),(16,13)),10),(6,((14,(15,(8,7))),(11,(12,(9,5))))))),(4,((29,25),2))),(45,(((42,36),((44,43),((41,30),(23,(22,21))))),3)))),1);
   tree tree_6971 [p = 0.000, P = 0.855] = [&W 0.000070] (((38,(39,37)),((33,20),((35,28),((40,(27,26)),((34,(32,24)),19))))),(31,((46,45),((((((18,17),(16,13)),10),(6,((14,(15,(8,7))),(11,(12,(9,5)))))),(4,((29,25),2))),(42,((36,((41,30),((44,43),(23,(22,21))))),3))))),1);
   tree tree_6972 [p = 0.000, P = 0.855] = [&W 0.000070] (((38,(39,37)),((33,20),((35,28),((40,(27,26)),((34,(32,24)),19))))),(31,((((((18,17),(16,13)),10),(6,((14,(15,(8,7))),(11,(12,(9,5)))))),(4,((29,25),2))),(45,((46,42),((36,((41,30),((44,43),(23,(22,21))))),3))))),1);
   tree tree_6973 [p = 0.000, P = 0.855] = [&W 0.000070] (((38,(39,37)),((33,20),((35,28),((40,(27,26)),((34,(32,24)),19))))),(31,(45,((((((18,17),(16,13)),10),(6,((14,(15,(8,7))),(11,(12,(9,5)))))),(4,((29,25),2))),((46,42),((36,((44,43),((41,30),(23,(22,21))))),3))))),1);
   tree tree_6974 [p = 0.000, P = 0.855] = [&W 0.000070] (((38,(39,37)),((33,20),((35,28),((40,(27,26)),((34,(32,24)),19))))),(31,(45,((((((18,17),(16,13)),10),(6,((14,(15,(8,7))),(11,(12,(9,5)))))),(4,((29,25),2))),(42,((36,((44,43),((41,30),(23,(22,21))))),(46,3)))))),1);
   tree tree_6975 [p = 0.000, P = 0.855] = [&W 0.000070] (((38,(39,37)),((33,20),((35,28),((40,(27,26)),((34,(32,24)),19))))),(31,((((((18,17),(16,13)),10),(6,((14,(15,(8,7))),(11,(12,(9,5)))))),(4,((29,25),2))),(45,((36,(((44,43),(41,30)),(23,(22,21)))),((46,42),3))))),1);
   tree tree_6976 [p = 0.000, P = 0.855] = [&W 0.000070] (((38,(39,37)),((33,20),((35,28),(34,((40,(27,26)),((32,24),19)))))),(31,((46,45),((((((18,17),(16,13)),10),(6,((14,(15,(8,7))),(11,(12,(9,5)))))),(4,((29,25),2))),((42,(36,((41,30),((44,43),(23,(22,21)))))),3)))),1);
   tree tree_6977 [p = 0.000, P = 0.855] = [&W 0.000070] (((38,37),((39,(33,20)),(34,((35,28),((40,(27,26)),((32,24),19)))))),(31,((((((18,17),(16,13)),10),(6,((14,(15,(8,7))),(11,(12,(9,5)))))),(4,((29,25),2))),((46,45),(42,((36,((41,30),((44,43),(23,(22,21))))),3))))),1);
   tree tree_6978 [p = 0.000, P = 0.855] = [&W 0.000070] ((((39,38),37),((33,20),((35,28),(34,((40,(27,26)),((32,24),19)))))),(31,((((((18,17),(16,13)),10),(6,((14,(15,(8,7))),(11,(12,(9,5)))))),(4,((29,25),2))),(45,(42,(46,((36,(((44,43),(41,30)),(23,(22,21)))),3)))))),1);
   tree tree_6979 [p = 0.000, P = 0.855] = [&W 0.000070] (((38,(39,37)),((33,20),((35,28),(34,((40,(27,26)),((32,24),19)))))),(31,((((((18,17),(16,13)),10),(6,((14,(15,(8,7))),(11,(12,(9,5)))))),(4,((29,25),2))),(45,((46,42),((36,((41,30),((44,43),(23,(22,21))))),3))))),1);
   tree tree_6980 [p = 0.000, P = 0.855] = [&W 0.000070] (((39,(38,37)),((33,20),((35,28),((40,(27,26)),((34,(32,24)),19))))),(31,(45,(((46,(((16,((18,17),13)),10),(6,((14,(15,(8,7))),(11,(12,(9,5))))))),(4,((29,25),2))),(42,((36,(((44,43),(41,30)),((23,22),21))),3))))),1);
   tree tree_6981 [p = 0.000, P = 0.855] = [&W 0.000070] (((38,(39,37)),((33,20),((34,(35,28)),((40,(27,26)),((32,24),19))))),(31,((((46,45),((((18,17),(16,13)),10),(6,((14,(15,(8,7))),(11,(12,(9,5))))))),(4,((29,25),2))),((42,(36,(((44,43),(41,30)),(23,(22,21))))),3))),1);
   tree tree_6982 [p = 0.000, P = 0.855] = [&W 0.000070] (((38,(39,37)),((33,20),((35,28),((27,26),(40,(34,((32,24),19))))))),(31,((46,45),((((((18,17),(16,13)),10),(6,((14,(15,(8,7))),(11,(12,(9,5)))))),(4,((29,25),2))),((36,((41,30),(((44,43),42),(23,(22,21))))),3)))),1);
   tree tree_6983 [p = 0.000, P = 0.855] = [&W 0.000070] (((38,(39,37)),((33,20),((35,28),(((40,34),(27,26)),((32,24),19))))),(31,(45,(((6,(((16,((18,17),13)),10),((14,(15,(8,7))),(11,(12,(9,5)))))),(4,((29,25),2))),((46,42),((36,(((44,43),(41,30)),((23,22),21))),3))))),1);
   tree tree_6984 [p = 0.000, P = 0.855] = [&W 0.000070] (((38,(39,37)),((33,20),((35,28),(34,((40,(27,26)),((32,24),19)))))),(31,(45,(((46,(6,(((16,((18,17),13)),10),((14,(15,(8,7))),(11,(12,(9,5))))))),(4,((29,25),2))),(42,((36,((44,43),((41,30),((23,22),21)))),3))))),1);
   tree tree_6985 [p = 0.000, P = 0.856] = [&W 0.000070] (((39,(38,37)),((33,20),((35,28),(34,((40,(27,26)),((32,24),19)))))),(31,((46,45),(((6,(((16,((18,17),13)),10),((14,(15,(8,7))),(11,(12,(9,5)))))),(4,((29,25),2))),(42,((36,(((44,43),(41,30)),((23,22),21))),3))))),1);
   tree tree_6986 [p = 0.000, P = 0.856] = [&W 0.000070] (((38,(39,37)),((33,20),((34,(35,28)),((27,26),(40,((32,24),19)))))),(31,(45,(((6,(((16,((18,17),13)),10),((14,(15,(8,7))),(11,(12,(9,5)))))),(4,((29,25),2))),(((46,42),(36,(((44,43),(41,30)),((23,22),21)))),3)))),1);
   tree tree_6987 [p = 0.000, P = 0.856] = [&W 0.000070] (((38,(39,37)),((33,20),((35,28),((40,(27,26)),((34,(32,24)),19))))),(31,((46,45),(((6,(((16,((18,17),13)),10),((14,(15,(8,7))),(11,(12,(9,5)))))),(4,((29,25),2))),(42,((36,(((44,43),(41,30)),((23,22),21))),3))))),1);
   tree tree_6988 [p = 0.000, P = 0.856] = [&W 0.000070] (((38,(39,37)),((33,20),((35,28),((40,(27,26)),((34,(32,24)),19))))),(31,(((6,(((16,((18,17),13)),10),((14,(15,(8,7))),(11,(12,(9,5)))))),(4,((29,25),2))),(45,((46,42),((36,(((44,43),(41,30)),((23,22),21))),3))))),1);
   tree tree_6989 [p = 0.000, P = 0.856] = [&W 0.000070] (((38,(39,37)),((33,20),((35,28),((40,(27,26)),((34,(32,24)),19))))),(31,(((45,(6,(((16,((18,17),13)),10),((14,(15,(8,7))),(11,(12,(9,5))))))),(4,((29,25),2))),(46,(((42,36),(((44,43),(41,30)),((23,22),21))),3)))),1);
   tree tree_6990 [p = 0.000, P = 0.856] = [&W 0.000070] (((38,(39,37)),((33,20),((34,(35,28)),((40,(27,26)),((32,24),19))))),(31,((46,45),(((6,(((16,((18,17),13)),10),((14,(15,(8,7))),(11,(12,(9,5)))))),(4,((29,25),2))),(42,((36,((41,30),((44,43),((23,22),21)))),3))))),1);
   tree tree_6991 [p = 0.000, P = 0.856] = [&W 0.000070] (((38,(39,37)),((33,20),((35,28),(40,((27,26),((32,24),(34,19))))))),(31,((((46,45),(6,(((16,((18,17),13)),10),((14,(15,(8,7))),(11,(12,(9,5))))))),(4,((29,25),2))),((42,(36,(((44,43),(41,30)),((23,22),21)))),3))),1);
   tree tree_6992 [p = 0.000, P = 0.856] = [&W 0.000070] (((39,(38,37)),((33,20),((35,28),((40,(27,26)),((34,(32,24)),19))))),(31,(((45,(46,(6,(((16,((18,17),13)),10),((14,(15,(8,7))),(11,(12,(9,5)))))))),(4,((29,25),2))),(42,((36,(((44,43),(41,30)),(22,(23,21)))),3)))),1);
   tree tree_6993 [p = 0.000, P = 0.856] = [&W 0.000070] (((39,(38,37)),((33,20),((35,28),((40,(27,26)),((34,(32,24)),19))))),(31,(45,(((6,(((16,((18,17),13)),10),((14,(15,(8,7))),(11,(12,(9,5)))))),(4,(46,((29,25),2)))),((42,(36,(((44,43),(41,30)),(22,(23,21))))),3)))),1);
   tree tree_6994 [p = 0.000, P = 0.856] = [&W 0.000070] (((38,(39,37)),((33,20),((34,(35,28)),(((40,(27,26)),(32,24)),19)))),(31,(((6,(((16,((18,17),13)),10),((14,(15,(8,7))),(11,(12,(9,5)))))),(4,((29,25),2))),((46,45),((42,(36,(((44,43),(41,30)),((23,22),21)))),3)))),1);
   tree tree_6995 [p = 0.000, P = 0.856] = [&W 0.000070] ((((39,38),37),((33,20),((35,28),((40,(27,26)),(34,((32,24),19)))))),(31,(45,(((6,(((16,((18,17),13)),10),((14,(15,(8,7))),(11,(12,(9,5)))))),(4,((29,25),2))),((46,42),((36,(((44,43),(41,30)),((23,22),21))),3))))),1);
   tree tree_6996 [p = 0.000, P = 0.856] = [&W 0.000070] (((39,(38,37)),((33,20),((34,(35,28)),((40,(27,26)),((32,24),19))))),(31,(((46,(6,(((16,((18,17),13)),10),((14,(15,(8,7))),(11,(12,(9,5))))))),(4,((29,25),2))),(45,(42,((36,(((44,43),(41,30)),((23,22),21))),3))))),1);
   tree tree_6997 [p = 0.000, P = 0.856] = [&W 0.000070] (((39,(38,37)),((33,20),((34,(35,28)),((40,(27,26)),((32,24),19))))),(31,(45,(((46,(6,(((16,((18,17),13)),10),((14,(15,(8,7))),(11,(12,(9,5))))))),(4,((29,25),2))),(42,((36,((44,43),((41,30),((23,22),21)))),3))))),1);
   tree tree_6998 [p = 0.000, P = 0.856] = [&W 0.000070] (((38,(39,37)),((33,20),((35,28),((40,(27,26)),((34,(32,24)),19))))),(31,((((46,45),(6,(((16,((18,17),13)),10),((14,(15,(8,7))),(11,(12,(9,5))))))),(4,((29,25),2))),((36,((41,30),((44,43),((23,22),21)))),(42,3)))),1);
   tree tree_6999 [p = 0.000, P = 0.856] = [&W 0.000070] (((38,(39,37)),((33,20),((34,(35,28)),((40,(27,26)),((32,24),19))))),(31,(45,(((46,(6,(((16,((18,17),13)),10),((14,(15,(8,7))),(11,(12,(9,5))))))),(4,((29,25),2))),((42,(36,(((44,43),(41,30)),(23,(22,21))))),3)))),1);
   tree tree_7000 [p = 0.000, P = 0.857] = [&W 0.000070] (((38,(39,37)),((33,20),((34,(35,28)),((40,(27,26)),((32,24),19))))),(31,(45,(((46,(6,(((16,((18,17),13)),10),((14,(15,(8,7))),(11,(12,(9,5))))))),(4,((29,25),2))),(42,((36,(((44,43),(41,30)),(23,(22,21)))),3))))),1);
   tree tree_7001 [p = 0.000, P = 0.857] = [&W 0.000070] (((38,(39,37)),((33,20),((34,(35,28)),((40,(27,26)),((32,24),19))))),(31,(((6,(((16,((18,17),13)),10),((14,(15,(8,7))),(11,(12,(9,5)))))),(4,((29,25),2))),(45,((46,42),((36,((44,43),((41,30),(23,(22,21))))),3))))),1);
   tree tree_7002 [p = 0.000, P = 0.857] = [&W 0.000070] (((38,(39,37)),((33,20),((35,28),((40,(27,26)),(34,((32,24),19)))))),(31,(((6,(((16,((18,17),13)),10),((14,(15,(8,7))),(11,(12,(9,5)))))),(4,((29,25),2))),((46,45),(42,((36,((44,43),((41,30),(23,(22,21))))),3))))),1);
   tree tree_7003 [p = 0.000, P = 0.857] = [&W 0.000070] ((((39,38),37),((33,20),((35,28),((40,(27,26)),(34,((32,24),19)))))),(31,(((6,(((16,((18,17),13)),10),((14,(15,(8,7))),(11,(12,(9,5)))))),(4,((29,25),2))),((46,45),(42,((36,((41,30),((44,43),(23,(22,21))))),3))))),1);
   tree tree_7004 [p = 0.000, P = 0.857] = [&W 0.000070] (((38,(39,37)),((33,20),((34,(35,28)),((40,(27,26)),((32,24),19))))),(31,(((45,(46,(6,(((16,((18,17),13)),10),((14,(15,(8,7))),(11,(12,(9,5)))))))),(4,((29,25),2))),(42,((36,(((44,43),(41,30)),(23,(22,21)))),3)))),1);
   tree tree_7005 [p = 0.000, P = 0.857] = [&W 0.000070] (((38,(39,37)),((33,20),((35,28),((40,(27,26)),(34,((32,24),19)))))),(31,(((6,(((16,((18,17),13)),10),((14,(15,(8,7))),(11,(12,(9,5)))))),(4,((29,25),2))),((46,45),(((42,36),(((44,43),(41,30)),(23,(22,21)))),3)))),1);
   tree tree_7006 [p = 0.000, P = 0.857] = [&W 0.000070] (((38,(39,37)),((33,20),((35,28),((40,(27,26)),((34,(32,24)),19))))),(31,(((6,(((16,((18,17),13)),10),((14,(15,(8,7))),(11,(12,(9,5)))))),(4,((29,25),2))),((46,45),(42,((36,(((44,43),(41,30)),((23,22),21))),3))))),1);
   tree tree_7007 [p = 0.000, P = 0.857] = [&W 0.000070] (((38,(39,37)),((33,20),((34,(35,28)),((40,(27,26)),((32,24),19))))),(31,(((46,(6,(((16,((18,17),13)),10),((14,(15,(8,7))),(11,(12,(9,5))))))),(4,((29,25),2))),(45,((36,(((42,41),30),((44,43),(23,(22,21))))),3)))),1);
   tree tree_7008 [p = 0.000, P = 0.857] = [&W 0.000070] (((39,(38,37)),((33,20),((35,28),(34,(((40,(27,26)),(32,24)),19))))),(31,(45,(((46,(6,(((16,((18,17),13)),10),((14,(15,(8,7))),(11,(12,(9,5))))))),(4,((29,25),2))),((42,(36,(((44,43),(41,30)),(23,(22,21))))),3)))),1);
   tree tree_7009 [p = 0.000, P = 0.857] = [&W 0.000070] (((38,(39,37)),((33,20),((35,28),((40,(27,26)),((34,(32,24)),19))))),(31,(((6,(((16,((18,17),13)),10),((14,(15,(8,7))),(11,(12,(9,5)))))),(4,((29,25),2))),((46,45),((36,((44,43),((41,30),(42,((23,22),21))))),3)))),1);
   tree tree_7010 [p = 0.000, P = 0.857] = [&W 0.000070] (((39,(38,37)),((33,20),((35,28),((27,26),(40,((34,(32,24)),19)))))),(31,(((6,(((16,((18,17),13)),10),((14,(15,(8,7))),(11,(12,(9,5)))))),(4,((29,25),2))),(45,(46,(42,((36,((41,30),((44,43),((23,22),21)))),3)))))),1);
   tree tree_7011 [p = 0.000, P = 0.857] = [&W 0.000070] (((38,(39,37)),((33,20),((35,28),((40,(27,26)),((34,(32,24)),19))))),(31,((((46,45),(6,(((16,((18,17),13)),10),((14,(15,(8,7))),(11,(12,(9,5))))))),(4,((29,25),2))),((42,(36,((41,30),((44,43),((23,22),21))))),3))),1);
   tree tree_7012 [p = 0.000, P = 0.857] = [&W 0.000070] (((38,(39,37)),((33,20),((35,28),((40,(27,26)),((34,(32,24)),19))))),(31,(45,(((46,(6,(((16,((18,17),13)),10),((14,(15,(8,7))),(11,(12,(9,5))))))),(4,((29,25),2))),((42,(36,((44,43),((41,30),((23,22),21))))),3)))),1);
   tree tree_7013 [p = 0.000, P = 0.857] = [&W 0.000070] (((38,(39,37)),((33,20),((35,28),((40,(27,26)),((34,(32,24)),19))))),(31,(45,(((6,(((16,((18,17),13)),10),((14,(15,(8,7))),(11,(12,(9,5)))))),(4,((29,25),2))),(46,((42,(36,(((44,43),(41,30)),((23,22),21)))),3))))),1);
   tree tree_7014 [p = 0.000, P = 0.858] = [&W 0.000070] (((38,(39,37)),((33,20),((34,(35,28)),((40,(27,26)),((32,24),19))))),(31,(45,(((46,(6,((((18,17),(16,13)),10),(((15,14),(8,7)),(11,(12,(9,5))))))),(4,((29,25),2))),(((42,36),(((44,43),(41,30)),(22,(23,21)))),3)))),1);
   tree tree_7015 [p = 0.000, P = 0.858] = [&W 0.000070] ((((39,38),37),((33,20),((35,28),((40,(27,26)),((34,(32,24)),19))))),(31,((46,45),(((6,((((18,17),(16,13)),10),(((15,14),(8,7)),(11,(12,(9,5)))))),(4,((29,25),2))),((36,(((44,43),(41,30)),(23,(22,21)))),(42,3))))),1);
   tree tree_7016 [p = 0.000, P = 0.858] = [&W 0.000070] (((38,(39,37)),((33,20),((35,28),(34,(((40,(27,26)),(32,24)),19))))),(31,(45,(((46,(6,(((16,((18,17),13)),10),((14,(15,(8,7))),(11,(12,(9,5))))))),(4,((29,25),2))),(((42,36),(((44,43),(41,30)),(22,(23,21)))),3)))),1);
   tree tree_7017 [p = 0.000, P = 0.858] = [&W 0.000070] (((38,(39,37)),((33,20),((35,28),((40,(27,26)),((34,(32,24)),19))))),(31,(45,(((46,((((18,17),(16,13)),10),(6,((14,(15,(8,7))),(11,(12,(9,5))))))),(4,((29,25),2))),((36,(((44,43),(41,30)),(23,(22,21)))),(42,3))))),1);
   tree tree_7018 [p = 0.000, P = 0.858] = [&W 0.000070] (((38,(39,37)),((33,20),((34,(35,28)),((40,(27,26)),((32,24),19))))),(31,(((6,(((16,((18,17),13)),10),((14,(15,(8,7))),(11,(12,(9,5)))))),(4,((29,25),2))),((46,45),(((42,36),(((44,43),(41,30)),(22,(23,21)))),3)))),1);
   tree tree_7019 [p = 0.000, P = 0.858] = [&W 0.000070] ((((39,38),37),((33,20),((34,(35,28)),((40,(27,26)),((32,24),19))))),(31,(45,(((6,(((16,((18,17),13)),10),((14,(15,(8,7))),(11,(12,(9,5)))))),(4,((29,25),2))),((46,42),((36,(((44,43),(41,30)),(22,(23,21)))),3))))),1);
   tree tree_7020 [p = 0.000, P = 0.858] = [&W 0.000070] (((38,(39,37)),((33,20),((34,(35,28)),((40,(27,26)),((32,24),19))))),(31,(45,(((46,(6,(((16,((18,17),13)),10),((14,(15,(8,7))),(11,(12,(9,5))))))),(4,((29,25),2))),(42,((36,((44,43),((41,30),(22,(23,21))))),3))))),1);
   tree tree_7021 [p = 0.000, P = 0.858] = [&W 0.000070] (((38,(39,37)),((33,20),((35,28),(((40,(27,26)),(32,24)),(34,19))))),(31,(((6,(((16,((18,17),13)),10),((14,(15,(8,7))),(11,(12,(9,5)))))),(4,((29,25),2))),((46,45),((42,(36,((41,30),((44,43),(22,(23,21)))))),3)))),1);
   tree tree_7022 [p = 0.000, P = 0.858] = [&W 0.000070] (((38,(39,37)),((33,20),((35,28),((40,(27,26)),((34,(32,24)),19))))),(31,((((46,45),(6,((((18,17),(16,13)),10),(((15,14),(8,7)),(11,(12,(9,5))))))),(4,((29,25),2))),((42,(36,(((44,43),(41,30)),((23,22),21)))),3))),1);
   tree tree_7023 [p = 0.000, P = 0.858] = [&W 0.000070] (((39,(38,37)),((33,20),((35,28),(34,((40,(27,26)),((32,24),19)))))),(31,(((6,((((18,17),(16,13)),10),(((15,14),(8,7)),(11,(12,(9,5)))))),(4,((29,25),2))),(((46,45),42),((36,((44,43),((41,30),(22,(23,21))))),3)))),1);
   tree tree_7024 [p = 0.000, P = 0.858] = [&W 0.000070] (((38,(39,37)),((33,20),((35,28),((40,(27,26)),((34,(32,24)),19))))),(31,(45,(((6,((((18,17),(16,13)),10),(((15,14),(8,7)),(11,(12,(9,5)))))),(4,((29,25),2))),((42,(46,(36,(((44,43),(41,30)),(22,(23,21)))))),3)))),1);
   tree tree_7025 [p = 0.000, P = 0.858] = [&W 0.000070] (((38,(39,37)),((33,20),((35,28),((40,(27,26)),(34,((32,24),19)))))),(31,(((45,(6,((((18,17),(16,13)),10),(((15,14),(8,7)),(11,(12,(9,5))))))),(4,((29,25),2))),((46,42),((36,((44,43),((41,30),((23,22),21)))),3)))),1);
   tree tree_7026 [p = 0.000, P = 0.858] = [&W 0.000070] (((39,(38,37)),((33,20),((35,28),((40,(27,26)),((34,(32,24)),19))))),(31,(45,(((6,((((18,17),(16,13)),10),(((15,14),(8,7)),(11,(12,(9,5)))))),(4,((29,25),2))),((46,42),((36,(((44,43),(41,30)),(23,(22,21)))),3))))),1);
   tree tree_7027 [p = 0.000, P = 0.858] = [&W 0.000070] (((39,(38,37)),((33,20),((34,(35,28)),((40,(27,26)),((32,24),19))))),(31,(((6,((((18,17),(16,13)),10),(((15,14),(8,7)),(11,(12,(9,5)))))),(4,((29,25),2))),(((46,45),42),((36,(((44,43),(41,30)),((23,22),21))),3)))),1);
   tree tree_7028 [p = 0.000, P = 0.859] = [&W 0.000070] (((39,(38,37)),((33,20),((34,(35,28)),((40,(27,26)),((32,24),19))))),(31,(((6,((((18,17),(16,13)),10),(((15,14),(8,7)),(11,(12,(9,5)))))),(4,((29,25),2))),((46,45),((42,(36,(((44,43),(41,30)),((23,22),21)))),3)))),1);
   tree tree_7029 [p = 0.000, P = 0.859] = [&W 0.000070] (((38,(39,37)),((33,20),((35,28),(40,((27,26),(34,((32,24),19))))))),(31,((((46,45),(6,(((16,((18,17),13)),10),((14,(15,(8,7))),(11,(12,(9,5))))))),(4,((29,25),2))),((42,(36,(((44,43),(41,30)),(22,(23,21))))),3))),1);
   tree tree_7030 [p = 0.000, P = 0.859] = [&W 0.000070] (((38,(39,37)),((33,20),((35,28),((40,(27,26)),((34,(32,24)),19))))),(31,((46,45),(((6,(((16,((18,17),13)),10),((14,(15,(8,7))),(11,(12,(9,5)))))),(4,((29,25),2))),(42,((36,((44,43),((41,30),(22,(23,21))))),3))))),1);
   tree tree_7031 [p = 0.000, P = 0.859] = [&W 0.000070] ((((39,38),37),((33,20),((35,28),(40,((27,26),((34,(32,24)),19)))))),(31,(((6,(((16,((18,17),13)),10),((14,(15,(8,7))),(11,(12,(9,5)))))),(4,((29,25),2))),(((46,45),42),((36,(((44,43),(41,30)),(22,(23,21)))),3)))),1);
   tree tree_7032 [p = 0.000, P = 0.859] = [&W 0.000070] (((38,(39,37)),((33,20),((35,28),((40,(27,26)),((34,(32,24)),19))))),(31,(((6,(((16,((18,17),13)),10),((14,(15,(8,7))),(11,(12,(9,5)))))),(4,((29,25),2))),((46,45),(42,((36,((41,30),((44,43),(22,(23,21))))),3))))),1);
   tree tree_7033 [p = 0.000, P = 0.859] = [&W 0.000070] (((39,(38,37)),((33,20),((35,28),((40,(27,26)),((34,(32,24)),19))))),(31,(((6,(((16,((18,17),13)),10),((14,(15,(8,7))),(11,(12,(9,5)))))),(4,((29,25),2))),((46,45),(((42,36),(((44,43),(41,30)),(22,(23,21)))),3)))),1);
   tree tree_7034 [p = 0.000, P = 0.859] = [&W 0.000070] (((38,(39,37)),((33,20),((34,(35,28)),(40,((27,26),((32,24),19)))))),(31,(45,(((6,(((16,((18,17),13)),10),((14,(15,(8,7))),(11,(12,(9,5)))))),(4,((29,25),2))),((46,(42,(36,((44,43),((41,30),(22,(23,21))))))),3)))),1);
   tree tree_7035 [p = 0.000, P = 0.859] = [&W 0.000070] (((38,(39,37)),((33,20),((35,28),((40,(27,26)),((34,(32,24)),19))))),(31,((45,((46,(6,(((16,((18,17),13)),10),((14,(15,(8,7))),(11,(12,(9,5))))))),(4,((29,25),2)))),((36,(((44,43),(41,30)),(22,(23,21)))),(42,3)))),1);
   tree tree_7036 [p = 0.000, P = 0.859] = [&W 0.000070] ((((39,38),37),((33,20),((35,28),((40,(27,26)),((34,(32,24)),19))))),(31,(((45,(6,(((16,((18,17),13)),10),((14,(15,(8,7))),(11,(12,(9,5))))))),(4,((29,25),2))),((46,42),((36,(((44,43),(41,30)),(22,(23,21)))),3)))),1);
   tree tree_7037 [p = 0.000, P = 0.859] = [&W 0.000070] (((38,(39,37)),((33,20),((35,28),((40,(27,26)),((34,(32,24)),19))))),(31,((((46,45),(6,(((16,((18,17),13)),10),((14,(15,(8,7))),(11,(12,(9,5))))))),(4,((29,25),2))),((36,(((44,43),(41,30)),(22,(23,21)))),(42,3)))),1);
   tree tree_7038 [p = 0.000, P = 0.859] = [&W 0.000070] (((38,(39,37)),((33,20),((35,28),(34,((40,(27,26)),((32,24),19)))))),(31,(((46,(6,(((16,((18,17),13)),10),((14,(15,(8,7))),(11,(12,(9,5))))))),(4,((29,25),2))),((45,42),((36,(((44,43),(41,30)),(22,(23,21)))),3)))),1);
   tree tree_7039 [p = 0.000, P = 0.859] = [&W 0.000070] (((38,(39,37)),((33,20),((34,(35,28)),((40,(27,26)),((32,24),19))))),(31,(45,(((6,(((16,((18,17),13)),10),((14,(15,(8,7))),(11,(12,(9,5)))))),(4,((29,25),2))),(((42,36),(((44,43),(41,30)),(22,(23,21)))),(46,3))))),1);
   tree tree_7040 [p = 0.000, P = 0.859] = [&W 0.000070] (((38,(39,37)),((33,20),((35,28),((27,26),((40,34),((32,24),19)))))),(31,(45,(((46,(6,(((16,((18,17),13)),10),((14,(15,(8,7))),(11,(12,(9,5))))))),(4,((29,25),2))),((42,(36,((41,30),((44,43),(22,(23,21)))))),3)))),1);
   tree tree_7041 [p = 0.000, P = 0.859] = [&W 0.000070] (((38,(39,37)),((33,20),((35,28),((40,(27,26)),(34,((32,24),19)))))),(31,(45,(((6,(((16,((18,17),13)),10),((14,(15,(8,7))),(11,(12,(9,5)))))),(4,((29,25),2))),((46,42),((36,((44,43),((41,30),(22,(23,21))))),3))))),1);
   tree tree_7042 [p = 0.000, P = 0.860] = [&W 0.000070] (((38,(39,37)),((33,20),((35,28),(34,((40,(27,26)),((32,24),19)))))),(31,(((46,(6,(((16,((18,17),13)),10),((14,(15,(8,7))),(11,(12,(9,5))))))),(4,((29,25),2))),(45,(42,((36,(((44,43),(41,30)),(22,(23,21)))),3))))),1);
   tree tree_7043 [p = 0.000, P = 0.860] = [&W 0.000070] (((38,(39,37)),((33,20),(34,((35,28),((40,(27,26)),((32,24),19)))))),(31,((45,((46,(6,(((16,((18,17),13)),10),((14,(15,(8,7))),(11,(12,(9,5))))))),(4,((29,25),2)))),((42,(36,((44,43),((41,30),(22,(23,21)))))),3))),1);
   tree tree_7044 [p = 0.000, P = 0.860] = [&W 0.000070] (((38,(39,37)),((33,20),((35,28),(34,((40,(27,26)),((32,24),19)))))),(31,(((6,(((16,((18,17),13)),10),((14,(15,(8,7))),(11,(12,(9,5)))))),(4,((29,25),2))),((46,45),((42,(36,(((44,43),(41,30)),(22,(23,21))))),3)))),1);
   tree tree_7045 [p = 0.000, P = 0.860] = [&W 0.000070] (((38,(39,37)),((33,20),((35,28),((40,(27,26)),((34,(32,24)),19))))),(31,((4,((29,25),2)),(((46,45),(6,(((16,((18,17),13)),10),((14,(15,(8,7))),(11,(12,(9,5))))))),(42,((36,((41,30),((44,43),((23,22),21)))),3))))),1);
   tree tree_7046 [p = 0.000, P = 0.860] = [&W 0.000070] (((38,(39,37)),((33,20),((35,28),((40,(27,26)),((34,(32,24)),19))))),(31,((4,((29,25),2)),((45,(46,(6,(((16,((18,17),13)),10),((14,(15,(8,7))),(11,(12,(9,5)))))))),(42,((36,(((44,43),(41,30)),((23,22),21))),3))))),1);
   tree tree_7047 [p = 0.000, P = 0.860] = [&W 0.000070] (((38,(39,37)),((33,20),((35,28),((40,(27,26)),((34,(32,24)),19))))),(31,((4,((29,25),2)),(((46,45),(6,(((16,((18,17),13)),10),((14,(15,(8,7))),(11,(12,(9,5))))))),((36,(42,(((44,43),(41,30)),((23,22),21)))),3)))),1);
   tree tree_7048 [p = 0.000, P = 0.860] = [&W 0.000070] (((38,(39,37)),((33,20),((35,28),((40,(27,26)),((34,(32,24)),19))))),(31,(45,((4,((29,25),2)),((46,(6,(((16,((18,17),13)),10),((14,(15,(8,7))),(11,(12,(9,5))))))),((42,(36,((44,43),((41,30),((23,22),21))))),3))))),1);
   tree tree_7049 [p = 0.000, P = 0.860] = [&W 0.000070] (((38,(39,37)),((33,20),((35,28),((40,(27,26)),((34,(32,24)),19))))),(31,((4,((29,25),2)),((45,(6,(((16,((18,17),13)),10),((14,(15,(8,7))),(11,(12,(9,5))))))),(((46,42),(36,(((44,43),(41,30)),((23,22),21)))),3)))),1);
   tree tree_7050 [p = 0.000, P = 0.860] = [&W 0.000070] (((38,(39,37)),((33,20),((35,28),((40,(27,26)),((34,(32,24)),19))))),(31,((4,((29,25),2)),((45,(46,(6,(((16,((18,17),13)),10),((14,(15,(8,7))),(11,(12,(9,5)))))))),((42,(36,(((44,43),(41,30)),((23,22),21)))),3)))),1);
   tree tree_7051 [p = 0.000, P = 0.860] = [&W 0.000070] (((38,(39,37)),((33,20),((35,28),((40,(27,26)),((34,(32,24)),19))))),(31,((4,((29,25),2)),((46,(45,(6,(((16,((18,17),13)),10),((14,(15,(8,7))),(11,(12,(9,5)))))))),((42,(36,((44,43),((41,30),((23,22),21))))),3)))),1);
   tree tree_7052 [p = 0.000, P = 0.860] = [&W 0.000070] (((38,(39,37)),((33,20),((35,28),((40,(27,26)),((34,(32,24)),19))))),(31,((4,((29,25),2)),((45,(6,(((16,((18,17),13)),10),((14,(15,(8,7))),(11,(12,(9,5))))))),((46,42),((36,((44,43),((41,30),((23,22),21)))),3))))),1);
   tree tree_7053 [p = 0.000, P = 0.860] = [&W 0.000070] (((38,(39,37)),((33,20),((35,28),(((40,34),(27,26)),((32,24),19))))),(31,((4,((29,25),2)),(((46,45),(6,(((16,((18,17),13)),10),((14,(15,(8,7))),(11,(12,(9,5))))))),(((42,36),(((44,43),(41,30)),((23,22),21))),3)))),1);
   tree tree_7054 [p = 0.000, P = 0.860] = [&W 0.000070] ((((39,38),37),((33,20),(34,((35,28),((40,(27,26)),((32,24),19)))))),(31,((4,((29,25),2)),((46,(45,(6,(((16,((18,17),13)),10),((14,(15,(8,7))),(11,(12,(9,5)))))))),(42,((36,(((44,43),(41,30)),((23,22),21))),3))))),1);
   tree tree_7055 [p = 0.000, P = 0.860] = [&W 0.000070] (((38,(39,37)),((33,20),((35,28),((34,(40,(27,26))),((32,24),19))))),(31,((4,((29,25),2)),(((46,45),(6,(((16,((18,17),13)),10),((14,(15,(8,7))),(11,(12,(9,5))))))),(((42,36),((41,30),((44,43),((23,22),21)))),3)))),1);
   tree tree_7056 [p = 0.000, P = 0.860] = [&W 0.000070] (((38,(39,37)),((33,20),((35,28),(34,((40,(27,26)),((32,24),19)))))),(31,((4,((29,25),2)),(((46,45),(6,(((16,((18,17),13)),10),((14,(15,(8,7))),(11,(12,(9,5))))))),(42,((36,(((44,43),(41,30)),((23,22),21))),3))))),1);
   tree tree_7057 [p = 0.000, P = 0.861] = [&W 0.000070] (((38,(39,37)),((33,20),((35,28),((40,(27,26)),((34,(32,24)),19))))),(31,((4,((29,25),2)),(((46,45),(6,(((16,((18,17),13)),10),((14,(15,(8,7))),(11,(12,(9,5))))))),(42,((36,((44,43),((41,30),((23,22),21)))),3))))),1);
   tree tree_7058 [p = 0.000, P = 0.861] = [&W 0.000070] (((38,(39,37)),((33,20),((35,28),((40,(27,26)),((34,(32,24)),19))))),(31,((4,((29,25),2)),((45,(46,(6,(((16,((18,17),13)),10),((14,(15,(8,7))),(11,(12,(9,5)))))))),(42,((36,((41,30),((44,43),((23,22),21)))),3))))),1);
   tree tree_7059 [p = 0.000, P = 0.861] = [&W 0.000070] (((38,(39,37)),((33,20),((35,28),((40,(27,26)),((34,(32,24)),19))))),(31,((4,((29,25),2)),(45,((46,(6,(((16,((18,17),13)),10),((14,(15,(8,7))),(11,(12,(9,5))))))),(42,((36,((44,43),((41,30),((23,22),21)))),3)))))),1);
   tree tree_7060 [p = 0.000, P = 0.861] = [&W 0.000070] (((38,(39,37)),((33,20),((35,28),((40,(27,26)),((34,(32,24)),19))))),(31,(45,((4,((29,25),2)),((46,(6,(((16,((18,17),13)),10),((14,(15,(8,7))),(11,(12,(9,5))))))),((42,(36,(((44,43),(41,30)),((23,22),21)))),3))))),1);
   tree tree_7061 [p = 0.000, P = 0.861] = [&W 0.000070] (((38,(39,37)),((33,20),((34,(35,28)),(((40,(27,26)),(32,24)),19)))),(31,(45,((4,((29,25),2)),((46,(6,(((16,((18,17),13)),10),((14,(15,(8,7))),(11,(12,(9,5))))))),(((42,36),((41,30),((44,43),(23,(22,21))))),3))))),1);
   tree tree_7062 [p = 0.000, P = 0.861] = [&W 0.000070] (((38,(39,37)),((33,20),((34,(35,28)),(((40,(27,26)),(32,24)),19)))),(31,((4,((29,25),2)),(((46,45),(6,(((16,((18,17),13)),10),((14,(15,(8,7))),(11,(12,(9,5))))))),((36,((41,30),((44,43),(23,(22,21))))),(42,3))))),1);
   tree tree_7063 [p = 0.000, P = 0.861] = [&W 0.000070] (((38,(39,37)),((33,20),((35,28),((40,(27,26)),((34,(32,24)),19))))),(31,((4,((29,25),2)),(((46,45),(6,(((16,((18,17),13)),10),((14,(15,(8,7))),(11,(12,(9,5))))))),((36,((42,((44,43),(41,30))),((23,22),21))),3)))),1);
   tree tree_7064 [p = 0.000, P = 0.861] = [&W 0.000070] (((38,(39,37)),((33,20),((34,(35,28)),(((40,(27,26)),(32,24)),19)))),(31,((4,((29,25),2)),((45,(6,(((16,((18,17),13)),10),((14,(15,(8,7))),(11,(12,(9,5))))))),(46,((36,((44,43),((41,30),(23,(22,21))))),(42,3)))))),1);
   tree tree_7065 [p = 0.000, P = 0.861] = [&W 0.000070] (((39,(38,37)),((33,20),((34,(35,28)),(((40,(27,26)),(32,24)),19)))),(31,((4,((29,25),2)),(((46,45),(6,(((16,((18,17),13)),10),((14,(15,(8,7))),(11,(12,(9,5))))))),(42,((36,((41,30),((44,43),(23,(22,21))))),3))))),1);
   tree tree_7066 [p = 0.000, P = 0.861] = [&W 0.000070] (((38,(39,37)),((33,20),((35,28),((40,(27,26)),((32,24),(34,19)))))),(31,((4,((29,25),2)),((46,(45,(6,(((16,((18,17),13)),10),((14,(15,(8,7))),(11,(12,(9,5)))))))),(42,((36,((41,30),((44,43),(23,(22,21))))),3))))),1);
   tree tree_7067 [p = 0.000, P = 0.861] = [&W 0.000070] (((38,(39,37)),((33,20),((35,28),(((40,(27,26)),(32,24)),(34,19))))),(31,((4,((29,25),2)),((45,(6,(((16,((18,17),13)),10),((14,(15,(8,7))),(11,(12,(9,5))))))),((46,42),((36,(((44,43),(41,30)),(23,(22,21)))),3))))),1);
   tree tree_7068 [p = 0.000, P = 0.861] = [&W 0.000070] (((39,(38,37)),((33,20),((35,28),((40,(27,26)),((34,(32,24)),19))))),(31,((4,((29,25),2)),((45,(46,(6,(((16,((18,17),13)),10),((14,(15,(8,7))),(11,(12,(9,5)))))))),((36,((41,30),((44,43),((23,22),21)))),(42,3))))),1);
   tree tree_7069 [p = 0.000, P = 0.861] = [&W 0.000070] ((((39,38),37),((33,20),((35,28),((40,(27,26)),((34,(32,24)),19))))),(31,((4,((29,25),2)),((45,(46,(6,(((16,((18,17),13)),10),((14,(15,(8,7))),(11,(12,(9,5)))))))),(42,((36,((44,43),((41,30),((23,22),21)))),3))))),1);
   tree tree_7070 [p = 0.000, P = 0.861] = [&W 0.000070] ((((39,38),37),((33,20),((35,28),((40,(27,26)),((34,(32,24)),19))))),(31,((4,((29,25),2)),(((46,45),(6,(((16,((18,17),13)),10),((14,(15,(8,7))),(11,(12,(9,5))))))),(((42,36),((44,43),((41,30),((23,22),21)))),3)))),1);
   tree tree_7071 [p = 0.000, P = 0.862] = [&W 0.000070] (((38,(39,37)),((33,20),((35,28),((40,(27,26)),((34,(32,24)),19))))),(31,((4,((29,25),2)),((45,(46,(6,(((16,((18,17),13)),10),((14,(15,(8,7))),(11,(12,(9,5)))))))),((42,(36,((41,30),((44,43),((23,22),21))))),3)))),1);
   tree tree_7072 [p = 0.000, P = 0.862] = [&W 0.000070] (((38,37),((39,(33,20)),((35,28),((40,(27,26)),((34,(32,24)),19))))),(31,((4,((29,25),2)),(((46,45),(6,(((16,((18,17),13)),10),((14,(15,(8,7))),(11,(12,(9,5))))))),(((42,36),(((44,43),(41,30)),((23,22),21))),3)))),1);
   tree tree_7073 [p = 0.000, P = 0.862] = [&W 0.000070] (((39,(38,37)),((33,20),((35,28),((40,(27,26)),((34,(32,24)),19))))),(31,((4,((29,25),2)),(((46,45),(6,(((16,((18,17),13)),10),((14,(15,(8,7))),(11,(12,(9,5))))))),(42,((36,(((44,43),(41,30)),((23,22),21))),3))))),1);
   tree tree_7074 [p = 0.000, P = 0.862] = [&W 0.000070] ((((39,38),37),((33,20),((35,28),((40,(27,26)),((34,(32,24)),19))))),(31,((4,((29,25),2)),(((46,45),(6,(((16,((18,17),13)),10),((14,(15,(8,7))),(11,(12,(9,5))))))),(((42,36),(((44,43),(41,30)),((23,22),21))),3)))),1);
   tree tree_7075 [p = 0.000, P = 0.862] = [&W 0.000070] ((((39,38),37),((33,20),((35,28),((40,(27,26)),((34,(32,24)),19))))),(31,((4,((29,25),2)),(((46,45),(6,(((16,((18,17),13)),10),((14,(15,(8,7))),(11,(12,(9,5))))))),((36,(42,(((44,43),(41,30)),((23,22),21)))),3)))),1);
   tree tree_7076 [p = 0.000, P = 0.862] = [&W 0.000070] (((39,(38,37)),((33,20),((34,(35,28)),((40,(27,26)),((32,24),19))))),(31,((4,((29,25),2)),(((46,45),(6,(((16,((18,17),13)),10),((14,(15,(8,7))),(11,(12,(9,5))))))),(42,((36,(((44,43),(41,30)),((23,22),21))),3))))),1);
   tree tree_7077 [p = 0.000, P = 0.862] = [&W 0.000070] (((39,(38,37)),((33,20),((34,(35,28)),((40,(27,26)),((32,24),19))))),(31,((4,((29,25),2)),(((46,45),(6,(((16,((18,17),13)),10),((14,(15,(8,7))),(11,(12,(9,5))))))),(((42,36),(((44,43),(41,30)),((23,22),21))),3)))),1);
   tree tree_7078 [p = 0.000, P = 0.862] = [&W 0.000070] ((((39,38),37),((33,20),((34,(35,28)),((40,(27,26)),((32,24),19))))),(31,((4,((29,25),2)),(((46,45),(6,(((16,((18,17),13)),10),((14,(15,(8,7))),(11,(12,(9,5))))))),(42,((36,(((44,43),(41,30)),((23,22),21))),3))))),1);
   tree tree_7079 [p = 0.000, P = 0.862] = [&W 0.000070] (((39,(38,37)),((33,20),((34,(35,28)),((40,(27,26)),((32,24),19))))),(31,((4,((29,25),2)),(((46,45),(6,(((16,((18,17),13)),10),((14,(15,(8,7))),(11,(12,(9,5))))))),((42,(36,((44,43),((41,30),((23,22),21))))),3)))),1);
   tree tree_7080 [p = 0.000, P = 0.862] = [&W 0.000070] ((((39,38),37),((33,20),((34,(35,28)),((40,(27,26)),((32,24),19))))),(31,((4,((29,25),2)),(((46,45),(6,(((16,((18,17),13)),10),((14,(15,(8,7))),(11,(12,(9,5))))))),((42,(36,(((44,43),(41,30)),((23,22),21)))),3)))),1);
   tree tree_7081 [p = 0.000, P = 0.862] = [&W 0.000070] (((38,(39,37)),((33,20),((35,28),((40,(27,26)),(34,((32,24),19)))))),(31,((4,((29,25),2)),(45,((6,(((16,((18,17),13)),10),((14,(15,(8,7))),(11,(12,(9,5)))))),(46,(((42,36),(((44,43),(41,30)),((23,22),21))),3)))))),1);
   tree tree_7082 [p = 0.000, P = 0.862] = [&W 0.000070] (((39,(38,37)),((33,20),((34,(35,28)),((40,(27,26)),((32,24),19))))),(31,((4,((29,25),2)),(((46,45),(6,(((16,((18,17),13)),10),((14,(15,(8,7))),(11,(12,(9,5))))))),((42,(36,(((44,43),(41,30)),((23,22),21)))),3)))),1);
   tree tree_7083 [p = 0.000, P = 0.862] = [&W 0.000070] ((((39,38),37),((33,20),((34,(35,28)),((40,(27,26)),((32,24),19))))),(31,((4,((29,25),2)),(((46,45),(6,(((16,((18,17),13)),10),((14,(15,(8,7))),(11,(12,(9,5))))))),((42,(36,((41,30),((44,43),((23,22),21))))),3)))),1);
   tree tree_7084 [p = 0.000, P = 0.862] = [&W 0.000070] (((38,(39,37)),((33,20),((34,(35,28)),((40,(27,26)),((32,24),19))))),(31,((4,((29,25),2)),(((46,45),(6,(((16,((18,17),13)),10),((14,(15,(8,7))),(11,(12,(9,5))))))),((42,(36,((44,43),((41,30),((23,22),21))))),3)))),1);
   tree tree_7085 [p = 0.000, P = 0.863] = [&W 0.000070] (((38,(39,37)),((33,20),((34,(35,28)),((40,(27,26)),((32,24),19))))),(31,((4,((29,25),2)),(((46,45),(6,(((16,((18,17),13)),10),((14,(15,(8,7))),(11,(12,(9,5))))))),((36,(((44,43),(41,(42,30))),((23,22),21))),3)))),1);
   tree tree_7086 [p = 0.000, P = 0.863] = [&W 0.000070] (((38,(39,37)),((33,20),((34,(35,28)),((40,(27,26)),((32,24),19))))),(31,((4,((29,25),2)),(((46,45),(6,(((16,((18,17),13)),10),((14,(15,(8,7))),(11,(12,(9,5))))))),(42,((36,((41,30),((44,43),((23,22),21)))),3))))),1);
   tree tree_7087 [p = 0.000, P = 0.863] = [&W 0.000070] (((38,(39,37)),((33,20),((34,(35,28)),((40,(27,26)),((32,24),19))))),(31,((4,((29,25),2)),(((46,45),(6,(((16,((18,17),13)),10),((14,(15,(8,7))),(11,(12,(9,5))))))),((42,(36,(((44,43),(41,30)),((23,22),21)))),3)))),1);
   tree tree_7088 [p = 0.000, P = 0.863] = [&W 0.000070] ((((39,38),37),((33,20),((34,(35,28)),((40,(27,26)),((32,24),19))))),(31,((4,((29,25),2)),(((46,45),(6,(((16,((18,17),13)),10),((14,(15,(8,7))),(11,(12,(9,5))))))),(42,((36,((41,30),((44,43),((23,22),21)))),3))))),1);
   tree tree_7089 [p = 0.000, P = 0.863] = [&W 0.000070] (((38,(39,37)),((33,20),((35,28),((40,(27,26)),((34,(32,24)),19))))),(31,((4,((29,25),2)),(((46,45),(6,(((16,((18,17),13)),10),((14,(15,(8,7))),(11,(12,(9,5))))))),(((42,36),((44,43),((41,30),(22,(23,21))))),3)))),1);
   tree tree_7090 [p = 0.000, P = 0.863] = [&W 0.000070] (((38,(39,37)),((33,20),((34,(35,28)),(((40,(27,26)),(32,24)),19)))),(31,((4,((29,25),2)),(((46,45),(6,(((16,((18,17),13)),10),((14,(15,(8,7))),(11,(12,(9,5))))))),(((42,36),(((44,43),(41,30)),((23,22),21))),3)))),1);
   tree tree_7091 [p = 0.000, P = 0.863] = [&W 0.000070] (((38,(39,37)),((33,20),((35,28),((40,(27,26)),(34,((32,24),19)))))),(31,((4,((29,25),2)),(((46,45),(6,(((16,((18,17),13)),10),((14,(15,(8,7))),(11,(12,(9,5))))))),(42,((36,((44,43),((41,30),((23,22),21)))),3))))),1);
   tree tree_7092 [p = 0.000, P = 0.863] = [&W 0.000070] (((38,(39,37)),((33,20),((35,28),(34,((40,(27,26)),((32,24),19)))))),(31,((4,((29,25),2)),(((46,45),(6,(((16,((18,17),13)),10),((14,(15,(8,7))),(11,(12,(9,5))))))),((36,((((44,43),42),(41,30)),((23,22),21))),3)))),1);
   tree tree_7093 [p = 0.000, P = 0.863] = [&W 0.000070] (((38,(39,37)),((33,20),((35,28),(34,((40,(27,26)),((32,24),19)))))),(31,((4,((29,25),2)),((45,(46,(6,(((16,((18,17),13)),10),((14,(15,(8,7))),(11,(12,(9,5)))))))),((36,(42,(((44,43),(41,30)),((23,22),21)))),3)))),1);
   tree tree_7094 [p = 0.000, P = 0.863] = [&W 0.000070] (((38,(39,37)),((33,20),((35,28),(34,((40,(27,26)),((32,24),19)))))),(31,((4,((29,25),2)),(((46,45),(6,(((16,((18,17),13)),10),((14,(15,(8,7))),(11,(12,(9,5))))))),((36,(42,((44,43),((41,30),((23,22),21))))),3)))),1);
   tree tree_7095 [p = 0.000, P = 0.863] = [&W 0.000070] (((39,(38,37)),((33,20),((35,28),(34,((40,(27,26)),((32,24),19)))))),(31,((4,((29,25),2)),(((46,45),(6,(((16,((18,17),13)),10),((14,(15,(8,7))),(11,(12,(9,5))))))),(42,((36,((44,43),((41,30),((23,22),21)))),3))))),1);
   tree tree_7096 [p = 0.000, P = 0.863] = [&W 0.000070] (((39,(38,37)),((33,20),((35,28),(((40,34),(27,26)),((32,24),19))))),(31,((4,((29,25),2)),((6,(((16,((18,17),13)),10),((14,(15,(8,7))),(11,(12,(9,5)))))),((46,(45,42)),((36,(((44,43),(41,30)),((23,22),21))),3))))),1);
   tree tree_7097 [p = 0.000, P = 0.863] = [&W 0.000070] (((38,(39,37)),((33,20),(34,((35,28),((40,(27,26)),((32,24),19)))))),(31,((4,((29,25),2)),((6,(((16,((18,17),13)),10),((14,(15,(8,7))),(11,(12,(9,5)))))),(((46,45),42),((36,(((44,43),(41,30)),((23,22),21))),3))))),1);
   tree tree_7098 [p = 0.000, P = 0.863] = [&W 0.000070] ((((39,38),37),((33,20),((35,28),(34,((40,(27,26)),((32,24),19)))))),(31,((4,((29,25),2)),(((46,45),(6,(((16,((18,17),13)),10),((14,(15,(8,7))),(11,(12,(9,5))))))),((36,(((44,43),(42,(41,30))),((23,22),21))),3)))),1);
   tree tree_7099 [p = 0.000, P = 0.864] = [&W 0.000070] (((38,(39,37)),((33,20),((35,28),(34,((40,(27,26)),((32,24),19)))))),(31,((4,((29,25),2)),((45,(46,(6,(((16,((18,17),13)),10),((14,(15,(8,7))),(11,(12,(9,5)))))))),(42,((36,(((44,43),(41,30)),((23,22),21))),3))))),1);
   tree tree_7100 [p = 0.000, P = 0.864] = [&W 0.000070] (((38,(39,37)),((33,20),((35,28),(34,((40,(27,26)),((32,24),19)))))),(31,(45,((4,((29,25),2)),((46,(6,(((16,((18,17),13)),10),((14,(15,(8,7))),(11,(12,(9,5))))))),(((42,36),((41,30),((44,43),((23,22),21)))),3))))),1);
   tree tree_7101 [p = 0.000, P = 0.864] = [&W 0.000070] (((38,(39,37)),((33,20),((35,28),((40,(27,26)),(34,((32,24),19)))))),(31,((4,((29,25),2)),(((46,45),(6,(((16,((18,17),13)),10),((14,(15,(8,7))),(11,(12,(9,5))))))),((42,(36,((41,30),((44,43),((23,22),21))))),3)))),1);
   tree tree_7102 [p = 0.000, P = 0.864] = [&W 0.000070] (((39,(38,37)),((33,20),((35,28),((40,(27,26)),(34,((32,24),19)))))),(31,((4,((29,25),2)),(((46,45),(6,(((16,((18,17),13)),10),((14,(15,(8,7))),(11,(12,(9,5))))))),((42,(36,(((44,43),(41,30)),((23,22),21)))),3)))),1);
   tree tree_7103 [p = 0.000, P = 0.864] = [&W 0.000070] (((38,(39,37)),((33,20),((35,28),(34,((40,(27,26)),((32,24),19)))))),(31,((4,((29,25),2)),(((46,45),(6,(((16,((18,17),13)),10),((14,(15,(8,7))),(11,(12,(9,5))))))),(((42,36),((44,43),((41,30),((23,22),21)))),3)))),1);
   tree tree_7104 [p = 0.000, P = 0.864] = [&W 0.000070] (((38,(39,37)),((33,20),((35,28),(34,((40,(27,26)),((32,24),19)))))),(31,((4,((29,25),2)),(((46,45),(6,(((16,((18,17),13)),10),((14,(15,(8,7))),(11,(12,(9,5))))))),(42,((36,((44,43),((41,30),((23,22),21)))),3))))),1);
   tree tree_7105 [p = 0.000, P = 0.864] = [&W 0.000070] (((38,(39,37)),((33,20),((35,28),(34,((40,(27,26)),((32,24),19)))))),(31,((4,((29,25),2)),((46,(45,(6,(((16,((18,17),13)),10),((14,(15,(8,7))),(11,(12,(9,5)))))))),(((42,36),(((44,43),(41,30)),((23,22),21))),3)))),1);
   tree tree_7106 [p = 0.000, P = 0.864] = [&W 0.000070] (((38,(39,37)),((33,20),((35,28),(34,((40,(27,26)),((32,24),19)))))),(31,((4,((29,25),2)),((6,(((16,((18,17),13)),10),((14,(15,(8,7))),(11,(12,(9,5)))))),((46,(45,42)),((36,((44,43),((41,30),((23,22),21)))),3))))),1);
   tree tree_7107 [p = 0.000, P = 0.864] = [&W 0.000070] (((38,(39,37)),((33,20),((35,28),(34,((40,(27,26)),((32,24),19)))))),(31,((4,((29,25),2)),(((46,45),(6,(((16,((18,17),13)),10),((14,(15,(8,7))),(11,(12,(9,5))))))),(((42,36),(((44,43),(41,30)),(23,(22,21)))),3)))),1);
   tree tree_7108 [p = 0.000, P = 0.864] = [&W 0.000070] ((((39,38),37),((33,20),((34,(35,28)),((40,(27,26)),((32,24),19))))),(31,((4,((29,25),2)),((45,(46,(6,(((16,((18,17),13)),10),((14,(15,(8,7))),(11,(12,(9,5)))))))),((36,(((44,43),(41,30)),((23,22),21))),(42,3))))),1);
   tree tree_7109 [p = 0.000, P = 0.864] = [&W 0.000070] (((38,(39,37)),((33,20),((35,28),(40,((27,26),(34,((32,24),19))))))),(31,((4,((29,25),2)),(((46,45),(6,(((16,((18,17),13)),10),((14,(15,(8,7))),(11,(12,(9,5))))))),((42,(36,(((44,43),(41,30)),(23,(22,21))))),3)))),1);
   tree tree_7110 [p = 0.000, P = 0.864] = [&W 0.000070] (((38,(39,37)),((33,20),((35,28),(34,((40,(27,26)),((32,24),19)))))),(31,((4,((29,25),2)),((45,(46,(6,(((16,((18,17),13)),10),((14,(15,(8,7))),(11,(12,(9,5)))))))),(((42,36),((44,43),((41,30),(23,(22,21))))),3)))),1);
   tree tree_7111 [p = 0.000, P = 0.864] = [&W 0.000070] (((38,(39,37)),((33,20),((35,28),(34,((40,(27,26)),((32,24),19)))))),(31,((4,((29,25),2)),(((46,45),(6,(((16,((18,17),13)),10),((14,(15,(8,7))),(11,(12,(9,5))))))),(42,((36,(((44,43),(41,30)),(23,(22,21)))),3))))),1);
   tree tree_7112 [p = 0.000, P = 0.864] = [&W 0.000070] (((38,(39,37)),((33,20),((35,28),(34,((40,(27,26)),((32,24),19)))))),(31,((4,((29,25),2)),((45,(46,(6,(((16,((18,17),13)),10),((14,(15,(8,7))),(11,(12,(9,5)))))))),(((42,36),(((44,43),(41,30)),(23,(22,21)))),3)))),1);
   tree tree_7113 [p = 0.000, P = 0.865] = [&W 0.000070] (((38,(39,37)),((33,20),((35,28),(34,((40,(27,26)),((32,24),19)))))),(31,((4,((29,25),2)),(((46,45),(6,(((16,((18,17),13)),10),((14,(15,(8,7))),(11,(12,(9,5))))))),(42,((36,((41,30),((44,43),(23,(22,21))))),3))))),1);
   tree tree_7114 [p = 0.000, P = 0.865] = [&W 0.000070] (((38,(39,37)),((33,20),((35,28),((40,(27,26)),(34,((32,24),19)))))),(31,(45,((4,((29,25),2)),((46,(6,(((16,((18,17),13)),10),((14,(15,(8,7))),(11,(12,(9,5))))))),(((42,36),((41,30),((44,43),(23,(22,21))))),3))))),1);
   tree tree_7115 [p = 0.000, P = 0.865] = [&W 0.000070] ((((39,38),37),((33,20),((35,28),((40,(27,26)),(34,((32,24),19)))))),(31,((4,((29,25),2)),((45,(46,(6,(((16,((18,17),13)),10),((14,(15,(8,7))),(11,(12,(9,5)))))))),((42,(36,(((44,43),(41,30)),(23,(22,21))))),3)))),1);
   tree tree_7116 [p = 0.000, P = 0.865] = [&W 0.000070] ((((39,38),37),((33,20),((35,28),((27,26),((40,34),((32,24),19)))))),(31,((4,((29,25),2)),(((46,45),(6,(((16,((18,17),13)),10),((14,(15,(8,7))),(11,(12,(9,5))))))),(42,((36,(((44,43),(41,30)),(23,(22,21)))),3))))),1);
   tree tree_7117 [p = 0.000, P = 0.865] = [&W 0.000070] (((38,(39,37)),((33,20),((35,28),((40,(27,26)),(34,((32,24),19)))))),(31,((4,((29,25),2)),((45,(46,(6,(((16,((18,17),13)),10),((14,(15,(8,7))),(11,(12,(9,5)))))))),(42,((36,((41,30),((44,43),(23,(22,21))))),3))))),1);
   tree tree_7118 [p = 0.000, P = 0.865] = [&W 0.000070] (((38,(39,37)),((33,20),((35,28),((40,(27,26)),(34,((32,24),19)))))),(31,((4,((29,25),2)),(45,((6,(((16,((18,17),13)),10),((14,(15,(8,7))),(11,(12,(9,5)))))),(42,((36,(((44,43),(41,30)),(23,(22,21)))),(46,3))))))),1);
   tree tree_7119 [p = 0.000, P = 0.865] = [&W 0.000070] (((39,(38,37)),((33,20),((35,28),((40,(27,26)),(34,((32,24),19)))))),(31,((4,((29,25),2)),(((45,42),(46,(6,(((16,((18,17),13)),10),((14,(15,(8,7))),(11,(12,(9,5)))))))),((36,(((44,43),(41,30)),(23,(22,21)))),3)))),1);
   tree tree_7120 [p = 0.000, P = 0.865] = [&W 0.000070] (((39,(38,37)),((33,20),((35,28),((40,(27,26)),(34,((32,24),19)))))),(31,((4,((29,25),2)),(((46,45),(6,(((16,((18,17),13)),10),((14,(15,(8,7))),(11,(12,(9,5))))))),(42,((36,((44,43),((41,30),(23,(22,21))))),3))))),1);
   tree tree_7121 [p = 0.000, P = 0.865] = [&W 0.000070] (((39,(38,37)),((33,20),((35,28),((40,(27,26)),(34,((32,24),19)))))),(31,((4,((29,25),2)),(((46,45),(6,(((16,((18,17),13)),10),((14,(15,(8,7))),(11,(12,(9,5))))))),(((42,36),(((44,43),(41,30)),(23,(22,21)))),3)))),1);
   tree tree_7122 [p = 0.000, P = 0.865] = [&W 0.000070] (((38,(39,37)),((33,20),((35,28),(34,((40,(27,26)),((32,24),19)))))),(31,((4,((29,25),2)),(((46,45),(6,(((16,((18,17),13)),10),((14,(15,(8,7))),(11,(12,(9,5))))))),((36,(42,(((44,43),(41,30)),(23,(22,21))))),3)))),1);
   tree tree_7123 [p = 0.000, P = 0.865] = [&W 0.000070] (((38,(39,37)),((33,20),((35,28),((40,(27,26)),((34,(32,24)),19))))),(31,(45,((4,((29,25),2)),((46,(6,(((16,((18,17),13)),10),((14,(15,(8,7))),(11,(12,(9,5))))))),(((42,36),((44,43),((41,30),(23,(22,21))))),3))))),1);
   tree tree_7124 [p = 0.000, P = 0.865] = [&W 0.000070] ((((39,38),37),((33,20),((35,28),(34,((40,(27,26)),((32,24),19)))))),(31,((4,((29,25),2)),((45,(46,(6,(((16,((18,17),13)),10),((14,(15,(8,7))),(11,(12,(9,5)))))))),(42,((36,((44,43),((41,30),(23,(22,21))))),3))))),1);
   tree tree_7125 [p = 0.000, P = 0.865] = [&W 0.000070] (((39,(38,37)),((33,20),((35,28),(((40,34),(27,26)),((32,24),19))))),(31,((4,((29,25),2)),(((46,45),(6,(((16,((18,17),13)),10),((14,(15,(8,7))),(11,(12,(9,5))))))),(((42,36),(((44,43),(41,30)),(23,(22,21)))),3)))),1);
   tree tree_7126 [p = 0.000, P = 0.865] = [&W 0.000070] (((38,(39,37)),((33,20),((35,28),((40,(27,26)),((34,(32,24)),19))))),(31,((4,((29,25),2)),((42,((46,45),(6,(((16,((18,17),13)),10),((14,(15,(8,7))),(11,(12,(9,5)))))))),((36,((44,43),((41,30),(23,(22,21))))),3)))),1);
   tree tree_7127 [p = 0.000, P = 0.865] = [&W 0.000070] (((38,(39,37)),((33,20),((35,28),((40,(27,26)),((34,(32,24)),19))))),(31,((4,((29,25),2)),((46,(6,(((16,((18,17),13)),10),((14,(15,(8,7))),(11,(12,(9,5))))))),((45,42),((36,(((44,43),(41,30)),(23,(22,21)))),3))))),1);
   tree tree_7128 [p = 0.000, P = 0.866] = [&W 0.000070] (((38,(39,37)),((33,20),((35,28),((40,(27,26)),((34,(32,24)),19))))),(31,((4,((29,25),2)),((45,(46,(6,(((16,((18,17),13)),10),((14,(15,(8,7))),(11,(12,(9,5)))))))),(42,((36,((44,43),((41,30),(23,(22,21))))),3))))),1);
   tree tree_7129 [p = 0.000, P = 0.866] = [&W 0.000070] (((38,(39,37)),((33,20),((35,28),((40,(27,26)),((34,(32,24)),19))))),(31,((4,((29,25),2)),(((46,45),(6,(((16,((18,17),13)),10),((14,(15,(8,7))),(11,(12,(9,5))))))),(((42,36),(((44,43),(41,30)),(23,(22,21)))),3)))),1);
   tree tree_7130 [p = 0.000, P = 0.866] = [&W 0.000070] (((38,(39,37)),((33,20),((35,28),(((40,34),(27,26)),((32,24),19))))),(31,((4,((29,25),2)),(((46,45),(6,(((16,((18,17),13)),10),((14,(15,(8,7))),(11,(12,(9,5))))))),((42,(36,((44,43),((41,30),(23,(22,21)))))),3)))),1);
   tree tree_7131 [p = 0.000, P = 0.866] = [&W 0.000070] (((38,(39,37)),((33,20),((35,28),(34,((40,(27,26)),((32,24),19)))))),(31,((4,((29,25),2)),((45,(46,(6,(((16,((18,17),13)),10),((14,(15,(8,7))),(11,(12,(9,5)))))))),((42,(36,((44,43),((41,30),(23,(22,21)))))),3)))),1);
   tree tree_7132 [p = 0.000, P = 0.866] = [&W 0.000070] (((38,(39,37)),((33,20),((35,28),(34,((40,(27,26)),((32,24),19)))))),(31,((4,((29,25),2)),(((46,45),(6,(((16,((18,17),13)),10),((14,(15,(8,7))),(11,(12,(9,5))))))),((36,((((44,43),42),(41,30)),(23,(22,21)))),3)))),1);
   tree tree_7133 [p = 0.000, P = 0.866] = [&W 0.000070] (((38,(39,37)),((33,20),((35,28),(34,((40,(27,26)),((32,24),19)))))),(31,((4,((29,25),2)),((45,(46,(6,(((16,((18,17),13)),10),((14,(15,(8,7))),(11,(12,(9,5)))))))),((36,(42,((44,43),((41,30),(23,(22,21)))))),3)))),1);
   tree tree_7134 [p = 0.000, P = 0.866] = [&W 0.000070] ((((39,38),37),((33,20),((35,28),(34,((40,(27,26)),((32,24),19)))))),(31,((4,((29,25),2)),(((46,45),(6,(((16,((18,17),13)),10),((14,(15,(8,7))),(11,(12,(9,5))))))),(42,((36,((44,43),((41,30),(23,(22,21))))),3))))),1);
   tree tree_7135 [p = 0.000, P = 0.866] = [&W 0.000070] (((38,(39,37)),((33,20),((35,28),(((40,34),(27,26)),((32,24),19))))),(31,((4,((29,25),2)),(((46,45),(6,(((16,((18,17),13)),10),((14,(15,(8,7))),(11,(12,(9,5))))))),((36,(((44,43),(41,30)),(23,(22,21)))),(42,3))))),1);
   tree tree_7136 [p = 0.000, P = 0.866] = [&W 0.000070] (((38,(39,37)),((33,20),((35,28),(((40,34),(27,26)),((32,24),19))))),(31,((4,((29,25),2)),(((46,45),(6,(((16,((18,17),13)),10),((14,(15,(8,7))),(11,(12,(9,5))))))),(((42,36),(((44,43),(41,30)),(23,(22,21)))),3)))),1);
   tree tree_7137 [p = 0.000, P = 0.866] = [&W 0.000070] (((38,(39,37)),((33,20),((35,28),(34,((40,(27,26)),((32,24),19)))))),(31,((4,((29,25),2)),(((46,45),(6,(((16,((18,17),13)),10),((14,(15,(8,7))),(11,(12,(9,5))))))),((36,(((44,43),(41,30)),(42,(23,(22,21))))),3)))),1);
   tree tree_7138 [p = 0.000, P = 0.866] = [&W 0.000070] (((38,(39,37)),((33,20),((35,28),((40,(27,26)),((34,(32,24)),19))))),(31,((4,((29,25),2)),(((46,45),(6,(((16,((18,17),13)),10),((14,(15,(8,7))),(11,(12,(9,5))))))),((36,((44,43),((41,(42,30)),((23,22),21)))),3)))),1);
   tree tree_7139 [p = 0.000, P = 0.866] = [&W 0.000070] (((38,(39,37)),((33,20),((35,28),((40,(27,26)),((32,24),(34,19)))))),(31,((4,((29,25),2)),(((46,45),(6,(((16,((18,17),13)),10),((14,(15,(8,7))),(11,(12,(9,5))))))),((42,(36,((41,30),((44,43),(23,(22,21)))))),3)))),1);
   tree tree_7140 [p = 0.000, P = 0.866] = [&W 0.000070] (((38,(39,37)),((33,20),((34,(35,28)),((40,(27,26)),((32,24),19))))),(31,((4,((29,25),2)),((45,(46,(6,(((16,((18,17),13)),10),((14,(15,(8,7))),(11,(12,(9,5)))))))),(42,((36,((41,30),((44,43),(23,(22,21))))),3))))),1);
   tree tree_7141 [p = 0.000, P = 0.866] = [&W 0.000070] (((38,(39,37)),((33,20),((34,(35,28)),((40,(27,26)),((32,24),19))))),(31,((4,((29,25),2)),((45,(46,(6,(((16,((18,17),13)),10),((14,(15,(8,7))),(11,(12,(9,5)))))))),(42,((36,(((44,43),(41,30)),(23,(22,21)))),3))))),1);
   tree tree_7142 [p = 0.000, P = 0.867] = [&W 0.000070] (((38,(39,37)),((33,20),((34,(35,28)),((40,(27,26)),((32,24),19))))),(31,((4,((29,25),2)),(((46,45),(6,(((16,((18,17),13)),10),((14,(15,(8,7))),(11,(12,(9,5))))))),((42,(36,((44,43),((41,30),(23,(22,21)))))),3)))),1);
   tree tree_7143 [p = 0.000, P = 0.867] = [&W 0.000070] (((38,(39,37)),((33,20),((34,(35,28)),((40,(27,26)),((32,24),19))))),(31,((4,((29,25),2)),((46,(45,(6,(((16,((18,17),13)),10),((14,(15,(8,7))),(11,(12,(9,5)))))))),(42,((36,(((44,43),(41,30)),(23,(22,21)))),3))))),1);
   tree tree_7144 [p = 0.000, P = 0.867] = [&W 0.000070] (((38,(39,37)),((33,20),((34,(35,28)),((40,(27,26)),((32,24),19))))),(31,(45,((4,((29,25),2)),((46,(6,(((16,((18,17),13)),10),((14,(15,(8,7))),(11,(12,(9,5))))))),((36,(42,((44,43),((41,30),(23,(22,21)))))),3))))),1);
   tree tree_7145 [p = 0.000, P = 0.867] = [&W 0.000070] (((38,(39,37)),((33,20),((34,(35,28)),((40,(27,26)),((32,24),19))))),(31,((4,((29,25),2)),(((46,45),(6,(((16,((18,17),13)),10),((14,(15,(8,7))),(11,(12,(9,5))))))),((36,(((44,43),(41,(42,30))),(23,(22,21)))),3)))),1);
   tree tree_7146 [p = 0.000, P = 0.867] = [&W 0.000070] (((38,(39,37)),((33,20),((35,28),((40,(27,26)),((34,(32,24)),19))))),(31,((4,((29,25),2)),((45,(46,(6,(((16,((18,17),13)),10),((14,(15,(8,7))),(11,(12,(9,5)))))))),(((42,36),((41,30),((44,43),((23,22),21)))),3)))),1);
   tree tree_7147 [p = 0.000, P = 0.867] = [&W 0.000070] ((((39,38),37),((33,20),((34,(35,28)),(((40,(27,26)),(32,24)),19)))),(31,((4,((29,25),2)),(((46,45),(6,(((16,((18,17),13)),10),((14,(15,(8,7))),(11,(12,(9,5))))))),((42,(36,((41,30),((44,43),(23,(22,21)))))),3)))),1);
   tree tree_7148 [p = 0.000, P = 0.867] = [&W 0.000070] (((39,(38,37)),((33,20),((34,(35,28)),(((40,(27,26)),(32,24)),19)))),(31,((4,((29,25),2)),((45,(46,(6,(((16,((18,17),13)),10),((14,(15,(8,7))),(11,(12,(9,5)))))))),(((42,36),((41,30),((44,43),(23,(22,21))))),3)))),1);
   tree tree_7149 [p = 0.000, P = 0.867] = [&W 0.000070] (((38,(39,37)),((33,20),((34,(35,28)),((40,(27,26)),((32,24),19))))),(31,((4,((29,25),2)),(((46,45),(6,(((16,((18,17),13)),10),((14,(15,(8,7))),(11,(12,(9,5))))))),((36,((44,43),((41,30),(23,(22,21))))),(42,3))))),1);
   tree tree_7150 [p = 0.000, P = 0.867] = [&W 0.000070] (((38,(39,37)),((33,20),((34,(35,28)),((40,(27,26)),((32,24),19))))),(31,((4,((29,25),2)),(((46,45),(6,(((16,((18,17),13)),10),((14,(15,(8,7))),(11,(12,(9,5))))))),(42,((36,((41,((44,43),30)),(23,(22,21)))),3))))),1);
   tree tree_7151 [p = 0.000, P = 0.867] = [&W 0.000070] (((38,(39,37)),((33,20),((34,(35,28)),((40,(27,26)),((32,24),19))))),(31,((4,((29,25),2)),(((46,42),(45,(6,(((16,((18,17),13)),10),((14,(15,(8,7))),(11,(12,(9,5)))))))),((36,(((44,43),(41,30)),(23,(22,21)))),3)))),1);
   tree tree_7152 [p = 0.000, P = 0.867] = [&W 0.000070] (((39,(38,37)),((33,20),((35,28),((40,(27,26)),((32,24),(34,19)))))),(31,((4,((29,25),2)),((45,(46,(6,(((16,((18,17),13)),10),((14,(15,(8,7))),(11,(12,(9,5)))))))),((42,(36,((41,30),((44,43),(23,(22,21)))))),3)))),1);
   tree tree_7153 [p = 0.000, P = 0.867] = [&W 0.000070] (((38,(39,37)),((33,20),((34,(35,28)),((40,(27,26)),((32,24),19))))),(31,((4,((29,25),2)),((46,(45,(6,(((16,((18,17),13)),10),((14,(15,(8,7))),(11,(12,(9,5)))))))),((42,(36,((44,43),((41,30),(23,(22,21)))))),3)))),1);
   tree tree_7154 [p = 0.000, P = 0.867] = [&W 0.000070] (((38,(39,37)),((33,20),((35,28),((27,26),((40,34),((32,24),19)))))),(31,((4,((29,25),2)),(((46,45),(6,(((16,((18,17),13)),10),((14,(15,(8,7))),(11,(12,(9,5))))))),(42,((36,(((44,43),(41,30)),(23,(22,21)))),3))))),1);
   tree tree_7155 [p = 0.000, P = 0.867] = [&W 0.000070] ((((39,38),37),((33,20),((34,(35,28)),((40,(27,26)),((32,24),19))))),(31,((4,((29,25),2)),((45,(46,(6,(((16,((18,17),13)),10),((14,(15,(8,7))),(11,(12,(9,5)))))))),((42,(36,(((44,43),(41,30)),(23,(22,21))))),3)))),1);
   tree tree_7156 [p = 0.000, P = 0.868] = [&W 0.000070] (((38,37),(39,((33,20),((34,(35,28)),((40,(27,26)),((32,24),19)))))),(31,((4,((29,25),2)),(((46,45),(6,(((16,((18,17),13)),10),((14,(15,(8,7))),(11,(12,(9,5))))))),(42,((36,((41,30),((44,43),(23,(22,21))))),3))))),1);
   tree tree_7157 [p = 0.000, P = 0.868] = [&W 0.000070] (((39,(38,37)),((33,20),((34,(35,28)),((40,(27,26)),((32,24),19))))),(31,((4,((29,25),2)),((45,(46,(6,(((16,((18,17),13)),10),((14,(15,(8,7))),(11,(12,(9,5)))))))),(42,((36,((44,43),((41,30),(23,(22,21))))),3))))),1);
   tree tree_7158 [p = 0.000, P = 0.868] = [&W 0.000070] (((38,(39,37)),((33,20),((34,(35,28)),((40,(27,26)),((32,24),19))))),(31,((4,((29,25),2)),((45,(46,(6,(((16,((18,17),13)),10),((14,(15,(8,7))),(11,(12,(9,5)))))))),((42,(36,(((44,43),(41,30)),(23,(22,21))))),3)))),1);
   tree tree_7159 [p = 0.000, P = 0.868] = [&W 0.000070] ((((39,38),37),((33,20),((34,(35,28)),((40,(27,26)),((32,24),19))))),(31,((4,((29,25),2)),((45,(46,(6,(((16,((18,17),13)),10),((14,(15,(8,7))),(11,(12,(9,5)))))))),((42,(36,((44,43),((41,30),(23,(22,21)))))),3)))),1);
   tree tree_7160 [p = 0.000, P = 0.868] = [&W 0.000070] ((((39,38),37),((33,20),((34,(35,28)),((40,(27,26)),((32,24),19))))),(31,((4,((29,25),2)),(((46,45),(6,(((16,((18,17),13)),10),((14,(15,(8,7))),(11,(12,(9,5))))))),((42,(36,(((44,43),(41,30)),(23,(22,21))))),3)))),1);
   tree tree_7161 [p = 0.000, P = 0.868] = [&W 0.000070] ((((39,38),37),((33,20),((34,(35,28)),((40,(27,26)),((32,24),19))))),(31,((4,((29,25),2)),(((46,45),(6,(((16,((18,17),13)),10),((14,(15,(8,7))),(11,(12,(9,5))))))),((36,((44,43),((41,30),(23,(22,21))))),(42,3))))),1);
   tree tree_7162 [p = 0.000, P = 0.868] = [&W 0.000070] (((38,(39,37)),((33,20),((34,(35,28)),((40,(27,26)),((32,24),19))))),(31,((4,((29,25),2)),(((46,45),(6,(((16,((18,17),13)),10),((14,(15,(8,7))),(11,(12,(9,5))))))),((36,(((44,43),(42,(41,30))),(23,(22,21)))),3)))),1);
   tree tree_7163 [p = 0.000, P = 0.868] = [&W 0.000070] (((38,(39,37)),((33,20),((34,(35,28)),((40,(27,26)),((32,24),19))))),(31,((4,((29,25),2)),(((46,45),(6,(((16,((18,17),13)),10),((14,(15,(8,7))),(11,(12,(9,5))))))),((42,(36,(((44,43),(41,30)),(23,(22,21))))),3)))),1);
   tree tree_7164 [p = 0.000, P = 0.868] = [&W 0.000070] (((38,(39,37)),((33,20),((34,(35,28)),((40,(27,26)),((32,24),19))))),(31,((4,((29,25),2)),(((46,45),(6,(((16,((18,17),13)),10),((14,(15,(8,7))),(11,(12,(9,5))))))),((42,(36,((41,30),((44,43),(23,(22,21)))))),3)))),1);
   tree tree_7165 [p = 0.000, P = 0.868] = [&W 0.000070] ((((39,38),37),((33,20),((34,(35,28)),((27,26),(40,((32,24),19)))))),(31,((4,((29,25),2)),(((46,45),(6,(((16,((18,17),13)),10),((14,(15,(8,7))),(11,(12,(9,5))))))),(42,((36,(((44,43),(41,30)),(23,(22,21)))),3))))),1);
   tree tree_7166 [p = 0.000, P = 0.868] = [&W 0.000070] ((((39,38),37),((33,20),((34,(35,28)),((40,(27,26)),((32,24),19))))),(31,((4,((29,25),2)),(((46,45),(6,(((16,((18,17),13)),10),((14,(15,(8,7))),(11,(12,(9,5))))))),(42,((36,((44,43),((41,30),(23,(22,21))))),3))))),1);
   tree tree_7167 [p = 0.000, P = 0.868] = [&W 0.000070] ((((39,38),37),((33,20),((34,(35,28)),((40,(27,26)),((32,24),19))))),(31,((4,((29,25),2)),(((46,45),(6,(((16,((18,17),13)),10),((14,(15,(8,7))),(11,(12,(9,5))))))),(((42,36),((44,43),((41,30),(23,(22,21))))),3)))),1);
   tree tree_7168 [p = 0.000, P = 0.868] = [&W 0.000070] ((((39,38),37),((33,20),((34,(35,28)),((40,(27,26)),((32,24),19))))),(31,((4,((29,25),2)),(((46,45),(6,(((16,((18,17),13)),10),((14,(15,(8,7))),(11,(12,(9,5))))))),(((42,36),((41,30),((44,43),(23,(22,21))))),3)))),1);
   tree tree_7169 [p = 0.000, P = 0.868] = [&W 0.000070] (((38,(39,37)),((33,20),((34,(35,28)),((40,(27,26)),((32,24),19))))),(31,((4,((29,25),2)),((45,(6,(((16,((18,17),13)),10),((14,(15,(8,7))),(11,(12,(9,5))))))),((46,42),((36,(((44,43),(41,30)),((23,22),21))),3))))),1);
   tree tree_7170 [p = 0.000, P = 0.869] = [&W 0.000070] (((38,(39,37)),((33,20),(34,((35,28),((40,(27,26)),((32,24),19)))))),(31,((4,((29,25),2)),(((46,45),(6,((((18,17),(16,13)),10),(((15,14),(8,7)),(11,(12,(9,5))))))),((42,(36,(((44,43),(41,30)),(23,(22,21))))),3)))),1);
   tree tree_7171 [p = 0.000, P = 0.869] = [&W 0.000070] (((38,(39,37)),((33,20),((35,28),((40,(27,26)),((34,(32,24)),19))))),(31,((4,((29,25),2)),(((46,45),(6,((((18,17),(16,13)),10),(((15,14),(8,7)),(11,(12,(9,5))))))),(42,((36,((44,43),((41,30),(23,(22,21))))),3))))),1);
   tree tree_7172 [p = 0.000, P = 0.869] = [&W 0.000070] ((((39,38),37),((33,20),(34,((35,28),((40,(27,26)),((32,24),19)))))),(31,((4,((29,25),2)),(((46,45),(6,((((18,17),(16,13)),10),(((15,14),(8,7)),(11,(12,(9,5))))))),((36,(((44,43),(41,30)),(22,(23,21)))),(42,3))))),1);
   tree tree_7173 [p = 0.000, P = 0.869] = [&W 0.000070] (((38,(39,37)),((33,20),((35,28),(((40,34),(27,26)),((32,24),19))))),(31,((4,((29,25),2)),((6,((((18,17),(16,13)),10),(((15,14),(8,7)),(11,(12,(9,5)))))),((46,45),((42,(36,((44,43),((41,30),(23,(22,21)))))),3))))),1);
   tree tree_7174 [p = 0.000, P = 0.869] = [&W 0.000070] ((((39,38),37),((33,20),((34,(35,28)),(((40,(27,26)),(32,24)),19)))),(31,((4,((29,25),2)),((45,(46,(6,(((16,((18,17),13)),10),((14,(15,(8,7))),(11,(12,(9,5)))))))),(42,((36,((41,30),((44,43),(22,(23,21))))),3))))),1);
   tree tree_7175 [p = 0.000, P = 0.869] = [&W 0.000070] (((38,(39,37)),((33,20),((34,(35,28)),(((40,(27,26)),(32,24)),19)))),(31,((4,((29,25),2)),((45,(46,(6,(((16,((18,17),13)),10),((14,(15,(8,7))),(11,(12,(9,5)))))))),(42,((36,(((44,43),(41,30)),(22,(23,21)))),3))))),1);
   tree tree_7176 [p = 0.000, P = 0.869] = [&W 0.000070] (((38,(39,37)),((33,20),((35,28),((40,(27,26)),((34,(32,24)),19))))),(31,((4,((29,25),2)),((45,(46,(6,((((18,17),(16,13)),10),(((15,14),(8,7)),(11,(12,(9,5)))))))),(42,((36,(((44,43),(41,30)),(23,(22,21)))),3))))),1);
   tree tree_7177 [p = 0.000, P = 0.869] = [&W 0.000070] ((((39,38),37),((33,20),((35,28),((40,(27,26)),((34,(32,24)),19))))),(31,((4,((29,25),2)),(((46,45),(6,((((18,17),(16,13)),10),(((15,14),(8,7)),(11,(12,(9,5))))))),(42,((36,((44,43),((41,30),(22,(23,21))))),3))))),1);
   tree tree_7178 [p = 0.000, P = 0.869] = [&W 0.000070] ((((39,38),37),((33,20),((35,28),((40,(27,26)),((34,(32,24)),19))))),(31,((4,((29,25),2)),(((46,45),(6,((((18,17),(16,13)),10),(((15,14),(8,7)),(11,(12,(9,5))))))),(42,((36,(((44,43),(41,30)),((23,22),21))),3))))),1);
   tree tree_7179 [p = 0.000, P = 0.869] = [&W 0.000070] (((39,(38,37)),((33,20),((35,28),((40,(27,26)),((34,(32,24)),19))))),(31,((4,((29,25),2)),((45,(46,(6,((((18,17),(16,13)),10),(((15,14),(8,7)),(11,(12,(9,5)))))))),(42,((36,(((44,43),(41,30)),((23,22),21))),3))))),1);
   tree tree_7180 [p = 0.000, P = 0.869] = [&W 0.000070] ((((39,38),37),((33,20),((35,28),((40,(27,26)),((34,(32,24)),19))))),(31,((4,((29,25),2)),(((46,45),(6,((((18,17),(16,13)),10),(((15,14),(8,7)),(11,(12,(9,5))))))),((42,(36,((44,43),((41,30),((23,22),21))))),3)))),1);
   tree tree_7181 [p = 0.000, P = 0.869] = [&W 0.000070] ((((39,38),37),((33,20),((34,(35,28)),((40,(27,26)),((32,24),19))))),(31,(45,((4,((29,25),2)),((6,((((18,17),(16,13)),10),(((15,14),(8,7)),(11,(12,(9,5)))))),((46,42),((36,(((44,43),(41,30)),(23,(22,21)))),3)))))),1);
   tree tree_7182 [p = 0.000, P = 0.869] = [&W 0.000070] (((38,(39,37)),((33,20),(34,((35,28),((40,(27,26)),((32,24),19)))))),(31,((4,((29,25),2)),(((46,45),(6,((((18,17),(16,13)),10),(((15,14),(8,7)),(11,(12,(9,5))))))),(42,((36,(((44,43),(41,30)),((23,22),21))),3))))),1);
   tree tree_7183 [p = 0.000, P = 0.869] = [&W 0.000070] (((38,(39,37)),((33,20),((34,(35,28)),((40,(27,26)),((32,24),19))))),(31,((4,((29,25),2)),(((46,45),(6,((((18,17),(16,13)),10),(((15,14),(8,7)),(11,(12,(9,5))))))),((36,((41,30),((44,43),(23,(22,21))))),(42,3))))),1);
   tree tree_7184 [p = 0.000, P = 0.869] = [&W 0.000070] (((38,(39,37)),((33,20),((35,28),((40,(27,26)),(34,((32,24),19)))))),(31,((4,((29,25),2)),(((46,45),(6,((((18,17),(16,13)),10),(((15,14),(8,7)),(11,(12,(9,5))))))),(42,((36,(((44,43),(41,30)),(23,(22,21)))),3))))),1);
   tree tree_7185 [p = 0.000, P = 0.870] = [&W 0.000070] (((38,(39,37)),((33,20),((35,28),(((40,(27,26)),(32,24)),(34,19))))),(31,((4,((29,25),2)),(((46,45),(6,(((16,((18,17),13)),10),((14,(15,(8,7))),(11,(12,(9,5))))))),(42,((36,(((44,43),(41,30)),(22,(23,21)))),3))))),1);
   tree tree_7186 [p = 0.000, P = 0.870] = [&W 0.000070] (((38,(39,37)),((33,20),((34,(35,28)),((40,(27,26)),((32,24),19))))),(31,(45,((4,((29,25),2)),((46,(6,(((16,((18,17),13)),10),((14,(15,(8,7))),(11,(12,(9,5))))))),((36,((44,43),((41,30),(22,(23,21))))),(42,3)))))),1);
   tree tree_7187 [p = 0.000, P = 0.870] = [&W 0.000070] (((38,(39,37)),((33,20),((35,28),((40,(27,26)),((32,24),(34,19)))))),(31,((4,((29,25),2)),(((46,45),(6,(((16,((18,17),13)),10),((14,(15,(8,7))),(11,(12,(9,5))))))),(((42,36),(((44,43),(41,30)),(22,(23,21)))),3)))),1);
   tree tree_7188 [p = 0.000, P = 0.870] = [&W 0.000070] (((38,(39,37)),((33,20),((35,28),((40,(27,26)),((32,24),(34,19)))))),(31,((4,((29,25),2)),((45,(46,(6,(((16,((18,17),13)),10),((14,(15,(8,7))),(11,(12,(9,5)))))))),((42,(36,(((44,43),(41,30)),(22,(23,21))))),3)))),1);
   tree tree_7189 [p = 0.000, P = 0.870] = [&W 0.000070] (((38,(39,37)),((33,20),((34,(35,28)),(40,((27,26),((32,24),19)))))),(31,((4,((29,25),2)),(((46,45),(6,(((16,((18,17),13)),10),((14,(15,(8,7))),(11,(12,(9,5))))))),(((42,36),((44,43),((41,30),(22,(23,21))))),3)))),1);
   tree tree_7190 [p = 0.000, P = 0.870] = [&W 0.000070] (((38,(39,37)),((33,20),((34,(35,28)),((40,(27,26)),((32,24),19))))),(31,((4,((29,25),2)),((45,(46,(6,(((16,((18,17),13)),10),((14,(15,(8,7))),(11,(12,(9,5)))))))),(((42,36),((41,30),((44,43),(22,(23,21))))),3)))),1);
   tree tree_7191 [p = 0.000, P = 0.870] = [&W 0.000070] (((38,(39,37)),((33,20),((34,(35,28)),((40,(27,26)),((32,24),19))))),(31,((4,((29,25),2)),(((46,45),(6,(((16,((18,17),13)),10),((14,(15,(8,7))),(11,(12,(9,5))))))),(((42,36),((44,43),((41,30),(22,(23,21))))),3)))),1);
   tree tree_7192 [p = 0.000, P = 0.870] = [&W 0.000070] (((38,(39,37)),((33,20),((35,28),(34,((40,(27,26)),((32,24),19)))))),(31,((4,((29,25),2)),(((46,45),(6,((((18,17),(16,13)),10),(((15,14),(8,7)),(11,(12,(9,5))))))),((36,((44,43),(((42,41),30),(23,(22,21))))),3)))),1);
   tree tree_7193 [p = 0.000, P = 0.870] = [&W 0.000070] ((((39,38),37),((33,20),((35,28),((40,(27,26)),((32,24),(34,19)))))),(31,((4,((29,25),2)),(((46,45),(6,(((16,((18,17),13)),10),((14,(15,(8,7))),(11,(12,(9,5))))))),(((42,36),(((44,43),(41,30)),(22,(23,21)))),3)))),1);
   tree tree_7194 [p = 0.000, P = 0.870] = [&W 0.000070] (((38,(39,37)),((33,20),((35,28),((40,(27,26)),((32,24),(34,19)))))),(31,((4,((29,25),2)),(((45,42),(46,(6,(((16,((18,17),13)),10),((14,(15,(8,7))),(11,(12,(9,5)))))))),((36,((44,43),((41,30),(22,(23,21))))),3)))),1);
   tree tree_7195 [p = 0.000, P = 0.870] = [&W 0.000070] (((38,(39,37)),((33,20),((35,28),(34,((40,(27,26)),((32,24),19)))))),(31,((4,((29,25),2)),(((46,45),(6,((((18,17),(16,13)),10),(((15,14),(8,7)),(11,(12,(9,5))))))),(42,((36,((41,30),((44,43),(23,(22,21))))),3))))),1);
   tree tree_7196 [p = 0.000, P = 0.870] = [&W 0.000070] (((38,(39,37)),((33,20),((35,28),((32,24),((40,(27,26)),(34,19)))))),(31,((4,((29,25),2)),(((46,45),(6,(((16,((18,17),13)),10),((14,(15,(8,7))),(11,(12,(9,5))))))),((42,(36,((44,43),((41,30),(22,(23,21)))))),3)))),1);
   tree tree_7197 [p = 0.000, P = 0.870] = [&W 0.000070] (((38,(39,37)),((33,20),((35,28),((40,(27,26)),((32,24),(34,19)))))),(31,((4,((29,25),2)),(((46,45),(6,(((16,((18,17),13)),10),((14,(15,(8,7))),(11,(12,(9,5))))))),((42,(36,((41,30),((44,43),(22,(23,21)))))),3)))),1);
   tree tree_7198 [p = 0.000, P = 0.870] = [&W 0.000070] ((((39,38),37),((33,20),((35,28),((40,(27,26)),((32,24),(34,19)))))),(31,((4,((29,25),2)),((45,(6,(((16,((18,17),13)),10),((14,(15,(8,7))),(11,(12,(9,5))))))),((46,42),((36,((41,((44,43),30)),(22,(23,21)))),3))))),1);
   tree tree_7199 [p = 0.000, P = 0.871] = [&W 0.000070] (((38,(39,37)),((33,20),((35,28),((40,(27,26)),((32,24),(34,19)))))),(31,((4,((29,25),2)),(((46,45),(6,(((16,((18,17),13)),10),((14,(15,(8,7))),(11,(12,(9,5))))))),(42,((36,((41,30),((44,43),(22,(23,21))))),3))))),1);
   tree tree_7200 [p = 0.000, P = 0.871] = [&W 0.000070] (((38,(39,37)),((33,20),((35,28),((40,(27,26)),((32,24),(34,19)))))),(31,((4,((29,25),2)),(((46,45),(6,(((16,((18,17),13)),10),((14,(15,(8,7))),(11,(12,(9,5))))))),((36,(42,((44,43),((41,30),(22,(23,21)))))),3)))),1);
   tree tree_7201 [p = 0.000, P = 0.871] = [&W 0.000070] (((39,(38,37)),((33,20),((34,(35,28)),((40,(27,26)),((32,24),19))))),(31,((4,((29,25),2)),(((46,45),(6,((((18,17),(16,13)),10),(((15,14),(8,7)),(11,(12,(9,5))))))),((36,((44,43),((41,30),(22,(23,21))))),(42,3))))),1);
   tree tree_7202 [p = 0.000, P = 0.871] = [&W 0.000070] (((39,(38,37)),((33,20),((35,28),((40,(27,26)),((34,(32,24)),19))))),(31,((4,((29,25),2)),(45,((46,((((18,17),(16,13)),10),(6,((14,(15,(8,7))),(11,(12,(9,5))))))),((42,(36,(((44,43),(41,30)),(23,(22,21))))),3))))),1);
   tree tree_7203 [p = 0.000, P = 0.871] = [&W 0.000070] (((38,(39,37)),((33,20),((34,(35,28)),((40,(27,26)),((32,24),19))))),(31,((4,((29,25),2)),(((46,45),(6,((((18,17),(16,13)),10),(((15,14),(8,7)),(11,(12,(9,5))))))),(((42,36),((44,43),((41,30),(22,(23,21))))),3)))),1);
   tree tree_7204 [p = 0.000, P = 0.871] = [&W 0.000070] ((((39,38),37),((33,20),((34,(35,28)),((40,(27,26)),((32,24),19))))),(31,((4,((29,25),2)),((45,(46,(6,((((18,17),(16,13)),10),(((15,14),(8,7)),(11,(12,(9,5)))))))),((36,((((44,43),41),30),(22,(23,21)))),(42,3))))),1);
   tree tree_7205 [p = 0.000, P = 0.871] = [&W 0.000070] (((38,(39,37)),((33,20),((35,28),((40,(27,26)),(34,((32,24),19)))))),(31,((4,((29,25),2)),((45,(46,(6,((((18,17),(16,13)),10),(((15,14),(8,7)),(11,(12,(9,5)))))))),(42,((36,(((44,43),(41,30)),(22,(23,21)))),3))))),1);
   tree tree_7206 [p = 0.000, P = 0.871] = [&W 0.000070] (((38,(39,37)),((33,20),((35,28),((40,(27,26)),(34,((32,24),19)))))),(31,((4,((29,25),2)),(((46,45),(6,((((18,17),(16,13)),10),(((15,14),(8,7)),(11,(12,(9,5))))))),((36,(((44,43),(41,30)),(22,(23,21)))),(42,3))))),1);
   tree tree_7207 [p = 0.000, P = 0.871] = [&W 0.000070] (((38,(39,37)),((33,20),((34,(35,28)),((40,(27,26)),((32,24),19))))),(31,((4,((29,25),2)),(((46,45),(6,((((18,17),(16,13)),10),(((15,14),(8,7)),(11,(12,(9,5))))))),((36,(42,(((44,43),(41,30)),(22,(23,21))))),3)))),1);
   tree tree_7208 [p = 0.000, P = 0.871] = [&W 0.000070] (((38,(39,37)),((33,20),((34,(35,28)),((40,(27,26)),((32,24),19))))),(31,((4,((29,25),2)),(((46,45),(6,((((18,17),(16,13)),10),(((15,14),(8,7)),(11,(12,(9,5))))))),((36,(42,((41,30),((44,43),(22,(23,21)))))),3)))),1);
   tree tree_7209 [p = 0.000, P = 0.871] = [&W 0.000070] (((38,(39,37)),((33,20),((34,(35,28)),((40,(27,26)),((32,24),19))))),(31,((4,((29,25),2)),(((46,45),(6,(((16,((18,17),13)),10),(((15,14),(8,7)),(11,(12,(9,5))))))),((42,(36,(((44,43),(41,30)),((23,22),21)))),3)))),1);
   tree tree_7210 [p = 0.000, P = 0.871] = [&W 0.000070] (((39,(38,37)),((33,20),((35,28),(34,((40,(27,26)),((32,24),19)))))),(31,((4,((29,25),2)),((45,(46,(6,(((16,((18,17),13)),10),(((15,14),(8,7)),(11,(12,(9,5)))))))),(42,((36,((41,30),((44,43),((23,22),21)))),3))))),1);
   tree tree_7211 [p = 0.000, P = 0.871] = [&W 0.000070] (((39,(38,37)),((33,20),((35,28),((27,26),(34,(40,((32,24),19))))))),(31,((4,((29,25),2)),(((46,45),(6,(((16,((18,17),13)),10),(((15,14),(8,7)),(11,(12,(9,5))))))),(42,((36,(((44,43),(41,30)),((23,22),21))),3))))),1);
   tree tree_7212 [p = 0.000, P = 0.871] = [&W 0.000070] (((38,(39,37)),((33,20),((35,28),(34,((40,(27,26)),((32,24),19)))))),(31,((4,((29,25),2)),(((46,45),(6,(((16,((18,17),13)),10),(((15,14),(8,7)),(11,(12,(9,5))))))),((42,(36,((44,43),((41,30),(22,(23,21)))))),3)))),1);
   tree tree_7213 [p = 0.000, P = 0.872] = [&W 0.000070] ((((39,38),37),((33,20),((35,28),((40,(27,26)),((34,(32,24)),19))))),(31,((4,((29,25),2)),(((46,45),(6,(((16,((18,17),13)),10),(((15,14),(8,7)),(11,(12,(9,5))))))),((42,(36,(((44,43),(41,30)),(23,(22,21))))),3)))),1);
   tree tree_7214 [p = 0.000, P = 0.872] = [&W 0.000070] (((38,(39,37)),((33,20),((35,28),((40,(27,26)),((32,24),(34,19)))))),(31,((4,((29,25),2)),((45,(46,(6,((((18,17),(16,13)),10),(((15,14),(8,7)),(11,(12,(9,5)))))))),(42,((36,((44,43),((41,30),(22,(23,21))))),3))))),1);
   tree tree_7215 [p = 0.000, P = 0.872] = [&W 0.000070] (((38,(39,37)),((33,20),((34,(35,28)),(((40,(27,26)),(32,24)),19)))),(31,((4,((29,25),2)),(((46,45),(6,((((18,17),(16,13)),10),(((15,14),(8,7)),(11,(12,(9,5))))))),(((42,36),((41,30),((44,43),(22,(23,21))))),3)))),1);
   tree tree_7216 [p = 0.000, P = 0.872] = [&W 0.000070] (((38,(39,37)),((33,20),((35,28),((40,(27,26)),(34,((32,24),19)))))),(31,((4,((29,25),2)),(((46,45),(6,((((18,17),(16,13)),10),(((15,14),(8,7)),(11,(12,(9,5))))))),(((42,36),(((44,43),(41,30)),(22,(23,21)))),3)))),1);
   tree tree_7217 [p = 0.000, P = 0.872] = [&W 0.000070] (((39,(38,37)),((33,20),((34,(35,28)),((40,(27,26)),((32,24),19))))),(31,((4,((29,25),2)),(((46,45),(6,((((18,17),(16,13)),10),(((15,14),(8,7)),(11,(12,(9,5))))))),((42,(36,(((44,43),(41,30)),((23,22),21)))),3)))),1);
   tree tree_7218 [p = 0.000, P = 0.872] = [&W 0.000070] (((38,(39,37)),((33,20),((35,28),(34,((40,(27,26)),((32,24),19)))))),(31,((4,((29,25),2)),((6,((((18,17),(16,13)),10),(((15,14),(8,7)),(11,(12,(9,5)))))),(((46,45),42),((36,((44,43),((41,30),((23,22),21)))),3))))),1);
   tree tree_7219 [p = 0.000, P = 0.872] = [&W 0.000070] (((38,(39,37)),((33,20),((34,(35,28)),((40,(27,26)),((32,24),19))))),(31,((4,((29,25),2)),(((46,45),(6,((((18,17),(16,13)),10),(((15,14),(8,7)),(11,(12,(9,5))))))),(42,((36,(((44,43),(41,30)),((23,22),21))),3))))),1);
   tree tree_7220 [p = 0.000, P = 0.872] = [&W 0.000070] (((38,(39,37)),((33,20),((35,28),(34,(((40,(27,26)),(32,24)),19))))),(31,((4,((29,25),2)),(((46,45),(6,((((18,17),(16,13)),10),(((15,14),(8,7)),(11,(12,(9,5))))))),(((42,36),(((44,43),(41,30)),((23,22),21))),3)))),1);
   tree tree_7221 [p = 0.000, P = 0.872] = [&W 0.000070] ((((39,38),37),((33,20),((35,28),((40,(27,26)),((34,(32,24)),19))))),(31,((4,((29,25),2)),(((46,45),(6,((((18,17),(16,13)),10),(((15,14),(8,7)),(11,(12,(9,5))))))),(42,((36,((44,43),((41,30),((23,22),21)))),3))))),1);
   tree tree_7222 [p = 0.000, P = 0.872] = [&W 0.000070] (((38,(39,37)),((33,20),((35,28),((40,(27,26)),((34,(32,24)),19))))),(31,((4,((29,25),2)),((46,(45,(6,((((18,17),(16,13)),10),(((15,14),(8,7)),(11,(12,(9,5)))))))),(42,((36,((41,30),((44,43),((23,22),21)))),3))))),1);
   tree tree_7223 [p = 0.000, P = 0.872] = [&W 0.000070] ((((39,38),37),((33,20),(34,((35,28),((40,(27,26)),((32,24),19)))))),(31,((4,((29,25),2)),(((46,45),(6,((((18,17),(16,13)),10),(((15,14),(8,7)),(11,(12,(9,5))))))),((36,(((44,43),(41,30)),((23,22),21))),(42,3))))),1);
   tree tree_7224 [p = 0.000, P = 0.872] = [&W 0.000070] ((((39,38),37),((33,20),((34,(35,28)),((40,(27,26)),((32,24),19))))),(31,((4,((29,25),2)),(((46,45),(6,((((18,17),(16,13)),10),(((15,14),(8,7)),(11,(12,(9,5))))))),(42,((36,((44,43),((41,30),((23,22),21)))),3))))),1);
   tree tree_7225 [p = 0.000, P = 0.872] = [&W 0.000070] ((((39,38),37),((33,20),((35,28),(34,((40,(27,26)),((32,24),19)))))),(31,((4,((29,25),2)),((45,(6,((((18,17),(16,13)),10),(((15,14),(8,7)),(11,(12,(9,5))))))),((46,42),((36,(((44,43),(41,30)),(22,(23,21)))),3))))),1);
   tree tree_7226 [p = 0.000, P = 0.872] = [&W 0.000070] (((38,(39,37)),((33,20),((35,28),(34,((40,(27,26)),((32,24),19)))))),(31,((4,((29,25),2)),(((46,45),(6,((((18,17),(16,13)),10),(((15,14),(8,7)),(11,(12,(9,5))))))),(42,((36,((44,43),((41,30),(22,(23,21))))),3))))),1);
   tree tree_7227 [p = 0.000, P = 0.873] = [&W 0.000070] (((38,(39,37)),((33,20),((35,28),(34,((40,(27,26)),((32,24),19)))))),(31,((4,((29,25),2)),((45,(46,(6,((((18,17),(16,13)),10),(((15,14),(8,7)),(11,(12,(9,5)))))))),(42,((36,(((44,43),(41,30)),(22,(23,21)))),3))))),1);
   tree tree_7228 [p = 0.000, P = 0.873] = [&W 0.000070] (((38,(39,37)),((33,20),((35,28),(34,((40,(27,26)),((32,24),19)))))),(31,((4,((29,25),2)),(((46,45),(6,((((18,17),(16,13)),10),(((15,14),(8,7)),(11,(12,(9,5))))))),((42,(36,((41,30),((44,43),(22,(23,21)))))),3)))),1);
   tree tree_7229 [p = 0.000, P = 0.873] = [&W 0.000070] (((38,(39,37)),((33,20),((35,28),((40,(27,26)),((34,(32,24)),19))))),(31,((4,((29,25),2)),((42,((46,45),(6,((((18,17),(16,13)),10),(((15,14),(8,7)),(11,(12,(9,5)))))))),((36,((41,30),((44,43),(22,(23,21))))),3)))),1);
   tree tree_7230 [p = 0.000, P = 0.873] = [&W 0.000070] (((39,(38,37)),((33,20),((35,28),(34,((40,(27,26)),((32,24),19)))))),(31,((4,((29,25),2)),(((46,45),(6,((((18,17),(16,13)),10),(((15,14),(8,7)),(11,(12,(9,5))))))),(42,((36,((44,43),((41,30),(22,(23,21))))),3))))),1);
   tree tree_7231 [p = 0.000, P = 0.873] = [&W 0.000070] (((38,(39,37)),((33,20),(34,((35,28),((40,(27,26)),((32,24),19)))))),(31,((4,((29,25),2)),(((46,45),(6,((((18,17),(16,13)),10),(((15,14),(8,7)),(11,(12,(9,5))))))),((36,(42,(((44,43),(41,30)),(22,(23,21))))),3)))),1);
   tree tree_7232 [p = 0.000, P = 0.873] = [&W 0.000070] (((38,(39,37)),((33,20),((35,28),((40,(27,26)),((34,(32,24)),19))))),(31,((4,((29,25),2)),((((46,45),42),(6,(((16,((18,17),13)),10),((14,(15,(8,7))),(11,(12,(9,5))))))),((36,(((44,43),(41,30)),(22,(23,21)))),3)))),1);
   tree tree_7233 [p = 0.000, P = 0.873] = [&W 0.000070] (((38,(39,37)),((33,20),((35,28),(34,((40,(27,26)),((32,24),19)))))),(31,((4,((29,25),2)),(((46,45),(6,(((16,((18,17),13)),10),((14,(15,(8,7))),(11,(12,(9,5))))))),((36,(((44,43),(41,30)),(22,(23,21)))),(42,3))))),1);
   tree tree_7234 [p = 0.000, P = 0.873] = [&W 0.000070] (((39,(38,37)),((33,20),((35,28),(34,((27,26),(40,((32,24),19))))))),(31,(45,((4,((29,25),2)),((46,(6,(((16,((18,17),13)),10),((14,(15,(8,7))),(11,(12,(9,5))))))),((42,(36,((44,43),((41,30),(22,(23,21)))))),3))))),1);
   tree tree_7235 [p = 0.000, P = 0.873] = [&W 0.000070] (((38,(39,37)),((33,20),((35,28),((40,(27,26)),((34,(32,24)),19))))),(31,((4,((29,25),2)),((45,(46,(6,(((16,((18,17),13)),10),((14,(15,(8,7))),(11,(12,(9,5)))))))),(42,((36,(((44,43),(41,30)),(22,(23,21)))),3))))),1);
   tree tree_7236 [p = 0.000, P = 0.873] = [&W 0.000070] ((((39,38),37),((33,20),((35,28),((40,(27,26)),((34,(32,24)),19))))),(31,((4,((29,25),2)),(((46,45),(6,(((16,((18,17),13)),10),((14,(15,(8,7))),(11,(12,(9,5))))))),(((42,36),((41,30),((44,43),(22,(23,21))))),3)))),1);
   tree tree_7237 [p = 0.000, P = 0.873] = [&W 0.000070] ((((39,38),37),((33,20),((35,28),((40,(27,26)),((34,(32,24)),19))))),(31,((4,((29,25),2)),(((46,45),(6,(((16,((18,17),13)),10),((14,(15,(8,7))),(11,(12,(9,5))))))),((36,((41,((44,43),30)),(22,(23,21)))),(42,3))))),1);
   tree tree_7238 [p = 0.000, P = 0.873] = [&W 0.000070] (((38,(39,37)),((33,20),((35,28),((40,(27,26)),((34,(32,24)),19))))),(31,((4,((29,25),2)),(((46,45),(6,(((16,((18,17),13)),10),((14,(15,(8,7))),(11,(12,(9,5))))))),((36,(42,(((44,43),(41,30)),(22,(23,21))))),3)))),1);
   tree tree_7239 [p = 0.000, P = 0.873] = [&W 0.000070] (((38,(39,37)),((33,20),((35,28),((40,(27,26)),((34,(32,24)),19))))),(31,((4,((29,25),2)),(((46,45),(6,(((16,((18,17),13)),10),((14,(15,(8,7))),(11,(12,(9,5))))))),((36,((44,43),((41,30),(22,(23,21))))),(42,3))))),1);
   tree tree_7240 [p = 0.000, P = 0.873] = [&W 0.000070] (((39,(38,37)),((33,20),((35,28),((34,(40,(27,26))),((32,24),19))))),(31,((4,((29,25),2)),(((46,45),(6,(((16,((18,17),13)),10),((14,(15,(8,7))),(11,(12,(9,5))))))),(((42,36),(((44,43),(41,30)),(22,(23,21)))),3)))),1);
   tree tree_7241 [p = 0.000, P = 0.874] = [&W 0.000070] (((39,(38,37)),((33,20),((35,28),(34,((40,(27,26)),((32,24),19)))))),(31,((4,((29,25),2)),((45,(46,(6,(((16,((18,17),13)),10),((14,(15,(8,7))),(11,(12,(9,5)))))))),((36,(((44,43),(41,30)),(22,(23,21)))),(42,3))))),1);
   tree tree_7242 [p = 0.000, P = 0.874] = [&W 0.000070] (((38,(39,37)),((33,20),((35,28),(34,((40,(27,26)),((32,24),19)))))),(31,((4,((29,25),2)),((46,(45,(6,(((16,((18,17),13)),10),((14,(15,(8,7))),(11,(12,(9,5)))))))),(42,((36,(((44,43),(41,30)),(22,(23,21)))),3))))),1);
   tree tree_7243 [p = 0.000, P = 0.874] = [&W 0.000070] (((38,(39,37)),((33,20),(34,((35,28),((40,(27,26)),((32,24),19)))))),(31,((4,((29,25),2)),(((46,45),(6,(((16,((18,17),13)),10),((14,(15,(8,7))),(11,(12,(9,5))))))),((42,(36,((44,43),((41,30),(22,(23,21)))))),3)))),1);
   tree tree_7244 [p = 0.000, P = 0.874] = [&W 0.000070] (((38,(39,37)),((33,20),((35,28),(((40,34),(27,26)),((32,24),19))))),(31,((4,((29,25),2)),(((46,45),(6,(((16,((18,17),13)),10),((14,(15,(8,7))),(11,(12,(9,5))))))),(42,((36,(((44,43),(41,30)),(22,(23,21)))),3))))),1);
   tree tree_7245 [p = 0.000, P = 0.874] = [&W 0.000070] (((38,(39,37)),((33,20),((35,28),(((40,34),(27,26)),((32,24),19))))),(31,((4,((29,25),2)),(((46,45),(6,(((16,((18,17),13)),10),((14,(15,(8,7))),(11,(12,(9,5))))))),((36,(42,(((44,43),(41,30)),(22,(23,21))))),3)))),1);
   tree tree_7246 [p = 0.000, P = 0.874] = [&W 0.000070] (((38,(39,37)),((33,20),((35,28),(40,((27,26),((34,(32,24)),19)))))),(31,((4,((29,25),2)),((45,(46,(6,(((16,((18,17),13)),10),((14,(15,(8,7))),(11,(12,(9,5)))))))),(42,((36,(((44,43),(41,30)),(22,(23,21)))),3))))),1);
   tree tree_7247 [p = 0.000, P = 0.874] = [&W 0.000070] (((39,(38,37)),((33,20),((35,28),((40,(27,26)),((34,(32,24)),19))))),(31,((4,((29,25),2)),(((46,45),(6,(((16,((18,17),13)),10),((14,(15,(8,7))),(11,(12,(9,5))))))),((36,((44,43),((41,30),(22,(23,21))))),(42,3))))),1);
   tree tree_7248 [p = 0.000, P = 0.874] = [&W 0.000070] (((39,(38,37)),((33,20),((35,28),((40,(27,26)),((32,24),(34,19)))))),(31,((4,((29,25),2)),((45,(6,(((16,((18,17),13)),10),((14,(15,(8,7))),(11,(12,(9,5))))))),((46,42),((36,(((44,43),(41,30)),((23,22),21))),3))))),1);
   tree tree_7249 [p = 0.000, P = 0.874] = [&W 0.000070] (((38,(39,37)),((33,20),((35,28),(34,(((40,(27,26)),(32,24)),19))))),(31,((4,((29,25),2)),(((46,45),(6,(((16,((18,17),13)),10),((14,(15,(8,7))),(11,(12,(9,5))))))),(42,((36,((41,30),((44,43),((23,22),21)))),3))))),1);
   tree tree_7250 [p = 0.000, P = 0.874] = [&W 0.000070] (((38,(39,37)),((33,20),((34,(35,28)),(((40,(27,26)),(32,24)),19)))),(31,((4,((29,25),2)),(((46,45),(6,(((16,((18,17),13)),10),((14,(15,(8,7))),(11,(12,(9,5))))))),((42,(36,((44,43),((41,30),((23,22),21))))),3)))),1);
   tree tree_7251 [p = 0.000, P = 0.874] = [&W 0.000070] ((((39,38),37),((33,20),((35,28),((40,(27,26)),((32,24),(34,19)))))),(31,((4,((29,25),2)),(((46,45),(6,(((16,((18,17),13)),10),((14,(15,(8,7))),(11,(12,(9,5))))))),(42,((36,((44,43),((41,30),((23,22),21)))),3))))),1);
   tree tree_7252 [p = 0.000, P = 0.874] = [&W 0.000070] (((38,(39,37)),((33,20),((34,(35,28)),((40,(27,26)),((32,24),19))))),(31,((4,((29,25),2)),((45,(46,(6,(((16,((18,17),13)),10),((14,(15,(8,7))),(11,(12,(9,5)))))))),(42,((36,((44,43),((41,30),((23,22),21)))),3))))),1);
   tree tree_7253 [p = 0.000, P = 0.874] = [&W 0.000070] (((38,(39,37)),((33,20),((34,(35,28)),((40,(27,26)),((32,24),19))))),(31,((4,((29,25),2)),(((46,45),(6,(((16,((18,17),13)),10),((14,(15,(8,7))),(11,(12,(9,5))))))),(((42,36),((44,43),((41,30),((23,22),21)))),3)))),1);
   tree tree_7254 [p = 0.000, P = 0.874] = [&W 0.000070] (((38,(39,37)),((33,20),((35,28),((40,(27,26)),((32,24),(34,19)))))),(31,((4,((29,25),2)),(((46,45),(6,(((16,((18,17),13)),10),((14,(15,(8,7))),(11,(12,(9,5))))))),(((42,36),(((44,43),(41,30)),((23,22),21))),3)))),1);
   tree tree_7255 [p = 0.000, P = 0.874] = [&W 0.000070] ((((39,38),37),((33,20),((34,(35,28)),(((40,(27,26)),(32,24)),19)))),(31,((4,((29,25),2)),(((46,45),(6,(((16,((18,17),13)),10),((14,(15,(8,7))),(11,(12,(9,5))))))),((42,(36,((41,30),((44,43),((23,22),21))))),3)))),1);
   tree tree_7256 [p = 0.000, P = 0.875] = [&W 0.000070] (((38,(39,37)),((33,20),((35,28),((40,(27,26)),((34,(32,24)),19))))),(31,((4,((29,25),2)),(((46,45),(6,(((16,((18,17),13)),10),((14,(15,(8,7))),(11,(12,(9,5))))))),((42,(36,(((44,43),(41,30)),(22,(23,21))))),3)))),1);
   tree tree_7257 [p = 0.000, P = 0.875] = [&W 0.000070] ((((39,38),37),((33,20),((35,28),((40,(27,26)),((34,(32,24)),19))))),(31,((4,((29,25),2)),((46,(6,(((16,((18,17),13)),10),((14,(15,(8,7))),(11,(12,(9,5))))))),(45,(42,((36,((44,43),((41,30),(22,(23,21))))),3)))))),1);
   tree tree_7258 [p = 0.000, P = 0.875] = [&W 0.000070] (((39,(38,37)),((33,20),((35,28),((40,(27,26)),((34,(32,24)),19))))),(31,((4,((29,25),2)),((45,(46,(6,(((16,((18,17),13)),10),((14,(15,(8,7))),(11,(12,(9,5)))))))),(42,((36,((41,30),((44,43),(22,(23,21))))),3))))),1);
   tree tree_7259 [p = 0.000, P = 0.875] = [&W 0.000070] (((38,(39,37)),((33,20),((35,28),(((40,(27,26)),(32,24)),(34,19))))),(31,((4,((29,25),2)),((45,(46,(6,(((16,((18,17),13)),10),((14,(15,(8,7))),(11,(12,(9,5)))))))),((42,(36,(((44,43),(41,30)),((23,22),21)))),3)))),1);
   tree tree_7260 [p = 0.000, P = 0.875] = [&W 0.000070] (((38,(39,37)),((33,20),((35,28),((40,(27,26)),((34,(32,24)),19))))),(31,((4,((29,25),2)),((45,(46,(6,(((16,((18,17),13)),10),((14,(15,(8,7))),(11,(12,(9,5)))))))),(42,((36,((41,30),((44,43),(22,(23,21))))),3))))),1);
   tree tree_7261 [p = 0.000, P = 0.875] = [&W 0.000070] (((39,(38,37)),((33,20),((35,28),((40,(27,26)),((34,(32,24)),19))))),(31,((4,((29,25),2)),(((46,45),(6,(((16,((18,17),13)),10),((14,(15,(8,7))),(11,(12,(9,5))))))),((42,(36,(((44,43),(41,30)),(22,(23,21))))),3)))),1);
   tree tree_7262 [p = 0.000, P = 0.875] = [&W 0.000070] (((38,(39,37)),((33,20),((34,(35,28)),(((40,(27,26)),(32,24)),19)))),(31,((4,((29,25),2)),(((46,45),(6,(((16,((18,17),13)),10),((14,(15,(8,7))),(11,(12,(9,5))))))),(((42,36),((41,30),((44,43),((23,22),21)))),3)))),1);
   tree tree_7263 [p = 0.000, P = 0.875] = [&W 0.000070] (((39,(38,37)),((33,20),((34,(35,28)),((40,(27,26)),((32,24),19))))),(31,((4,((29,25),2)),(((46,45),(6,(((16,((18,17),13)),10),((14,(15,(8,7))),(11,(12,(9,5))))))),(42,((36,(((44,43),(41,30)),(22,(23,21)))),3))))),1);
   tree tree_7264 [p = 0.000, P = 0.875] = [&W 0.000070] (((38,37),(39,((33,20),((34,(35,28)),((40,(27,26)),((32,24),19)))))),(31,((4,((29,25),2)),(((46,45),(6,(((16,((18,17),13)),10),((14,(15,(8,7))),(11,(12,(9,5))))))),(42,((36,((44,43),((41,30),(22,(23,21))))),3))))),1);
   tree tree_7265 [p = 0.000, P = 0.875] = [&W 0.000070] (((39,(38,37)),((33,20),((34,(35,28)),(40,((27,26),((32,24),19)))))),(31,((4,((29,25),2)),(((46,45),(6,(((16,((18,17),13)),10),((14,(15,(8,7))),(11,(12,(9,5))))))),(42,((36,(((44,43),(41,30)),(22,(23,21)))),3))))),1);
   tree tree_7266 [p = 0.000, P = 0.875] = [&W 0.000070] (((38,(39,37)),((33,20),((35,28),((40,(27,26)),(((34,32),24),19))))),(31,((4,((29,25),2)),((6,(((16,((18,17),13)),10),((14,(15,(8,7))),(11,(12,(9,5)))))),((46,45),(42,((36,((44,43),((41,30),(22,(23,21))))),3)))))),1);
   tree tree_7267 [p = 0.000, P = 0.875] = [&W 0.000070] (((38,(39,37)),((33,20),((35,28),((40,(27,26)),(34,((32,24),19)))))),(31,(45,((4,((29,25),2)),((6,(((16,((18,17),13)),10),((14,(15,(8,7))),(11,(12,(9,5)))))),(46,(((42,36),(((44,43),(41,30)),(22,(23,21)))),3)))))),1);
   tree tree_7268 [p = 0.000, P = 0.875] = [&W 0.000070] ((((39,38),37),((33,20),((34,(35,28)),((40,(27,26)),((32,24),19))))),(31,((4,((29,25),2)),((45,(46,(6,(((16,((18,17),13)),10),((14,(15,(8,7))),(11,(12,(9,5)))))))),((42,(36,((41,30),((44,43),(22,(23,21)))))),3)))),1);
   tree tree_7269 [p = 0.000, P = 0.875] = [&W 0.000070] (((39,(38,37)),((33,20),((34,(35,28)),((40,(27,26)),((32,24),19))))),(31,((4,((29,25),2)),(((46,45),(6,(((16,((18,17),13)),10),((14,(15,(8,7))),(11,(12,(9,5))))))),(((42,36),((41,30),((44,43),(22,(23,21))))),3)))),1);
   tree tree_7270 [p = 0.000, P = 0.876] = [&W 0.000070] ((((39,38),37),((33,20),((34,(35,28)),((40,(27,26)),((32,24),19))))),(31,((4,((29,25),2)),(((46,45),(6,(((16,((18,17),13)),10),((14,(15,(8,7))),(11,(12,(9,5))))))),((42,(36,(((44,43),(41,30)),(22,(23,21))))),3)))),1);
   tree tree_7271 [p = 0.000, P = 0.876] = [&W 0.000070] (((38,(39,37)),((33,20),((34,(35,28)),((40,(27,26)),((32,24),19))))),(31,((4,((29,25),2)),(((46,45),(6,(((16,((18,17),13)),10),((14,(15,(8,7))),(11,(12,(9,5))))))),((36,(42,(((44,43),(41,30)),(22,(23,21))))),3)))),1);
```
