## Supplementary material for "Deep-mining of vertebrate genomes reveals an unexpected diversity of endogenous viral elements": Chuviridae_rnapol.nex.trprobs (part 3 of 3)

```
   tree tree_7272 [p = 0.000, P = 0.876] = [&W 0.000070] (((38,(39,37)),((33,20),((34,(35,28)),((40,(27,26)),((32,24),19))))),(31,((4,((29,25),2)),(((46,45),(6,(((16,((18,17),13)),10),((14,(15,(8,7))),(11,(12,(9,5))))))),(42,((36,((41,30),((44,43),(22,(23,21))))),3))))),1);
   tree tree_7273 [p = 0.000, P = 0.876] = [&W 0.000070] (((38,(39,37)),((33,20),((34,(35,28)),((40,(27,26)),((32,24),19))))),(31,((4,((29,25),2)),((45,(46,(6,(((16,((18,17),13)),10),((14,(15,(8,7))),(11,(12,(9,5)))))))),(42,((36,(((44,43),(41,30)),(22,(23,21)))),3))))),1);
   tree tree_7274 [p = 0.000, P = 0.876] = [&W 0.000070] (((38,(39,37)),((33,20),((34,(35,28)),((40,(27,26)),((32,24),19))))),(31,((4,((29,25),2)),(((46,45),(6,(((16,((18,17),13)),10),((14,(15,(8,7))),(11,(12,(9,5))))))),((36,(((44,43),(41,30)),(22,(23,21)))),(42,3))))),1);
   tree tree_7275 [p = 0.000, P = 0.876] = [&W 0.000070] ((((39,38),37),((33,20),((34,(35,28)),((40,(27,26)),((32,24),19))))),(31,((4,((29,25),2)),(((46,45),(6,(((16,((18,17),13)),10),((14,(15,(8,7))),(11,(12,(9,5))))))),(42,((36,(((44,43),(41,30)),(22,(23,21)))),3))))),1);
   tree tree_7276 [p = 0.000, P = 0.876] = [&W 0.000070] ((((39,38),37),((33,20),((34,(35,28)),((40,(27,26)),((32,24),19))))),(31,((4,((29,25),2)),(((46,45),(6,(((16,((18,17),13)),10),((14,(15,(8,7))),(11,(12,(9,5))))))),((42,(36,((41,30),((44,43),(22,(23,21)))))),3)))),1);
   tree tree_7277 [p = 0.000, P = 0.876] = [&W 0.000070] ((((39,38),37),((33,20),((35,28),((40,(27,26)),(((34,32),24),19))))),(31,((4,((29,25),2)),(((46,45),(6,((((18,17),(16,13)),10),(((15,14),(8,7)),(11,(12,(9,5))))))),((42,(36,(((44,43),(41,30)),(22,(23,21))))),3)))),1);
   tree tree_7278 [p = 0.000, P = 0.876] = [&W 0.000070] (((38,(39,37)),((33,20),((35,28),((27,26),((40,34),((32,24),19)))))),(31,((4,((29,25),2)),((45,(46,(6,(((16,((18,17),13)),10),((14,(15,(8,7))),(11,(12,(9,5)))))))),(42,((36,((41,30),((44,43),(22,(23,21))))),3))))),1);
   tree tree_7279 [p = 0.000, P = 0.876] = [&W 0.000070] (((38,(39,37)),((33,20),((35,28),(34,((40,(27,26)),((32,24),19)))))),(31,((4,((29,25),2)),(((46,45),(6,(((16,((18,17),13)),10),((14,(15,(8,7))),(11,(12,(9,5))))))),((36,((44,43),((41,30),(22,(23,21))))),(42,3))))),1);
   tree tree_7280 [p = 0.000, P = 0.876] = [&W 0.000070] (((38,(39,37)),((33,20),((35,28),((27,26),(40,(34,((32,24),19))))))),(31,((4,((29,25),2)),(((46,45),(6,(((16,((18,17),13)),10),((14,(15,(8,7))),(11,(12,(9,5))))))),(42,((36,(((44,43),(41,30)),(22,(23,21)))),3))))),1);
   tree tree_7281 [p = 0.000, P = 0.876] = [&W 0.000070] (((38,(39,37)),((33,20),((35,28),((40,34),((27,26),((32,24),19)))))),(31,((4,((29,25),2)),((45,(46,(6,(((16,((18,17),13)),10),((14,(15,(8,7))),(11,(12,(9,5)))))))),(((42,36),(((44,43),(41,30)),(22,(23,21)))),3)))),1);
   tree tree_7282 [p = 0.000, P = 0.876] = [&W 0.000070] (((38,(39,37)),((33,20),((35,28),(34,((40,(27,26)),((32,24),19)))))),(31,((4,((29,25),2)),(((46,45),(6,(((16,((18,17),13)),10),((14,(15,(8,7))),(11,(12,(9,5))))))),((36,(42,((44,43),((41,30),(22,(23,21)))))),3)))),1);
   tree tree_7283 [p = 0.000, P = 0.876] = [&W 0.000070] (((38,(39,37)),((33,20),((35,28),(34,((40,(27,26)),((32,24),19)))))),(31,((4,((29,25),2)),(((46,45),(6,(((16,((18,17),13)),10),((14,(15,(8,7))),(11,(12,(9,5))))))),((42,(36,((44,43),((41,30),(22,(23,21)))))),3)))),1);
   tree tree_7284 [p = 0.000, P = 0.877] = [&W 0.000070] ((((39,38),37),((33,20),((35,28),(34,((40,(27,26)),((32,24),19)))))),(31,((4,((29,25),2)),(((46,45),(6,(((16,((18,17),13)),10),((14,(15,(8,7))),(11,(12,(9,5))))))),(((42,36),(((44,43),(41,30)),(22,(23,21)))),3)))),1);
   tree tree_7285 [p = 0.000, P = 0.877] = [&W 0.000070] (((38,(39,37)),((33,20),((35,28),(34,((40,(27,26)),((32,24),19)))))),(31,((4,((29,25),2)),(((46,45),(6,(((16,((18,17),13)),10),((14,(15,(8,7))),(11,(12,(9,5))))))),((36,(42,((41,30),((44,43),(22,(23,21)))))),3)))),1);
   tree tree_7286 [p = 0.000, P = 0.877] = [&W 0.000070] (((38,37),(39,((33,20),((35,28),((40,(27,26)),(34,((32,24),19))))))),(31,((4,((29,25),2)),(((46,45),(6,(((16,((18,17),13)),10),((14,(15,(8,7))),(11,(12,(9,5))))))),(((42,36),(((44,43),(41,30)),(22,(23,21)))),3)))),1);
   tree tree_7287 [p = 0.000, P = 0.877] = [&W 0.000070] (((38,(39,37)),((33,20),((35,28),((40,(27,26)),(34,((32,24),19)))))),(31,((4,((29,25),2)),(((46,45),(6,(((16,((18,17),13)),10),((14,(15,(8,7))),(11,(12,(9,5))))))),((36,(42,(((44,43),(41,30)),(22,(23,21))))),3)))),1);
   tree tree_7288 [p = 0.000, P = 0.877] = [&W 0.000070] (((38,(39,37)),((33,20),((34,(35,28)),((40,(27,26)),((32,24),19))))),(31,(45,((4,((29,25),2)),((46,(6,(((16,((18,17),13)),10),((14,(15,(8,7))),(11,(12,(9,5))))))),((42,(36,(((44,43),(41,30)),(22,(23,21))))),3))))),1);
   tree tree_7289 [p = 0.000, P = 0.877] = [&W 0.000070] (((38,(39,37)),((33,20),((35,28),((27,26),((40,34),((32,24),19)))))),(31,((4,((29,25),2)),(((46,45),(6,(((16,((18,17),13)),10),((14,(15,(8,7))),(11,(12,(9,5))))))),(((42,36),(((44,43),(41,30)),(22,(23,21)))),3)))),1);
   tree tree_7290 [p = 0.000, P = 0.877] = [&W 0.000070] (((38,(39,37)),((33,20),((34,(35,28)),((40,(27,26)),((32,24),19))))),(31,((4,((29,25),2)),(((46,45),(6,((((18,17),(16,13)),10),(((15,14),(8,7)),(11,(12,(9,5))))))),((36,(42,((44,43),((41,30),(22,(23,21)))))),3)))),1);
   tree tree_7291 [p = 0.000, P = 0.877] = [&W 0.000070] ((((39,38),37),((33,20),((35,28),((27,26),((40,34),((32,24),19)))))),(31,((4,((29,25),2)),(((46,45),(6,(((16,((18,17),13)),10),((14,(15,(8,7))),(11,(12,(9,5))))))),(42,((36,((44,43),((41,30),(22,(23,21))))),3))))),1);
   tree tree_7292 [p = 0.000, P = 0.877] = [&W 0.000070] (((38,37),((39,(33,20)),((35,28),((40,(27,26)),(34,((32,24),19)))))),(31,((4,((29,25),2)),(((46,45),((((18,17),(16,13)),10),(6,((14,(15,(8,7))),(11,(12,(9,5))))))),(42,((36,((41,30),((44,43),(23,(22,21))))),3))))),1);
   tree tree_7293 [p = 0.000, P = 0.877] = [&W 0.000070] (((39,(38,37)),((33,20),((35,28),((40,(27,26)),((34,(32,24)),19))))),(31,(45,((4,((29,25),2)),((46,((((18,17),(16,13)),10),(6,((14,(15,(8,7))),(11,(12,(9,5))))))),(42,((36,(((44,43),(41,30)),(23,(22,21)))),3)))))),1);
   tree tree_7294 [p = 0.000, P = 0.877] = [&W 0.000070] (((38,(39,37)),((33,20),((35,28),((40,(27,26)),((34,(32,24)),19))))),(31,((4,((29,25),2)),((45,(6,(((16,((18,17),13)),10),((14,(15,(8,7))),(11,(12,(9,5))))))),((46,42),((36,(((44,43),(41,30)),(23,(22,21)))),3))))),1);
   tree tree_7295 [p = 0.000, P = 0.877] = [&W 0.000070] (((38,(39,37)),((33,20),((34,(35,28)),((40,(27,26)),((32,24),19))))),(31,(45,((4,((29,25),2)),((46,(6,((((18,17),(16,13)),10),((14,(15,(8,7))),(11,(12,(9,5))))))),((42,(36,((44,43),((41,30),(22,(23,21)))))),3))))),1);
   tree tree_7296 [p = 0.000, P = 0.877] = [&W 0.000070] (((38,(39,37)),((33,20),((34,(35,28)),((40,(27,26)),((32,24),19))))),(31,((4,((29,25),2)),((46,(6,((((18,17),(16,13)),10),((14,(15,(8,7))),(11,(12,(9,5))))))),(45,((36,(42,(((44,43),(41,30)),(22,(23,21))))),3))))),1);
   tree tree_7297 [p = 0.000, P = 0.877] = [&W 0.000070] (((38,(39,37)),((33,20),((34,(35,28)),((40,(27,26)),((32,24),19))))),(31,(45,((4,((29,25),2)),((46,(6,((((18,17),(16,13)),10),((14,(15,(8,7))),(11,(12,(9,5))))))),((36,((44,43),(42,((41,30),(22,(23,21)))))),3))))),1);
   tree tree_7298 [p = 0.000, P = 0.878] = [&W 0.000070] (((38,(39,37)),((33,20),((34,(35,28)),((40,(27,26)),((32,24),19))))),(31,((4,((29,25),2)),((46,(6,((((18,17),(16,13)),10),((14,(15,(8,7))),(11,(12,(9,5))))))),(45,((42,(36,((41,30),((44,43),(22,(23,21)))))),3))))),1);
   tree tree_7299 [p = 0.000, P = 0.878] = [&W 0.000070] (((38,(39,37)),((33,20),((34,(35,28)),((40,(27,26)),((32,24),19))))),(31,((4,((29,25),2)),((46,(6,((((18,17),(16,13)),10),((14,(15,(8,7))),(11,(12,(9,5))))))),(45,((42,(36,(((44,43),(41,30)),(22,(23,21))))),3))))),1);
   tree tree_7300 [p = 0.000, P = 0.878] = [&W 0.000070] (((38,(39,37)),((33,20),((34,(35,28)),((40,(27,26)),((32,24),19))))),(31,((4,((29,25),2)),(((46,45),(6,((((18,17),(16,13)),10),((14,(15,(8,7))),(11,(12,(9,5))))))),((36,((((44,43),42),(41,30)),(22,(23,21)))),3)))),1);
   tree tree_7301 [p = 0.000, P = 0.878] = [&W 0.000070] (((38,(39,37)),((33,20),((34,(35,28)),((40,(27,26)),((32,24),19))))),(31,((4,((29,25),2)),((46,(45,(6,((((18,17),(16,13)),10),((14,(15,(8,7))),(11,(12,(9,5)))))))),((42,(36,(((44,43),(41,30)),(22,(23,21))))),3)))),1);
   tree tree_7302 [p = 0.000, P = 0.878] = [&W 0.000070] (((38,(39,37)),((33,20),((34,(35,28)),((40,(27,26)),((32,24),19))))),(31,((4,((29,25),2)),((46,(45,(6,((((18,17),(16,13)),10),((14,(15,(8,7))),(11,(12,(9,5)))))))),((36,(42,(((44,43),(41,30)),(22,(23,21))))),3)))),1);
   tree tree_7303 [p = 0.000, P = 0.878] = [&W 0.000070] (((38,(39,37)),((33,20),((34,(35,28)),((40,(27,26)),((32,24),19))))),(31,((4,((29,25),2)),(((46,45),(6,((((18,17),(16,13)),10),((14,(15,(8,7))),(11,(12,(9,5))))))),((36,(((44,43),(41,30)),(42,(22,(23,21))))),3)))),1);
   tree tree_7304 [p = 0.000, P = 0.878] = [&W 0.000070] (((38,(39,37)),((33,20),((34,(35,28)),((40,(27,26)),((32,24),19))))),(31,((4,((29,25),2)),(((46,45),(6,((((18,17),(16,13)),10),((14,(15,(8,7))),(11,(12,(9,5))))))),((36,(42,((41,((44,43),30)),(22,(23,21))))),3)))),1);
   tree tree_7305 [p = 0.000, P = 0.878] = [&W 0.000070] (((38,(39,37)),((33,20),((34,(35,28)),((40,(27,26)),((32,24),19))))),(31,((4,((29,25),2)),(((46,45),(6,((((18,17),(16,13)),10),((14,(15,(8,7))),(11,(12,(9,5))))))),((36,((41,30),((44,43),(42,(22,(23,21)))))),3)))),1);
   tree tree_7306 [p = 0.000, P = 0.878] = [&W 0.000070] (((38,(39,37)),((33,20),((34,(35,28)),((40,(27,26)),((32,24),19))))),(31,((4,((29,25),2)),(45,((46,(6,((((18,17),(16,13)),10),((14,(15,(8,7))),(11,(12,(9,5))))))),((36,(42,(((44,43),(41,30)),(22,(23,21))))),3))))),1);
   tree tree_7307 [p = 0.000, P = 0.878] = [&W 0.000070] (((38,(39,37)),((33,20),((34,(35,28)),((40,(27,26)),((32,24),19))))),(31,((4,((29,25),2)),(((46,45),(6,((((18,17),(16,13)),10),((14,(15,(8,7))),(11,(12,(9,5))))))),((36,((41,30),(((44,43),42),(22,(23,21))))),3)))),1);
   tree tree_7308 [p = 0.000, P = 0.878] = [&W 0.000070] (((38,(39,37)),((33,20),((34,(35,28)),((40,(27,26)),((32,24),19))))),(31,((4,((29,25),2)),(((46,45),(6,((((18,17),(16,13)),10),((14,(15,(8,7))),(11,(12,(9,5))))))),((36,(42,((44,43),((41,30),(22,(23,21)))))),3)))),1);
   tree tree_7309 [p = 0.000, P = 0.878] = [&W 0.000070] (((38,(39,37)),((33,20),((34,(35,28)),((40,(27,26)),((32,24),19))))),(31,((4,((29,25),2)),((45,(46,(6,((((18,17),(16,13)),10),((14,(15,(8,7))),(11,(12,(9,5)))))))),((36,(42,((44,43),((41,30),(22,(23,21)))))),3)))),1);
   tree tree_7310 [p = 0.000, P = 0.878] = [&W 0.000070] (((38,(39,37)),((33,20),((34,(35,28)),((40,(27,26)),((32,24),19))))),(31,((4,((29,25),2)),((45,(46,(6,((((18,17),(16,13)),10),((14,(15,(8,7))),(11,(12,(9,5)))))))),((36,((((44,43),42),(41,30)),(22,(23,21)))),3)))),1);
   tree tree_7311 [p = 0.000, P = 0.878] = [&W 0.000070] ((((39,38),37),((33,20),((34,(35,28)),((40,(27,26)),((32,24),19))))),(31,((4,((29,25),2)),((46,(45,(6,((((18,17),(16,13)),10),((14,(15,(8,7))),(11,(12,(9,5)))))))),(((42,36),(((44,43),(41,30)),(22,(23,21)))),3)))),1);
   tree tree_7312 [p = 0.000, P = 0.878] = [&W 0.000070] ((((39,38),37),((33,20),((34,(35,28)),((40,(27,26)),((32,24),19))))),(31,((4,((29,25),2)),(((46,45),(6,((((18,17),(16,13)),10),((14,(15,(8,7))),(11,(12,(9,5))))))),(((42,36),((44,43),((41,30),(22,(23,21))))),3)))),1);
   tree tree_7313 [p = 0.000, P = 0.879] = [&W 0.000070] (((38,(39,37)),((33,20),((34,(35,28)),((40,(27,26)),((32,24),19))))),(31,((4,((29,25),2)),((45,(46,(6,((((18,17),(16,13)),10),((14,(15,(8,7))),(11,(12,(9,5)))))))),((36,(((44,43),(42,(41,30))),(22,(23,21)))),3)))),1);
   tree tree_7314 [p = 0.000, P = 0.879] = [&W 0.000070] ((((39,38),37),((33,20),((34,(35,28)),((40,(27,26)),((32,24),19))))),(31,((4,((29,25),2)),((45,(6,((((18,17),(16,13)),10),((14,(15,(8,7))),(11,(12,(9,5))))))),((46,42),((36,((41,30),((44,43),(22,(23,21))))),3))))),1);
   tree tree_7315 [p = 0.000, P = 0.879] = [&W 0.000070] ((((39,38),37),((33,20),((34,(35,28)),((40,(27,26)),((32,24),19))))),(31,(45,((4,((29,25),2)),((6,((((18,17),(16,13)),10),((14,(15,(8,7))),(11,(12,(9,5)))))),((46,42),((36,(((44,43),(41,30)),(22,(23,21)))),3)))))),1);
   tree tree_7316 [p = 0.000, P = 0.879] = [&W 0.000070] ((((39,38),37),((33,20),((34,(35,28)),((40,(27,26)),((32,24),19))))),(31,((4,((29,25),2)),((45,(46,(6,((((18,17),(16,13)),10),((14,(15,(8,7))),(11,(12,(9,5)))))))),(((42,36),((41,30),((44,43),(22,(23,21))))),3)))),1);
   tree tree_7317 [p = 0.000, P = 0.879] = [&W 0.000070] ((((39,38),37),((33,20),((34,(35,28)),((40,(27,26)),((32,24),19))))),(31,((4,((29,25),2)),((45,(46,(6,((((18,17),(16,13)),10),((14,(15,(8,7))),(11,(12,(9,5)))))))),(42,((36,((41,30),((44,43),(22,(23,21))))),3))))),1);
   tree tree_7318 [p = 0.000, P = 0.879] = [&W 0.000070] ((((39,38),37),((33,20),((34,(35,28)),((27,26),(40,((32,24),19)))))),(31,((4,((29,25),2)),(((46,45),(6,((((18,17),(16,13)),10),((14,(15,(8,7))),(11,(12,(9,5))))))),(42,((36,(((44,43),(41,30)),(22,(23,21)))),3))))),1);
   tree tree_7319 [p = 0.000, P = 0.879] = [&W 0.000070] ((((39,38),37),((33,20),((34,(35,28)),((27,26),(40,((32,24),19)))))),(31,((4,((29,25),2)),(((46,45),(6,((((18,17),(16,13)),10),((14,(15,(8,7))),(11,(12,(9,5))))))),((36,((41,(42,30)),((44,43),(22,(23,21))))),3)))),1);
   tree tree_7320 [p = 0.000, P = 0.879] = [&W 0.000070] (((38,(39,37)),((33,20),((34,(35,28)),((40,(27,26)),((32,24),19))))),(31,(45,((4,((29,25),2)),((46,(6,((((18,17),(16,13)),10),((14,(15,(8,7))),(11,(12,(9,5))))))),((36,(((44,43),(42,(41,30))),(22,(23,21)))),3))))),1);
   tree tree_7321 [p = 0.000, P = 0.879] = [&W 0.000070] (((38,(39,37)),((33,20),((34,(35,28)),((40,(27,26)),((32,24),19))))),(31,((4,((29,25),2)),(((46,45),(6,((((18,17),(16,13)),10),((14,(15,(8,7))),(11,(12,(9,5))))))),((36,((42,(41,30)),((44,43),(22,(23,21))))),3)))),1);
   tree tree_7322 [p = 0.000, P = 0.879] = [&W 0.000070] ((((39,38),37),((33,20),((34,(35,28)),(40,((27,26),((32,24),19)))))),(31,((4,((29,25),2)),((45,(46,(6,((((18,17),(16,13)),10),((14,(15,(8,7))),(11,(12,(9,5)))))))),((42,(36,(((44,43),(41,30)),(22,(23,21))))),3)))),1);
   tree tree_7323 [p = 0.000, P = 0.879] = [&W 0.000070] ((((39,38),37),((33,20),((34,(35,28)),((40,(27,26)),((32,24),19))))),(31,((4,((29,25),2)),((45,(46,(6,((((18,17),(16,13)),10),((14,(15,(8,7))),(11,(12,(9,5)))))))),((36,((44,43),((41,30),(22,(23,21))))),(42,3))))),1);
   tree tree_7324 [p = 0.000, P = 0.879] = [&W 0.000070] ((((39,38),37),((33,20),((34,(35,28)),(40,((27,26),((32,24),19)))))),(31,((4,((29,25),2)),(((46,45),(6,((((18,17),(16,13)),10),((14,(15,(8,7))),(11,(12,(9,5))))))),((36,(((44,43),(41,30)),(22,(23,21)))),(42,3))))),1);
   tree tree_7325 [p = 0.000, P = 0.879] = [&W 0.000070] ((((39,38),37),((33,20),((34,(35,28)),(40,((27,26),((32,24),19)))))),(31,((4,((29,25),2)),((45,(6,((((18,17),(16,13)),10),((14,(15,(8,7))),(11,(12,(9,5))))))),(42,(46,((36,(((44,43),(41,30)),(22,(23,21)))),3)))))),1);
   tree tree_7326 [p = 0.000, P = 0.879] = [&W 0.000070] (((38,(39,37)),((33,20),((34,(35,28)),((40,(27,26)),((32,24),19))))),(31,((4,((29,25),2)),(((45,42),(46,(6,((((18,17),(16,13)),10),((14,(15,(8,7))),(11,(12,(9,5)))))))),((36,((41,30),((44,43),(22,(23,21))))),3)))),1);
   tree tree_7327 [p = 0.000, P = 0.880] = [&W 0.000070] (((38,(39,37)),((33,20),((34,(35,28)),((40,(27,26)),((32,24),19))))),(31,((4,((29,25),2)),((45,(6,((((18,17),(16,13)),10),((14,(15,(8,7))),(11,(12,(9,5))))))),(46,(((42,36),(((44,43),(41,30)),(22,(23,21)))),3))))),1);
   tree tree_7328 [p = 0.000, P = 0.880] = [&W 0.000070] (((38,(39,37)),((33,20),((34,(35,28)),((40,(27,26)),((32,24),19))))),(31,((4,((29,25),2)),((45,(46,(6,((((18,17),(16,13)),10),((14,(15,(8,7))),(11,(12,(9,5)))))))),(((42,36),((44,43),((41,30),(22,(23,21))))),3)))),1);
   tree tree_7329 [p = 0.000, P = 0.880] = [&W 0.000070] (((38,(39,37)),((33,20),((34,(35,28)),((40,(27,26)),((32,24),19))))),(31,((4,((29,25),2)),(42,(((46,45),(6,((((18,17),(16,13)),10),((14,(15,(8,7))),(11,(12,(9,5))))))),((36,(((44,43),(41,30)),(22,(23,21)))),3))))),1);
   tree tree_7330 [p = 0.000, P = 0.880] = [&W 0.000070] (((38,(39,37)),((33,20),((34,(35,28)),((40,(27,26)),((32,24),19))))),(31,((4,((29,25),2)),((((46,45),42),(6,((((18,17),(16,13)),10),((14,(15,(8,7))),(11,(12,(9,5))))))),((36,((44,43),((41,30),(22,(23,21))))),3)))),1);
   tree tree_7331 [p = 0.000, P = 0.880] = [&W 0.000070] (((38,(39,37)),((33,20),((34,(35,28)),((40,(27,26)),((32,24),19))))),(31,((4,((29,25),2)),((46,(45,(6,((((18,17),(16,13)),10),((14,(15,(8,7))),(11,(12,(9,5)))))))),(((42,36),(((44,43),(41,30)),(22,(23,21)))),3)))),1);
   tree tree_7332 [p = 0.000, P = 0.880] = [&W 0.000070] (((38,(39,37)),((33,20),((34,(35,28)),((40,(27,26)),((32,24),19))))),(31,((4,((29,25),2)),(((46,45),(6,((((18,17),(16,13)),10),((14,(15,(8,7))),(11,(12,(9,5))))))),((36,((44,43),(((42,41),30),(22,(23,21))))),3)))),1);
   tree tree_7333 [p = 0.000, P = 0.880] = [&W 0.000070] (((38,(39,37)),((33,20),((34,(35,28)),((40,(27,26)),((32,24),19))))),(31,(45,((4,((29,25),2)),((46,(6,((((18,17),(16,13)),10),((14,(15,(8,7))),(11,(12,(9,5))))))),(((42,36),((44,43),((41,30),(22,(23,21))))),3))))),1);
   tree tree_7334 [p = 0.000, P = 0.880] = [&W 0.000070] (((38,(39,37)),((33,20),((34,(35,28)),((40,(27,26)),((32,24),19))))),(31,((4,((29,25),2)),((45,(46,(6,((((18,17),(16,13)),10),((14,(15,(8,7))),(11,(12,(9,5)))))))),((36,(((44,43),(41,30)),(22,(23,21)))),(42,3))))),1);
   tree tree_7335 [p = 0.000, P = 0.880] = [&W 0.000070] (((38,(39,37)),((33,20),((34,(35,28)),((40,(27,26)),((32,24),19))))),(31,((4,((29,25),2)),((46,(6,((((18,17),(16,13)),10),((14,(15,(8,7))),(11,(12,(9,5))))))),(45,((36,(((44,43),(41,30)),(22,(23,21)))),(42,3)))))),1);
   tree tree_7336 [p = 0.000, P = 0.880] = [&W 0.000070] (((38,(39,37)),((33,20),((34,(35,28)),((40,(27,26)),((32,24),19))))),(31,((4,((29,25),2)),((45,(46,(6,((((18,17),(16,13)),10),((14,(15,(8,7))),(11,(12,(9,5)))))))),((36,(((44,43),(41,30)),((42,22),(23,21)))),3)))),1);
   tree tree_7337 [p = 0.000, P = 0.880] = [&W 0.000070] (((38,(39,37)),((33,20),((34,(35,28)),((40,(27,26)),((32,24),19))))),(31,(45,((4,((29,25),2)),((46,(6,((((18,17),(16,13)),10),((14,(15,(8,7))),(11,(12,(9,5))))))),(((42,36),((41,30),((44,43),(22,(23,21))))),3))))),1);
   tree tree_7338 [p = 0.000, P = 0.880] = [&W 0.000070] ((((39,38),37),((33,20),((34,(35,28)),(((40,(27,26)),(32,24)),19)))),(31,((4,((29,25),2)),((45,(46,(6,((((18,17),(16,13)),10),((14,(15,(8,7))),(11,(12,(9,5)))))))),(42,((36,((41,30),((44,43),(22,(23,21))))),3))))),1);
   tree tree_7339 [p = 0.000, P = 0.880] = [&W 0.000070] ((((39,38),37),((33,20),((35,28),(34,(((40,(27,26)),(32,24)),19))))),(31,((4,((29,25),2)),((45,(46,(6,((((18,17),(16,13)),10),((14,(15,(8,7))),(11,(12,(9,5)))))))),(42,((36,((41,30),((44,43),(22,(23,21))))),3))))),1);
   tree tree_7340 [p = 0.000, P = 0.880] = [&W 0.000070] (((38,(39,37)),((33,20),((34,(35,28)),((40,(27,26)),((32,24),19))))),(31,((4,((29,25),2)),(((46,45),(6,((((18,17),(16,13)),10),((14,(15,(8,7))),(11,(12,(9,5))))))),((36,(((44,43),(41,(42,30))),(22,(23,21)))),3)))),1);
   tree tree_7341 [p = 0.000, P = 0.881] = [&W 0.000070] (((38,(39,37)),((33,20),((34,(35,28)),((40,(27,26)),((32,24),19))))),(31,((4,((29,25),2)),((42,((46,45),(6,((((18,17),(16,13)),10),((14,(15,(8,7))),(11,(12,(9,5)))))))),((36,(((44,43),(41,30)),(22,(23,21)))),3)))),1);
   tree tree_7342 [p = 0.000, P = 0.881] = [&W 0.000070] (((38,(39,37)),((33,20),((34,(35,28)),((40,(27,26)),((32,24),19))))),(31,(45,((4,((29,25),2)),((6,((((18,17),(16,13)),10),((14,(15,(8,7))),(11,(12,(9,5)))))),((46,42),((36,(((44,43),(41,30)),(22,(23,21)))),3)))))),1);
   tree tree_7343 [p = 0.000, P = 0.881] = [&W 0.000070] (((38,(39,37)),((33,20),((34,(35,28)),((40,(27,26)),((32,24),19))))),((46,31),((4,((29,25),2)),((6,((((18,17),(16,13)),10),((14,(15,(8,7))),(11,(12,(9,5)))))),((45,42),((36,(((44,43),(41,30)),(22,(23,21)))),3))))),1);
   tree tree_7344 [p = 0.000, P = 0.881] = [&W 0.000070] (((38,(39,37)),((33,20),((34,(35,28)),((40,(27,26)),((32,24),19))))),(31,((4,((29,25),2)),((46,(45,(6,((((18,17),(16,13)),10),((14,(15,(8,7))),(11,(12,(9,5)))))))),(42,((36,((41,30),((44,43),(22,(23,21))))),3))))),1);
   tree tree_7345 [p = 0.000, P = 0.881] = [&W 0.000070] (((38,(39,37)),((33,20),((34,(35,28)),((40,(27,26)),((32,24),19))))),(31,((4,((29,25),2)),((6,((((18,17),(16,13)),10),((14,(15,(8,7))),(11,(12,(9,5)))))),((46,45),(42,((36,((44,43),((41,30),(22,(23,21))))),3)))))),1);
   tree tree_7346 [p = 0.000, P = 0.881] = [&W 0.000070] (((38,(39,37)),((33,20),((34,(35,28)),((40,(27,26)),((32,24),19))))),(31,((4,((29,25),2)),((6,((((18,17),(16,13)),10),((14,(15,(8,7))),(11,(12,(9,5)))))),(45,(42,((36,(((44,43),(41,30)),(22,(23,21)))),(46,3))))))),1);
   tree tree_7347 [p = 0.000, P = 0.881] = [&W 0.000070] (((38,(39,37)),((33,20),((34,(35,28)),((40,(27,26)),((32,24),19))))),(31,((4,((29,25),2)),(45,((46,(6,((((18,17),(16,13)),10),((14,(15,(8,7))),(11,(12,(9,5))))))),(42,((36,(((44,43),(41,30)),(22,(23,21)))),3)))))),1);
   tree tree_7348 [p = 0.000, P = 0.881] = [&W 0.000070] (((38,(39,37)),((33,20),((34,(35,28)),((40,(27,26)),((32,24),19))))),(31,((4,((29,25),2)),((46,(45,(6,((((18,17),(16,13)),10),((14,(15,(8,7))),(11,(12,(9,5)))))))),(42,((36,((44,43),((41,30),(22,(23,21))))),3))))),1);
   tree tree_7349 [p = 0.000, P = 0.881] = [&W 0.000070] (((38,(39,37)),((33,20),((34,(35,28)),((40,(27,26)),((32,24),19))))),(31,((4,((29,25),2)),((6,((((18,17),(16,13)),10),((14,(15,(8,7))),(11,(12,(9,5)))))),((46,(45,42)),((36,((44,43),((41,30),(22,(23,21))))),3))))),1);
   tree tree_7350 [p = 0.000, P = 0.881] = [&W 0.000070] (((38,(39,37)),((33,20),((34,(35,28)),((40,(27,26)),((32,24),19))))),(31,((4,((29,25),2)),((((46,45),42),(6,((((18,17),(16,13)),10),((14,(15,(8,7))),(11,(12,(9,5))))))),((36,(((44,43),(41,30)),(22,(23,21)))),3)))),1);
   tree tree_7351 [p = 0.000, P = 0.881] = [&W 0.000070] (((38,(39,37)),((33,20),((34,(35,28)),((40,(27,26)),((32,24),19))))),(31,((4,((29,25),2)),(((45,42),(6,((((18,17),(16,13)),10),((14,(15,(8,7))),(11,(12,(9,5))))))),(46,((36,(((44,43),(41,30)),(22,(23,21)))),3))))),1);
   tree tree_7352 [p = 0.000, P = 0.881] = [&W 0.000070] (((38,(39,37)),((33,20),((34,(35,28)),((40,(27,26)),((32,24),19))))),(31,((4,((29,25),2)),(((46,45),(6,((((18,17),(16,13)),10),((14,(15,(8,7))),(11,(12,(9,5))))))),(42,((36,((41,((44,43),30)),(22,(23,21)))),3))))),1);
   tree tree_7353 [p = 0.000, P = 0.881] = [&W 0.000070] (((38,(39,37)),((33,20),((34,(35,28)),((40,(27,26)),((32,24),19))))),(31,((4,((29,25),2)),((45,(6,((((18,17),(16,13)),10),((14,(15,(8,7))),(11,(12,(9,5))))))),((46,42),((36,((41,30),((44,43),(22,(23,21))))),3))))),1);
   tree tree_7354 [p = 0.000, P = 0.881] = [&W 0.000070] (((38,(39,37)),((33,20),((34,(35,28)),((40,(27,26)),((32,24),19))))),(31,((4,((29,25),2)),((45,(46,(6,((((18,17),(16,13)),10),((14,(15,(8,7))),(11,(12,(9,5)))))))),(42,((36,((((44,43),41),30),(22,(23,21)))),3))))),1);
   tree tree_7355 [p = 0.000, P = 0.882] = [&W 0.000070] (((38,(39,37)),((33,20),((34,(35,28)),((40,(27,26)),((32,24),19))))),(31,(45,((4,((29,25),2)),((6,((((18,17),(16,13)),10),((14,(15,(8,7))),(11,(12,(9,5)))))),((46,42),((36,((41,30),((44,43),(22,(23,21))))),3)))))),1);
   tree tree_7356 [p = 0.000, P = 0.882] = [&W 0.000070] (((38,(39,37)),((33,20),((34,(35,28)),((40,(27,26)),((32,24),19))))),(31,(45,((4,((29,25),2)),((46,(6,((((18,17),(16,13)),10),((14,(15,(8,7))),(11,(12,(9,5))))))),(42,((36,((41,30),((44,43),(22,(23,21))))),3)))))),1);
   tree tree_7357 [p = 0.000, P = 0.882] = [&W 0.000070] ((((39,38),37),((33,20),((34,(35,28)),((40,(27,26)),((32,24),19))))),(31,((4,((29,25),2)),((45,(46,(6,((((18,17),(16,13)),10),((14,(15,(8,7))),(11,(12,(9,5)))))))),(42,((36,(((44,43),(41,30)),(22,(23,21)))),3))))),1);
   tree tree_7358 [p = 0.000, P = 0.882] = [&W 0.000070] ((((39,38),37),((33,20),((34,(35,28)),((40,(27,26)),((32,24),19))))),(31,((4,((29,25),2)),((45,(46,(6,((((18,17),(16,13)),10),((14,(15,(8,7))),(11,(12,(9,5)))))))),((42,(36,(((44,43),(41,30)),(22,(23,21))))),3)))),1);
   tree tree_7359 [p = 0.000, P = 0.882] = [&W 0.000070] (((38,(39,37)),((33,20),((35,28),((40,(27,26)),(((34,32),24),19))))),(31,((4,((29,25),2)),((45,(46,(6,((((18,17),(16,13)),10),((14,(15,(8,7))),(11,(12,(9,5)))))))),((36,(42,(((44,43),(41,30)),(22,(23,21))))),3)))),1);
   tree tree_7360 [p = 0.000, P = 0.882] = [&W 0.000070] ((((39,38),37),((33,20),((34,(35,28)),((40,(27,26)),((32,24),19))))),(31,((4,((29,25),2)),((45,(46,(6,((((18,17),(16,13)),10),((14,(15,(8,7))),(11,(12,(9,5)))))))),(42,((36,((44,43),((41,30),(22,(23,21))))),3))))),1);
   tree tree_7361 [p = 0.000, P = 0.882] = [&W 0.000070] (((38,(39,37)),((33,20),((35,28),((27,26),((40,34),((32,24),19)))))),(31,((4,((29,25),2)),(((46,45),(6,((((18,17),(16,13)),10),((14,(15,(8,7))),(11,(12,(9,5))))))),((36,(42,((41,30),((44,43),(22,(23,21)))))),3)))),1);
   tree tree_7362 [p = 0.000, P = 0.882] = [&W 0.000070] (((38,(39,37)),((33,20),((35,28),((27,26),((40,34),((32,24),19)))))),(31,((4,((29,25),2)),(((46,45),(6,((((18,17),(16,13)),10),((14,(15,(8,7))),(11,(12,(9,5))))))),(42,((36,((41,30),((44,43),(22,(23,21))))),3))))),1);
   tree tree_7363 [p = 0.000, P = 0.882] = [&W 0.000070] (((38,(39,37)),((33,20),((35,28),((27,26),((40,34),((32,24),19)))))),(31,(45,((4,((29,25),2)),((6,((((18,17),(16,13)),10),((14,(15,(8,7))),(11,(12,(9,5)))))),((46,42),((36,((44,43),((41,30),(22,(23,21))))),3)))))),1);
   tree tree_7364 [p = 0.000, P = 0.882] = [&W 0.000070] ((((39,38),37),((33,20),((35,28),((40,(27,26)),(((34,32),24),19))))),(31,(45,((4,((29,25),2)),((46,(6,((((18,17),(16,13)),10),((14,(15,(8,7))),(11,(12,(9,5))))))),((36,((44,43),((41,30),(22,(23,21))))),(42,3)))))),1);
   tree tree_7365 [p = 0.000, P = 0.882] = [&W 0.000070] (((38,(39,37)),((33,20),((35,28),((40,(27,26)),(((34,32),24),19))))),(31,((4,((29,25),2)),((45,(46,(6,((((18,17),(16,13)),10),((14,(15,(8,7))),(11,(12,(9,5)))))))),(42,((36,((41,30),((44,43),(22,(23,21))))),3))))),1);
   tree tree_7366 [p = 0.000, P = 0.882] = [&W 0.000070] (((38,(39,37)),((33,20),((35,28),((40,(27,26)),(((34,32),24),19))))),(31,((4,((29,25),2)),(((46,45),(6,((((18,17),(16,13)),10),((14,(15,(8,7))),(11,(12,(9,5))))))),(42,((36,((41,30),((44,43),(22,(23,21))))),3))))),1);
   tree tree_7367 [p = 0.000, P = 0.882] = [&W 0.000070] (((38,(39,37)),((33,20),((35,28),((27,26),(40,(((34,32),24),19)))))),(31,((4,((29,25),2)),(((46,45),(6,((((18,17),(16,13)),10),((14,(15,(8,7))),(11,(12,(9,5))))))),(42,((36,((41,30),((44,43),(22,(23,21))))),3))))),1);
   tree tree_7368 [p = 0.000, P = 0.882] = [&W 0.000070] (((38,(39,37)),((33,20),(((35,34),28),((40,(27,26)),((32,24),19))))),(31,((4,((29,25),2)),(((46,45),(6,((((18,17),(16,13)),10),((14,(15,(8,7))),(11,(12,(9,5))))))),(42,((36,((41,30),((44,43),(22,(23,21))))),3))))),1);
   tree tree_7369 [p = 0.000, P = 0.883] = [&W 0.000070] (((38,(39,37)),((33,20),((35,28),((27,26),((40,34),((32,24),19)))))),(31,((4,((29,25),2)),(((46,45),(6,((((18,17),(16,13)),10),((14,(15,(8,7))),(11,(12,(9,5))))))),(((42,36),((41,30),((44,43),(22,(23,21))))),3)))),1);
   tree tree_7370 [p = 0.000, P = 0.883] = [&W 0.000070] (((39,(38,37)),((33,20),((35,28),((40,(27,26)),(((34,32),24),19))))),(31,((4,((29,25),2)),(((46,45),(6,((((18,17),(16,13)),10),((14,(15,(8,7))),(11,(12,(9,5))))))),((42,(36,(((44,43),(41,30)),(22,(23,21))))),3)))),1);
   tree tree_7371 [p = 0.000, P = 0.883] = [&W 0.000070] (((38,(39,37)),((33,20),((35,28),(40,((27,26),(34,((32,24),19))))))),(31,((4,((29,25),2)),(((46,45),(6,((((18,17),(16,13)),10),((14,(15,(8,7))),(11,(12,(9,5))))))),((((41,(42,36)),30),((44,43),(22,(23,21)))),3)))),1);
   tree tree_7372 [p = 0.000, P = 0.883] = [&W 0.000070] (((38,(39,37)),((33,20),((35,28),((27,26),((40,34),((32,24),19)))))),(31,((4,((29,25),2)),((45,(46,(6,((((18,17),(16,13)),10),((14,(15,(8,7))),(11,(12,(9,5)))))))),(42,((36,(((44,43),(41,30)),(22,(23,21)))),3))))),1);
   tree tree_7373 [p = 0.000, P = 0.883] = [&W 0.000070] (((38,(39,37)),((33,20),((35,28),((40,(27,26)),(34,((32,24),19)))))),(31,((4,((29,25),2)),((45,(46,(6,((((18,17),(16,13)),10),((14,(15,(8,7))),(11,(12,(9,5)))))))),(42,((36,((41,30),((44,43),(22,(23,21))))),3))))),1);
   tree tree_7374 [p = 0.000, P = 0.883] = [&W 0.000070] (((38,(39,37)),((33,20),((35,28),((40,(27,26)),(34,((32,24),19)))))),(31,((4,((29,25),2)),(((46,(45,42)),(6,((((18,17),(16,13)),10),((14,(15,(8,7))),(11,(12,(9,5))))))),((36,(((44,43),(41,30)),(22,(23,21)))),3)))),1);
   tree tree_7375 [p = 0.000, P = 0.883] = [&W 0.000070] (((38,(39,37)),((33,20),((35,28),((40,(27,26)),(34,((32,24),19)))))),(31,((4,((29,25),2)),((45,(46,(6,((((18,17),(16,13)),10),((14,(15,(8,7))),(11,(12,(9,5)))))))),(42,((36,((41,((44,43),30)),(22,(23,21)))),3))))),1);
   tree tree_7376 [p = 0.000, P = 0.883] = [&W 0.000070] (((38,(39,37)),((33,20),((35,28),((40,(27,26)),(34,((32,24),19)))))),(31,(45,((4,((29,25),2)),((46,(6,((((18,17),(16,13)),10),((14,(15,(8,7))),(11,(12,(9,5))))))),(42,((36,(((44,43),(41,30)),(22,(23,21)))),3)))))),1);
   tree tree_7377 [p = 0.000, P = 0.883] = [&W 0.000070] (((38,(39,37)),((33,20),((35,28),((40,(27,26)),(34,((32,24),19)))))),(31,((4,((29,25),2)),((45,(46,(6,((((18,17),(16,13)),10),((14,(15,(8,7))),(11,(12,(9,5)))))))),((36,(42,(((44,43),(41,30)),(22,(23,21))))),3)))),1);
   tree tree_7378 [p = 0.000, P = 0.883] = [&W 0.000070] (((38,(39,37)),((33,20),((35,28),((40,(27,26)),(34,((32,24),19)))))),(31,((4,((29,25),2)),(((46,45),(6,((((18,17),(16,13)),10),((14,(15,(8,7))),(11,(12,(9,5))))))),((36,(42,((41,30),((44,43),(22,(23,21)))))),3)))),1);
   tree tree_7379 [p = 0.000, P = 0.883] = [&W 0.000070] (((38,(39,37)),((33,20),((35,28),((40,(27,26)),(34,((32,24),19)))))),(31,((4,((29,25),2)),((46,(45,(6,((((18,17),(16,13)),10),((14,(15,(8,7))),(11,(12,(9,5)))))))),(42,((36,(((44,43),(41,30)),(22,(23,21)))),3))))),1);
   tree tree_7380 [p = 0.000, P = 0.883] = [&W 0.000070] (((38,(39,37)),((33,20),((35,28),((40,(27,26)),(34,((32,24),19)))))),(31,((4,((29,25),2)),((45,(46,(6,((((18,17),(16,13)),10),((14,(15,(8,7))),(11,(12,(9,5)))))))),(((42,36),(((44,43),(41,30)),(22,(23,21)))),3)))),1);
   tree tree_7381 [p = 0.000, P = 0.883] = [&W 0.000070] (((38,(39,37)),((33,20),((35,28),((40,(27,26)),(34,((32,24),19)))))),(31,((4,((29,25),2)),((45,(46,(6,((((18,17),(16,13)),10),((14,(15,(8,7))),(11,(12,(9,5)))))))),((36,((44,43),((41,30),(22,(23,(42,21)))))),3)))),1);
   tree tree_7382 [p = 0.000, P = 0.883] = [&W 0.000070] (((38,(39,37)),((33,20),((35,28),((27,26),((40,34),((32,24),19)))))),(31,((4,((29,25),2)),(((46,45),(6,((((18,17),(16,13)),10),((14,(15,(8,7))),(11,(12,(9,5))))))),((42,(36,(((44,43),(41,30)),(22,(23,21))))),3)))),1);
   tree tree_7383 [p = 0.000, P = 0.883] = [&W 0.000070] (((38,(39,37)),((33,20),((35,28),((27,26),(34,(40,((32,24),19))))))),(31,((4,((29,25),2)),(((46,45),(6,((((18,17),(16,13)),10),((14,(15,(8,7))),(11,(12,(9,5))))))),(42,((36,((41,30),((44,43),(22,(23,21))))),3))))),1);
   tree tree_7384 [p = 0.000, P = 0.884] = [&W 0.000070] (((38,(39,37)),((33,20),((35,28),((40,(27,26)),(34,((32,24),19)))))),(31,((4,((29,25),2)),(((46,45),(6,((((18,17),(16,13)),10),((14,(15,(8,7))),(11,(12,(9,5))))))),(((42,36),((41,((44,43),30)),(22,(23,21)))),3)))),1);
   tree tree_7385 [p = 0.000, P = 0.884] = [&W 0.000070] (((38,(39,37)),((33,20),((35,28),((40,(27,26)),(34,((32,24),19)))))),(31,((4,((29,25),2)),((45,(46,(6,((((18,17),(16,13)),10),((14,(15,(8,7))),(11,(12,(9,5)))))))),(((42,36),((44,43),((41,30),(22,(23,21))))),3)))),1);
   tree tree_7386 [p = 0.000, P = 0.884] = [&W 0.000070] (((38,(39,37)),((33,20),((35,28),((40,(27,26)),(34,((32,24),19)))))),(31,(45,((4,((29,25),2)),((46,(6,((((18,17),(16,13)),10),((14,(15,(8,7))),(11,(12,(9,5))))))),(((42,36),((41,30),((44,43),(22,(23,21))))),3))))),1);
   tree tree_7387 [p = 0.000, P = 0.884] = [&W 0.000070] (((38,(39,37)),((33,20),((35,28),((40,(27,26)),(34,((32,24),19)))))),(31,((4,((29,25),2)),(45,((46,(6,((((18,17),(16,13)),10),((14,(15,(8,7))),(11,(12,(9,5))))))),(((42,36),((44,43),((41,30),(22,(23,21))))),3))))),1);
   tree tree_7388 [p = 0.000, P = 0.884] = [&W 0.000070] ((39,((38,37),((33,20),((34,(35,28)),((40,(27,26)),((32,24),19)))))),(31,((4,((29,25),2)),(((46,45),(6,((((18,17),(16,13)),10),((14,(15,(8,7))),(11,(12,(9,5))))))),(((42,36),((41,30),((44,43),(22,(23,21))))),3)))),1);
   tree tree_7389 [p = 0.000, P = 0.884] = [&W 0.000070] (((38,37),(39,((33,20),((34,(35,28)),((40,(27,26)),((32,24),19)))))),(31,((4,((29,25),2)),(((46,45),(6,((((18,17),(16,13)),10),((14,(15,(8,7))),(11,(12,(9,5))))))),(42,((36,((44,43),((41,30),(22,(23,21))))),3))))),1);
   tree tree_7390 [p = 0.000, P = 0.884] = [&W 0.000070] (((38,37),(39,((33,20),((34,(35,28)),((40,(27,26)),((32,24),19)))))),(31,((4,((29,25),2)),(((46,45),(6,((((18,17),(16,13)),10),((14,(15,(8,7))),(11,(12,(9,5))))))),(42,((36,(((44,43),(41,30)),(22,(23,21)))),3))))),1);
   tree tree_7391 [p = 0.000, P = 0.884] = [&W 0.000070] ((((39,38),37),((33,20),((34,(35,28)),((40,(27,26)),((32,24),19))))),(31,((4,((29,25),2)),(((46,45),(6,((((18,17),(16,13)),10),((14,(15,(8,7))),(11,(12,(9,5))))))),((36,((42,((44,43),(41,30))),(22,(23,21)))),3)))),1);
   tree tree_7392 [p = 0.000, P = 0.884] = [&W 0.000070] (((39,(38,37)),((33,20),((34,(35,28)),((27,26),(40,((32,24),19)))))),(31,((4,((29,25),2)),(((46,45),(6,((((18,17),(16,13)),10),((14,(15,(8,7))),(11,(12,(9,5))))))),(42,((36,((41,30),((44,43),(22,(23,21))))),3))))),1);
   tree tree_7393 [p = 0.000, P = 0.884] = [&W 0.000070] (((39,(38,37)),((33,20),((34,(35,28)),((27,26),(40,((32,24),19)))))),(31,((4,((29,25),2)),(((46,45),(6,((((18,17),(16,13)),10),((14,(15,(8,7))),(11,(12,(9,5))))))),((42,(36,(((44,43),(41,30)),(22,(23,21))))),3)))),1);
   tree tree_7394 [p = 0.000, P = 0.884] = [&W 0.000070] (((39,(38,37)),((33,20),((34,(35,28)),(40,((27,26),((32,24),19)))))),(31,((4,((29,25),2)),(((46,45),(6,((((18,17),(16,13)),10),((14,(15,(8,7))),(11,(12,(9,5))))))),(42,((36,((44,43),((41,30),(22,(23,21))))),3))))),1);
   tree tree_7395 [p = 0.000, P = 0.884] = [&W 0.000070] ((((39,38),37),((33,20),((34,(35,28)),((40,(27,26)),((32,24),19))))),(31,(45,((4,((29,25),2)),((46,(6,((((18,17),(16,13)),10),((14,(15,(8,7))),(11,(12,(9,5))))))),((42,(36,(((44,43),(41,30)),(22,(23,21))))),3))))),1);
   tree tree_7396 [p = 0.000, P = 0.884] = [&W 0.000070] ((((39,38),37),((33,20),((34,(35,28)),((40,(27,26)),((32,24),19))))),(31,((4,((29,25),2)),(((46,45),(6,((((18,17),(16,13)),10),((14,(15,(8,7))),(11,(12,(9,5))))))),((36,(42,((41,30),((44,43),(22,(23,21)))))),3)))),1);
   tree tree_7397 [p = 0.000, P = 0.884] = [&W 0.000070] ((((39,38),37),((33,20),((34,(35,28)),((40,(27,26)),((32,24),19))))),(31,((4,((29,25),2)),((45,(6,((((18,17),(16,13)),10),((14,(15,(8,7))),(11,(12,(9,5))))))),((46,42),((36,(((44,43),(41,30)),(22,(23,21)))),3))))),1);
   tree tree_7398 [p = 0.000, P = 0.885] = [&W 0.000070] ((((39,38),37),((33,20),((34,(35,28)),((40,(27,26)),((32,24),19))))),(31,((4,((29,25),2)),((46,(45,(6,((((18,17),(16,13)),10),((14,(15,(8,7))),(11,(12,(9,5)))))))),(42,((36,((44,43),((41,30),(22,(23,21))))),3))))),1);
   tree tree_7399 [p = 0.000, P = 0.885] = [&W 0.000070] ((((39,38),37),((33,20),((34,(35,28)),((40,(27,26)),((32,24),19))))),(31,((4,((29,25),2)),(((46,45),(6,((((18,17),(16,13)),10),((14,(15,(8,7))),(11,(12,(9,5))))))),((36,((41,30),(((44,43),42),(22,(23,21))))),3)))),1);
   tree tree_7400 [p = 0.000, P = 0.885] = [&W 0.000070] ((((39,38),37),((33,20),((34,(35,28)),((40,(27,26)),((32,24),19))))),(31,((4,((29,25),2)),((45,(46,(6,((((18,17),(16,13)),10),((14,(15,(8,7))),(11,(12,(9,5)))))))),((42,(36,((44,43),((41,30),(22,(23,21)))))),3)))),1);
   tree tree_7401 [p = 0.000, P = 0.885] = [&W 0.000070] ((((39,38),37),((33,20),((34,(35,28)),((40,(27,26)),((32,24),19))))),(31,((4,((29,25),2)),(((46,45),(6,((((18,17),(16,13)),10),((14,(15,(8,7))),(11,(12,(9,5))))))),((42,(36,((41,((44,43),30)),(22,(23,21))))),3)))),1);
   tree tree_7402 [p = 0.000, P = 0.885] = [&W 0.000070] ((((39,38),37),((33,20),((34,(35,28)),((40,(27,26)),((32,24),19))))),(31,((4,((29,25),2)),((45,(6,((((18,17),(16,13)),10),((14,(15,(8,7))),(11,(12,(9,5))))))),(42,((46,(36,(((44,43),(41,30)),(22,(23,21))))),3))))),1);
   tree tree_7403 [p = 0.000, P = 0.885] = [&W 0.000070] (((39,(38,37)),((33,20),((34,(35,28)),((40,(27,26)),((32,24),19))))),(31,((4,((29,25),2)),(((46,45),(6,((((18,17),(16,13)),10),((14,(15,(8,7))),(11,(12,(9,5))))))),((36,((44,43),((41,30),(22,(23,21))))),(42,3))))),1);
   tree tree_7404 [p = 0.000, P = 0.885] = [&W 0.000070] (((39,(38,37)),((33,20),((34,(35,28)),((40,(27,26)),((32,24),19))))),(31,((4,((29,25),2)),(((46,45),(6,((((18,17),(16,13)),10),((14,(15,(8,7))),(11,(12,(9,5))))))),((36,(((44,43),42),((41,30),(22,(23,21))))),3)))),1);
   tree tree_7405 [p = 0.000, P = 0.885] = [&W 0.000070] (((39,(38,37)),((33,20),((34,(35,28)),((40,(27,26)),((32,24),19))))),(31,((4,((29,25),2)),((46,(45,(6,((((18,17),(16,13)),10),((14,(15,(8,7))),(11,(12,(9,5)))))))),((36,(42,((44,43),((41,30),(22,(23,21)))))),3)))),1);
   tree tree_7406 [p = 0.000, P = 0.885] = [&W 0.000070] (((39,(38,37)),((33,20),((34,(35,28)),((40,(27,26)),((32,24),19))))),(31,((4,((29,25),2)),((45,(46,(6,((((18,17),(16,13)),10),((14,(15,(8,7))),(11,(12,(9,5)))))))),(42,((36,((44,43),((41,30),(22,(23,21))))),3))))),1);
   tree tree_7407 [p = 0.000, P = 0.885] = [&W 0.000070] (((39,(38,37)),((33,20),((34,(35,28)),((40,(27,26)),((32,24),19))))),(31,((4,((29,25),2)),(((46,45),(6,((((18,17),(16,13)),10),((14,(15,(8,7))),(11,(12,(9,5))))))),((42,(36,((44,43),((41,30),(22,(23,21)))))),3)))),1);
   tree tree_7408 [p = 0.000, P = 0.885] = [&W 0.000070] (((39,(38,37)),((33,20),((34,(35,28)),((40,(27,26)),((32,24),19))))),(31,((4,((29,25),2)),(((46,45),(6,((((18,17),(16,13)),10),((14,(15,(8,7))),(11,(12,(9,5))))))),((36,((44,43),((42,(41,30)),(22,(23,21))))),3)))),1);
   tree tree_7409 [p = 0.000, P = 0.885] = [&W 0.000070] (((39,(38,37)),((33,20),((34,(35,28)),((40,(27,26)),((32,24),19))))),(31,((4,((29,25),2)),(((46,45),(6,((((18,17),(16,13)),10),((14,(15,(8,7))),(11,(12,(9,5))))))),((36,(42,(((44,43),(41,30)),(22,(23,21))))),3)))),1);
   tree tree_7410 [p = 0.000, P = 0.885] = [&W 0.000070] (((39,(38,37)),((33,20),((34,(35,28)),((40,(27,26)),((32,24),19))))),(31,((4,((29,25),2)),(((46,45),(6,((((18,17),(16,13)),10),((14,(15,(8,7))),(11,(12,(9,5))))))),((42,(36,((41,30),((44,43),(22,(23,21)))))),3)))),1);
   tree tree_7411 [p = 0.000, P = 0.885] = [&W 0.000070] (((39,(38,37)),((33,20),((34,(35,28)),((40,(27,26)),((32,24),19))))),(31,(45,((4,((29,25),2)),((46,(6,((((18,17),(16,13)),10),((14,(15,(8,7))),(11,(12,(9,5))))))),(42,((36,(((44,43),(41,30)),(22,(23,21)))),3)))))),1);
   tree tree_7412 [p = 0.000, P = 0.886] = [&W 0.000070] (((39,(38,37)),((33,20),((34,(35,28)),((40,(27,26)),((32,24),19))))),(31,((4,((29,25),2)),((45,(46,(6,((((18,17),(16,13)),10),((14,(15,(8,7))),(11,(12,(9,5)))))))),(((42,36),(((44,43),(41,30)),(22,(23,21)))),3)))),1);
   tree tree_7413 [p = 0.000, P = 0.886] = [&W 0.000070] (((39,(38,37)),((33,20),((34,(35,28)),((40,(27,26)),((32,24),19))))),(31,((4,((29,25),2)),(((46,45),(6,((((18,17),(16,13)),10),((14,(15,(8,7))),(11,(12,(9,5))))))),(((42,36),((41,30),((44,43),(22,(23,21))))),3)))),1);
   tree tree_7414 [p = 0.000, P = 0.886] = [&W 0.000070] (((39,(38,37)),((33,20),((34,(35,28)),((40,(27,26)),((32,24),19))))),(31,((4,((29,25),2)),((45,(46,(6,((((18,17),(16,13)),10),((14,(15,(8,7))),(11,(12,(9,5)))))))),(((42,36),((41,30),((44,43),(22,(23,21))))),3)))),1);
   tree tree_7415 [p = 0.000, P = 0.886] = [&W 0.000070] (((39,(38,37)),((33,20),((34,(35,28)),((40,(27,26)),((32,24),19))))),(31,((4,((29,25),2)),(((46,45),(6,((((18,17),(16,13)),10),((14,(15,(8,7))),(11,(12,(9,5))))))),(((42,36),(((44,43),(41,30)),(22,(23,21)))),3)))),1);
   tree tree_7416 [p = 0.000, P = 0.886] = [&W 0.000070] (((39,(38,37)),((33,20),((34,(35,28)),((40,(27,26)),((32,24),19))))),(31,((4,((29,25),2)),((45,(6,((((18,17),(16,13)),10),((14,(15,(8,7))),(11,(12,(9,5))))))),(42,(46,((36,((41,30),((44,43),(22,(23,21))))),3)))))),1);
   tree tree_7417 [p = 0.000, P = 0.886] = [&W 0.000070] (((39,(38,37)),((33,20),((34,(35,28)),((40,(27,26)),((32,24),19))))),(31,((4,((29,25),2)),((45,(46,(6,((((18,17),(16,13)),10),((14,(15,(8,7))),(11,(12,(9,5)))))))),(42,((36,((41,30),((44,43),(22,(23,21))))),3))))),1);
   tree tree_7418 [p = 0.000, P = 0.886] = [&W 0.000070] (((39,(38,37)),((33,20),((34,(35,28)),((40,(27,26)),((32,24),19))))),(31,((4,((29,25),2)),(((46,45),(6,((((18,17),(16,13)),10),((14,(15,(8,7))),(11,(12,(9,5))))))),(((42,36),((44,43),((41,30),(22,(23,21))))),3)))),1);
   tree tree_7419 [p = 0.000, P = 0.886] = [&W 0.000070] (((38,(39,37)),((33,20),((34,(35,28)),((40,(27,26)),((32,24),19))))),(31,((4,((29,25),2)),(45,((46,(6,((((18,17),(16,13)),10),((14,(15,(8,7))),(11,(12,(9,5))))))),((36,((44,43),((41,30),(22,(23,21))))),(42,3)))))),1);
   tree tree_7420 [p = 0.000, P = 0.886] = [&W 0.000070] (((38,(39,37)),((33,20),((34,(35,28)),(((40,(27,26)),(32,24)),19)))),(31,((4,((29,25),2)),((45,(46,(6,((((18,17),(16,13)),10),((14,(15,(8,7))),(11,(12,(9,5)))))))),(42,((36,((44,43),((41,30),(22,(23,21))))),3))))),1);
   tree tree_7421 [p = 0.000, P = 0.886] = [&W 0.000070] (((38,(39,37)),((33,20),((34,(35,28)),(((40,(27,26)),(32,24)),19)))),(31,(45,((4,((29,25),2)),((46,(6,((((18,17),(16,13)),10),((14,(15,(8,7))),(11,(12,(9,5))))))),(42,((36,((44,43),((41,30),(22,(23,21))))),3)))))),1);
   tree tree_7422 [p = 0.000, P = 0.886] = [&W 0.000070] (((38,(39,37)),((33,20),((34,(35,28)),(((40,(27,26)),(32,24)),19)))),(31,((4,((29,25),2)),(45,((46,(6,((((18,17),(16,13)),10),((14,(15,(8,7))),(11,(12,(9,5))))))),(((42,36),(((44,43),(41,30)),(22,(23,21)))),3))))),1);
   tree tree_7423 [p = 0.000, P = 0.886] = [&W 0.000070] (((38,(39,37)),((33,20),((34,(35,28)),(((40,(27,26)),(32,24)),19)))),(31,((4,((29,25),2)),(((46,45),(6,((((18,17),(16,13)),10),((14,(15,(8,7))),(11,(12,(9,5))))))),((36,(42,((41,30),((44,43),(22,(23,21)))))),3)))),1);
   tree tree_7424 [p = 0.000, P = 0.886] = [&W 0.000070] (((38,(39,37)),((33,20),((34,(35,28)),(((40,(27,26)),(32,24)),19)))),(31,((4,((29,25),2)),((45,(46,(6,((((18,17),(16,13)),10),((14,(15,(8,7))),(11,(12,(9,5)))))))),((42,(36,((44,43),((41,30),(22,(23,21)))))),3)))),1);
   tree tree_7425 [p = 0.000, P = 0.886] = [&W 0.000070] (((38,(39,37)),((33,20),((34,(35,28)),(((40,(27,26)),(32,24)),19)))),(31,((4,((29,25),2)),(((46,45),(6,((((18,17),(16,13)),10),((14,(15,(8,7))),(11,(12,(9,5))))))),((42,(36,((41,30),((44,43),(22,(23,21)))))),3)))),1);
   tree tree_7426 [p = 0.000, P = 0.887] = [&W 0.000070] (((38,(39,37)),((33,20),((34,(35,28)),(((40,(27,26)),(32,24)),19)))),(31,((4,((29,25),2)),((45,(46,(6,((((18,17),(16,13)),10),((14,(15,(8,7))),(11,(12,(9,5)))))))),((36,(42,((44,43),((41,30),(22,(23,21)))))),3)))),1);
   tree tree_7427 [p = 0.000, P = 0.887] = [&W 0.000070] (((38,(39,37)),((33,20),((34,(35,28)),(((40,(27,26)),(32,24)),19)))),(31,((4,((29,25),2)),((45,(46,(6,((((18,17),(16,13)),10),((14,(15,(8,7))),(11,(12,(9,5)))))))),(((42,36),(((44,43),(41,30)),(22,(23,21)))),3)))),1);
   tree tree_7428 [p = 0.000, P = 0.887] = [&W 0.000070] (((38,(39,37)),((33,20),((35,28),(((40,(27,26)),(32,24)),(34,19))))),(31,(45,((4,((29,25),2)),((46,(6,((((18,17),(16,13)),10),((14,(15,(8,7))),(11,(12,(9,5))))))),((36,((((44,43),42),(41,30)),(22,(23,21)))),3))))),1);
   tree tree_7429 [p = 0.000, P = 0.887] = [&W 0.000070] (((39,(38,37)),((33,20),((35,28),(((40,(27,26)),(32,24)),(34,19))))),(31,(45,((4,((29,25),2)),((46,(6,((((18,17),(16,13)),10),((14,(15,(8,7))),(11,(12,(9,5))))))),(42,((36,(((44,43),(41,30)),(22,(23,21)))),3)))))),1);
   tree tree_7430 [p = 0.000, P = 0.887] = [&W 0.000070] (((39,(38,37)),((33,20),((35,28),(((40,(27,26)),(32,24)),(34,19))))),(31,((4,((29,25),2)),(((46,45),(6,((((18,17),(16,13)),10),((14,(15,(8,7))),(11,(12,(9,5))))))),((42,(36,((44,43),((41,30),(22,(23,21)))))),3)))),1);
   tree tree_7431 [p = 0.000, P = 0.887] = [&W 0.000070] (((38,(39,37)),((33,20),((35,28),(((40,(27,26)),(32,24)),(34,19))))),(31,((4,((29,25),2)),(((46,45),(6,((((18,17),(16,13)),10),((14,(15,(8,7))),(11,(12,(9,5))))))),(42,((36,((41,30),((44,43),(22,(23,21))))),3))))),1);
   tree tree_7432 [p = 0.000, P = 0.887] = [&W 0.000070] (((38,(39,37)),((33,20),((34,(35,28)),(((40,(27,26)),(32,24)),19)))),(31,(45,((4,((29,25),2)),((46,(6,((((18,17),(16,13)),10),((14,(15,(8,7))),(11,(12,(9,5))))))),(((42,36),(((44,43),(41,30)),(22,(23,21)))),3))))),1);
   tree tree_7433 [p = 0.000, P = 0.887] = [&W 0.000070] (((38,(39,37)),((33,20),((34,(35,28)),(((40,(27,26)),(32,24)),19)))),(31,((4,((29,25),2)),((45,(46,(6,((((18,17),(16,13)),10),((14,(15,(8,7))),(11,(12,(9,5)))))))),(((42,36),((41,30),((44,43),(22,(23,21))))),3)))),1);
   tree tree_7434 [p = 0.000, P = 0.887] = [&W 0.000070] (((38,(39,37)),((33,20),((34,(35,28)),(((40,(27,26)),(32,24)),19)))),(31,((4,((29,25),2)),(((46,45),(6,((((18,17),(16,13)),10),((14,(15,(8,7))),(11,(12,(9,5))))))),(((42,36),((41,30),((44,43),(22,(23,21))))),3)))),1);
   tree tree_7435 [p = 0.000, P = 0.887] = [&W 0.000070] (((38,(39,37)),((33,20),((34,(35,28)),(((40,(27,26)),(32,24)),19)))),(31,((4,((29,25),2)),((45,(46,(6,((((18,17),(16,13)),10),((14,(15,(8,7))),(11,(12,(9,5)))))))),((42,(36,((41,30),((44,43),(22,(23,21)))))),3)))),1);
   tree tree_7436 [p = 0.000, P = 0.887] = [&W 0.000070] ((((39,38),37),((33,20),((34,(35,28)),(((40,(27,26)),(32,24)),19)))),(31,((4,((29,25),2)),(((46,45),(6,((((18,17),(16,13)),10),((14,(15,(8,7))),(11,(12,(9,5))))))),((36,((42,(41,30)),((44,43),(22,(23,21))))),3)))),1);
   tree tree_7437 [p = 0.000, P = 0.887] = [&W 0.000070] ((((39,38),37),((33,20),((34,(35,28)),(((40,(27,26)),(32,24)),19)))),(31,((4,((29,25),2)),((45,(46,(6,((((18,17),(16,13)),10),((14,(15,(8,7))),(11,(12,(9,5)))))))),((42,(36,(((44,43),(41,30)),(22,(23,21))))),3)))),1);
   tree tree_7438 [p = 0.000, P = 0.887] = [&W 0.000070] ((((39,38),37),((33,20),((34,(35,28)),(((40,(27,26)),(32,24)),19)))),(31,((4,((29,25),2)),(((46,45),(6,((((18,17),(16,13)),10),((14,(15,(8,7))),(11,(12,(9,5))))))),((42,(36,((44,43),((41,30),(22,(23,21)))))),3)))),1);
   tree tree_7439 [p = 0.000, P = 0.887] = [&W 0.000070] (((38,37),(39,((33,20),((34,(35,28)),(((40,(27,26)),(32,24)),19))))),(31,((4,((29,25),2)),((45,(46,(6,((((18,17),(16,13)),10),((14,(15,(8,7))),(11,(12,(9,5)))))))),(42,((36,((41,30),((44,43),(22,(23,21))))),3))))),1);
   tree tree_7440 [p = 0.000, P = 0.887] = [&W 0.000070] (((39,(38,37)),((33,20),((34,(35,28)),(((40,(27,26)),(32,24)),19)))),(31,((4,((29,25),2)),(((46,45),(6,((((18,17),(16,13)),10),((14,(15,(8,7))),(11,(12,(9,5))))))),(42,((36,((44,43),((41,30),(22,(23,21))))),3))))),1);
   tree tree_7441 [p = 0.000, P = 0.888] = [&W 0.000070] (((39,(38,37)),((33,20),((34,(35,28)),(((40,(27,26)),(32,24)),19)))),(31,((4,((29,25),2)),((45,(46,(6,((((18,17),(16,13)),10),((14,(15,(8,7))),(11,(12,(9,5)))))))),(((42,36),(((44,43),(41,30)),(22,(23,21)))),3)))),1);
   tree tree_7442 [p = 0.000, P = 0.888] = [&W 0.000070] (((39,(38,37)),((33,20),((34,(35,28)),(((40,(27,26)),(32,24)),19)))),(31,((4,((29,25),2)),(((46,45),(6,((((18,17),(16,13)),10),((14,(15,(8,7))),(11,(12,(9,5))))))),(((42,36),((44,43),((41,30),(22,(23,21))))),3)))),1);
   tree tree_7443 [p = 0.000, P = 0.888] = [&W 0.000070] ((((39,38),37),((33,20),((34,(35,28)),(((40,(27,26)),(32,24)),19)))),(31,((4,((29,25),2)),((45,(6,((((18,17),(16,13)),10),((14,(15,(8,7))),(11,(12,(9,5))))))),(42,((36,(((44,43),(41,30)),(22,(23,21)))),(46,3)))))),1);
   tree tree_7444 [p = 0.000, P = 0.888] = [&W 0.000070] (((38,(39,37)),((33,20),((34,(35,28)),(((40,(27,26)),(32,24)),19)))),(31,((4,((29,25),2)),(((46,45),(6,((((18,17),(16,13)),10),((14,(15,(8,7))),(11,(12,(9,5))))))),((36,(((44,43),(41,30)),(22,(23,21)))),(42,3))))),1);
   tree tree_7445 [p = 0.000, P = 0.888] = [&W 0.000070] (((38,(39,37)),((33,20),((34,(35,28)),(((40,(27,26)),(32,24)),19)))),(31,(45,((4,((29,25),2)),((46,(6,((((18,17),(16,13)),10),((14,(15,(8,7))),(11,(12,(9,5))))))),((42,(36,(((44,43),(41,30)),(22,(23,21))))),3))))),1);
   tree tree_7446 [p = 0.000, P = 0.888] = [&W 0.000070] (((38,(39,37)),((33,20),((34,(35,28)),(((40,(27,26)),(32,24)),19)))),(31,((4,((29,25),2)),((46,45),((6,((((18,17),(16,13)),10),((14,(15,(8,7))),(11,(12,(9,5)))))),((42,(36,(((44,43),(41,30)),(22,(23,21))))),3))))),1);
   tree tree_7447 [p = 0.000, P = 0.888] = [&W 0.000070] ((((39,38),37),((33,20),((34,(35,28)),(((40,(27,26)),(32,24)),19)))),(31,((4,((29,25),2)),(((46,45),(6,((((18,17),(16,13)),10),((14,(15,(8,7))),(11,(12,(9,5))))))),((36,((41,(42,30)),((44,43),(22,(23,21))))),3)))),1);
   tree tree_7448 [p = 0.000, P = 0.888] = [&W 0.000070] ((((39,38),37),((33,20),((35,28),(34,((32,24),((40,(27,26)),19)))))),(31,((4,((29,25),2)),(((46,45),(6,((((18,17),(16,13)),10),((14,(15,(8,7))),(11,(12,(9,5))))))),(((42,36),(((44,43),(41,30)),(22,(23,21)))),3)))),1);
   tree tree_7449 [p = 0.000, P = 0.888] = [&W 0.000070] ((((39,38),37),((33,20),((34,(35,28)),(((40,(27,26)),(32,24)),19)))),(31,((4,((29,25),2)),(((46,45),(6,((((18,17),(16,13)),10),((14,(15,(8,7))),(11,(12,(9,5))))))),(42,((36,((41,30),((44,43),(22,(23,21))))),3))))),1);
   tree tree_7450 [p = 0.000, P = 0.888] = [&W 0.000070] ((((39,38),37),((33,20),((34,(35,28)),(((40,(27,26)),(32,24)),19)))),(31,(45,((4,((29,25),2)),((6,((((18,17),(16,13)),10),((14,(15,(8,7))),(11,(12,(9,5)))))),(46,((36,(((44,43),(41,30)),(22,(23,21)))),(42,3))))))),1);
   tree tree_7451 [p = 0.000, P = 0.888] = [&W 0.000070] ((((39,38),37),((33,20),((35,28),((40,(27,26)),((34,(32,24)),19))))),(31,((4,((29,25),2)),((46,(6,(((16,((18,17),13)),10),((14,(15,(8,7))),(11,(12,(9,5))))))),((45,42),((36,(((44,43),(41,30)),(23,(22,21)))),3))))),1);
   tree tree_7452 [p = 0.000, P = 0.888] = [&W 0.000070] (((39,(38,37)),((33,20),((35,28),((40,(27,26)),((34,(32,24)),19))))),(31,((4,((29,25),2)),((46,(45,(6,(((16,((18,17),13)),10),((14,(15,(8,7))),(11,(12,(9,5)))))))),(42,((36,(((44,43),(41,30)),(23,(22,21)))),3))))),1);
   tree tree_7453 [p = 0.000, P = 0.888] = [&W 0.000070] (((39,(38,37)),((33,20),((35,28),((40,(27,26)),((34,(32,24)),19))))),(31,((4,((29,25),2)),((45,(46,(6,(((16,((18,17),13)),10),((14,(15,(8,7))),(11,(12,(9,5)))))))),((36,(42,((44,43),((41,30),(23,(22,21)))))),3)))),1);
   tree tree_7454 [p = 0.000, P = 0.888] = [&W 0.000070] (((38,(39,37)),((33,20),((35,28),((40,(27,26)),((34,(32,24)),19))))),(31,((4,((29,25),2)),(((46,45),(6,(((16,((18,17),13)),10),((14,(15,(8,7))),(11,(12,(9,5))))))),((36,((44,43),((41,30),(42,(23,(22,21)))))),3)))),1);
   tree tree_7455 [p = 0.000, P = 0.889] = [&W 0.000070] (((39,(38,37)),((33,20),((35,28),((40,(27,26)),((34,(32,24)),19))))),(31,((4,((29,25),2)),(((46,45),(6,(((16,((18,17),13)),10),((14,(15,(8,7))),(11,(12,(9,5))))))),((36,((((44,43),42),(41,30)),(23,(22,21)))),3)))),1);
   tree tree_7456 [p = 0.000, P = 0.889] = [&W 0.000070] (((38,(39,37)),((33,20),((35,28),((40,(27,26)),((34,(32,24)),19))))),(31,((4,((29,25),2)),(((46,45),(6,(((16,((18,17),13)),10),((14,(15,(8,7))),(11,(12,(9,5))))))),(((42,36),((41,30),((44,43),(23,(22,21))))),3)))),1);
   tree tree_7457 [p = 0.000, P = 0.889] = [&W 0.000070] (((38,(39,37)),((33,20),((35,28),((40,(27,26)),((34,(32,24)),19))))),(31,((4,((29,25),2)),(((46,45),(6,(((16,((18,17),13)),10),((14,(15,(8,7))),(11,(12,(9,5))))))),(42,((36,((44,43),((41,30),(23,(22,21))))),3))))),1);
   tree tree_7458 [p = 0.000, P = 0.889] = [&W 0.000070] (((39,(38,37)),((33,20),((35,28),((40,(27,26)),((34,(32,24)),19))))),(31,((4,((29,25),2)),(((46,45),(6,(((16,((18,17),13)),10),((14,(15,(8,7))),(11,(12,(9,5))))))),(42,((36,(((44,43),(41,30)),(23,(22,21)))),3))))),1);
   tree tree_7459 [p = 0.000, P = 0.889] = [&W 0.000070] (((38,(39,37)),((33,20),((35,28),((40,(27,26)),((34,(32,24)),19))))),(31,(45,((4,((29,25),2)),((46,(6,(((16,((18,17),13)),10),((14,(15,(8,7))),(11,(12,(9,5))))))),(42,((36,(((44,43),(41,30)),(23,(22,21)))),3)))))),1);
   tree tree_7460 [p = 0.000, P = 0.889] = [&W 0.000070] (((38,(39,37)),((33,20),((35,28),((40,(27,26)),((34,(32,24)),19))))),(31,((4,((29,25),2)),((45,(46,(6,(((16,((18,17),13)),10),((14,(15,(8,7))),(11,(12,(9,5)))))))),(42,((36,(((44,43),(41,30)),(23,(22,21)))),3))))),1);
   tree tree_7461 [p = 0.000, P = 0.889] = [&W 0.000070] (((38,(39,37)),((33,20),((35,28),((40,(27,26)),((34,(32,24)),19))))),(31,((4,((29,25),2)),((46,(6,(((16,((18,17),13)),10),((14,(15,(8,7))),(11,(12,(9,5))))))),(45,(42,((36,(((44,43),(41,30)),(23,(22,21)))),3)))))),1);
   tree tree_7462 [p = 0.000, P = 0.889] = [&W 0.000070] (((38,(39,37)),((33,20),((35,28),((40,(27,26)),((34,(32,24)),19))))),(31,((4,((29,25),2)),(((46,45),(6,(((16,((18,17),13)),10),((14,(15,(8,7))),(11,(12,(9,5))))))),((42,(36,((44,43),((41,30),(23,(22,21)))))),3)))),1);
   tree tree_7463 [p = 0.000, P = 0.889] = [&W 0.000070] ((((39,38),37),((33,20),((35,28),((27,26),(40,((34,(32,24)),19)))))),(31,((4,((29,25),2)),(((46,45),(6,(((16,((18,17),13)),10),((14,(15,(8,7))),(11,(12,(9,5))))))),(((42,36),((44,43),((41,30),(23,(22,21))))),3)))),1);
   tree tree_7464 [p = 0.000, P = 0.889] = [&W 0.000070] (((38,(39,37)),((33,20),((35,28),((40,(27,26)),((34,(32,24)),19))))),(31,((4,((29,25),2)),(((46,45),(6,(((16,((18,17),13)),10),((14,(15,(8,7))),(11,(12,(9,5))))))),((42,(36,((41,30),((44,43),(23,(22,21)))))),3)))),1);
   tree tree_7465 [p = 0.000, P = 0.889] = [&W 0.000070] (((38,(39,37)),((33,20),((35,28),((40,(27,26)),((34,(32,24)),19))))),(31,((4,((29,25),2)),((45,(46,(6,(((16,((18,17),13)),10),((14,(15,(8,7))),(11,(12,(9,5)))))))),((42,(36,(((44,43),(41,30)),(23,(22,21))))),3)))),1);
   tree tree_7466 [p = 0.000, P = 0.889] = [&W 0.000070] (((38,(39,37)),((33,20),((35,28),(34,(((40,(27,26)),(32,24)),19))))),(31,((4,((29,25),2)),(((46,45),(6,(((((18,17),16),13),10),((14,(15,(8,7))),(11,(12,(9,5))))))),(42,((36,((44,43),((41,30),(22,(23,21))))),3))))),1);
   tree tree_7467 [p = 0.000, P = 0.889] = [&W 0.000070] (((38,(39,37)),((33,20),((35,28),(((40,(27,26)),(32,24)),(34,19))))),(31,(45,((4,((29,25),2)),((46,(6,((((18,17),(16,13)),10),((14,(15,(8,7))),(11,(12,(9,5))))))),((42,(36,(((44,43),(41,30)),(22,(23,21))))),3))))),1);
   tree tree_7468 [p = 0.000, P = 0.889] = [&W 0.000070] (((38,(39,37)),((33,20),((35,28),(((40,(27,26)),(32,24)),(34,19))))),(31,((4,((29,25),2)),((45,(46,(6,((((18,17),(16,13)),10),((14,(15,(8,7))),(11,(12,(9,5)))))))),(42,((36,(((44,43),(41,30)),(22,(23,21)))),3))))),1);
   tree tree_7469 [p = 0.000, P = 0.890] = [&W 0.000070] (((38,(39,37)),((33,20),((35,28),(((40,(27,26)),(32,24)),(34,19))))),(31,((4,((29,25),2)),(((46,45),(6,((((18,17),(16,13)),10),((14,(15,(8,7))),(11,(12,(9,5))))))),((36,(42,(((44,43),(41,30)),(22,(23,21))))),3)))),1);
   tree tree_7470 [p = 0.000, P = 0.890] = [&W 0.000070] (((38,(39,37)),((33,20),((35,28),(((40,(27,26)),(32,24)),(34,19))))),(31,((4,((29,25),2)),(((46,45),(6,((((18,17),(16,13)),10),((14,(15,(8,7))),(11,(12,(9,5))))))),((42,(36,(((44,43),(41,30)),(22,(23,21))))),3)))),1);
   tree tree_7471 [p = 0.000, P = 0.890] = [&W 0.000070] ((((39,38),37),((33,20),((35,28),(((40,(27,26)),(32,24)),(34,19))))),(31,((4,((29,25),2)),(((46,45),(6,((((18,17),(16,13)),10),((14,(15,(8,7))),(11,(12,(9,5))))))),(42,((36,(((44,43),(41,30)),(22,(23,21)))),3))))),1);
   tree tree_7472 [p = 0.000, P = 0.890] = [&W 0.000070] (((39,(38,37)),((33,20),((35,28),(((40,(27,26)),(32,24)),(34,19))))),(31,((4,((29,25),2)),(((46,45),(6,((((18,17),(16,13)),10),((14,(15,(8,7))),(11,(12,(9,5))))))),(((42,36),((44,43),((41,30),(22,(23,21))))),3)))),1);
   tree tree_7473 [p = 0.000, P = 0.890] = [&W 0.000070] (((38,(39,37)),((33,20),((35,28),(((40,(27,26)),(32,24)),(34,19))))),(31,((4,((29,25),2)),((45,(46,(6,((((18,17),(16,13)),10),((14,(15,(8,7))),(11,(12,(9,5)))))))),((42,(36,((44,43),((41,30),(22,(23,21)))))),3)))),1);
   tree tree_7474 [p = 0.000, P = 0.890] = [&W 0.000070] (((38,(39,37)),((33,20),((35,28),(((40,(27,26)),(32,24)),(34,19))))),(31,((4,((29,25),2)),((45,(46,(6,((((18,17),(16,13)),10),((14,(15,(8,7))),(11,(12,(9,5)))))))),((42,(36,((41,30),((44,43),(22,(23,21)))))),3)))),1);
   tree tree_7475 [p = 0.000, P = 0.890] = [&W 0.000070] (((39,(38,37)),((33,20),((35,28),((40,(27,26)),((34,(32,24)),19))))),(31,((4,((29,25),2)),(((46,45),(6,(((16,((18,17),13)),10),((14,(15,(8,7))),(11,(12,(9,5))))))),((42,(36,(((44,43),(41,30)),(23,(22,21))))),3)))),1);
   tree tree_7476 [p = 0.000, P = 0.890] = [&W 0.000070] (((38,(39,37)),((33,20),(34,((35,28),((40,(27,26)),((32,24),19)))))),(31,((4,((29,25),2)),(((46,45),(6,(((((18,17),16),13),10),((14,(15,(8,7))),(11,(12,(9,5))))))),(42,((36,(((44,43),(41,30)),(23,(22,21)))),3))))),1);
   tree tree_7477 [p = 0.000, P = 0.890] = [&W 0.000070] (((38,(39,37)),((33,20),((35,28),(34,((32,24),((40,(27,26)),19)))))),(31,((4,((29,25),2)),(((46,45),(6,((((18,17),(16,13)),10),((14,(15,(8,7))),(11,(12,(9,5))))))),((42,(36,((41,30),((44,43),(22,(23,21)))))),3)))),1);
   tree tree_7478 [p = 0.000, P = 0.890] = [&W 0.000070] (((38,(39,37)),((33,20),((35,28),(((40,(27,26)),(32,24)),(34,19))))),(31,((46,45),((4,((29,25),2)),((6,((((18,17),(16,13)),10),((14,(15,(8,7))),(11,(12,(9,5)))))),(42,((36,((41,30),((44,43),(22,(23,21))))),3)))))),1);
   tree tree_7479 [p = 0.000, P = 0.890] = [&W 0.000070] (((38,(39,37)),((33,20),((35,28),(((40,(27,26)),(32,24)),(34,19))))),(31,((4,((29,25),2)),(((46,45),(6,((((18,17),(16,13)),10),((14,(15,(8,7))),(11,(12,(9,5))))))),(42,((36,((44,43),((41,30),(22,(23,21))))),3))))),1);
   tree tree_7480 [p = 0.000, P = 0.890] = [&W 0.000070] (((38,(39,37)),((33,20),((35,28),(((40,(27,26)),(32,24)),(34,19))))),(31,((46,45),((4,((29,25),2)),((6,((((18,17),(16,13)),10),((14,(15,(8,7))),(11,(12,(9,5)))))),(42,((36,((44,43),((41,30),(22,(23,21))))),3)))))),1);
   tree tree_7481 [p = 0.000, P = 0.890] = [&W 0.000070] (((38,(39,37)),((33,20),((35,28),(((40,(27,26)),(32,24)),(34,19))))),(31,((4,((29,25),2)),(((46,45),(6,((((18,17),(16,13)),10),((14,(15,(8,7))),(11,(12,(9,5))))))),(((42,36),(((44,43),(41,30)),(22,(23,21)))),3)))),1);
   tree tree_7482 [p = 0.000, P = 0.890] = [&W 0.000070] ((((39,38),37),((33,20),((35,28),((40,(27,26)),((32,24),(34,19)))))),(31,((4,((29,25),2)),((6,((((18,17),(16,13)),10),((14,(15,(8,7))),(11,(12,(9,5)))))),((46,45),(((42,36),(((44,43),(41,30)),(22,(23,21)))),3))))),1);
   tree tree_7483 [p = 0.000, P = 0.891] = [&W 0.000070] ((((39,38),37),((33,20),((35,28),((40,(27,26)),((32,24),(34,19)))))),(31,((4,((29,25),2)),(((46,45),(6,((((18,17),(16,13)),10),((14,(15,(8,7))),(11,(12,(9,5))))))),(42,((36,(((44,43),(41,30)),(22,(23,21)))),3))))),1);
   tree tree_7484 [p = 0.000, P = 0.891] = [&W 0.000070] ((((39,38),37),((33,20),((35,28),((40,(27,26)),((32,24),(34,19)))))),(31,((4,((29,25),2)),(((46,45),(6,((((18,17),(16,13)),10),((14,(15,(8,7))),(11,(12,(9,5))))))),(42,((36,((44,43),((41,30),(22,(23,21))))),3))))),1);
   tree tree_7485 [p = 0.000, P = 0.891] = [&W 0.000070] ((((39,38),37),((33,20),((35,28),((40,(27,26)),((32,24),(34,19)))))),(31,((4,((29,25),2)),(((46,45),(6,((((18,17),(16,13)),10),((14,(15,(8,7))),(11,(12,(9,5))))))),((36,((41,30),((44,43),(22,(23,21))))),(42,3))))),1);
   tree tree_7486 [p = 0.000, P = 0.891] = [&W 0.000070] (((39,(38,37)),((33,20),((35,28),((40,(27,26)),((32,(34,24)),19))))),(31,((4,((29,25),2)),(((46,45),(6,((((18,17),(16,13)),10),((14,(15,(8,7))),(11,(12,(9,5))))))),(42,((36,((41,30),((44,43),(22,(23,21))))),3))))),1);
   tree tree_7487 [p = 0.000, P = 0.891] = [&W 0.000070] (((38,(39,37)),((33,20),((35,28),((40,(27,26)),((32,(34,24)),19))))),(31,((4,((29,25),2)),(((46,45),(6,((((18,17),(16,13)),10),((14,(15,(8,7))),(11,(12,(9,5))))))),((36,(((44,43),(41,30)),(22,(23,21)))),(42,3))))),1);
   tree tree_7488 [p = 0.000, P = 0.891] = [&W 0.000070] (((38,(39,37)),((33,20),((35,28),((40,(27,26)),((32,(34,24)),19))))),(31,((4,((29,25),2)),(((46,45),(6,((((18,17),(16,13)),10),((14,(15,(8,7))),(11,(12,(9,5))))))),(42,((36,(((44,43),(41,30)),(22,(23,21)))),3))))),1);
   tree tree_7489 [p = 0.000, P = 0.891] = [&W 0.000070] (((38,(39,37)),((33,20),((35,28),((40,(27,26)),((32,24),(34,19)))))),(31,((4,((29,25),2)),(((46,45),(6,((((18,17),(16,13)),10),((14,(15,(8,7))),(11,(12,(9,5))))))),((42,(36,(((44,43),(41,30)),(22,(23,21))))),3)))),1);
   tree tree_7490 [p = 0.000, P = 0.891] = [&W 0.000070] (((38,(39,37)),((33,20),((35,28),((40,(27,26)),((32,24),(34,19)))))),(31,((4,((29,25),2)),((6,((((18,17),(16,13)),10),((14,(15,(8,7))),(11,(12,(9,5)))))),((46,45),(((42,36),(((44,43),(41,30)),(22,(23,21)))),3))))),1);
   tree tree_7491 [p = 0.000, P = 0.891] = [&W 0.000070] (((38,(39,37)),((33,20),((35,28),((40,(27,26)),((32,24),(34,19)))))),(31,((4,((29,25),2)),(45,((6,((((18,17),(16,13)),10),((14,(15,(8,7))),(11,(12,(9,5)))))),((46,42),((36,((41,30),((44,43),(22,(23,21))))),3)))))),1);
   tree tree_7492 [p = 0.000, P = 0.891] = [&W 0.000070] (((38,(39,37)),((33,20),((35,28),((40,(27,26)),((32,24),(34,19)))))),(31,((4,((29,25),2)),((42,((46,45),(6,((((18,17),(16,13)),10),((14,(15,(8,7))),(11,(12,(9,5)))))))),((36,((41,30),((44,43),(22,(23,21))))),3)))),1);
   tree tree_7493 [p = 0.000, P = 0.891] = [&W 0.000070] (((38,(39,37)),((33,20),((35,28),((40,(27,26)),((32,24),(34,19)))))),(31,((4,((29,25),2)),(((46,45),(6,((((18,17),(16,13)),10),((14,(15,(8,7))),(11,(12,(9,5))))))),((36,(42,((44,43),((41,30),(22,(23,21)))))),3)))),1);
   tree tree_7494 [p = 0.000, P = 0.891] = [&W 0.000070] (((38,(39,37)),((33,20),((35,28),((40,(27,26)),((32,24),(34,19)))))),(31,((4,((29,25),2)),((46,(6,((((18,17),(16,13)),10),((14,(15,(8,7))),(11,(12,(9,5))))))),(45,(42,((36,((41,30),((44,43),(22,(23,21))))),3)))))),1);
   tree tree_7495 [p = 0.000, P = 0.891] = [&W 0.000070] (((38,(39,37)),((33,20),((35,28),((40,(27,26)),((32,24),(34,19)))))),(31,((4,((29,25),2)),((45,(46,(6,((((18,17),(16,13)),10),((14,(15,(8,7))),(11,(12,(9,5)))))))),(42,((36,(((44,43),(41,30)),(22,(23,21)))),3))))),1);
   tree tree_7496 [p = 0.000, P = 0.891] = [&W 0.000070] (((38,(39,37)),((33,20),((35,28),((40,(27,26)),((32,24),(34,19)))))),(31,((4,((29,25),2)),(((46,45),(6,((((18,17),(16,13)),10),((14,(15,(8,7))),(11,(12,(9,5))))))),((42,(36,((44,43),((41,30),(22,(23,21)))))),3)))),1);
   tree tree_7497 [p = 0.000, P = 0.892] = [&W 0.000070] (((38,(39,37)),((33,20),((34,(35,28)),((27,26),(40,((32,24),19)))))),(31,((4,((29,25),2)),(((46,45),(6,((((18,17),(16,13)),10),((14,(15,(8,7))),(11,(12,(9,5))))))),(42,((36,((41,30),((44,43),(22,(23,21))))),3))))),1);
   tree tree_7498 [p = 0.000, P = 0.892] = [&W 0.000070] (((38,(39,37)),((33,20),((34,(35,28)),((27,26),(40,((32,24),19)))))),(31,((4,((29,25),2)),((45,(46,(6,((((18,17),(16,13)),10),((14,(15,(8,7))),(11,(12,(9,5)))))))),(42,((36,((44,43),((41,30),(22,(23,21))))),3))))),1);
   tree tree_7499 [p = 0.000, P = 0.892] = [&W 0.000070] (((38,(39,37)),((33,20),((34,(35,28)),(40,((27,26),((32,24),19)))))),(31,((4,((29,25),2)),((45,(46,(6,((((18,17),(16,13)),10),((14,(15,(8,7))),(11,(12,(9,5)))))))),(42,((36,((41,30),((44,43),(22,(23,21))))),3))))),1);
   tree tree_7500 [p = 0.000, P = 0.892] = [&W 0.000070] (((38,(39,37)),((33,20),((34,(35,28)),(40,((27,26),((32,24),19)))))),(31,((4,((29,25),2)),(((46,45),(6,((((18,17),(16,13)),10),((14,(15,(8,7))),(11,(12,(9,5))))))),((36,((44,43),((41,30),(22,(23,21))))),(42,3))))),1);
   tree tree_7501 [p = 0.000, P = 0.892] = [&W 0.000070] (((38,(39,37)),((33,20),((34,(35,28)),(40,((27,26),((32,24),19)))))),(31,((4,((29,25),2)),(((46,45),(6,((((18,17),(16,13)),10),((14,(15,(8,7))),(11,(12,(9,5))))))),((42,(36,((41,30),((44,43),(22,(23,21)))))),3)))),1);
   tree tree_7502 [p = 0.000, P = 0.892] = [&W 0.000070] (((38,(39,37)),((33,20),((34,(35,28)),((40,(27,26)),((32,24),19))))),(31,((4,((29,25),2)),((45,(46,(6,((((18,17),(16,13)),10),((14,(15,(8,7))),(11,(12,(9,5)))))))),((36,((41,30),((44,43),(22,(23,21))))),(42,3))))),1);
   tree tree_7503 [p = 0.000, P = 0.892] = [&W 0.000070] (((38,(39,37)),((33,20),((34,(35,28)),(40,((27,26),((32,24),19)))))),(31,((4,((29,25),2)),(((46,45),(6,((((18,17),(16,13)),10),((14,(15,(8,7))),(11,(12,(9,5))))))),((42,(36,((44,43),((41,30),(22,(23,21)))))),3)))),1);
   tree tree_7504 [p = 0.000, P = 0.892] = [&W 0.000070] (((38,(39,37)),((33,20),((34,(35,28)),(40,((27,26),((32,24),19)))))),(31,((4,((29,25),2)),(((46,45),(6,((((18,17),(16,13)),10),((14,(15,(8,7))),(11,(12,(9,5))))))),((42,(36,(((44,43),(41,30)),(22,(23,21))))),3)))),1);
   tree tree_7505 [p = 0.000, P = 0.892] = [&W 0.000070] (((38,(39,37)),((33,20),((34,(35,28)),((27,26),(40,((32,24),19)))))),(31,((4,((29,25),2)),(((46,45),(6,((((18,17),(16,13)),10),((14,(15,(8,7))),(11,(12,(9,5))))))),((42,(36,((41,30),((44,43),(22,(23,21)))))),3)))),1);
   tree tree_7506 [p = 0.000, P = 0.892] = [&W 0.000070] (((38,(39,37)),((33,20),((34,(35,28)),((27,26),(40,((32,24),19)))))),(31,((4,((29,25),2)),((45,(46,(6,((((18,17),(16,13)),10),((14,(15,(8,7))),(11,(12,(9,5)))))))),(42,((36,((41,30),((44,43),(22,(23,21))))),3))))),1);
   tree tree_7507 [p = 0.000, P = 0.892] = [&W 0.000070] (((39,(38,37)),((33,20),((35,28),((40,(27,26)),((32,24),(34,19)))))),(31,((4,((29,25),2)),(((46,45),(6,((((18,17),(16,13)),10),((14,(15,(8,7))),(11,(12,(9,5))))))),(((42,36),(((44,43),(41,30)),(22,(23,21)))),3)))),1);
   tree tree_7508 [p = 0.000, P = 0.892] = [&W 0.000070] (((38,(39,37)),((33,20),((34,(35,28)),((27,26),(40,((32,24),19)))))),(31,((4,((29,25),2)),(((46,45),(6,((((18,17),(16,13)),10),((14,(15,(8,7))),(11,(12,(9,5))))))),(((42,36),((41,30),((44,43),(22,(23,21))))),3)))),1);
   tree tree_7509 [p = 0.000, P = 0.892] = [&W 0.000070] ((((39,38),37),((33,20),((35,28),((40,(27,26)),((32,24),(34,19)))))),(31,((4,((29,25),2)),((45,(46,(6,((((18,17),(16,13)),10),((14,(15,(8,7))),(11,(12,(9,5)))))))),((42,(36,(((44,43),(41,30)),(22,(23,21))))),3)))),1);
   tree tree_7510 [p = 0.000, P = 0.892] = [&W 0.000070] (((38,(39,37)),((33,20),((34,(35,28)),((27,26),(40,((32,24),19)))))),(31,((4,((29,25),2)),(((46,45),(6,((((18,17),(16,13)),10),((14,(15,(8,7))),(11,(12,(9,5))))))),(42,((36,(((44,43),(41,30)),(22,(23,21)))),3))))),1);
   tree tree_7511 [p = 0.000, P = 0.892] = [&W 0.000070] (((38,(39,37)),((33,20),((34,(35,28)),((27,26),(40,((32,24),19)))))),(31,((4,((29,25),2)),((45,(6,((((18,17),(16,13)),10),((14,(15,(8,7))),(11,(12,(9,5))))))),((46,42),((36,((44,43),((41,30),(22,(23,21))))),3))))),1);
   tree tree_7512 [p = 0.000, P = 0.893] = [&W 0.000070] (((38,(39,37)),((33,20),((34,(35,28)),((27,26),(40,((32,24),19)))))),(31,((4,((29,25),2)),(((46,45),(6,((((18,17),(16,13)),10),((14,(15,(8,7))),(11,(12,(9,5))))))),(42,((36,((44,43),((41,30),(22,(23,21))))),3))))),1);
   tree tree_7513 [p = 0.000, P = 0.893] = [&W 0.000070] (((38,(39,37)),((33,20),((35,28),(34,(((40,(27,26)),(32,24)),19))))),(31,((4,((29,25),2)),(((46,45),(6,((((18,17),(16,13)),10),((14,(15,(8,7))),(11,(12,(9,5))))))),((42,(36,(((44,43),(41,30)),(22,(23,21))))),3)))),1);
   tree tree_7514 [p = 0.000, P = 0.893] = [&W 0.000070] (((38,(39,37)),((33,20),((35,28),(34,(((40,(27,26)),(32,24)),19))))),(31,((4,((29,25),2)),(((46,45),(6,((((18,17),(16,13)),10),((14,(15,(8,7))),(11,(12,(9,5))))))),((42,(36,((44,43),((41,30),(22,(23,21)))))),3)))),1);
   tree tree_7515 [p = 0.000, P = 0.893] = [&W 0.000070] (((38,(39,37)),((33,20),((35,28),(34,(((40,(27,26)),(32,24)),19))))),(31,(45,((4,((29,25),2)),((46,(6,((((18,17),(16,13)),10),((14,(15,(8,7))),(11,(12,(9,5))))))),(42,((36,((44,43),((41,30),(22,(23,21))))),3)))))),1);
   tree tree_7516 [p = 0.000, P = 0.893] = [&W 0.000070] (((38,(39,37)),((33,20),((35,28),(34,(((40,(27,26)),(32,24)),19))))),(31,((4,((29,25),2)),(((46,45),(6,((((18,17),(16,13)),10),((14,(15,(8,7))),(11,(12,(9,5))))))),((42,(36,((41,30),((44,43),(22,(23,21)))))),3)))),1);
   tree tree_7517 [p = 0.000, P = 0.893] = [&W 0.000070] (((39,(38,37)),((33,20),((35,28),(34,(((40,(27,26)),(32,24)),19))))),(31,((4,((29,25),2)),(((46,45),(6,((((18,17),(16,13)),10),((14,(15,(8,7))),(11,(12,(9,5))))))),((42,(36,(((44,43),(41,30)),(22,(23,21))))),3)))),1);
   tree tree_7518 [p = 0.000, P = 0.893] = [&W 0.000070] (((38,(39,37)),((33,20),((35,28),(34,(((40,(27,26)),(32,24)),19))))),(31,((4,((29,25),2)),((42,(45,(46,(6,((((18,17),(16,13)),10),((14,(15,(8,7))),(11,(12,(9,5))))))))),((36,(((44,43),(41,30)),(22,(23,21)))),3)))),1);
   tree tree_7519 [p = 0.000, P = 0.893] = [&W 0.000070] (((38,(39,37)),((33,20),((35,28),(34,(((40,(27,26)),(32,24)),19))))),(31,((4,((29,25),2)),(((46,45),(6,((((18,17),(16,13)),10),((14,(15,(8,7))),(11,(12,(9,5))))))),(42,((36,((41,30),((44,43),(22,(23,21))))),3))))),1);
   tree tree_7520 [p = 0.000, P = 0.893] = [&W 0.000070] (((39,(38,37)),((33,20),((34,(35,28)),(((40,(27,26)),(32,24)),19)))),(31,((4,((29,25),2)),(((46,45),(6,((((18,17),(16,13)),10),((14,(15,(8,7))),(11,(12,(9,5))))))),(((42,36),(((44,43),(41,30)),(22,(23,21)))),3)))),1);
   tree tree_7521 [p = 0.000, P = 0.893] = [&W 0.000070] (((38,(39,37)),((33,20),((35,28),(34,(((40,(27,26)),(32,24)),19))))),(31,((4,((29,25),2)),((45,(6,((((18,17),(16,13)),10),((14,(15,(8,7))),(11,(12,(9,5))))))),((36,((44,43),((41,30),(22,(23,21))))),((46,42),3))))),1);
   tree tree_7522 [p = 0.000, P = 0.893] = [&W 0.000070] (((39,(38,37)),((33,20),((34,(35,28)),(((40,(27,26)),(32,24)),19)))),(31,((4,((29,25),2)),((45,(46,(6,((((18,17),(16,13)),10),((14,(15,(8,7))),(11,(12,(9,5)))))))),((36,((44,43),((42,(41,30)),(22,(23,21))))),3)))),1);
   tree tree_7523 [p = 0.000, P = 0.893] = [&W 0.000070] (((39,(38,37)),((33,20),((34,(35,28)),(((40,(27,26)),(32,24)),19)))),(31,((4,((29,25),2)),(((46,45),(6,((((18,17),(16,13)),10),((14,(15,(8,7))),(11,(12,(9,5))))))),(42,((36,(((44,43),(41,30)),(22,(23,21)))),3))))),1);
   tree tree_7524 [p = 0.000, P = 0.893] = [&W 0.000070] (((39,(38,37)),((33,20),((34,(35,28)),(((40,(27,26)),(32,24)),19)))),(31,((4,((29,25),2)),(((46,45),(6,((((18,17),(16,13)),10),((14,(15,(8,7))),(11,(12,(9,5))))))),((42,(36,(((44,43),(41,30)),(22,(23,21))))),3)))),1);
   tree tree_7525 [p = 0.000, P = 0.893] = [&W 0.000070] (((38,(39,37)),((33,20),((35,28),(34,(((40,(27,26)),(32,24)),19))))),(31,((4,((29,25),2)),(((46,45),(6,((((18,17),(16,13)),10),((14,(15,(8,7))),(11,(12,(9,5))))))),(((42,36),((41,30),((44,43),(22,(23,21))))),3)))),1);
   tree tree_7526 [p = 0.000, P = 0.894] = [&W 0.000070] (((38,(39,37)),((33,20),((35,28),(34,(((40,(27,26)),(32,24)),19))))),(31,((4,((29,25),2)),(((46,45),(6,((((18,17),(16,13)),10),((14,(15,(8,7))),(11,(12,(9,5))))))),(((42,36),(((44,43),(41,30)),(22,(23,21)))),3)))),1);
   tree tree_7527 [p = 0.000, P = 0.894] = [&W 0.000070] (((39,(38,37)),((33,20),((34,(35,28)),(((40,(27,26)),(32,24)),19)))),(31,(45,((4,((29,25),2)),((46,(6,((((18,17),(16,13)),10),((14,(15,(8,7))),(11,(12,(9,5))))))),(42,((36,(((44,43),(41,30)),(22,(23,21)))),3)))))),1);
   tree tree_7528 [p = 0.000, P = 0.894] = [&W 0.000070] (((38,(39,37)),((33,20),((35,28),((34,((40,(27,26)),(32,24))),19)))),(31,((4,((29,25),2)),(((46,45),(6,((((18,17),(16,13)),10),((14,(15,(8,7))),(11,(12,(9,5))))))),((36,(42,(((44,43),(41,30)),(22,(23,21))))),3)))),1);
   tree tree_7529 [p = 0.000, P = 0.894] = [&W 0.000070] (((38,(39,37)),((33,20),((35,28),((40,(27,26)),((32,24),(34,19)))))),(31,((4,((29,25),2)),(((46,45),(6,((((18,17),(16,13)),10),((14,(15,(8,7))),(11,(12,(9,5))))))),(((42,36),((41,30),((44,43),(22,(23,21))))),3)))),1);
   tree tree_7530 [p = 0.000, P = 0.894] = [&W 0.000070] (((38,(39,37)),((33,20),((35,28),((40,(27,26)),((32,24),(34,19)))))),(31,((4,((29,25),2)),(((46,45),(6,((((18,17),(16,13)),10),((14,(15,(8,7))),(11,(12,(9,5))))))),((36,(((44,43),(41,(42,30))),(22,(23,21)))),3)))),1);
   tree tree_7531 [p = 0.000, P = 0.894] = [&W 0.000070] (((38,(39,37)),((33,20),((35,28),((40,(27,26)),((32,24),(34,19)))))),(31,((4,((29,25),2)),(((46,45),(6,((((18,17),(16,13)),10),((14,(15,(8,7))),(11,(12,(9,5))))))),((36,((41,((44,43),30)),(22,(23,21)))),(42,3))))),1);
   tree tree_7532 [p = 0.000, P = 0.894] = [&W 0.000070] (((38,(39,37)),((33,20),((35,28),(((40,(27,26)),(34,(32,24))),19)))),(31,((4,((29,25),2)),(((46,45),(6,((((18,17),(16,13)),10),((14,(15,(8,7))),(11,(12,(9,5))))))),((36,(42,((44,43),((41,30),(22,(23,21)))))),3)))),1);
   tree tree_7533 [p = 0.000, P = 0.894] = [&W 0.000070] (((38,(39,37)),((33,20),((35,28),((40,(27,26)),((32,24),(34,19)))))),(31,((4,((29,25),2)),((46,(45,(6,((((18,17),(16,13)),10),((14,(15,(8,7))),(11,(12,(9,5)))))))),(((42,36),(((44,43),(41,30)),(22,(23,21)))),3)))),1);
   tree tree_7534 [p = 0.000, P = 0.894] = [&W 0.000070] (((39,(38,37)),((33,20),((35,28),(34,(((40,(27,26)),(32,24)),19))))),(31,((4,((29,25),2)),(((46,45),(6,((((18,17),(16,13)),10),((14,(15,(8,7))),(11,(12,(9,5))))))),(42,((36,((41,30),((44,43),(22,(23,21))))),3))))),1);
   tree tree_7535 [p = 0.000, P = 0.894] = [&W 0.000070] ((((39,38),37),((33,20),((35,28),((34,((40,(27,26)),(32,24))),19)))),(31,((4,((29,25),2)),(((46,45),(6,((((18,17),(16,13)),10),((14,(15,(8,7))),(11,(12,(9,5))))))),((42,(36,(((44,43),(41,30)),(22,(23,21))))),3)))),1);
   tree tree_7536 [p = 0.000, P = 0.894] = [&W 0.000070] (((38,(39,37)),((33,20),((35,28),((40,(27,26)),((32,24),(34,19)))))),(31,((4,((29,25),2)),((46,(45,(6,((((18,17),(16,13)),10),((14,(15,(8,7))),(11,(12,(9,5)))))))),((36,(((44,43),(41,30)),(22,(23,21)))),(42,3))))),1);
   tree tree_7537 [p = 0.000, P = 0.894] = [&W 0.000070] (((38,(39,37)),((33,20),(34,((35,28),(((40,(27,26)),(32,24)),19))))),(31,((4,((29,25),2)),(((46,45),(6,((((18,17),(16,13)),10),((14,(15,(8,7))),(11,(12,(9,5))))))),(42,((36,(((44,43),(41,30)),(22,(23,21)))),3))))),1);
   tree tree_7538 [p = 0.000, P = 0.894] = [&W 0.000070] (((39,(38,37)),((33,20),((35,28),(34,(((40,(27,26)),(32,24)),19))))),(31,((4,((29,25),2)),(((46,45),(6,((((18,17),(16,13)),10),((14,(15,(8,7))),(11,(12,(9,5))))))),((42,(36,((41,30),((44,43),(22,(23,21)))))),3)))),1);
   tree tree_7539 [p = 0.000, P = 0.894] = [&W 0.000070] (((38,(39,37)),((33,20),((35,28),((34,((40,(27,26)),(32,24))),19)))),(31,((4,((29,25),2)),((45,(46,(6,((((18,17),(16,13)),10),((14,(15,(8,7))),(11,(12,(9,5)))))))),((42,(36,((44,43),((41,30),(22,(23,21)))))),3)))),1);
   tree tree_7540 [p = 0.000, P = 0.895] = [&W 0.000070] (((38,(39,37)),((33,20),((35,28),(((40,(27,26)),(34,(32,24))),19)))),(31,((4,((29,25),2)),(((46,45),(6,((((18,17),(16,13)),10),((14,(15,(8,7))),(11,(12,(9,5))))))),(((42,36),((41,30),((44,43),(22,(23,21))))),3)))),1);
   tree tree_7541 [p = 0.000, P = 0.895] = [&W 0.000070] ((((39,38),37),((33,20),((35,28),(((40,(27,26)),(34,(32,24))),19)))),(31,((4,((29,25),2)),(((46,45),(6,((((18,17),(16,13)),10),((14,(15,(8,7))),(11,(12,(9,5))))))),((36,(((44,43),(41,30)),(22,(23,21)))),(42,3))))),1);
   tree tree_7542 [p = 0.000, P = 0.895] = [&W 0.000070] (((38,(39,37)),((33,20),((35,28),(((40,(27,26)),(34,(32,24))),19)))),(31,((4,((29,25),2)),(((46,45),(6,((((18,17),(16,13)),10),((14,(15,(8,7))),(11,(12,(9,5))))))),((42,(36,(((44,43),(41,30)),(22,(23,21))))),3)))),1);
   tree tree_7543 [p = 0.000, P = 0.895] = [&W 0.000070] (((38,(39,37)),((33,20),(34,((35,28),(((40,(27,26)),(32,24)),19))))),(31,((4,((29,25),2)),((45,(46,(6,((((18,17),(16,13)),10),((14,(15,(8,7))),(11,(12,(9,5)))))))),(42,((36,(((44,43),(41,30)),(22,(23,21)))),3))))),1);
   tree tree_7544 [p = 0.000, P = 0.895] = [&W 0.000070] (((38,(39,37)),((33,20),((35,28),((40,(27,26)),((34,(32,24)),19))))),(31,((4,((29,25),2)),((45,((((18,17),(16,13)),10),(6,((14,(15,(8,7))),(11,(12,(9,5))))))),((46,42),((36,((44,43),((41,30),((23,22),21)))),3))))),1);
   tree tree_7545 [p = 0.000, P = 0.895] = [&W 0.000070] (((38,(39,37)),((33,20),((35,28),((40,(27,26)),((34,(32,24)),19))))),(31,((4,((29,25),2)),((45,((((18,17),(16,13)),10),(6,((14,(15,(8,7))),(11,(12,(9,5))))))),((46,42),((36,((41,30),((44,43),((23,22),21)))),3))))),1);
   tree tree_7546 [p = 0.000, P = 0.895] = [&W 0.000070] (((38,(39,37)),((33,20),((35,28),((40,(27,26)),((34,(32,24)),19))))),(31,((4,((29,25),2)),((45,((((18,17),(16,13)),10),(6,((14,(15,(8,7))),(11,(12,(9,5))))))),(42,((36,((41,30),((44,43),((23,22),21)))),(46,3)))))),1);
   tree tree_7547 [p = 0.000, P = 0.895] = [&W 0.000070] (((38,(39,37)),((33,20),((35,28),((40,(27,26)),((34,(32,24)),19))))),(31,((4,((29,25),2)),((46,(45,((((18,17),(16,13)),10),(6,((14,(15,(8,7))),(11,(12,(9,5)))))))),(42,((36,((41,30),((44,43),((23,22),21)))),3))))),1);
   tree tree_7548 [p = 0.000, P = 0.895] = [&W 0.000070] (((38,(39,37)),((33,20),((35,28),((40,(27,26)),((34,(32,24)),19))))),(31,((4,((29,25),2)),((46,((((18,17),(16,13)),10),(6,((14,(15,(8,7))),(11,(12,(9,5))))))),((45,42),((36,(((44,43),(41,30)),((23,22),21))),3))))),1);
   tree tree_7549 [p = 0.000, P = 0.895] = [&W 0.000070] (((38,(39,37)),((33,20),((35,28),((40,(27,26)),((34,(32,24)),19))))),(31,(45,((4,((29,25),2)),((46,((((18,17),(16,13)),10),(6,((14,(15,(8,7))),(11,(12,(9,5))))))),(42,((36,(((44,43),(41,30)),((23,22),21))),3)))))),1);
   tree tree_7550 [p = 0.000, P = 0.895] = [&W 0.000070] (((38,(39,37)),((33,20),((35,28),((40,(27,26)),((34,(32,24)),19))))),(31,((4,((29,25),2)),((45,(46,((((18,17),(16,13)),10),(6,((14,(15,(8,7))),(11,(12,(9,5)))))))),(42,((36,((41,30),((44,43),((23,22),21)))),3))))),1);
   tree tree_7551 [p = 0.000, P = 0.895] = [&W 0.000070] (((38,(39,37)),((33,20),((35,28),((40,(27,26)),((34,(32,24)),19))))),(31,((4,((29,25),2)),((45,(46,((((18,17),(16,13)),10),(6,((14,(15,(8,7))),(11,(12,(9,5)))))))),(42,((36,((((44,43),41),30),((23,22),21))),3))))),1);
   tree tree_7552 [p = 0.000, P = 0.895] = [&W 0.000070] (((38,(39,37)),((33,20),((35,28),((40,(27,26)),((34,(32,24)),19))))),(31,((4,((29,25),2)),((46,45),(((((18,17),(16,13)),10),(6,((14,(15,(8,7))),(11,(12,(9,5)))))),(((42,36),((41,30),((44,43),((23,22),21)))),3))))),1);
   tree tree_7553 [p = 0.000, P = 0.895] = [&W 0.000070] (((38,(39,37)),((33,20),((35,28),((40,(27,26)),((34,(32,24)),19))))),(31,((4,((29,25),2)),(((46,45),((((18,17),(16,13)),10),(6,((14,(15,(8,7))),(11,(12,(9,5))))))),((36,((44,43),((41,(42,30)),((23,22),21)))),3)))),1);
   tree tree_7554 [p = 0.000, P = 0.896] = [&W 0.000070] (((39,(38,37)),((33,20),((35,28),((40,(27,26)),(34,((32,24),19)))))),(31,((4,((29,25),2)),((45,(46,((((18,17),(16,13)),10),(6,((14,(15,(8,7))),(11,(12,(9,5)))))))),((42,(36,(((44,43),(41,30)),((23,22),21)))),3)))),1);
   tree tree_7555 [p = 0.000, P = 0.896] = [&W 0.000070] (((38,(39,37)),((33,20),((35,28),((40,(27,26)),((34,(32,24)),19))))),(31,((4,((29,25),2)),((45,(46,((((18,17),(16,13)),10),(6,((14,(15,(8,7))),(11,(12,(9,5)))))))),(((42,36),((41,30),((44,43),((23,22),21)))),3)))),1);
   tree tree_7556 [p = 0.000, P = 0.896] = [&W 0.000070] (((38,(39,37)),((33,20),((35,28),((40,(27,26)),((34,(32,24)),19))))),(31,((4,((29,25),2)),((46,((((18,17),(16,13)),10),(6,((14,(15,(8,7))),(11,(12,(9,5))))))),(45,(((42,36),((44,43),((41,30),((23,22),21)))),3))))),1);
   tree tree_7557 [p = 0.000, P = 0.896] = [&W 0.000070] (((38,(39,37)),((33,20),((35,28),((40,(27,26)),((34,(32,24)),19))))),(31,(45,((4,((29,25),2)),((46,((((18,17),(16,13)),10),(6,((14,(15,(8,7))),(11,(12,(9,5))))))),(((42,36),(((44,43),(41,30)),((23,22),21))),3))))),1);
   tree tree_7558 [p = 0.000, P = 0.896] = [&W 0.000070] (((38,(39,37)),((33,20),((35,28),((40,(27,26)),((34,(32,24)),19))))),(31,((4,((29,25),2)),((45,(46,((((18,17),(16,13)),10),(6,((14,(15,(8,7))),(11,(12,(9,5)))))))),(((42,36),((44,43),((41,30),((23,22),21)))),3)))),1);
   tree tree_7559 [p = 0.000, P = 0.896] = [&W 0.000070] (((38,(39,37)),((33,20),((35,28),((40,(27,26)),((34,(32,24)),19))))),(31,((4,((29,25),2)),((45,((((18,17),(16,13)),10),(6,((14,(15,(8,7))),(11,(12,(9,5))))))),(42,((36,(((44,43),(41,30)),((23,22),21))),(46,3)))))),1);
   tree tree_7560 [p = 0.000, P = 0.896] = [&W 0.000070] ((((39,38),37),((33,20),((35,28),((40,(27,26)),((34,(32,24)),19))))),(31,((4,((29,25),2)),((45,(46,((((18,17),(16,13)),10),(6,((14,(15,(8,7))),(11,(12,(9,5)))))))),(42,((36,((41,30),((44,43),((23,22),21)))),3))))),1);
   tree tree_7561 [p = 0.000, P = 0.896] = [&W 0.000070] ((((39,38),37),((33,20),((35,28),((40,(27,26)),((34,(32,24)),19))))),(31,(45,((4,((29,25),2)),((46,((((18,17),(16,13)),10),(6,((14,(15,(8,7))),(11,(12,(9,5))))))),(((42,36),((41,30),((44,43),((23,22),21)))),3))))),1);
   tree tree_7562 [p = 0.000, P = 0.896] = [&W 0.000070] ((((39,38),37),((33,20),((35,28),(40,((27,26),((34,(32,24)),19)))))),(31,((4,((29,25),2)),(((46,45),((((18,17),(16,13)),10),(6,((14,(15,(8,7))),(11,(12,(9,5))))))),(((42,36),(((44,43),(41,30)),((23,22),21))),3)))),1);
   tree tree_7563 [p = 0.000, P = 0.896] = [&W 0.000070] ((((39,38),37),((33,20),((35,28),((40,(27,26)),((34,(32,24)),19))))),(31,(45,((4,((29,25),2)),((46,((((18,17),(16,13)),10),(6,((14,(15,(8,7))),(11,(12,(9,5))))))),(((42,36),(((44,43),(41,30)),((23,22),21))),3))))),1);
   tree tree_7564 [p = 0.000, P = 0.896] = [&W 0.000070] (((39,(38,37)),((33,20),((35,28),((27,26),(40,((34,(32,24)),19)))))),(31,((4,((29,25),2)),(((46,45),((((18,17),(16,13)),10),(6,((14,(15,(8,7))),(11,(12,(9,5))))))),(42,((36,((41,30),((44,43),((23,22),21)))),3))))),1);
   tree tree_7565 [p = 0.000, P = 0.896] = [&W 0.000070] ((((39,38),37),((33,20),((35,28),((40,(27,26)),((34,(32,24)),19))))),(31,((4,((29,25),2)),(((46,45),((((18,17),(16,13)),10),(6,((14,(15,(8,7))),(11,(12,(9,5))))))),((42,(36,((41,30),((44,43),((23,22),21))))),3)))),1);
   tree tree_7566 [p = 0.000, P = 0.896] = [&W 0.000070] ((((39,38),37),((33,20),((35,28),((40,(27,26)),((34,(32,24)),19))))),(31,((4,((29,25),2)),((45,((((18,17),(16,13)),10),(6,((14,(15,(8,7))),(11,(12,(9,5))))))),(((46,42),(36,((41,30),((44,43),((23,22),21))))),3)))),1);
   tree tree_7567 [p = 0.000, P = 0.896] = [&W 0.000070] ((((39,38),37),((33,20),((35,28),((40,(27,26)),((34,(32,24)),19))))),(31,((4,((29,25),2)),(((46,45),((((18,17),(16,13)),10),(6,((14,(15,(8,7))),(11,(12,(9,5))))))),((36,(((44,43),(41,30)),((23,22),21))),(42,3))))),1);
   tree tree_7568 [p = 0.000, P = 0.896] = [&W 0.000070] (((38,(39,37)),((33,20),((35,28),((40,(27,26)),((34,(32,24)),19))))),(31,((4,((29,25),2)),((45,(46,((((18,17),(16,13)),10),(6,((14,(15,(8,7))),(11,(12,(9,5)))))))),((36,(42,((44,43),((41,30),((23,22),21))))),3)))),1);
   tree tree_7569 [p = 0.000, P = 0.897] = [&W 0.000070] (((38,(39,37)),((33,20),((35,28),((40,(27,26)),((34,(32,24)),19))))),(31,((4,((29,25),2)),((45,(46,((((18,17),(16,13)),10),(6,((14,(15,(8,7))),(11,(12,(9,5)))))))),((36,(((44,43),(41,30)),(42,((23,22),21)))),3)))),1);
   tree tree_7570 [p = 0.000, P = 0.897] = [&W 0.000070] (((38,(39,37)),((33,20),((35,28),((40,(27,26)),((34,(32,24)),19))))),(31,(45,((4,((29,25),2)),((46,((((18,17),(16,13)),10),(6,((14,(15,(8,7))),(11,(12,(9,5))))))),(42,((36,((41,30),((44,43),((23,22),21)))),3)))))),1);
   tree tree_7571 [p = 0.000, P = 0.897] = [&W 0.000070] (((38,(39,37)),((33,20),((35,28),((40,(27,26)),((34,(32,24)),19))))),(31,((4,((29,25),2)),((45,(46,((((18,17),(16,13)),10),(6,((14,(15,(8,7))),(11,(12,(9,5)))))))),((42,(36,((44,43),((41,30),((23,22),21))))),3)))),1);
   tree tree_7572 [p = 0.000, P = 0.897] = [&W 0.000070] (((38,(39,37)),((33,20),((35,28),((40,(27,26)),((34,(32,24)),19))))),(31,((4,((29,25),2)),(((46,45),((((18,17),(16,13)),10),(6,((14,(15,(8,7))),(11,(12,(9,5))))))),((36,((42,(41,30)),((44,43),((23,22),21)))),3)))),1);
   tree tree_7573 [p = 0.000, P = 0.897] = [&W 0.000070] (((38,(39,37)),((33,20),((35,28),((40,(27,26)),((34,(32,24)),19))))),(31,((4,((29,25),2)),((45,(46,((((18,17),(16,13)),10),(6,((14,(15,(8,7))),(11,(12,(9,5)))))))),((36,((((44,43),42),(41,30)),((23,22),21))),3)))),1);
   tree tree_7574 [p = 0.000, P = 0.897] = [&W 0.000070] (((38,(39,37)),((33,20),((35,28),((40,(27,26)),((34,(32,24)),19))))),(31,(45,((4,((29,25),2)),(((((18,17),(16,13)),10),(6,((14,(15,(8,7))),(11,(12,(9,5)))))),(46,((42,(36,(((44,43),(41,30)),((23,22),21)))),3)))))),1);
   tree tree_7575 [p = 0.000, P = 0.897] = [&W 0.000070] (((39,(38,37)),((33,20),((35,28),((34,(40,(27,26))),((32,24),19))))),(31,((4,((29,25),2)),(((46,45),((((18,17),(16,13)),10),(6,((14,(15,(8,7))),(11,(12,(9,5))))))),((36,((44,43),((41,30),((23,22),21)))),(42,3))))),1);
   tree tree_7576 [p = 0.000, P = 0.897] = [&W 0.000070] (((39,(38,37)),((33,20),((35,28),(((40,34),(27,26)),((32,24),19))))),(31,((4,((29,25),2)),(((46,45),((((18,17),(16,13)),10),(6,((14,(15,(8,7))),(11,(12,(9,5))))))),((36,(((44,43),(41,30)),((23,22),21))),(42,3))))),1);
   tree tree_7577 [p = 0.000, P = 0.897] = [&W 0.000070] (((38,(39,37)),((33,20),((35,28),((34,(40,(27,26))),((32,24),19))))),(31,((4,((29,25),2)),(((46,45),((((18,17),(16,13)),10),(6,((14,(15,(8,7))),(11,(12,(9,5))))))),((42,(36,((44,43),((41,30),((23,22),21))))),3)))),1);
   tree tree_7578 [p = 0.000, P = 0.897] = [&W 0.000070] (((39,(38,37)),((33,20),((35,28),(((40,34),(27,26)),((32,24),19))))),(31,((4,((29,25),2)),(((46,45),((((18,17),(16,13)),10),(6,((14,(15,(8,7))),(11,(12,(9,5))))))),(42,((36,(((44,43),(41,30)),((23,22),21))),3))))),1);
   tree tree_7579 [p = 0.000, P = 0.897] = [&W 0.000070] (((39,(38,37)),((33,20),((35,28),((34,(40,(27,26))),((32,24),19))))),(31,((4,((29,25),2)),(((46,45),((((18,17),(16,13)),10),(6,((14,(15,(8,7))),(11,(12,(9,5))))))),(42,((36,((44,43),((41,30),((23,22),21)))),3))))),1);
   tree tree_7580 [p = 0.000, P = 0.897] = [&W 0.000070] (((38,(39,37)),((33,20),(34,((35,28),((40,(27,26)),((32,24),19)))))),(31,((4,((29,25),2)),(((46,45),((((18,17),(16,13)),10),(6,((14,(15,(8,7))),(11,(12,(9,5))))))),((36,((44,43),((41,30),((23,22),21)))),(42,3))))),1);
   tree tree_7581 [p = 0.000, P = 0.897] = [&W 0.000070] (((38,(39,37)),((33,20),((35,28),(((40,34),(27,26)),((32,24),19))))),(31,((4,((29,25),2)),(((46,45),((((18,17),(16,13)),10),(6,((14,(15,(8,7))),(11,(12,(9,5))))))),((42,(36,(((44,43),(41,30)),((23,22),21)))),3)))),1);
   tree tree_7582 [p = 0.000, P = 0.897] = [&W 0.000070] (((38,(39,37)),((33,20),((35,28),((34,(40,(27,26))),((32,24),19))))),(31,((4,((29,25),2)),(((46,45),((((18,17),(16,13)),10),(6,((14,(15,(8,7))),(11,(12,(9,5))))))),(((42,36),(((44,43),(41,30)),((23,22),21))),3)))),1);
   tree tree_7583 [p = 0.000, P = 0.898] = [&W 0.000070] (((38,(39,37)),((33,20),((35,28),(((40,34),(27,26)),((32,24),19))))),(31,((4,((29,25),2)),(((46,45),((((18,17),(16,13)),10),(6,((14,(15,(8,7))),(11,(12,(9,5))))))),((36,(42,((44,43),((41,30),((23,22),21))))),3)))),1);
   tree tree_7584 [p = 0.000, P = 0.898] = [&W 0.000070] (((39,(38,37)),((33,20),((35,28),(34,((40,(27,26)),((32,24),19)))))),(31,((4,((29,25),2)),(((46,45),((((18,17),(16,13)),10),(6,((14,(15,(8,7))),(11,(12,(9,5))))))),(42,((36,((44,43),((41,30),((23,22),21)))),3))))),1);
   tree tree_7585 [p = 0.000, P = 0.898] = [&W 0.000070] (((39,(38,37)),((33,20),((35,28),(34,((40,(27,26)),((32,24),19)))))),(31,((4,((29,25),2)),(((46,45),((((18,17),(16,13)),10),(6,((14,(15,(8,7))),(11,(12,(9,5))))))),((42,(36,(((44,43),(41,30)),((23,22),21)))),3)))),1);
   tree tree_7586 [p = 0.000, P = 0.898] = [&W 0.000070] ((((39,38),37),((33,20),((35,28),(34,((40,(27,26)),((32,24),19)))))),(31,((4,((29,25),2)),((45,(46,((((18,17),(16,13)),10),(6,((14,(15,(8,7))),(11,(12,(9,5)))))))),(((42,36),((44,43),((41,30),((23,22),21)))),3)))),1);
   tree tree_7587 [p = 0.000, P = 0.898] = [&W 0.000070] (((38,(39,37)),((33,20),((35,28),((34,(40,(27,26))),((32,24),19))))),(31,((4,((29,25),2)),(((46,45),((((18,17),(16,13)),10),(6,((14,(15,(8,7))),(11,(12,(9,5))))))),(42,((36,(((44,43),(41,30)),((23,22),21))),3))))),1);
   tree tree_7588 [p = 0.000, P = 0.898] = [&W 0.000070] (((38,(39,37)),((33,20),((35,28),((34,(40,(27,26))),((32,24),19))))),(31,((4,((29,25),2)),(((46,45),((((18,17),(16,13)),10),(6,((14,(15,(8,7))),(11,(12,(9,5))))))),((36,(42,(((44,43),(41,30)),((23,22),21)))),3)))),1);
   tree tree_7589 [p = 0.000, P = 0.898] = [&W 0.000070] (((38,(39,37)),((33,20),((35,28),((34,(27,26)),(40,((32,24),19)))))),(31,((4,((29,25),2)),(((46,45),((((18,17),(16,13)),10),(6,((14,(15,(8,7))),(11,(12,(9,5))))))),(((42,36),(((44,43),(41,30)),((23,22),21))),3)))),1);
   tree tree_7590 [p = 0.000, P = 0.898] = [&W 0.000070] (((38,(39,37)),((33,20),(34,((35,28),((40,(27,26)),((32,24),19)))))),(31,((4,((29,25),2)),(((46,45),((((18,17),(16,13)),10),(6,((14,(15,(8,7))),(11,(12,(9,5))))))),((36,(((44,43),(41,30)),((23,22),21))),(42,3))))),1);
   tree tree_7591 [p = 0.000, P = 0.898] = [&W 0.000070] (((39,(38,37)),((33,20),(34,((35,28),((40,(27,26)),((32,24),19)))))),(31,((4,((29,25),2)),(((46,45),((((18,17),(16,13)),10),(6,((14,(15,(8,7))),(11,(12,(9,5))))))),(((42,36),((44,43),((41,30),((23,22),21)))),3)))),1);
   tree tree_7592 [p = 0.000, P = 0.898] = [&W 0.000070] (((38,(39,37)),((33,20),((35,28),((40,(27,26)),((34,(32,24)),19))))),(31,((4,((29,25),2)),(((46,45),((((18,17),(16,13)),10),(6,((14,(15,(8,7))),(11,(12,(9,5))))))),((36,((44,43),((41,30),((23,22),21)))),(42,3))))),1);
   tree tree_7593 [p = 0.000, P = 0.898] = [&W 0.000070] (((38,(39,37)),((33,20),((35,28),((40,(27,26)),((34,(32,24)),19))))),(31,(45,((4,((29,25),2)),((46,((((18,17),(16,13)),10),(6,((14,(15,(8,7))),(11,(12,(9,5))))))),((36,(((44,43),(41,30)),((23,22),21))),(42,3)))))),1);
   tree tree_7594 [p = 0.000, P = 0.898] = [&W 0.000070] (((39,(38,37)),((33,20),(34,((35,28),((40,(27,26)),((32,24),19)))))),(31,((4,((29,25),2)),(((46,45),((((18,17),(16,13)),10),(6,((14,(15,(8,7))),(11,(12,(9,5))))))),(((42,36),((41,30),((44,43),((23,22),21)))),3)))),1);
   tree tree_7595 [p = 0.000, P = 0.898] = [&W 0.000070] (((39,(38,37)),((33,20),((35,28),((34,(40,(27,26))),((32,24),19))))),(31,((4,((29,25),2)),(((46,45),((((18,17),(16,13)),10),(6,((14,(15,(8,7))),(11,(12,(9,5))))))),(((42,36),(((44,43),(41,30)),((23,22),21))),3)))),1);
   tree tree_7596 [p = 0.000, P = 0.898] = [&W 0.000070] (((38,(39,37)),((33,20),(34,((35,28),((40,(27,26)),((32,24),19)))))),(31,((4,((29,25),2)),(((46,45),((((18,17),(16,13)),10),(6,((14,(15,(8,7))),(11,(12,(9,5))))))),((42,(36,(((44,43),(41,30)),((23,22),21)))),3)))),1);
   tree tree_7597 [p = 0.000, P = 0.899] = [&W 0.000070] ((((39,38),37),((33,20),(34,((35,28),((40,(27,26)),((32,24),19)))))),(31,((4,((29,25),2)),(((46,45),((((18,17),(16,13)),10),(6,((14,(15,(8,7))),(11,(12,(9,5))))))),(42,((36,((41,30),((44,43),((23,22),21)))),3))))),1);
   tree tree_7598 [p = 0.000, P = 0.899] = [&W 0.000070] (((38,(39,37)),((33,20),((35,28),((27,26),(40,((34,(32,24)),19)))))),(31,((4,((29,25),2)),((46,(45,((((18,17),(16,13)),10),(6,((14,(15,(8,7))),(11,(12,(9,5)))))))),(((42,36),((41,30),((44,43),((23,22),21)))),3)))),1);
   tree tree_7599 [p = 0.000, P = 0.899] = [&W 0.000070] (((38,(39,37)),((33,20),(34,((35,28),((40,(27,26)),((32,24),19)))))),(31,((4,((29,25),2)),((46,(45,((((18,17),(16,13)),10),(6,((14,(15,(8,7))),(11,(12,(9,5)))))))),(42,((36,(((44,43),(41,30)),((23,22),21))),3))))),1);
   tree tree_7600 [p = 0.000, P = 0.899] = [&W 0.000070] (((38,(39,37)),((33,20),(34,((35,28),((40,(27,26)),((32,24),19)))))),(31,((4,((29,25),2)),((45,(46,((((18,17),(16,13)),10),(6,((14,(15,(8,7))),(11,(12,(9,5)))))))),((36,(((44,43),(41,30)),((23,22),21))),(42,3))))),1);
   tree tree_7601 [p = 0.000, P = 0.899] = [&W 0.000070] (((38,(39,37)),((33,20),(34,((35,28),((40,(27,26)),((32,24),19)))))),(31,((4,((29,25),2)),(((46,45),((((18,17),(16,13)),10),(6,((14,(15,(8,7))),(11,(12,(9,5))))))),((36,(((44,43),(41,(42,30))),((23,22),21))),3)))),1);
   tree tree_7602 [p = 0.000, P = 0.899] = [&W 0.000070] (((38,(39,37)),((33,20),(34,((35,28),((40,(27,26)),((32,24),19)))))),(31,((4,((29,25),2)),(((46,45),((((18,17),(16,13)),10),(6,((14,(15,(8,7))),(11,(12,(9,5))))))),(42,((36,(((44,43),(41,30)),((23,22),21))),3))))),1);
   tree tree_7603 [p = 0.000, P = 0.899] = [&W 0.000070] (((39,(38,37)),((33,20),(34,((35,28),((40,(27,26)),((32,24),19)))))),(31,((4,((29,25),2)),(((46,45),((((18,17),(16,13)),10),(6,((14,(15,(8,7))),(11,(12,(9,5))))))),((36,(((44,43),(41,30)),((23,22),21))),(42,3))))),1);
   tree tree_7604 [p = 0.000, P = 0.899] = [&W 0.000070] (((38,(39,37)),((33,20),(34,((35,28),((40,(27,26)),((32,24),19)))))),(31,((4,((29,25),2)),(((46,45),((((18,17),(16,13)),10),(6,((14,(15,(8,7))),(11,(12,(9,5))))))),(42,((36,((44,43),((41,30),((23,22),21)))),3))))),1);
   tree tree_7605 [p = 0.000, P = 0.899] = [&W 0.000070] (((38,(39,37)),((33,20),(34,((35,28),((40,(27,26)),((32,24),19)))))),(31,((4,((29,25),2)),(((46,45),((((18,17),(16,13)),10),(6,((14,(15,(8,7))),(11,(12,(9,5))))))),((36,(42,(((44,43),(41,30)),((23,22),21)))),3)))),1);
   tree tree_7606 [p = 0.000, P = 0.899] = [&W 0.000070] (((38,(39,37)),((33,20),((35,28),(((40,(27,26)),(34,(32,24))),19)))),(31,((4,((29,25),2)),((45,(46,((((18,17),(16,13)),10),(6,((14,(15,(8,7))),(11,(12,(9,5)))))))),(42,((36,(((44,43),(41,30)),(23,(22,21)))),3))))),1);
   tree tree_7607 [p = 0.000, P = 0.899] = [&W 0.000070] (((38,37),(39,((33,20),((35,28),(34,(((40,(27,26)),(32,24)),19)))))),(31,((4,((29,25),2)),(((46,45),((((18,17),(16,13)),10),(6,((14,(15,(8,7))),(11,(12,(9,5))))))),((42,(36,(((44,43),(41,30)),(23,(22,21))))),3)))),1);
   tree tree_7608 [p = 0.000, P = 0.899] = [&W 0.000070] (((38,(39,37)),((33,20),((35,28),(34,(((40,(27,26)),(32,24)),19))))),(31,((4,((29,25),2)),(((46,45),((((18,17),(16,13)),10),(6,((14,(15,(8,7))),(11,(12,(9,5))))))),((36,(42,(((44,43),(41,30)),(23,(22,21))))),3)))),1);
   tree tree_7609 [p = 0.000, P = 0.899] = [&W 0.000070] (((38,(39,37)),((33,20),((35,28),(((40,(27,26)),(34,(32,24))),19)))),(31,((4,((29,25),2)),(((46,45),((((18,17),(16,13)),10),(6,((14,(15,(8,7))),(11,(12,(9,5))))))),(42,((36,(((44,43),(41,30)),(23,(22,21)))),3))))),1);
   tree tree_7610 [p = 0.000, P = 0.899] = [&W 0.000070] (((38,(39,37)),((33,20),((35,28),((40,(27,26)),((32,24),(34,19)))))),(31,((4,((29,25),2)),(((46,45),((((18,17),(16,13)),10),(6,((14,(15,(8,7))),(11,(12,(9,5))))))),(((42,36),(((44,43),(41,30)),(23,(22,21)))),3)))),1);
   tree tree_7611 [p = 0.000, P = 0.900] = [&W 0.000070] (((38,(39,37)),((33,20),((35,28),((27,26),(40,((32,24),(34,19))))))),(31,((4,((29,25),2)),(((46,45),((((18,17),(16,13)),10),(6,((14,(15,(8,7))),(11,(12,(9,5))))))),((42,(36,(((44,43),(41,30)),(23,(22,21))))),3)))),1);
   tree tree_7612 [p = 0.000, P = 0.900] = [&W 0.000070] (((38,(39,37)),((33,20),((35,28),((40,(27,26)),((32,24),(34,19)))))),(31,((4,((29,25),2)),(((46,45),((((18,17),(16,13)),10),(6,((14,(15,(8,7))),(11,(12,(9,5))))))),(((42,36),((44,43),((41,30),(23,(22,21))))),3)))),1);
   tree tree_7613 [p = 0.000, P = 0.900] = [&W 0.000070] (((38,(39,37)),((33,20),((35,28),(34,(((40,(27,26)),(32,24)),19))))),(31,((4,((29,25),2)),((45,(46,((((18,17),(16,13)),10),(6,((14,(15,(8,7))),(11,(12,(9,5)))))))),(42,((36,(((44,43),(41,30)),(23,(22,21)))),3))))),1);
   tree tree_7614 [p = 0.000, P = 0.900] = [&W 0.000070] (((39,(38,37)),((33,20),((34,(35,28)),(((40,(27,26)),(32,24)),19)))),(31,((4,((29,25),2)),(((46,45),((((18,17),(16,13)),10),(6,((14,(15,(8,7))),(11,(12,(9,5))))))),((36,((41,30),((44,43),(23,(22,21))))),(42,3))))),1);
   tree tree_7615 [p = 0.000, P = 0.900] = [&W 0.000070] (((39,(38,37)),((33,20),((34,(35,28)),(((40,(27,26)),(32,24)),19)))),(31,((4,((29,25),2)),((46,45),(((((18,17),(16,13)),10),(6,((14,(15,(8,7))),(11,(12,(9,5)))))),(42,((36,((41,30),((44,43),(23,(22,21))))),3)))))),1);
   tree tree_7616 [p = 0.000, P = 0.900] = [&W 0.000070] (((39,(38,37)),((33,20),((34,(35,28)),(((40,(27,26)),(32,24)),19)))),(31,((4,((29,25),2)),(((46,45),((((18,17),(16,13)),10),(6,((14,(15,(8,7))),(11,(12,(9,5))))))),((36,((44,43),((42,(41,30)),(23,(22,21))))),3)))),1);
   tree tree_7617 [p = 0.000, P = 0.900] = [&W 0.000070] (((38,(39,37)),((33,20),((35,28),(34,(((40,(27,26)),(32,24)),19))))),(31,((4,((29,25),2)),(((46,45),((((18,17),(16,13)),10),(6,((14,(15,(8,7))),(11,(12,(9,5))))))),(((42,36),(((44,43),(41,30)),(23,(22,21)))),3)))),1);
   tree tree_7618 [p = 0.000, P = 0.900] = [&W 0.000070] (((38,(39,37)),((33,20),((34,(35,28)),(((40,(27,26)),(32,24)),19)))),(31,((4,((29,25),2)),((45,(46,((((18,17),(16,13)),10),(6,((14,(15,(8,7))),(11,(12,(9,5)))))))),((36,(((44,43),(41,30)),(23,(22,21)))),(42,3))))),1);
   tree tree_7619 [p = 0.000, P = 0.900] = [&W 0.000070] (((38,(39,37)),((33,20),((34,(35,28)),(((40,(27,26)),(32,24)),19)))),(31,((4,((29,25),2)),((45,(46,((((18,17),(16,13)),10),(6,((14,(15,(8,7))),(11,(12,(9,5)))))))),((36,(((44,43),42),((41,30),(23,(22,21))))),3)))),1);
   tree tree_7620 [p = 0.000, P = 0.900] = [&W 0.000070] ((((39,38),37),((33,20),((34,(35,28)),(((40,(27,26)),(32,24)),19)))),(31,((4,((29,25),2)),(((46,45),((((18,17),(16,13)),10),(6,((14,(15,(8,7))),(11,(12,(9,5))))))),(((42,36),(((44,43),(41,30)),(23,(22,21)))),3)))),1);
   tree tree_7621 [p = 0.000, P = 0.900] = [&W 0.000070] (((38,(39,37)),((33,20),(34,((35,28),(((40,(27,26)),(32,24)),19))))),(31,((4,((29,25),2)),(((46,45),((((18,17),(16,13)),10),(6,((14,(15,(8,7))),(11,(12,(9,5))))))),(42,((36,((44,43),((41,30),(23,(22,21))))),3))))),1);
   tree tree_7622 [p = 0.000, P = 0.900] = [&W 0.000070] ((((39,38),37),((33,20),((35,28),((40,(27,26)),((32,24),(34,19)))))),(31,((4,((29,25),2)),(((46,45),((((18,17),(16,13)),10),(6,((14,(15,(8,7))),(11,(12,(9,5))))))),((36,(42,((44,43),((41,30),(23,(22,21)))))),3)))),1);
   tree tree_7623 [p = 0.000, P = 0.900] = [&W 0.000070] (((39,(38,37)),((33,20),((35,28),((40,(27,26)),((32,24),(34,19)))))),(31,((4,((29,25),2)),(((46,45),((((18,17),(16,13)),10),(6,((14,(15,(8,7))),(11,(12,(9,5))))))),((42,(36,(((44,43),(41,30)),(23,(22,21))))),3)))),1);
   tree tree_7624 [p = 0.000, P = 0.900] = [&W 0.000070] ((((39,38),37),((33,20),((35,28),((40,(27,26)),((32,24),(34,19)))))),(31,((4,((29,25),2)),(((46,45),((((18,17),(16,13)),10),(6,((14,(15,(8,7))),(11,(12,(9,5))))))),((42,(36,((44,43),((41,30),(23,(22,21)))))),3)))),1);
   tree tree_7625 [p = 0.000, P = 0.901] = [&W 0.000070] ((((39,38),37),((33,20),((35,28),((40,(27,26)),((32,(34,24)),19))))),(31,((4,((29,25),2)),((46,(45,((((18,17),(16,13)),10),(6,((14,(15,(8,7))),(11,(12,(9,5)))))))),((42,(36,(((44,43),(41,30)),(23,(22,21))))),3)))),1);
   tree tree_7626 [p = 0.000, P = 0.901] = [&W 0.000070] (((38,(39,37)),((33,20),((34,(35,28)),((27,26),(40,((32,24),19)))))),(31,((4,((29,25),2)),(((46,45),((((18,17),(16,13)),10),(6,((14,(15,(8,7))),(11,(12,(9,5))))))),((36,((44,43),((41,30),(23,(22,21))))),(42,3))))),1);
   tree tree_7627 [p = 0.000, P = 0.901] = [&W 0.000070] (((38,(39,37)),((33,20),((35,28),((40,(27,26)),((32,(34,24)),19))))),(31,((4,((29,25),2)),(((46,45),((((18,17),(16,13)),10),(6,((14,(15,(8,7))),(11,(12,(9,5))))))),(42,((36,((41,30),((44,43),(23,(22,21))))),3))))),1);
   tree tree_7628 [p = 0.000, P = 0.901] = [&W 0.000070] (((38,(39,37)),((33,20),((35,28),((40,(27,26)),((32,(34,24)),19))))),(31,((4,((29,25),2)),(((46,45),((((18,17),(16,13)),10),(6,((14,(15,(8,7))),(11,(12,(9,5))))))),((42,(36,((44,43),((41,30),(23,(22,21)))))),3)))),1);
   tree tree_7629 [p = 0.000, P = 0.901] = [&W 0.000070] (((38,(39,37)),((33,20),((35,28),((40,(27,26)),((32,24),(34,19)))))),(31,(45,((4,((29,25),2)),((46,((((18,17),(16,13)),10),(6,((14,(15,(8,7))),(11,(12,(9,5))))))),((42,(36,(((44,43),(41,30)),(23,(22,21))))),3))))),1);
   tree tree_7630 [p = 0.000, P = 0.901] = [&W 0.000070] (((38,(39,37)),((33,20),((35,28),((40,(27,26)),((32,24),(34,19)))))),(31,((4,((29,25),2)),(((46,45),((((18,17),(16,13)),10),(6,((14,(15,(8,7))),(11,(12,(9,5))))))),(42,((36,(((44,43),(41,30)),(23,(22,21)))),3))))),1);
   tree tree_7631 [p = 0.000, P = 0.901] = [&W 0.000070] (((38,(39,37)),((33,20),((35,28),(34,(((40,(27,26)),(32,24)),19))))),(31,((4,((29,25),2)),(((46,45),((((18,17),(16,13)),10),(6,((14,(15,(8,7))),(11,(12,(9,5))))))),(42,((36,((44,43),((41,30),(23,(22,21))))),3))))),1);
   tree tree_7632 [p = 0.000, P = 0.901] = [&W 0.000070] (((38,(39,37)),((33,20),((35,28),(34,(((40,(27,26)),(32,24)),19))))),(31,((4,((29,25),2)),(((46,45),((((18,17),(16,13)),10),(6,((14,(15,(8,7))),(11,(12,(9,5))))))),((42,(36,((41,30),((44,43),(23,(22,21)))))),3)))),1);
   tree tree_7633 [p = 0.000, P = 0.901] = [&W 0.000070] (((38,(39,37)),((33,20),((35,28),((40,(27,26)),((32,24),(34,19)))))),(31,((4,((29,25),2)),((45,(46,((((18,17),(16,13)),10),(6,((14,(15,(8,7))),(11,(12,(9,5)))))))),((42,(36,((41,30),((44,43),(23,(22,21)))))),3)))),1);
   tree tree_7634 [p = 0.000, P = 0.901] = [&W 0.000070] (((38,(39,37)),((33,20),((35,28),((40,(27,26)),((32,24),(34,19)))))),(31,((4,((29,25),2)),(((46,45),((((18,17),(16,13)),10),(6,((14,(15,(8,7))),(11,(12,(9,5))))))),((42,(36,(((44,43),(41,30)),(23,(22,21))))),3)))),1);
   tree tree_7635 [p = 0.000, P = 0.901] = [&W 0.000070] ((((39,38),37),((33,20),((35,28),((40,(27,26)),((32,24),(34,19)))))),(31,((4,((29,25),2)),(((46,45),((((18,17),(16,13)),10),(6,((14,(15,(8,7))),(11,(12,(9,5))))))),(((42,36),(((44,43),(41,30)),(23,(22,21)))),3)))),1);
   tree tree_7636 [p = 0.000, P = 0.901] = [&W 0.000070] (((38,(39,37)),((33,20),((35,28),((40,(27,26)),((32,24),(34,19)))))),(31,((46,45),((4,((29,25),2)),(((((18,17),(16,13)),10),(6,((14,(15,(8,7))),(11,(12,(9,5)))))),((42,(36,((41,30),((44,43),(23,(22,21)))))),3))))),1);
   tree tree_7637 [p = 0.000, P = 0.901] = [&W 0.000070] (((38,(39,37)),((33,20),((35,28),(((40,(27,26)),(32,24)),(34,19))))),(31,((4,((29,25),2)),((45,(46,((((18,17),(16,13)),10),(6,((14,(15,(8,7))),(11,(12,(9,5)))))))),(42,((36,((41,30),((44,43),(23,(22,21))))),3))))),1);
   tree tree_7638 [p = 0.000, P = 0.901] = [&W 0.000070] (((38,(39,37)),((33,20),((35,28),(((40,(27,26)),(32,24)),(34,19))))),(31,((4,((29,25),2)),(((46,45),((((18,17),(16,13)),10),(6,((14,(15,(8,7))),(11,(12,(9,5))))))),((36,(((44,43),(41,30)),(23,(22,21)))),(42,3))))),1);
   tree tree_7639 [p = 0.000, P = 0.901] = [&W 0.000070] (((39,(38,37)),((33,20),((35,28),((40,(27,26)),((34,(32,24)),19))))),(31,((4,((29,25),2)),((45,(46,((((18,17),(16,13)),10),(6,((14,(15,(8,7))),(11,(12,(9,5)))))))),(42,((36,(((44,43),(41,30)),((23,22),21))),3))))),1);
   tree tree_7640 [p = 0.000, P = 0.902] = [&W 0.000070] (((38,(39,37)),((33,20),((35,28),(((40,(27,26)),(32,24)),(34,19))))),(31,((4,((46,(29,25)),2)),((45,((((18,17),(16,13)),10),(6,((14,(15,(8,7))),(11,(12,(9,5))))))),(42,((36,(((44,43),(41,30)),(23,(22,21)))),3))))),1);
   tree tree_7641 [p = 0.000, P = 0.902] = [&W 0.000070] (((38,(39,37)),((33,20),((34,(35,28)),(((40,(27,26)),(32,24)),19)))),(31,((4,((29,25),2)),(((46,45),((((18,17),(16,13)),10),(6,((14,(15,(8,7))),(11,(12,(9,5))))))),((36,(((44,43),(41,30)),(23,(22,21)))),(42,3))))),1);
   tree tree_7642 [p = 0.000, P = 0.902] = [&W 0.000070] (((39,(38,37)),((33,20),((35,28),(((40,(27,26)),(32,24)),(34,19))))),(31,((4,((29,25),2)),(((46,45),((((18,17),(16,13)),10),(6,((14,(15,(8,7))),(11,(12,(9,5))))))),((36,(42,(((44,43),(41,30)),(23,(22,21))))),3)))),1);
   tree tree_7643 [p = 0.000, P = 0.902] = [&W 0.000070] (((38,(39,37)),((33,20),((35,28),(((40,(27,26)),(32,24)),(34,19))))),(31,((4,((29,25),2)),(((46,45),((((18,17),(16,13)),10),(6,((14,(15,(8,7))),(11,(12,(9,5))))))),(((42,36),((41,30),((44,43),(23,(22,21))))),3)))),1);
   tree tree_7644 [p = 0.000, P = 0.902] = [&W 0.000070] (((39,(38,37)),((33,20),((35,28),((40,(27,26)),((34,(32,24)),19))))),(31,((4,((29,25),2)),((46,(45,((((18,17),(16,13)),10),(6,((14,(15,(8,7))),(11,(12,(9,5)))))))),((42,(36,((41,30),((44,43),((23,22),21))))),3)))),1);
   tree tree_7645 [p = 0.000, P = 0.902] = [&W 0.000070] (((39,(38,37)),((33,20),((35,28),((40,(27,26)),((34,(32,24)),19))))),(31,((4,((29,25),2)),((45,((((18,17),(16,13)),10),(6,((14,(15,(8,7))),(11,(12,(9,5))))))),(46,(42,((36,((44,43),((41,30),((23,22),21)))),3)))))),1);
   tree tree_7646 [p = 0.000, P = 0.902] = [&W 0.000070] (((39,(38,37)),((33,20),((35,28),((40,(27,26)),((34,(32,24)),19))))),(31,((4,((29,25),2)),(((46,45),((((18,17),(16,13)),10),(6,((14,(15,(8,7))),(11,(12,(9,5))))))),(((42,36),((41,30),((44,43),((23,22),21)))),3)))),1);
   tree tree_7647 [p = 0.000, P = 0.902] = [&W 0.000070] (((39,(38,37)),((33,20),((35,28),((40,(27,26)),((34,(32,24)),19))))),(31,((4,((29,25),2)),(((46,45),((((18,17),(16,13)),10),(6,((14,(15,(8,7))),(11,(12,(9,5))))))),(42,((36,((41,30),((44,43),((23,22),21)))),3))))),1);
   tree tree_7648 [p = 0.000, P = 0.902] = [&W 0.000070] (((39,(38,37)),((33,20),((35,28),((40,(27,26)),((34,(32,24)),19))))),(31,((4,((29,25),2)),(((46,45),((((18,17),(16,13)),10),(6,((14,(15,(8,7))),(11,(12,(9,5))))))),((36,(((44,43),(41,30)),((23,22),21))),(42,3))))),1);
   tree tree_7649 [p = 0.000, P = 0.902] = [&W 0.000070] ((((39,38),37),((33,20),((35,28),((40,(27,26)),((34,(32,24)),19))))),(31,((4,((29,25),2)),(((46,45),((((18,17),(16,13)),10),(6,((14,(15,(8,7))),(11,(12,(9,5))))))),((42,(36,((44,43),((41,30),((23,22),21))))),3)))),1);
   tree tree_7650 [p = 0.000, P = 0.902] = [&W 0.000070] ((((39,38),37),((33,20),((35,28),((40,(27,26)),((34,(32,24)),19))))),(31,((4,((29,25),2)),(((46,45),((((18,17),(16,13)),10),(6,((14,(15,(8,7))),(11,(12,(9,5))))))),((36,((((44,43),42),(41,30)),((23,22),21))),3)))),1);
   tree tree_7651 [p = 0.000, P = 0.902] = [&W 0.000070] (((39,(38,37)),((33,20),((35,28),((40,(27,26)),((34,(32,24)),19))))),(31,((4,((29,25),2)),((46,((((18,17),(16,13)),10),(6,((14,(15,(8,7))),(11,(12,(9,5))))))),(45,(42,((36,((44,43),((41,30),((23,22),21)))),3)))))),1);
   tree tree_7652 [p = 0.000, P = 0.902] = [&W 0.000070] ((((39,38),37),((33,20),((35,28),(((40,(27,26)),(32,24)),(34,19))))),(31,((4,((29,25),2)),((45,(46,((((18,17),(16,13)),10),(6,((14,(15,(8,7))),(11,(12,(9,5)))))))),((42,(36,(((44,43),(41,30)),(23,(22,21))))),3)))),1);
   tree tree_7653 [p = 0.000, P = 0.902] = [&W 0.000070] (((38,(39,37)),((33,20),((34,(35,28)),(((40,(27,26)),(32,24)),19)))),(31,((4,((29,25),2)),(((46,45),((((18,17),(16,13)),10),(6,((14,(15,(8,7))),(11,(12,(9,5))))))),((36,(42,(((44,43),(41,30)),(23,(22,21))))),3)))),1);
   tree tree_7654 [p = 0.000, P = 0.903] = [&W 0.000070] ((((39,38),37),((33,20),((34,(35,28)),(((40,(27,26)),(32,24)),19)))),(31,(45,((4,((29,25),2)),((46,((((18,17),(16,13)),10),(6,((14,(15,(8,7))),(11,(12,(9,5))))))),((36,(((44,43),(41,30)),(23,(22,21)))),(42,3)))))),1);
   tree tree_7655 [p = 0.000, P = 0.903] = [&W 0.000070] (((38,(39,37)),((33,20),((34,(35,28)),(((40,(27,26)),(32,24)),19)))),(31,((4,((29,25),2)),((45,(46,((((18,17),(16,13)),10),(6,((14,(15,(8,7))),(11,(12,(9,5)))))))),((36,(42,(((44,43),(41,30)),(23,(22,21))))),3)))),1);
   tree tree_7656 [p = 0.000, P = 0.903] = [&W 0.000070] ((((39,38),37),((33,20),((34,(35,28)),(((40,(27,26)),(32,24)),19)))),(31,((4,((29,25),2)),(((46,45),((((18,17),(16,13)),10),(6,((14,(15,(8,7))),(11,(12,(9,5))))))),(42,((36,((44,43),((41,30),(23,(22,21))))),3))))),1);
   tree tree_7657 [p = 0.000, P = 0.903] = [&W 0.000070] (((39,(38,37)),((33,20),((34,(35,28)),(((40,(27,26)),(32,24)),19)))),(31,(45,((4,((29,25),2)),(((((18,17),(16,13)),10),(6,((14,(15,(8,7))),(11,(12,(9,5)))))),((46,42),((36,(((44,43),(41,30)),(23,(22,21)))),3)))))),1);
   tree tree_7658 [p = 0.000, P = 0.903] = [&W 0.000070] ((((39,38),37),((33,20),((34,(35,28)),(((40,(27,26)),(32,24)),19)))),(31,((4,((29,25),2)),(((46,45),((((18,17),(16,13)),10),(6,((14,(15,(8,7))),(11,(12,(9,5))))))),(42,((36,(((44,43),(41,30)),(23,(22,21)))),3))))),1);
   tree tree_7659 [p = 0.000, P = 0.903] = [&W 0.000070] ((((39,38),37),((33,20),((34,(35,28)),(((40,(27,26)),(32,24)),19)))),(31,((4,((29,25),2)),(((((18,17),(16,13)),10),(6,((14,(15,(8,7))),(11,(12,(9,5)))))),(45,(42,(46,((36,((44,43),((41,30),(23,(22,21))))),3))))))),1);
   tree tree_7660 [p = 0.000, P = 0.903] = [&W 0.000070] (((38,(39,37)),((33,20),((34,(35,28)),(((40,(27,26)),(32,24)),19)))),(31,((4,((29,25),2)),(((((18,17),(16,13)),10),(6,((14,(15,(8,7))),(11,(12,(9,5)))))),((46,45),((42,(36,((41,30),((44,43),(23,(22,21)))))),3))))),1);
   tree tree_7661 [p = 0.000, P = 0.903] = [&W 0.000070] (((38,(39,37)),((33,20),((34,(35,28)),(((40,(27,26)),(32,24)),19)))),(31,((4,((29,25),2)),(((46,(45,42)),((((18,17),(16,13)),10),(6,((14,(15,(8,7))),(11,(12,(9,5))))))),((36,(((44,43),(41,30)),(23,(22,21)))),3)))),1);
   tree tree_7662 [p = 0.000, P = 0.903] = [&W 0.000070] (((38,(39,37)),((33,20),((34,(35,28)),(((40,(27,26)),(32,24)),19)))),(31,((4,((29,25),2)),((45,(46,((((18,17),(16,13)),10),(6,((14,(15,(8,7))),(11,(12,(9,5)))))))),(((42,36),(((44,43),(41,30)),(23,(22,21)))),3)))),1);
   tree tree_7663 [p = 0.000, P = 0.903] = [&W 0.000070] (((38,(39,37)),((33,20),((34,(35,28)),(((40,(27,26)),(32,24)),19)))),(31,((4,((29,25),2)),(((46,45),((((18,17),(16,13)),10),(6,((14,(15,(8,7))),(11,(12,(9,5))))))),(((42,36),((44,43),((41,30),(23,(22,21))))),3)))),1);
   tree tree_7664 [p = 0.000, P = 0.903] = [&W 0.000070] (((38,(39,37)),((33,20),((34,(35,28)),(((40,(27,26)),(32,24)),19)))),(31,((4,((29,25),2)),(((46,45),((((18,17),(16,13)),10),(6,((14,(15,(8,7))),(11,(12,(9,5))))))),(42,((36,((41,30),((44,43),(23,(22,21))))),3))))),1);
   tree tree_7665 [p = 0.000, P = 0.903] = [&W 0.000070] (((38,(39,37)),((33,20),((34,(35,28)),(((40,(27,26)),(32,24)),19)))),(31,((4,((29,25),2)),((45,(46,((((18,17),(16,13)),10),(6,((14,(15,(8,7))),(11,(12,(9,5)))))))),(42,((36,(((44,43),(41,30)),(23,(22,21)))),3))))),1);
   tree tree_7666 [p = 0.000, P = 0.903] = [&W 0.000070] (((38,(39,37)),((33,20),((34,(35,28)),(((40,(27,26)),(32,24)),19)))),(31,((4,((29,25),2)),(((46,45),((((18,17),(16,13)),10),(6,((14,(15,(8,7))),(11,(12,(9,5))))))),(((42,36),((41,30),((44,43),(23,(22,21))))),3)))),1);
   tree tree_7667 [p = 0.000, P = 0.903] = [&W 0.000070] (((38,(39,37)),((33,20),((34,(35,28)),(((40,(27,26)),(32,24)),19)))),(31,((4,((29,25),2)),((42,((46,45),((((18,17),(16,13)),10),(6,((14,(15,(8,7))),(11,(12,(9,5)))))))),((36,((44,43),((41,30),(23,(22,21))))),3)))),1);
   tree tree_7668 [p = 0.000, P = 0.904] = [&W 0.000070] (((38,(39,37)),((33,20),((35,28),(((40,34),(27,26)),((32,24),19))))),(31,((4,((29,25),2)),(((46,45),((((18,17),(16,13)),10),(6,((14,(15,(8,7))),(11,(12,(9,5))))))),(((42,36),(((44,43),(41,30)),((23,22),21))),3)))),1);
   tree tree_7669 [p = 0.000, P = 0.904] = [&W 0.000070] (((39,(38,37)),((33,20),((34,(35,28)),((40,(27,26)),((32,24),19))))),(31,((4,((29,25),2)),(((46,45),((((18,17),(16,13)),10),(6,((14,(15,(8,7))),(11,(12,(9,5))))))),((36,(((44,43),(41,30)),((23,22),21))),(42,3))))),1);
   tree tree_7670 [p = 0.000, P = 0.904] = [&W 0.000070] (((39,(38,37)),((33,20),((34,(35,28)),((40,(27,26)),((32,24),19))))),(31,((4,((29,25),2)),(((46,45),((((18,17),(16,13)),10),(6,((14,(15,(8,7))),(11,(12,(9,5))))))),(((42,36),(((44,43),(41,30)),((23,22),21))),3)))),1);
   tree tree_7671 [p = 0.000, P = 0.904] = [&W 0.000070] (((39,(38,37)),((33,20),((34,(35,28)),((40,(27,26)),((32,24),19))))),(31,((4,((29,25),2)),((46,(45,((((18,17),(16,13)),10),(6,((14,(15,(8,7))),(11,(12,(9,5)))))))),(((42,36),(((44,43),(41,30)),((23,22),21))),3)))),1);
   tree tree_7672 [p = 0.000, P = 0.904] = [&W 0.000070] (((39,(38,37)),((33,20),((34,(35,28)),((40,(27,26)),((32,24),19))))),(31,((4,((29,25),2)),((45,(46,((((18,17),(16,13)),10),(6,((14,(15,(8,7))),(11,(12,(9,5)))))))),(42,((36,((41,30),((44,43),((23,22),21)))),3))))),1);
   tree tree_7673 [p = 0.000, P = 0.904] = [&W 0.000070] (((39,(38,37)),((33,20),((34,(35,28)),((40,(27,26)),((32,24),19))))),(31,((4,((29,25),2)),(((46,45),((((18,17),(16,13)),10),(6,((14,(15,(8,7))),(11,(12,(9,5))))))),((36,((44,43),((41,30),(42,((23,22),21))))),3)))),1);
   tree tree_7674 [p = 0.000, P = 0.904] = [&W 0.000070] (((39,(38,37)),((33,20),((34,(35,28)),((40,(27,26)),((32,24),19))))),(31,((4,((29,25),2)),(((46,45),((((18,17),(16,13)),10),(6,((14,(15,(8,7))),(11,(12,(9,5))))))),((36,(((44,43),((42,41),30)),((23,22),21))),3)))),1);
   tree tree_7675 [p = 0.000, P = 0.904] = [&W 0.000070] (((39,(38,37)),((33,20),((34,(35,28)),((40,(27,26)),((32,24),19))))),(31,(45,((4,((29,25),2)),((46,((((18,17),(16,13)),10),(6,((14,(15,(8,7))),(11,(12,(9,5))))))),(42,((36,((44,43),((41,30),((23,22),21)))),3)))))),1);
   tree tree_7676 [p = 0.000, P = 0.904] = [&W 0.000070] ((((39,38),37),((33,20),((34,(35,28)),((40,(27,26)),((32,24),19))))),(31,((4,((29,25),2)),((45,(46,((((18,17),(16,13)),10),(6,((14,(15,(8,7))),(11,(12,(9,5)))))))),(42,((36,(((44,43),(41,30)),((23,22),21))),3))))),1);
   tree tree_7677 [p = 0.000, P = 0.904] = [&W 0.000070] ((((39,38),37),((33,20),((34,(35,28)),((40,(27,26)),((32,24),19))))),(31,((4,((29,25),2)),(((46,45),((((18,17),(16,13)),10),(6,((14,(15,(8,7))),(11,(12,(9,5))))))),((42,(36,((44,43),((41,30),((23,22),21))))),3)))),1);
   tree tree_7678 [p = 0.000, P = 0.904] = [&W 0.000070] ((((39,38),37),((33,20),((34,(35,28)),((40,(27,26)),((32,24),19))))),(31,((4,((29,25),2)),((45,(46,((((18,17),(16,13)),10),(6,((14,(15,(8,7))),(11,(12,(9,5)))))))),(((42,36),((44,43),((41,30),((23,22),21)))),3)))),1);
   tree tree_7679 [p = 0.000, P = 0.904] = [&W 0.000070] ((((39,38),37),((33,20),((34,(35,28)),((40,(27,26)),((32,24),19))))),(46,(31,((4,((29,25),2)),(((((18,17),(16,13)),10),(6,((14,(15,(8,7))),(11,(12,(9,5)))))),(45,(42,((36,((44,43),((41,30),((23,22),21)))),3))))))),1);
   tree tree_7680 [p = 0.000, P = 0.904] = [&W 0.000070] ((((39,38),37),((33,20),((34,(35,28)),((40,(27,26)),((32,24),19))))),(31,((4,((29,25),2)),(((46,45),((((18,17),(16,13)),10),(6,((14,(15,(8,7))),(11,(12,(9,5))))))),((36,((42,((44,43),(41,30))),((23,22),21))),3)))),1);
   tree tree_7681 [p = 0.000, P = 0.904] = [&W 0.000070] ((((39,38),37),((33,20),((34,(35,28)),((40,(27,26)),((32,24),19))))),(31,(45,((4,((29,25),2)),(((((18,17),(16,13)),10),(6,((14,(15,(8,7))),(11,(12,(9,5)))))),(46,((42,(36,(((44,43),(41,30)),((23,22),21)))),3)))))),1);
   tree tree_7682 [p = 0.000, P = 0.905] = [&W 0.000070] ((((39,38),37),((33,20),((34,(35,28)),((40,(27,26)),((32,24),19))))),(31,((4,((29,25),2)),((45,(46,((((18,17),(16,13)),10),(6,((14,(15,(8,7))),(11,(12,(9,5)))))))),((42,(36,(((44,43),(41,30)),((23,22),21)))),3)))),1);
   tree tree_7683 [p = 0.000, P = 0.905] = [&W 0.000070] (((39,(38,37)),((33,20),((34,(35,28)),((27,26),(40,((32,24),19)))))),(31,((4,((29,25),2)),(((46,45),((((18,17),(16,13)),10),(6,((14,(15,(8,7))),(11,(12,(9,5))))))),((42,(36,(((44,43),(41,30)),((23,22),21)))),3)))),1);
   tree tree_7684 [p = 0.000, P = 0.905] = [&W 0.000070] (((39,(38,37)),((33,20),((34,(35,28)),((40,(27,26)),((32,24),19))))),(31,((4,((29,25),2)),((45,(46,((((18,17),(16,13)),10),(6,((14,(15,(8,7))),(11,(12,(9,5)))))))),(42,((36,(((44,43),(41,30)),((23,22),21))),3))))),1);
   tree tree_7685 [p = 0.000, P = 0.905] = [&W 0.000070] (((38,(39,37)),((33,20),((35,28),((40,(27,26)),(34,((32,24),19)))))),(31,((4,((29,25),2)),(((46,45),((((18,17),(16,13)),10),(6,((14,(15,(8,7))),(11,(12,(9,5))))))),(42,((36,((44,43),((41,30),((23,22),21)))),3))))),1);
   tree tree_7686 [p = 0.000, P = 0.905] = [&W 0.000070] (((38,(39,37)),((33,20),((35,28),((40,(27,26)),(34,((32,24),19)))))),(31,((4,((29,25),2)),((45,((((18,17),(16,13)),10),(6,((14,(15,(8,7))),(11,(12,(9,5))))))),((46,42),((36,((41,30),((44,43),((23,22),21)))),3))))),1);
   tree tree_7687 [p = 0.000, P = 0.905] = [&W 0.000070] (((38,(39,37)),((33,20),((35,28),((40,(27,26)),(34,((32,24),19)))))),(31,((4,((29,25),2)),((45,(46,((((18,17),(16,13)),10),(6,((14,(15,(8,7))),(11,(12,(9,5)))))))),(((42,36),((44,43),((41,30),((23,22),21)))),3)))),1);
   tree tree_7688 [p = 0.000, P = 0.905] = [&W 0.000070] (((38,(39,37)),((33,20),((35,28),((40,(27,26)),(((34,32),24),19))))),(31,((4,((29,25),2)),(((46,45),((((18,17),(16,13)),10),(6,((14,(15,(8,7))),(11,(12,(9,5))))))),(42,((36,(((44,43),(41,30)),((23,22),21))),3))))),1);
   tree tree_7689 [p = 0.000, P = 0.905] = [&W 0.000070] (((38,(39,37)),((33,20),((35,28),((40,(27,26)),(34,((32,24),19)))))),(31,((4,((29,25),2)),(((46,45),((((18,17),(16,13)),10),(6,((14,(15,(8,7))),(11,(12,(9,5))))))),((42,(36,((41,30),((44,43),((23,22),21))))),3)))),1);
   tree tree_7690 [p = 0.000, P = 0.905] = [&W 0.000070] (((38,(39,37)),((33,20),((35,28),((40,(27,26)),(34,((32,24),19)))))),(31,((4,((29,25),2)),((45,(46,((((18,17),(16,13)),10),(6,((14,(15,(8,7))),(11,(12,(9,5)))))))),(42,((36,(((44,43),(41,30)),((23,22),21))),3))))),1);
   tree tree_7691 [p = 0.000, P = 0.905] = [&W 0.000070] (((38,(39,37)),((33,20),((35,28),((40,(27,26)),((32,(34,24)),19))))),(31,((4,((29,25),2)),(((46,45),((((18,17),(16,13)),10),(6,((14,(15,(8,7))),(11,(12,(9,5))))))),((36,((44,43),((41,30),((23,22),21)))),(42,3))))),1);
   tree tree_7692 [p = 0.000, P = 0.905] = [&W 0.000070] (((38,(39,37)),((33,20),((35,28),((27,26),((40,34),((32,24),19)))))),(31,((4,((29,25),2)),(((46,45),((((18,17),(16,13)),10),(6,((14,(15,(8,7))),(11,(12,(9,5))))))),(42,((36,((44,43),((41,30),((23,22),21)))),3))))),1);
   tree tree_7693 [p = 0.000, P = 0.905] = [&W 0.000070] (((39,(38,37)),((33,20),((34,(35,28)),((40,(27,26)),((32,24),19))))),(31,((4,((29,25),2)),(((46,45),((((18,17),(16,13)),10),(6,((14,(15,(8,7))),(11,(12,(9,5))))))),((36,(42,((44,43),((41,30),((23,22),21))))),3)))),1);
   tree tree_7694 [p = 0.000, P = 0.905] = [&W 0.000070] (46,(((39,(38,37)),((33,20),((34,(35,28)),((40,(27,26)),((32,24),19))))),(31,((4,((29,25),2)),((45,((((18,17),(16,13)),10),(6,((14,(15,(8,7))),(11,(12,(9,5))))))),((36,((((44,43),42),(41,30)),((23,22),21))),3))))),1);
   tree tree_7695 [p = 0.000, P = 0.905] = [&W 0.000070] (((39,(38,37)),((33,20),((34,(35,28)),((40,(27,26)),((32,24),19))))),(31,((4,((29,25),2)),(((46,45),((((18,17),(16,13)),10),(6,((14,(15,(8,7))),(11,(12,(9,5))))))),((36,((44,43),((42,(41,30)),((23,22),21)))),3)))),1);
   tree tree_7696 [p = 0.000, P = 0.905] = [&W 0.000070] (((38,(39,37)),((33,20),((35,28),((40,(27,26)),(((34,32),24),19))))),(31,(45,((4,((29,25),2)),((46,((((18,17),(16,13)),10),(6,((14,(15,(8,7))),(11,(12,(9,5))))))),((42,(36,(((44,43),(41,30)),((23,22),21)))),3))))),1);
   tree tree_7697 [p = 0.000, P = 0.906] = [&W 0.000070] ((((39,38),37),((33,20),((35,28),((40,(27,26)),(((34,32),24),19))))),(31,((4,((29,25),2)),(((46,45),((((18,17),(16,13)),10),(6,((14,(15,(8,7))),(11,(12,(9,5))))))),(42,((36,((44,43),((41,30),((23,22),21)))),3))))),1);
   tree tree_7698 [p = 0.000, P = 0.906] = [&W 0.000070] (((38,(39,37)),((33,20),((35,28),((27,26),((40,34),((32,24),19)))))),(31,((4,((29,25),2)),((45,(46,((((18,17),(16,13)),10),(6,((14,(15,(8,7))),(11,(12,(9,5)))))))),(((42,36),((44,43),((41,30),((23,22),21)))),3)))),1);
   tree tree_7699 [p = 0.000, P = 0.906] = [&W 0.000070] (((38,(39,37)),((33,20),((35,28),((27,26),((40,34),((32,24),19)))))),(31,((4,((29,25),2)),(((46,45),((((18,17),(16,13)),10),(6,((14,(15,(8,7))),(11,(12,(9,5))))))),((36,((44,43),((41,30),((23,22),21)))),(42,3))))),1);
   tree tree_7700 [p = 0.000, P = 0.906] = [&W 0.000070] (((38,(39,37)),((33,20),((34,(35,28)),((40,(27,26)),((32,24),19))))),(31,((4,((29,25),2)),((46,((((18,17),(16,13)),10),(6,((14,(15,(8,7))),(11,(12,(9,5))))))),(45,(42,((36,(((44,43),(41,30)),((23,22),21))),3)))))),1);
   tree tree_7701 [p = 0.000, P = 0.906] = [&W 0.000070] (((38,(39,37)),((33,20),((34,(35,28)),((40,(27,26)),((32,24),19))))),(31,((4,((29,25),2)),((45,((((18,17),(16,13)),10),(6,((14,(15,(8,7))),(11,(12,(9,5))))))),(46,(42,((36,(((44,43),(41,30)),((23,22),21))),3)))))),1);
   tree tree_7702 [p = 0.000, P = 0.906] = [&W 0.000070] (((38,(39,37)),((33,20),((34,(35,28)),((40,(27,26)),((32,24),19))))),(31,((4,((29,25),2)),(((((18,17),(16,13)),10),(6,((14,(15,(8,7))),(11,(12,(9,5)))))),((46,(45,42)),((36,(((44,43),(41,30)),((23,22),21))),3))))),1);
   tree tree_7703 [p = 0.000, P = 0.906] = [&W 0.000070] (((38,(39,37)),((33,20),((34,(35,28)),((40,(27,26)),((32,24),19))))),(31,((4,((29,25),2)),(((46,45),((((18,17),(16,13)),10),(6,((14,(15,(8,7))),(11,(12,(9,5))))))),((36,((41,30),(((44,43),42),((23,22),21)))),3)))),1);
   tree tree_7704 [p = 0.000, P = 0.906] = [&W 0.000070] (((38,(39,37)),((33,20),((34,(35,28)),((40,(27,26)),((32,24),19))))),(31,((4,((29,25),2)),((45,((((18,17),(16,13)),10),(6,((14,(15,(8,7))),(11,(12,(9,5))))))),(46,((36,(42,((41,30),((44,43),((23,22),21))))),3))))),1);
   tree tree_7705 [p = 0.000, P = 0.906] = [&W 0.000070] (((38,(39,37)),((33,20),((34,(35,28)),((40,(27,26)),((32,24),19))))),(31,((4,((29,25),2)),(((46,45),((((18,17),(16,13)),10),(6,((14,(15,(8,7))),(11,(12,(9,5))))))),((36,(42,((41,30),((44,43),((23,22),21))))),3)))),1);
   tree tree_7706 [p = 0.000, P = 0.906] = [&W 0.000070] (((38,(39,37)),((33,20),((34,(35,28)),((40,(27,26)),((32,24),19))))),(31,((4,((29,25),2)),((45,(46,((((18,17),(16,13)),10),(6,((14,(15,(8,7))),(11,(12,(9,5)))))))),((36,((41,30),(((44,43),42),((23,22),21)))),3)))),1);
   tree tree_7707 [p = 0.000, P = 0.906] = [&W 0.000070] (((38,(39,37)),((33,20),((34,(35,28)),((40,(27,26)),((32,24),19))))),(31,((46,45),((4,((29,25),2)),(((((18,17),(16,13)),10),(6,((14,(15,(8,7))),(11,(12,(9,5)))))),(42,((36,(((44,43),(41,30)),((23,22),21))),3)))))),1);
   tree tree_7708 [p = 0.000, P = 0.906] = [&W 0.000070] (((38,(39,37)),((33,20),((34,(35,28)),((40,(27,26)),((32,24),19))))),(31,((4,((29,25),2)),(((45,42),(46,((((18,17),(16,13)),10),(6,((14,(15,(8,7))),(11,(12,(9,5)))))))),((36,(((44,43),(41,30)),((23,22),21))),3)))),1);
   tree tree_7709 [p = 0.000, P = 0.906] = [&W 0.000070] (((38,(39,37)),((33,20),((34,(35,28)),((40,(27,26)),((32,24),19))))),(31,((4,((29,25),2)),(42,((45,(46,((((18,17),(16,13)),10),(6,((14,(15,(8,7))),(11,(12,(9,5)))))))),((36,(((44,43),(41,30)),((23,22),21))),3))))),1);
   tree tree_7710 [p = 0.000, P = 0.906] = [&W 0.000070] (((38,(39,37)),((33,20),((34,(35,28)),((40,(27,26)),((32,24),19))))),(31,(45,((4,((29,25),2)),((46,((((18,17),(16,13)),10),(6,((14,(15,(8,7))),(11,(12,(9,5))))))),(((42,36),(((44,43),(41,30)),((23,22),21))),3))))),1);
   tree tree_7711 [p = 0.000, P = 0.907] = [&W 0.000070] (((38,(39,37)),((33,20),((34,(35,28)),((40,(27,26)),((32,24),19))))),(31,((4,((29,25),2)),((45,((((18,17),(16,13)),10),(6,((14,(15,(8,7))),(11,(12,(9,5))))))),(46,(((42,36),(((44,43),(41,30)),((23,22),21))),3))))),1);
   tree tree_7712 [p = 0.000, P = 0.907] = [&W 0.000070] (((38,(39,37)),((33,20),((34,(35,28)),((40,(27,26)),((32,24),19))))),(31,((4,((29,25),2)),((42,((46,45),((((18,17),(16,13)),10),(6,((14,(15,(8,7))),(11,(12,(9,5)))))))),((36,(((44,43),(41,30)),((23,22),21))),3)))),1);
   tree tree_7713 [p = 0.000, P = 0.907] = [&W 0.000070] (((38,(39,37)),((33,20),((34,(35,28)),((40,(27,26)),((32,24),19))))),(31,((4,((29,25),2)),(((((18,17),(16,13)),10),(6,((14,(15,(8,7))),(11,(12,(9,5)))))),((46,(45,42)),((36,((41,30),((44,43),((23,22),21)))),3))))),1);
   tree tree_7714 [p = 0.000, P = 0.907] = [&W 0.000070] (((38,(39,37)),((33,20),((34,(35,28)),((40,(27,26)),((32,24),19))))),(31,((4,((29,25),2)),((45,((((18,17),(16,13)),10),(6,((14,(15,(8,7))),(11,(12,(9,5))))))),((46,42),((36,((41,30),((44,43),((23,22),21)))),3))))),1);
   tree tree_7715 [p = 0.000, P = 0.907] = [&W 0.000070] (((38,(39,37)),((33,20),((34,(35,28)),((40,(27,26)),((32,24),19))))),(31,((4,((29,25),2)),((45,(46,((((18,17),(16,13)),10),(6,((14,(15,(8,7))),(11,(12,(9,5)))))))),((36,(((44,43),42),((41,30),((23,22),21)))),3)))),1);
   tree tree_7716 [p = 0.000, P = 0.907] = [&W 0.000070] ((((39,38),37),((33,20),((34,(35,28)),((40,(27,26)),((32,24),19))))),(31,((4,((29,25),2)),(((46,45),((((18,17),(16,13)),10),(6,((14,(15,(8,7))),(11,(12,(9,5))))))),(((42,36),((44,43),((41,30),((23,22),21)))),3)))),1);
   tree tree_7717 [p = 0.000, P = 0.907] = [&W 0.000070] ((((39,38),37),((33,20),((34,(35,28)),((40,(27,26)),((32,24),19))))),(31,((4,((29,25),2)),(((46,45),((((18,17),(16,13)),10),(6,((14,(15,(8,7))),(11,(12,(9,5))))))),((36,(((44,43),(41,30)),((23,22),21))),(42,3))))),1);
   tree tree_7718 [p = 0.000, P = 0.907] = [&W 0.000070] ((((39,38),37),((33,20),((34,(35,28)),((40,(27,26)),((32,24),19))))),(31,((4,((29,25),2)),((45,(46,((((18,17),(16,13)),10),(6,((14,(15,(8,7))),(11,(12,(9,5)))))))),((36,(((44,43),(41,30)),((23,22),21))),(42,3))))),1);
   tree tree_7719 [p = 0.000, P = 0.907] = [&W 0.000070] ((((39,38),37),((33,20),((34,(35,28)),((40,(27,26)),((32,24),19))))),(31,((4,((29,25),2)),(((46,(45,42)),((((18,17),(16,13)),10),(6,((14,(15,(8,7))),(11,(12,(9,5))))))),((36,((41,30),((44,43),((23,22),21)))),3)))),1);
   tree tree_7720 [p = 0.000, P = 0.907] = [&W 0.000070] ((((39,38),37),((33,20),((34,(35,28)),((40,(27,26)),((32,24),19))))),(31,((4,((29,25),2)),(45,((46,((((18,17),(16,13)),10),(6,((14,(15,(8,7))),(11,(12,(9,5))))))),(42,((36,(((44,43),(41,30)),((23,22),21))),3)))))),1);
   tree tree_7721 [p = 0.000, P = 0.907] = [&W 0.000070] ((((39,38),37),((33,20),((34,(35,28)),((40,(27,26)),((32,24),19))))),(31,((46,45),((4,((29,25),2)),(((((18,17),(16,13)),10),(6,((14,(15,(8,7))),(11,(12,(9,5)))))),(((42,36),(((44,43),(41,30)),((23,22),21))),3))))),1);
   tree tree_7722 [p = 0.000, P = 0.907] = [&W 0.000070] ((((39,38),37),((33,20),((34,(35,28)),((40,(27,26)),((32,24),19))))),(31,((4,((29,25),2)),(((46,45),((((18,17),(16,13)),10),(6,((14,(15,(8,7))),(11,(12,(9,5))))))),((36,(((42,41),30),((44,43),((23,22),21)))),3)))),1);
   tree tree_7723 [p = 0.000, P = 0.907] = [&W 0.000070] ((((39,38),37),((33,20),((34,(35,28)),((40,(27,26)),((32,24),19))))),(31,((4,((29,25),2)),(((46,45),((((18,17),(16,13)),10),(6,((14,(15,(8,7))),(11,(12,(9,5))))))),((36,((41,30),((44,43),((23,22),21)))),(42,3))))),1);
   tree tree_7724 [p = 0.000, P = 0.907] = [&W 0.000070] (((38,(39,37)),((33,20),((34,(35,28)),((40,(27,26)),((32,24),19))))),(31,((4,((29,25),2)),((45,((((18,17),(16,13)),10),(6,((14,(15,(8,7))),(11,(12,(9,5))))))),(46,((42,(36,((41,30),((44,43),((23,22),21))))),3))))),1);
   tree tree_7725 [p = 0.000, P = 0.908] = [&W 0.000070] (((38,(39,37)),((33,20),((34,(35,28)),((40,(27,26)),((32,24),19))))),(31,((4,((29,25),2)),((46,(45,((((18,17),(16,13)),10),(6,((14,(15,(8,7))),(11,(12,(9,5)))))))),((36,(42,(((44,43),(41,30)),((23,22),21)))),3)))),1);
   tree tree_7726 [p = 0.000, P = 0.908] = [&W 0.000070] (((38,(39,37)),((33,20),((34,(35,28)),((40,(27,26)),((32,24),19))))),(31,((4,((29,25),2)),((45,((((18,17),(16,13)),10),(6,((14,(15,(8,7))),(11,(12,(9,5))))))),((42,(36,((41,30),((44,43),((23,22),21))))),(46,3))))),1);
   tree tree_7727 [p = 0.000, P = 0.908] = [&W 0.000070] (((38,(39,37)),((33,20),((34,(35,28)),((40,(27,26)),((32,24),19))))),(31,(45,((4,((29,25),2)),((46,((((18,17),(16,13)),10),(6,((14,(15,(8,7))),(11,(12,(9,5))))))),((42,(36,(((44,43),(41,30)),((23,22),21)))),3))))),1);
   tree tree_7728 [p = 0.000, P = 0.908] = [&W 0.000070] (((38,(39,37)),((33,20),((34,(35,28)),((40,(27,26)),((32,24),19))))),(31,((4,((29,25),2)),((45,(46,((((18,17),(16,13)),10),(6,((14,(15,(8,7))),(11,(12,(9,5)))))))),((42,(36,(((44,43),(41,30)),((23,22),21)))),3)))),1);
   tree tree_7729 [p = 0.000, P = 0.908] = [&W 0.000070] (((38,(39,37)),((33,20),((34,(35,28)),((40,(27,26)),((32,24),19))))),(31,(45,((4,((29,25),2)),((46,((((18,17),(16,13)),10),(6,((14,(15,(8,7))),(11,(12,(9,5))))))),((36,((((44,43),42),(41,30)),((23,22),21))),3))))),1);
   tree tree_7730 [p = 0.000, P = 0.908] = [&W 0.000070] (((38,(39,37)),((33,20),((34,(35,28)),((40,(27,26)),((32,24),19))))),(31,((4,((29,25),2)),(((46,45),((((18,17),(16,13)),10),(6,((14,(15,(8,7))),(11,(12,(9,5))))))),((36,((((44,43),42),(41,30)),((23,22),21))),3)))),1);
   tree tree_7731 [p = 0.000, P = 0.908] = [&W 0.000070] (((38,(39,37)),((33,20),((35,28),(34,((40,(27,26)),((32,24),19)))))),(31,((4,((29,25),2)),(((46,45),((((18,17),(16,13)),10),(6,((14,(15,(8,7))),(11,(12,(9,5))))))),((36,((((44,43),42),(41,30)),((23,22),21))),3)))),1);
   tree tree_7732 [p = 0.000, P = 0.908] = [&W 0.000070] (((38,(39,37)),((33,20),((35,28),(34,((40,(27,26)),((32,24),19)))))),(31,((4,((29,25),2)),((45,((((18,17),(16,13)),10),(6,((14,(15,(8,7))),(11,(12,(9,5))))))),((42,(36,((41,30),((44,43),((23,22),21))))),(46,3))))),1);
   tree tree_7733 [p = 0.000, P = 0.908] = [&W 0.000070] (((38,(39,37)),((33,20),((35,28),(34,((40,(27,26)),((32,24),19)))))),(31,((4,((29,25),2)),(((46,45),((((18,17),(16,13)),10),(6,((14,(15,(8,7))),(11,(12,(9,5))))))),((36,((41,30),(((44,43),42),((23,22),21)))),3)))),1);
   tree tree_7734 [p = 0.000, P = 0.908] = [&W 0.000070] (((38,(39,37)),((33,20),((35,28),(34,((40,(27,26)),((32,24),19)))))),(31,((4,((29,25),2)),((45,((((18,17),(16,13)),10),(6,((14,(15,(8,7))),(11,(12,(9,5))))))),(46,((42,(36,(((44,43),(41,30)),((23,22),21)))),3))))),1);
   tree tree_7735 [p = 0.000, P = 0.908] = [&W 0.000070] ((((39,38),37),((33,20),((35,28),(34,(40,((27,26),((32,24),19))))))),(31,((4,((29,25),2)),(((46,45),((((18,17),(16,13)),10),(6,((14,(15,(8,7))),(11,(12,(9,5))))))),((36,(42,(((44,43),(41,30)),((23,22),21)))),3)))),1);
   tree tree_7736 [p = 0.000, P = 0.908] = [&W 0.000070] ((((39,38),37),((33,20),((35,28),(34,((40,(27,26)),((32,24),19)))))),(31,((4,((29,25),2)),(((46,45),((((18,17),(16,13)),10),(6,((14,(15,(8,7))),(11,(12,(9,5))))))),(((42,36),((41,30),((44,43),((23,22),21)))),3)))),1);
   tree tree_7737 [p = 0.000, P = 0.908] = [&W 0.000070] ((((39,38),37),((33,20),((35,28),(34,((40,(27,26)),((32,24),19)))))),(31,(45,((4,((29,25),2)),((46,((((18,17),(16,13)),10),(6,((14,(15,(8,7))),(11,(12,(9,5))))))),((36,((44,43),((41,30),((23,22),21)))),(42,3)))))),1);
   tree tree_7738 [p = 0.000, P = 0.908] = [&W 0.000070] (((38,(39,37)),((33,20),((35,28),(34,((40,(27,26)),((32,24),19)))))),(31,((4,((29,25),2)),((46,(45,((((18,17),(16,13)),10),(6,((14,(15,(8,7))),(11,(12,(9,5)))))))),((36,(42,((41,30),((44,43),((23,22),21))))),3)))),1);
   tree tree_7739 [p = 0.000, P = 0.909] = [&W 0.000070] (((38,(39,37)),((33,20),((35,28),(34,((40,(27,26)),((32,24),19)))))),(31,((4,((29,25),2)),((46,((((18,17),(16,13)),10),(6,((14,(15,(8,7))),(11,(12,(9,5))))))),(45,(42,((36,((44,43),((41,30),((23,22),21)))),3)))))),1);
   tree tree_7740 [p = 0.000, P = 0.909] = [&W 0.000070] (((38,(39,37)),((33,20),((35,28),(34,((40,(27,26)),((32,24),19)))))),(31,((4,((29,25),2)),((46,(45,((((18,17),(16,13)),10),(6,((14,(15,(8,7))),(11,(12,(9,5)))))))),(42,((36,((44,43),((41,30),((23,22),21)))),3))))),1);
   tree tree_7741 [p = 0.000, P = 0.909] = [&W 0.000070] (((38,(39,37)),((33,20),((35,28),(34,((40,(27,26)),((32,24),19)))))),(31,((4,((29,25),2)),(((((18,17),(16,13)),10),(6,((14,(15,(8,7))),(11,(12,(9,5)))))),(((46,45),42),((36,((44,43),((41,30),((23,22),21)))),3))))),1);
   tree tree_7742 [p = 0.000, P = 0.909] = [&W 0.000070] (((38,(39,37)),((33,20),((35,28),(34,((40,(27,26)),((32,24),19)))))),(31,((4,((29,25),2)),((45,((((18,17),(16,13)),10),(6,((14,(15,(8,7))),(11,(12,(9,5))))))),((46,42),((36,((41,30),((44,43),((23,22),21)))),3))))),1);
   tree tree_7743 [p = 0.000, P = 0.909] = [&W 0.000070] (((38,(39,37)),((33,20),((35,28),(34,((40,(27,26)),((32,24),19)))))),(31,((4,((29,25),2)),(((46,45),((((18,17),(16,13)),10),(6,((14,(15,(8,7))),(11,(12,(9,5))))))),((36,(42,(((44,43),(41,30)),((23,22),21)))),3)))),1);
   tree tree_7744 [p = 0.000, P = 0.909] = [&W 0.000070] (((38,(39,37)),((33,20),((35,28),(34,((40,(27,26)),((32,24),19)))))),(31,((4,((29,25),2)),(((46,45),((((18,17),(16,13)),10),(6,((14,(15,(8,7))),(11,(12,(9,5))))))),((36,((41,30),(42,((44,43),((23,22),21))))),3)))),1);
   tree tree_7745 [p = 0.000, P = 0.909] = [&W 0.000070] (((38,(39,37)),((33,20),((35,28),(34,((40,(27,26)),((32,24),19)))))),(31,((4,((29,25),2)),(((((18,17),(16,13)),10),(6,((14,(15,(8,7))),(11,(12,(9,5)))))),((46,45),(42,((36,(((44,43),(41,30)),((23,22),21))),3)))))),1);
   tree tree_7746 [p = 0.000, P = 0.909] = [&W 0.000070] ((((39,38),37),((33,20),((35,28),(34,((27,26),(40,((32,24),19))))))),(31,((4,((29,25),2)),(((46,45),((((18,17),(16,13)),10),(6,((14,(15,(8,7))),(11,(12,(9,5))))))),((42,(36,((44,43),((41,30),((23,22),21))))),3)))),1);
   tree tree_7747 [p = 0.000, P = 0.909] = [&W 0.000070] (((38,(39,37)),((33,20),((35,28),(((40,34),(27,26)),((32,24),19))))),(31,((4,((29,25),2)),(((46,45),((((18,17),(16,13)),10),(6,((14,(15,(8,7))),(11,(12,(9,5))))))),(((42,36),((41,30),((44,43),((23,22),21)))),3)))),1);
   tree tree_7748 [p = 0.000, P = 0.909] = [&W 0.000070] (((39,(38,37)),((33,20),((35,28),(34,((40,(27,26)),((32,24),19)))))),(31,((4,((29,25),2)),(((46,45),((((18,17),(16,13)),10),(6,((14,(15,(8,7))),(11,(12,(9,5))))))),(42,((36,(((44,43),(41,30)),((23,22),21))),3))))),1);
   tree tree_7749 [p = 0.000, P = 0.909] = [&W 0.000070] (((39,(38,37)),((33,20),((35,28),(34,((40,(27,26)),((32,24),19)))))),(31,((4,((29,25),2)),(45,((46,((((18,17),(16,13)),10),(6,((14,(15,(8,7))),(11,(12,(9,5))))))),(((42,36),(((44,43),(41,30)),((23,22),21))),3))))),1);
   tree tree_7750 [p = 0.000, P = 0.909] = [&W 0.000070] (((38,(39,37)),((33,20),((35,28),(((40,34),(27,26)),((32,24),19))))),(31,((4,((29,25),2)),((45,(46,((((18,17),(16,13)),10),(6,((14,(15,(8,7))),(11,(12,(9,5)))))))),(((42,36),(((44,43),(41,30)),((23,22),21))),3)))),1);
   tree tree_7751 [p = 0.000, P = 0.909] = [&W 0.000070] (((38,(39,37)),((33,20),((35,28),(((40,34),(27,26)),((32,24),19))))),(31,((4,((29,25),2)),((46,((((18,17),(16,13)),10),(6,((14,(15,(8,7))),(11,(12,(9,5))))))),(45,(42,((36,((41,30),((44,43),((23,22),21)))),3)))))),1);
   tree tree_7752 [p = 0.000, P = 0.909] = [&W 0.000070] (((38,(39,37)),((33,20),((35,28),(((40,34),(27,26)),((32,24),19))))),(31,((4,((29,25),2)),(((46,45),((((18,17),(16,13)),10),(6,((14,(15,(8,7))),(11,(12,(9,5))))))),(42,((36,((44,43),((41,30),((23,22),21)))),3))))),1);
   tree tree_7753 [p = 0.000, P = 0.910] = [&W 0.000070] (((38,(39,37)),((33,20),((35,28),(((40,34),(27,26)),((32,24),19))))),(31,((4,((29,25),2)),(((46,42),(45,((((18,17),(16,13)),10),(6,((14,(15,(8,7))),(11,(12,(9,5)))))))),((36,((44,43),((41,30),((23,22),21)))),3)))),1);
   tree tree_7754 [p = 0.000, P = 0.910] = [&W 0.000070] (((39,(38,37)),((33,20),((35,28),(34,((40,(27,26)),((32,24),19)))))),(31,((4,((29,25),2)),(((46,45),((((18,17),(16,13)),10),(6,((14,(15,(8,7))),(11,(12,(9,5))))))),(42,((36,((41,30),((44,43),((23,22),21)))),3))))),1);
   tree tree_7755 [p = 0.000, P = 0.910] = [&W 0.000070] ((((39,38),37),((33,20),((35,28),(34,((40,(27,26)),((32,24),19)))))),(31,((4,((29,25),2)),(((46,45),((((18,17),(16,13)),10),(6,((14,(15,(8,7))),(11,(12,(9,5))))))),((36,(((44,43),42),((41,30),((23,22),21)))),3)))),1);
   tree tree_7756 [p = 0.000, P = 0.910] = [&W 0.000070] ((((39,38),37),((33,20),((35,28),(34,((40,(27,26)),((32,24),19)))))),(31,((4,((29,25),2)),((46,((((18,17),(16,13)),10),(6,((14,(15,(8,7))),(11,(12,(9,5))))))),(45,(((42,36),((41,30),((44,43),((23,22),21)))),3))))),1);
   tree tree_7757 [p = 0.000, P = 0.910] = [&W 0.000070] ((((39,38),37),((33,20),((35,28),(34,((40,(27,26)),((32,24),19)))))),(31,((4,((29,25),2)),(((46,45),((((18,17),(16,13)),10),(6,((14,(15,(8,7))),(11,(12,(9,5))))))),(((42,36),((44,43),((41,30),((23,22),21)))),3)))),1);
   tree tree_7758 [p = 0.000, P = 0.910] = [&W 0.000070] ((((39,38),37),((33,20),((35,28),(34,((40,(27,26)),((32,24),19)))))),(31,((4,((29,25),2)),(((46,45),((((18,17),(16,13)),10),(6,((14,(15,(8,7))),(11,(12,(9,5))))))),((42,(36,((44,43),((41,30),((23,22),21))))),3)))),1);
   tree tree_7759 [p = 0.000, P = 0.910] = [&W 0.000070] (((39,(38,37)),((33,20),((35,28),(34,((40,(27,26)),((32,24),19)))))),(31,((4,((29,25),2)),(((46,45),((((18,17),(16,13)),10),(6,((14,(15,(8,7))),(11,(12,(9,5))))))),((36,(((44,43),(41,30)),((23,22),21))),(42,3))))),1);
   tree tree_7760 [p = 0.000, P = 0.910] = [&W 0.000070] ((((39,38),37),((33,20),((35,28),(34,((40,(27,26)),((32,24),19)))))),(31,((4,((29,25),2)),(((46,45),((((18,17),(16,13)),10),(6,((14,(15,(8,7))),(11,(12,(9,5))))))),(42,((36,(((44,43),(41,30)),((23,22),21))),3))))),1);
   tree tree_7761 [p = 0.000, P = 0.910] = [&W 0.000070] ((((39,38),37),((33,20),((35,28),(34,((40,(27,26)),((32,24),19)))))),(31,((4,((29,25),2)),(((46,45),((((18,17),(16,13)),10),(6,((14,(15,(8,7))),(11,(12,(9,5))))))),((42,(36,((41,30),((44,43),((23,22),21))))),3)))),1);
   tree tree_7762 [p = 0.000, P = 0.910] = [&W 0.000070] ((((39,38),37),((33,20),((35,28),((40,(27,26)),(34,((32,24),19)))))),(31,((4,((29,25),2)),((45,(46,((((18,17),(16,13)),10),(6,((14,(15,(8,7))),(11,(12,(9,5)))))))),((42,(36,(((44,43),(41,30)),((23,22),21)))),3)))),1);
   tree tree_7763 [p = 0.000, P = 0.910] = [&W 0.000070] (((39,(38,37)),((33,20),((35,28),((27,26),((40,34),((32,24),19)))))),(31,((4,((29,25),2)),(((46,45),((((18,17),(16,13)),10),(6,((14,(15,(8,7))),(11,(12,(9,5))))))),(42,((36,(((44,43),(41,30)),((23,22),21))),3))))),1);
   tree tree_7764 [p = 0.000, P = 0.910] = [&W 0.000070] (((39,(38,37)),((33,20),((35,28),((27,26),((40,34),((32,24),19)))))),(31,((4,((29,25),2)),((46,(45,((((18,17),(16,13)),10),(6,((14,(15,(8,7))),(11,(12,(9,5)))))))),(42,((36,((44,43),((41,30),((23,22),21)))),3))))),1);
   tree tree_7765 [p = 0.000, P = 0.910] = [&W 0.000070] (((39,(38,37)),((33,20),((35,28),((40,(27,26)),(34,((32,24),19)))))),(31,((4,((29,25),2)),(((46,45),((((18,17),(16,13)),10),(6,((14,(15,(8,7))),(11,(12,(9,5))))))),(((42,36),((41,30),((44,43),((23,22),21)))),3)))),1);
   tree tree_7766 [p = 0.000, P = 0.910] = [&W 0.000070] ((((39,38),37),((33,20),((35,28),((27,26),((40,34),((32,24),19)))))),(31,((4,((29,25),2)),(((46,45),((((18,17),(16,13)),10),(6,((14,(15,(8,7))),(11,(12,(9,5))))))),(((42,36),(((44,43),(41,30)),((23,22),21))),3)))),1);
   tree tree_7767 [p = 0.000, P = 0.910] = [&W 0.000070] ((((39,38),37),((33,20),((35,28),((40,(27,26)),(34,((32,24),19)))))),(31,((4,((29,25),2)),(((46,45),((((18,17),(16,13)),10),(6,((14,(15,(8,7))),(11,(12,(9,5))))))),(42,((36,((44,43),((41,30),((23,22),21)))),3))))),1);
   tree tree_7768 [p = 0.000, P = 0.911] = [&W 0.000070] ((((39,38),37),((33,20),((35,28),((40,(27,26)),(34,((32,24),19)))))),(31,((4,((29,25),2)),((46,(45,((((18,17),(16,13)),10),(6,((14,(15,(8,7))),(11,(12,(9,5)))))))),(42,((36,((44,43),((41,30),((23,22),21)))),3))))),1);
   tree tree_7769 [p = 0.000, P = 0.911] = [&W 0.000070] ((((39,38),37),((33,20),((35,28),((40,(27,26)),(34,((32,24),19)))))),(31,((4,((29,25),2)),((45,(46,((((18,17),(16,13)),10),(6,((14,(15,(8,7))),(11,(12,(9,5)))))))),(42,((36,(((44,43),(41,30)),((23,22),21))),3))))),1);
   tree tree_7770 [p = 0.000, P = 0.911] = [&W 0.000070] (((38,(39,37)),((33,20),((35,28),((40,(27,26)),(34,((32,24),19)))))),(31,((4,((29,25),2)),(((46,45),((((18,17),(16,13)),10),(6,((14,(15,(8,7))),(11,(12,(9,5))))))),((36,((44,43),((41,30),(42,((23,22),21))))),3)))),1);
   tree tree_7771 [p = 0.000, P = 0.911] = [&W 0.000070] (((38,(39,37)),((33,20),((35,28),((40,(27,26)),(34,((32,24),19)))))),(31,((4,((29,25),2)),(((46,45),((((18,17),(16,13)),10),(6,((14,(15,(8,7))),(11,(12,(9,5))))))),((36,(42,((44,43),((41,30),((23,22),21))))),3)))),1);
   tree tree_7772 [p = 0.000, P = 0.911] = [&W 0.000070] (((38,(39,37)),((33,20),((35,28),((40,(27,26)),(34,((32,24),19)))))),(31,((4,((29,25),2)),((45,((((18,17),(16,13)),10),(6,((14,(15,(8,7))),(11,(12,(9,5))))))),((46,(42,(36,((((44,43),41),30),((23,22),21))))),3)))),1);
   tree tree_7773 [p = 0.000, P = 0.911] = [&W 0.000070] (((38,(39,37)),((33,20),((35,28),((40,(27,26)),(34,((32,24),19)))))),(31,((4,((29,25),2)),((46,(45,((((18,17),(16,13)),10),(6,((14,(15,(8,7))),(11,(12,(9,5)))))))),(42,((36,(((44,43),(41,30)),((23,22),21))),3))))),1);
   tree tree_7774 [p = 0.000, P = 0.911] = [&W 0.000070] ((((39,38),37),((33,20),((35,28),((40,(27,26)),(34,((32,24),19)))))),(31,((4,((29,25),2)),(((46,45),((((18,17),(16,13)),10),(6,((14,(15,(8,7))),(11,(12,(9,5))))))),(((42,36),(((44,43),(41,30)),((23,22),21))),3)))),1);
   tree tree_7775 [p = 0.000, P = 0.911] = [&W 0.000070] (((38,(39,37)),((33,20),((35,28),((27,26),(40,(34,((32,24),19))))))),(31,((4,((29,25),2)),(((46,45),((((18,17),(16,13)),10),(6,((14,(15,(8,7))),(11,(12,(9,5))))))),((42,(36,(((44,43),(41,30)),((23,22),21)))),3)))),1);
   tree tree_7776 [p = 0.000, P = 0.911] = [&W 0.000070] (((38,(39,37)),((33,20),((35,28),((27,26),(40,(34,((32,24),19))))))),(31,((4,((29,25),2)),((45,(46,((((18,17),(16,13)),10),(6,((14,(15,(8,7))),(11,(12,(9,5)))))))),(42,((36,(((44,43),(41,30)),((23,22),21))),3))))),1);
   tree tree_7777 [p = 0.000, P = 0.911] = [&W 0.000070] (((38,(39,37)),((33,20),((35,28),((40,(27,26)),(34,((32,24),19)))))),(31,((4,((29,25),2)),((45,((((18,17),(16,13)),10),(6,((14,(15,(8,7))),(11,(12,(9,5))))))),(42,((36,(((44,43),(41,30)),((23,22),21))),(46,3)))))),1);
   tree tree_7778 [p = 0.000, P = 0.911] = [&W 0.000070] (((38,(39,37)),((33,20),((35,28),(34,((40,(27,26)),((32,24),19)))))),(31,((4,((29,25),2)),(((46,45),((((18,17),(16,13)),10),(6,((14,(15,(8,7))),(11,(12,(9,5))))))),(42,((36,((41,((44,43),30)),((23,22),21))),3))))),1);
   tree tree_7779 [p = 0.000, P = 0.911] = [&W 0.000070] (((38,(39,37)),((33,20),((35,28),(34,((40,(27,26)),((32,24),19)))))),(31,((4,((29,25),2)),(((46,45),((((18,17),(16,13)),10),(6,((14,(15,(8,7))),(11,(12,(9,5))))))),((36,(((44,43),(41,30)),((23,22),21))),(42,3))))),1);
   tree tree_7780 [p = 0.000, P = 0.911] = [&W 0.000070] (((38,(39,37)),((33,20),((35,28),(34,((40,(27,26)),((32,24),19)))))),(31,((4,((29,25),2)),((45,(46,((((18,17),(16,13)),10),(6,((14,(15,(8,7))),(11,(12,(9,5)))))))),(((42,36),((44,43),((41,30),((23,22),21)))),3)))),1);
   tree tree_7781 [p = 0.000, P = 0.911] = [&W 0.000070] (((38,(39,37)),((33,20),((35,28),(34,((40,(27,26)),((32,24),19)))))),(31,((4,((29,25),2)),(42,(((46,45),((((18,17),(16,13)),10),(6,((14,(15,(8,7))),(11,(12,(9,5))))))),((36,(((44,43),(41,30)),((23,22),21))),3))))),1);
   tree tree_7782 [p = 0.000, P = 0.912] = [&W 0.000070] (((38,(39,37)),((33,20),((35,28),(34,((40,(27,26)),((32,24),19)))))),(31,(45,((4,((29,25),2)),((46,((((18,17),(16,13)),10),(6,((14,(15,(8,7))),(11,(12,(9,5))))))),(42,((36,((44,43),((41,30),((23,22),21)))),3)))))),1);
   tree tree_7783 [p = 0.000, P = 0.912] = [&W 0.000070] (((38,(39,37)),((33,20),((35,28),(34,((27,26),(40,((32,24),19))))))),(31,((4,((29,25),2)),(((46,45),((((18,17),(16,13)),10),(6,((14,(15,(8,7))),(11,(12,(9,5))))))),(42,((36,((44,43),((41,30),((23,22),21)))),3))))),1);
   tree tree_7784 [p = 0.000, P = 0.912] = [&W 0.000070] (((38,(39,37)),((33,20),((35,28),(34,((40,(27,26)),((32,24),19)))))),(31,(45,((4,((29,25),2)),((46,((((18,17),(16,13)),10),(6,((14,(15,(8,7))),(11,(12,(9,5))))))),(42,((36,((41,30),((44,43),((23,22),21)))),3)))))),1);
   tree tree_7785 [p = 0.000, P = 0.912] = [&W 0.000070] (((38,(39,37)),((33,20),((35,28),(34,((40,(27,26)),((32,24),19)))))),(31,((4,((29,25),2)),((45,(46,((((18,17),(16,13)),10),(6,((14,(15,(8,7))),(11,(12,(9,5)))))))),((36,(((44,43),(41,30)),((23,22),21))),(42,3))))),1);
   tree tree_7786 [p = 0.000, P = 0.912] = [&W 0.000070] (((38,(39,37)),((33,20),((35,28),((40,34),((27,26),((32,24),19)))))),(31,((4,((29,25),2)),(((46,45),((((18,17),(16,13)),10),(6,((14,(15,(8,7))),(11,(12,(9,5))))))),((36,(((44,43),(41,30)),((23,22),21))),(42,3))))),1);
   tree tree_7787 [p = 0.000, P = 0.912] = [&W 0.000070] (((38,(39,37)),((33,20),((35,28),(34,((27,26),(40,((32,24),19))))))),(31,((4,((29,25),2)),(42,((45,(46,((((18,17),(16,13)),10),(6,((14,(15,(8,7))),(11,(12,(9,5)))))))),((36,(((44,43),(41,30)),((23,22),21))),3))))),1);
   tree tree_7788 [p = 0.000, P = 0.912] = [&W 0.000070] (((38,(39,37)),((33,20),((35,28),(34,((27,26),(40,((32,24),19))))))),(31,((4,((29,25),2)),(((46,45),((((18,17),(16,13)),10),(6,((14,(15,(8,7))),(11,(12,(9,5))))))),(((42,36),((41,30),((44,43),((23,22),21)))),3)))),1);
   tree tree_7789 [p = 0.000, P = 0.912] = [&W 0.000070] (((38,(39,37)),((33,20),((35,28),(34,((27,26),(40,((32,24),19))))))),(31,((4,((29,25),2)),(((46,45),((((18,17),(16,13)),10),(6,((14,(15,(8,7))),(11,(12,(9,5))))))),(42,((36,((41,30),((44,43),((23,22),21)))),3))))),1);
   tree tree_7790 [p = 0.000, P = 0.912] = [&W 0.000070] (((38,(39,37)),((33,20),((35,28),(34,(40,((27,26),((32,24),19))))))),(31,((4,((29,25),2)),(((46,45),((((18,17),(16,13)),10),(6,((14,(15,(8,7))),(11,(12,(9,5))))))),(42,((36,(((44,43),(41,30)),((23,22),21))),3))))),1);
   tree tree_7791 [p = 0.000, P = 0.912] = [&W 0.000070] (((38,(39,37)),((33,20),((35,28),(34,((40,(27,26)),((32,24),19)))))),(31,((4,((29,25),2)),(((46,45),((((18,17),(16,13)),10),(6,((14,(15,(8,7))),(11,(12,(9,5))))))),((36,((41,30),((44,43),((23,22),21)))),(42,3))))),1);
   tree tree_7792 [p = 0.000, P = 0.912] = [&W 0.000070] (((38,(39,37)),((33,20),((35,28),(34,((40,(27,26)),((32,24),19)))))),(31,((4,((29,25),2)),(((46,45),((((18,17),(16,13)),10),(6,((14,(15,(8,7))),(11,(12,(9,5))))))),((36,((44,43),((41,30),((23,22),21)))),(42,3))))),1);
   tree tree_7793 [p = 0.000, P = 0.912] = [&W 0.000070] (((38,(39,37)),((33,20),((34,(35,28)),((27,26),(40,((32,24),19)))))),(31,((4,((29,25),2)),(((46,45),((((18,17),(16,13)),10),(6,((14,(15,(8,7))),(11,(12,(9,5))))))),(42,((36,((44,43),((41,30),(23,(22,21))))),3))))),1);
   tree tree_7794 [p = 0.000, P = 0.912] = [&W 0.000070] (((39,(38,37)),((33,20),((35,28),(((40,34),(27,26)),((32,24),19))))),(31,((4,((29,25),2)),(((46,45),((((18,17),(16,13)),10),(6,((14,(15,(8,7))),(11,(12,(9,5))))))),(((42,36),((41,30),((44,43),(23,(22,21))))),3)))),1);
   tree tree_7795 [p = 0.000, P = 0.912] = [&W 0.000070] ((((39,38),37),((33,20),((35,28),((34,(40,(27,26))),((32,24),19))))),(31,((4,((29,25),2)),(((46,45),((((18,17),(16,13)),10),(6,((14,(15,(8,7))),(11,(12,(9,5))))))),(42,((36,(((44,43),(41,30)),(23,(22,21)))),3))))),1);
   tree tree_7796 [p = 0.000, P = 0.913] = [&W 0.000070] (((38,(39,37)),((33,20),((35,28),((34,(40,(27,26))),((32,24),19))))),(31,((4,((29,25),2)),(((46,45),((((18,17),(16,13)),10),(6,((14,(15,(8,7))),(11,(12,(9,5))))))),((42,(36,(((44,43),(41,30)),(23,(22,21))))),3)))),1);
   tree tree_7797 [p = 0.000, P = 0.913] = [&W 0.000070] (((39,(38,37)),((33,20),((35,28),(((40,34),(27,26)),((32,24),19))))),(31,((4,((29,25),2)),((45,(46,((((18,17),(16,13)),10),(6,((14,(15,(8,7))),(11,(12,(9,5)))))))),(42,((36,((44,43),((41,30),(23,(22,21))))),3))))),1);
   tree tree_7798 [p = 0.000, P = 0.913] = [&W 0.000070] (((39,(38,37)),((33,20),((35,28),((34,(40,(27,26))),((32,24),19))))),(31,((4,((29,25),2)),((45,(46,((((18,17),(16,13)),10),(6,((14,(15,(8,7))),(11,(12,(9,5)))))))),((36,((44,43),(((42,41),30),(23,(22,21))))),3)))),1);
   tree tree_7799 [p = 0.000, P = 0.913] = [&W 0.000070] (((39,(38,37)),((33,20),((35,28),((34,(40,(27,26))),((32,24),19))))),(31,((4,((29,25),2)),(((46,45),((((18,17),(16,13)),10),(6,((14,(15,(8,7))),(11,(12,(9,5))))))),(42,((36,(((44,43),(41,30)),(23,(22,21)))),3))))),1);
   tree tree_7800 [p = 0.000, P = 0.913] = [&W 0.000070] (((38,(39,37)),((33,20),(34,((35,28),((40,(27,26)),((32,24),19)))))),(31,((4,((29,25),2)),(((46,45),((((18,17),(16,13)),10),(6,((14,(15,(8,7))),(11,(12,(9,5))))))),((36,((44,43),((41,30),(23,(22,21))))),(42,3))))),1);
   tree tree_7801 [p = 0.000, P = 0.913] = [&W 0.000070] ((((39,38),37),((33,20),((35,28),(((40,34),(27,26)),((32,24),19))))),(31,((4,((29,25),2)),((45,(46,((((18,17),(16,13)),10),(6,((14,(15,(8,7))),(11,(12,(9,5)))))))),((42,(36,((41,30),((44,43),(23,(22,21)))))),3)))),1);
   tree tree_7802 [p = 0.000, P = 0.913] = [&W 0.000070] (((38,(39,37)),((33,20),((35,28),(((40,34),(27,26)),((32,24),19))))),(31,((4,((29,25),2)),((45,(46,((((18,17),(16,13)),10),(6,((14,(15,(8,7))),(11,(12,(9,5)))))))),((42,(36,(((44,43),(41,30)),(23,(22,21))))),3)))),1);
   tree tree_7803 [p = 0.000, P = 0.913] = [&W 0.000070] (((38,(39,37)),((33,20),((35,28),(((40,34),(27,26)),((32,24),19))))),(31,((4,((29,25),2)),((45,(46,((((18,17),(16,13)),10),(6,((14,(15,(8,7))),(11,(12,(9,5)))))))),((36,(42,(((44,43),(41,30)),(23,(22,21))))),3)))),1);
   tree tree_7804 [p = 0.000, P = 0.913] = [&W 0.000070] (((38,(39,37)),((33,20),((35,28),(((40,34),(27,26)),((32,24),19))))),(31,((4,((29,25),2)),((46,((((18,17),(16,13)),10),(6,((14,(15,(8,7))),(11,(12,(9,5))))))),(45,(42,((36,((44,43),((41,30),(23,(22,21))))),3)))))),1);
   tree tree_7805 [p = 0.000, P = 0.913] = [&W 0.000070] (((38,(39,37)),((33,20),((35,28),((34,(40,(27,26))),((32,24),19))))),(31,((4,((29,25),2)),(((46,45),((((18,17),(16,13)),10),(6,((14,(15,(8,7))),(11,(12,(9,5))))))),((36,(((44,43),(41,(42,30))),(23,(22,21)))),3)))),1);
   tree tree_7806 [p = 0.000, P = 0.913] = [&W 0.000070] ((((39,38),37),((33,20),((35,28),(((40,34),(27,26)),((32,24),19))))),(31,((4,((29,25),2)),(((46,45),((((18,17),(16,13)),10),(6,((14,(15,(8,7))),(11,(12,(9,5))))))),(42,((36,(((44,43),(41,30)),(23,(22,21)))),3))))),1);
   tree tree_7807 [p = 0.000, P = 0.913] = [&W 0.000070] (((38,(39,37)),((33,20),((35,28),((34,(40,(27,26))),((32,24),19))))),(31,((4,((29,25),2)),(((46,45),((((18,17),(16,13)),10),(6,((14,(15,(8,7))),(11,(12,(9,5))))))),(42,((36,((44,43),((41,30),(23,(22,21))))),3))))),1);
   tree tree_7808 [p = 0.000, P = 0.913] = [&W 0.000070] (((38,(39,37)),((33,20),((35,28),((34,(40,(27,26))),((32,24),19))))),(31,(45,((4,((29,25),2)),(((((18,17),(16,13)),10),(6,((14,(15,(8,7))),(11,(12,(9,5)))))),((46,42),((36,(((44,43),(41,30)),(23,(22,21)))),3)))))),1);
   tree tree_7809 [p = 0.000, P = 0.913] = [&W 0.000070] (((38,(39,37)),((33,20),(34,((35,28),((40,(27,26)),((32,24),19)))))),(31,((4,((29,25),2)),(45,((46,((((18,17),(16,13)),10),(6,((14,(15,(8,7))),(11,(12,(9,5))))))),(42,((36,((41,30),((44,43),(23,(22,21))))),3)))))),1);
   tree tree_7810 [p = 0.000, P = 0.914] = [&W 0.000070] (((38,(39,37)),((33,20),((35,28),((27,26),(40,((34,(32,24)),19)))))),(31,((4,((29,25),2)),(((46,45),((((18,17),(16,13)),10),(6,((14,(15,(8,7))),(11,(12,(9,5))))))),((42,(36,((44,43),((41,30),(23,(22,21)))))),3)))),1);
   tree tree_7811 [p = 0.000, P = 0.914] = [&W 0.000070] (((38,(39,37)),((33,20),((35,28),((27,26),(40,((34,(32,24)),19)))))),(31,((4,((29,25),2)),(((46,45),((((18,17),(16,13)),10),(6,((14,(15,(8,7))),(11,(12,(9,5))))))),((42,(36,(((44,43),(41,30)),(23,(22,21))))),3)))),1);
   tree tree_7812 [p = 0.000, P = 0.914] = [&W 0.000070] (((38,(39,37)),((33,20),((35,28),((27,26),(40,((34,(32,24)),19)))))),(31,((4,((29,25),2)),(((46,45),((((18,17),(16,13)),10),(6,((14,(15,(8,7))),(11,(12,(9,5))))))),((42,(36,((41,30),((44,43),(23,(22,21)))))),3)))),1);
   tree tree_7813 [p = 0.000, P = 0.914] = [&W 0.000070] (((38,(39,37)),((33,20),((35,28),((27,26),(40,((34,(32,24)),19)))))),(31,((4,((29,25),2)),(((46,45),((((18,17),(16,13)),10),(6,((14,(15,(8,7))),(11,(12,(9,5))))))),((36,(42,(((44,43),(41,30)),(23,(22,21))))),3)))),1);
   tree tree_7814 [p = 0.000, P = 0.914] = [&W 0.000070] (((38,(39,37)),((33,20),((35,28),((40,(27,26)),((34,(32,24)),19))))),(31,(45,((4,((29,25),2)),(((((18,17),(16,13)),10),(6,((14,(15,(8,7))),(11,(12,(9,5)))))),((36,(((44,43),(41,30)),(23,(22,21)))),((46,42),3)))))),1);
   tree tree_7815 [p = 0.000, P = 0.914] = [&W 0.000070] (((38,(39,37)),((33,20),((35,28),((40,(27,26)),((34,(32,24)),19))))),(31,(45,((4,((29,25),2)),((46,((((18,17),(16,13)),10),(6,((14,(15,(8,7))),(11,(12,(9,5))))))),((36,(((44,43),(41,30)),(23,(22,21)))),(42,3)))))),1);
   tree tree_7816 [p = 0.000, P = 0.914] = [&W 0.000070] (((39,(38,37)),((33,20),(34,((35,28),((40,(27,26)),((32,24),19)))))),(31,((4,((29,25),2)),((45,(46,((((18,17),(16,13)),10),(6,((14,(15,(8,7))),(11,(12,(9,5)))))))),(42,((36,((44,43),((41,30),(23,(22,21))))),3))))),1);
   tree tree_7817 [p = 0.000, P = 0.914] = [&W 0.000070] (((39,(38,37)),((33,20),(34,((35,28),((40,(27,26)),((32,24),19)))))),(31,((4,((29,25),2)),(((((18,17),(16,13)),10),(6,((14,(15,(8,7))),(11,(12,(9,5)))))),(((46,45),42),((36,((44,43),((41,30),(23,(22,21))))),3))))),1);
   tree tree_7818 [p = 0.000, P = 0.914] = [&W 0.000070] (((38,(39,37)),((33,20),(34,((35,28),((40,(27,26)),((32,24),19)))))),(31,((4,((29,25),2)),((45,(46,((((18,17),(16,13)),10),(6,((14,(15,(8,7))),(11,(12,(9,5)))))))),(42,((36,((44,43),((41,30),(23,(22,21))))),3))))),1);
   tree tree_7819 [p = 0.000, P = 0.914] = [&W 0.000070] (((38,(39,37)),((33,20),(34,((35,28),((40,(27,26)),((32,24),19)))))),(31,((4,((29,25),2)),(((((18,17),(16,13)),10),(6,((14,(15,(8,7))),(11,(12,(9,5)))))),((46,45),(42,((36,((41,30),((44,43),(23,(22,21))))),3)))))),1);
   tree tree_7820 [p = 0.000, P = 0.914] = [&W 0.000070] (((38,(39,37)),((33,20),(34,((35,28),((40,(27,26)),((32,24),19)))))),(31,((4,((29,25),2)),(((46,45),((((18,17),(16,13)),10),(6,((14,(15,(8,7))),(11,(12,(9,5))))))),(((42,36),((41,30),((44,43),(23,(22,21))))),3)))),1);
   tree tree_7821 [p = 0.000, P = 0.914] = [&W 0.000070] (((38,(39,37)),((33,20),(34,((35,28),((40,(27,26)),((32,24),19)))))),(31,((4,((29,25),2)),(((46,45),((((18,17),(16,13)),10),(6,((14,(15,(8,7))),(11,(12,(9,5))))))),(42,((36,((44,43),((41,30),(23,(22,21))))),3))))),1);
   tree tree_7822 [p = 0.000, P = 0.914] = [&W 0.000070] ((((39,38),37),((33,20),(34,((35,28),((40,(27,26)),((32,24),19)))))),(31,((4,((29,25),2)),(((46,45),((((18,17),(16,13)),10),(6,((14,(15,(8,7))),(11,(12,(9,5))))))),((42,(36,((41,30),((44,43),(23,(22,21)))))),3)))),1);
   tree tree_7823 [p = 0.000, P = 0.914] = [&W 0.000070] (((38,(39,37)),((33,20),(34,((35,28),((40,(27,26)),((32,24),19)))))),(31,((4,((29,25),2)),(((46,45),((((18,17),(16,13)),10),(6,((14,(15,(8,7))),(11,(12,(9,5))))))),((36,(42,((44,43),((41,30),(23,(22,21)))))),3)))),1);
   tree tree_7824 [p = 0.000, P = 0.914] = [&W 0.000070] (((38,(39,37)),((33,20),(34,((35,28),((40,(27,26)),((32,24),19)))))),(31,((4,((29,25),2)),(((46,45),((((18,17),(16,13)),10),(6,((14,(15,(8,7))),(11,(12,(9,5))))))),((42,(36,((44,43),((41,30),(23,(22,21)))))),3)))),1);
   tree tree_7825 [p = 0.000, P = 0.915] = [&W 0.000070] ((((39,38),37),((33,20),((35,28),(34,((40,(27,26)),((32,24),19)))))),(31,((4,((29,25),2)),(((46,45),((((18,17),(16,13)),10),(6,((14,(15,(8,7))),(11,(12,(9,5))))))),((36,((44,43),((41,30),(23,(22,21))))),(42,3))))),1);
   tree tree_7826 [p = 0.000, P = 0.915] = [&W 0.000070] ((((39,38),37),((33,20),((35,28),(34,((40,(27,26)),((32,24),19)))))),(31,((4,((29,25),2)),(((46,45),((((18,17),(16,13)),10),(6,((14,(15,(8,7))),(11,(12,(9,5))))))),((36,(((44,43),(41,30)),(23,(22,21)))),(42,3))))),1);
   tree tree_7827 [p = 0.000, P = 0.915] = [&W 0.000070] ((((39,38),37),((33,20),((35,28),(34,((40,(27,26)),((32,24),19)))))),(31,((4,((29,25),2)),(((46,45),((((18,17),(16,13)),10),(6,((14,(15,(8,7))),(11,(12,(9,5))))))),(((42,36),((41,30),((44,43),(23,(22,21))))),3)))),1);
   tree tree_7828 [p = 0.000, P = 0.915] = [&W 0.000070] ((((39,38),37),((33,20),((35,28),(34,((40,(27,26)),((32,24),19)))))),(31,((4,((29,25),2)),((45,(46,((((18,17),(16,13)),10),(6,((14,(15,(8,7))),(11,(12,(9,5)))))))),(((42,36),((44,43),((41,30),(23,(22,21))))),3)))),1);
   tree tree_7829 [p = 0.000, P = 0.915] = [&W 0.000070] ((((39,38),37),((33,20),((35,28),(34,((40,(27,26)),((32,24),19)))))),(31,((4,((29,25),2)),(((45,(46,42)),((((18,17),(16,13)),10),(6,((14,(15,(8,7))),(11,(12,(9,5))))))),((36,((41,30),((44,43),(23,(22,21))))),3)))),1);
   tree tree_7830 [p = 0.000, P = 0.915] = [&W 0.000070] ((((39,38),37),((33,20),((35,28),(34,((40,(27,26)),((32,24),19)))))),(31,((4,((29,25),2)),((46,((((18,17),(16,13)),10),(6,((14,(15,(8,7))),(11,(12,(9,5))))))),((45,42),((36,((41,30),((44,43),(23,(22,21))))),3))))),1);
   tree tree_7831 [p = 0.000, P = 0.915] = [&W 0.000070] ((((39,38),37),((33,20),((35,28),(34,((40,(27,26)),((32,24),19)))))),(31,((4,((29,25),2)),(((46,45),((((18,17),(16,13)),10),(6,((14,(15,(8,7))),(11,(12,(9,5))))))),(42,((36,((41,30),((44,43),(23,(22,21))))),3))))),1);
   tree tree_7832 [p = 0.000, P = 0.915] = [&W 0.000070] ((((39,38),37),((33,20),((35,28),(34,((40,(27,26)),((32,24),19)))))),(31,((4,((29,25),2)),(((46,45),((((18,17),(16,13)),10),(6,((14,(15,(8,7))),(11,(12,(9,5))))))),((36,((41,30),((44,43),(23,(22,21))))),(42,3))))),1);
   tree tree_7833 [p = 0.000, P = 0.915] = [&W 0.000070] (((38,(39,37)),((33,20),((35,28),(34,((40,(27,26)),((32,24),19)))))),(31,((4,((29,25),2)),((46,(45,((((18,17),(16,13)),10),(6,((14,(15,(8,7))),(11,(12,(9,5)))))))),((36,(42,((44,43),((41,30),(23,(22,21)))))),3)))),1);
   tree tree_7834 [p = 0.000, P = 0.915] = [&W 0.000070] (((38,(39,37)),((33,20),((35,28),(34,((40,(27,26)),((32,24),19)))))),(31,((4,((29,25),2)),(((46,45),((((18,17),(16,13)),10),(6,((14,(15,(8,7))),(11,(12,(9,5))))))),((36,(42,((44,43),((41,30),(23,(22,21)))))),3)))),1);
   tree tree_7835 [p = 0.000, P = 0.915] = [&W 0.000070] (((38,(39,37)),((33,20),((35,28),(34,((40,(27,26)),((32,24),19)))))),(31,((4,((29,25),2)),((46,(45,((((18,17),(16,13)),10),(6,((14,(15,(8,7))),(11,(12,(9,5)))))))),(42,((36,(((44,43),(41,30)),(23,(22,21)))),3))))),1);
   tree tree_7836 [p = 0.000, P = 0.915] = [&W 0.000070] (((38,(39,37)),((33,20),((35,28),(34,((40,(27,26)),((32,24),19)))))),(31,((4,((29,25),2)),(((46,45),((((18,17),(16,13)),10),(6,((14,(15,(8,7))),(11,(12,(9,5))))))),((36,(((44,43),(41,30)),(42,(23,(22,21))))),3)))),1);
   tree tree_7837 [p = 0.000, P = 0.915] = [&W 0.000070] (((38,(39,37)),((33,20),((35,28),(34,((40,(27,26)),((32,24),19)))))),(31,((4,((29,25),2)),(((46,45),((((18,17),(16,13)),10),(6,((14,(15,(8,7))),(11,(12,(9,5))))))),((36,((42,((44,43),(41,30))),(23,(22,21)))),3)))),1);
   tree tree_7838 [p = 0.000, P = 0.915] = [&W 0.000070] (((38,(39,37)),((33,20),((35,28),(34,((40,(27,26)),((32,24),19)))))),(31,(45,((4,((29,25),2)),((46,((((18,17),(16,13)),10),(6,((14,(15,(8,7))),(11,(12,(9,5))))))),((42,(36,(((44,43),(41,30)),(23,(22,21))))),3))))),1);
   tree tree_7839 [p = 0.000, P = 0.916] = [&W 0.000070] (((38,(39,37)),((33,20),((35,28),(34,((40,(27,26)),((32,24),19)))))),(31,((4,((29,25),2)),((45,(46,((((18,17),(16,13)),10),(6,((14,(15,(8,7))),(11,(12,(9,5)))))))),((42,(36,((41,30),((44,43),(23,(22,21)))))),3)))),1);
   tree tree_7840 [p = 0.000, P = 0.916] = [&W 0.000070] ((((39,38),37),((33,20),((35,28),(34,((40,(27,26)),((32,24),19)))))),(31,((4,((29,25),2)),(((46,45),((((18,17),(16,13)),10),(6,((14,(15,(8,7))),(11,(12,(9,5))))))),(42,((36,(((44,43),(41,30)),(23,(22,21)))),3))))),1);
   tree tree_7841 [p = 0.000, P = 0.916] = [&W 0.000070] (((38,(39,37)),((33,20),((35,28),(((40,34),(27,26)),((32,24),19))))),(31,((4,((29,25),2)),(((46,45),((((18,17),(16,13)),10),(6,((14,(15,(8,7))),(11,(12,(9,5))))))),(((42,36),((44,43),((41,30),(23,(22,21))))),3)))),1);
   tree tree_7842 [p = 0.000, P = 0.916] = [&W 0.000070] (((39,(38,37)),((33,20),((35,28),(34,((40,(27,26)),((32,24),19)))))),(31,((4,((29,25),2)),(((46,45),((((18,17),(16,13)),10),(6,((14,(15,(8,7))),(11,(12,(9,5))))))),((36,((42,(41,30)),((44,43),(23,(22,21))))),3)))),1);
   tree tree_7843 [p = 0.000, P = 0.916] = [&W 0.000070] ((((39,38),37),((33,20),((35,28),(34,((40,(27,26)),((32,24),19)))))),(31,((4,((29,25),2)),(((46,45),((((18,17),(16,13)),10),(6,((14,(15,(8,7))),(11,(12,(9,5))))))),(((42,36),(((44,43),(41,30)),(23,(22,21)))),3)))),1);
   tree tree_7844 [p = 0.000, P = 0.916] = [&W 0.000070] (((38,(39,37)),((33,20),((35,28),(((40,34),(27,26)),((32,24),19))))),(31,((4,((29,25),2)),(((46,45),((((18,17),(16,13)),10),(6,((14,(15,(8,7))),(11,(12,(9,5))))))),((36,((44,43),((41,30),(23,(22,21))))),(42,3))))),1);
   tree tree_7845 [p = 0.000, P = 0.916] = [&W 0.000070] (((38,(39,37)),((33,20),((35,28),(((40,34),(27,26)),((32,24),19))))),(31,((4,((29,25),2)),(((46,45),((((18,17),(16,13)),10),(6,((14,(15,(8,7))),(11,(12,(9,5))))))),(((42,36),(((44,43),(41,30)),(23,(22,21)))),3)))),1);
   tree tree_7846 [p = 0.000, P = 0.916] = [&W 0.000070] (((38,(39,37)),((33,20),((35,28),(((40,34),(27,26)),((32,24),19))))),(31,((4,((29,25),2)),((45,(46,((((18,17),(16,13)),10),(6,((14,(15,(8,7))),(11,(12,(9,5)))))))),(((42,36),(((44,43),(41,30)),(23,(22,21)))),3)))),1);
   tree tree_7847 [p = 0.000, P = 0.916] = [&W 0.000070] (((39,(38,37)),((33,20),((35,28),(34,((40,(27,26)),((32,24),19)))))),(31,((4,((29,25),2)),(((((18,17),(16,13)),10),(6,((14,(15,(8,7))),(11,(12,(9,5)))))),((46,45),(42,((36,(((44,43),(41,30)),(23,(22,21)))),3)))))),1);
   tree tree_7848 [p = 0.000, P = 0.916] = [&W 0.000070] (((39,(38,37)),((33,20),((35,28),((40,34),((27,26),((32,24),19)))))),(31,((4,((29,25),2)),(((46,45),((((18,17),(16,13)),10),(6,((14,(15,(8,7))),(11,(12,(9,5))))))),(42,((36,(((44,43),(41,30)),(23,(22,21)))),3))))),1);
   tree tree_7849 [p = 0.000, P = 0.916] = [&W 0.000070] ((((39,38),37),((33,20),((35,28),(34,((40,(27,26)),((32,24),19)))))),(31,((4,((29,25),2)),(((46,45),((((18,17),(16,13)),10),(6,((14,(15,(8,7))),(11,(12,(9,5))))))),(42,((36,((44,43),((41,30),(23,(22,21))))),3))))),1);
   tree tree_7850 [p = 0.000, P = 0.916] = [&W 0.000070] ((((39,38),37),((33,20),((35,28),(34,((40,(27,26)),((32,24),19)))))),(31,((4,((29,25),2)),(((46,45),((((18,17),(16,13)),10),(6,((14,(15,(8,7))),(11,(12,(9,5))))))),((36,(42,((41,30),((44,43),(23,(22,21)))))),3)))),1);
   tree tree_7851 [p = 0.000, P = 0.916] = [&W 0.000070] (((39,(38,37)),((33,20),((35,28),((40,34),((27,26),((32,24),19)))))),(31,((4,((29,25),2)),(((46,45),((((18,17),(16,13)),10),(6,((14,(15,(8,7))),(11,(12,(9,5))))))),(42,((36,((44,43),((41,30),(23,(22,21))))),3))))),1);
   tree tree_7852 [p = 0.000, P = 0.916] = [&W 0.000070] (((39,(38,37)),((33,20),((35,28),(34,((40,(27,26)),((32,24),19)))))),(31,((4,((29,25),2)),(((46,45),((((18,17),(16,13)),10),(6,((14,(15,(8,7))),(11,(12,(9,5))))))),((36,((41,30),((44,43),(23,(22,21))))),(42,3))))),1);
   tree tree_7853 [p = 0.000, P = 0.917] = [&W 0.000070] (((39,(38,37)),((33,20),((35,28),(34,((40,(27,26)),((32,24),19)))))),(31,((4,((29,25),2)),(((46,45),((((18,17),(16,13)),10),(6,((14,(15,(8,7))),(11,(12,(9,5))))))),(((42,36),((44,43),((41,30),(23,(22,21))))),3)))),1);
   tree tree_7854 [p = 0.000, P = 0.917] = [&W 0.000070] (((39,(38,37)),((33,20),((35,28),(34,((40,(27,26)),((32,24),19)))))),(31,((4,((29,25),2)),(((46,45),((((18,17),(16,13)),10),(6,((14,(15,(8,7))),(11,(12,(9,5))))))),(((42,36),(((44,43),(41,30)),(23,(22,21)))),3)))),1);
   tree tree_7855 [p = 0.000, P = 0.917] = [&W 0.000070] (((39,(38,37)),((33,20),((35,28),(34,((40,(27,26)),((32,24),19)))))),(31,((4,((29,25),2)),(((46,45),((((18,17),(16,13)),10),(6,((14,(15,(8,7))),(11,(12,(9,5))))))),(42,((36,((41,30),((44,43),(23,(22,21))))),3))))),1);
   tree tree_7856 [p = 0.000, P = 0.917] = [&W 0.000070] ((((39,38),37),((33,20),((35,28),((40,(27,26)),((34,(32,24)),19))))),(31,((4,((29,25),2)),(((46,45),((((18,17),(16,13)),10),(6,((14,(15,(8,7))),(11,(12,(9,5))))))),((36,((41,30),(((44,43),42),(23,(22,21))))),3)))),1);
   tree tree_7857 [p = 0.000, P = 0.917] = [&W 0.000070] ((((39,38),37),((33,20),((35,28),((40,(27,26)),((34,(32,24)),19))))),(31,((4,((29,25),2)),((45,(46,((((18,17),(16,13)),10),(6,((14,(15,(8,7))),(11,(12,(9,5)))))))),(42,((36,(((44,43),(41,30)),(23,(22,21)))),3))))),1);
   tree tree_7858 [p = 0.000, P = 0.917] = [&W 0.000070] ((((39,38),37),((33,20),((35,28),((40,(27,26)),((34,(32,24)),19))))),(31,((45,(4,((29,25),2))),((46,((((18,17),(16,13)),10),(6,((14,(15,(8,7))),(11,(12,(9,5))))))),(42,((36,((41,30),((44,43),(23,(22,21))))),3))))),1);
   tree tree_7859 [p = 0.000, P = 0.917] = [&W 0.000070] ((((39,38),37),((33,20),((35,28),((40,(27,26)),((34,(32,24)),19))))),(31,((4,((29,25),2)),(((46,45),((((18,17),(16,13)),10),(6,((14,(15,(8,7))),(11,(12,(9,5))))))),((36,(42,(((44,43),(41,30)),(23,(22,21))))),3)))),1);
   tree tree_7860 [p = 0.000, P = 0.917] = [&W 0.000070] (((39,(38,37)),((33,20),((35,28),((40,(27,26)),((34,(32,24)),19))))),(31,((4,((29,25),2)),(((46,45),((((18,17),(16,13)),10),(6,((14,(15,(8,7))),(11,(12,(9,5))))))),(((42,36),((44,43),((41,30),(23,(22,21))))),3)))),1);
   tree tree_7861 [p = 0.000, P = 0.917] = [&W 0.000070] (((38,37),(39,((33,20),((35,28),((40,(27,26)),((34,(32,24)),19)))))),(31,((4,((29,25),2)),(((46,45),((((18,17),(16,13)),10),(6,((14,(15,(8,7))),(11,(12,(9,5))))))),(42,((36,(((44,43),(41,30)),(23,(22,21)))),3))))),1);
   tree tree_7862 [p = 0.000, P = 0.917] = [&W 0.000070] ((((39,38),37),((33,20),((35,28),((40,(27,26)),((34,(32,24)),19))))),(31,((4,((29,25),2)),((45,(46,((((18,17),(16,13)),10),(6,((14,(15,(8,7))),(11,(12,(9,5)))))))),((36,(42,((44,43),((41,30),(23,(22,21)))))),3)))),1);
   tree tree_7863 [p = 0.000, P = 0.917] = [&W 0.000070] ((((39,38),37),((33,20),((35,28),((40,(27,26)),((34,(32,24)),19))))),(31,(45,((4,((29,25),2)),((46,((((18,17),(16,13)),10),(6,((14,(15,(8,7))),(11,(12,(9,5))))))),(42,((36,(((44,43),(41,30)),(23,(22,21)))),3)))))),1);
   tree tree_7864 [p = 0.000, P = 0.917] = [&W 0.000070] (((38,(39,37)),((33,20),((35,28),((40,(27,26)),((34,(32,24)),19))))),(31,((4,((29,25),2)),((45,((((18,17),(16,13)),10),(6,((14,(15,(8,7))),(11,(12,(9,5))))))),(46,((42,(36,(((44,43),(41,30)),(23,(22,21))))),3))))),1);
   tree tree_7865 [p = 0.000, P = 0.917] = [&W 0.000070] (((38,(39,37)),((33,20),((35,28),((40,(27,26)),((34,(32,24)),19))))),(31,((4,((29,25),2)),((46,(45,((((18,17),(16,13)),10),(6,((14,(15,(8,7))),(11,(12,(9,5)))))))),((42,(36,((44,43),((41,30),(23,(22,21)))))),3)))),1);
   tree tree_7866 [p = 0.000, P = 0.917] = [&W 0.000070] (((38,(39,37)),((33,20),((35,28),((40,(27,26)),((34,(32,24)),19))))),(31,((4,((29,25),2)),(45,((46,((((18,17),(16,13)),10),(6,((14,(15,(8,7))),(11,(12,(9,5))))))),((42,(36,(((44,43),(41,30)),(23,(22,21))))),3))))),1);
   tree tree_7867 [p = 0.000, P = 0.918] = [&W 0.000070] (((38,(39,37)),((33,20),((35,28),((40,(27,26)),((34,(32,24)),19))))),(31,((4,((29,25),2)),((46,((((18,17),(16,13)),10),(6,((14,(15,(8,7))),(11,(12,(9,5))))))),(45,((42,(36,(((44,43),(41,30)),(23,(22,21))))),3))))),1);
   tree tree_7868 [p = 0.000, P = 0.918] = [&W 0.000070] ((((39,38),37),((33,20),((35,28),((27,26),(40,((34,(32,24)),19)))))),(31,((4,((29,25),2)),(((46,45),((((18,17),(16,13)),10),(6,((14,(15,(8,7))),(11,(12,(9,5))))))),(42,((36,(((44,43),(41,30)),(23,(22,21)))),3))))),1);
   tree tree_7869 [p = 0.000, P = 0.918] = [&W 0.000070] ((((39,38),37),((33,20),((35,28),(40,((27,26),((34,(32,24)),19)))))),(31,((4,((29,25),2)),(((46,45),((((18,17),(16,13)),10),(6,((14,(15,(8,7))),(11,(12,(9,5))))))),((42,(36,(((44,43),(41,30)),(23,(22,21))))),3)))),1);
   tree tree_7870 [p = 0.000, P = 0.918] = [&W 0.000070] ((((39,38),37),((33,20),((35,28),((40,(27,26)),((34,(32,24)),19))))),(31,((4,((29,25),2)),(((46,45),((((18,17),(16,13)),10),(6,((14,(15,(8,7))),(11,(12,(9,5))))))),((36,((41,30),((44,43),(23,(22,21))))),(42,3))))),1);
   tree tree_7871 [p = 0.000, P = 0.918] = [&W 0.000070] (((39,(38,37)),((33,20),((35,28),((40,(27,26)),((34,(32,24)),19))))),(31,((4,((29,25),2)),(((46,45),((((18,17),(16,13)),10),(6,((14,(15,(8,7))),(11,(12,(9,5))))))),(((42,36),(((44,43),(41,30)),(23,(22,21)))),3)))),1);
   tree tree_7872 [p = 0.000, P = 0.918] = [&W 0.000070] (((39,(38,37)),((33,20),((35,28),((40,(27,26)),((34,(32,24)),19))))),(31,((4,((29,25),2)),(((46,45),((((18,17),(16,13)),10),(6,((14,(15,(8,7))),(11,(12,(9,5))))))),((36,(42,(((44,43),(41,30)),(23,(22,21))))),3)))),1);
   tree tree_7873 [p = 0.000, P = 0.918] = [&W 0.000070] (((39,(38,37)),((33,20),((35,28),((40,(27,26)),((34,(32,24)),19))))),(31,((4,((29,25),2)),((45,(46,((((18,17),(16,13)),10),(6,((14,(15,(8,7))),(11,(12,(9,5)))))))),(42,((36,(((44,43),(41,30)),(23,(22,21)))),3))))),1);
   tree tree_7874 [p = 0.000, P = 0.918] = [&W 0.000070] (((39,(38,37)),((33,20),((35,28),((40,(27,26)),((34,(32,24)),19))))),(31,((4,((29,25),2)),((45,(46,((((18,17),(16,13)),10),(6,((14,(15,(8,7))),(11,(12,(9,5)))))))),(42,((36,((44,43),((41,30),(23,(22,21))))),3))))),1);
   tree tree_7875 [p = 0.000, P = 0.918] = [&W 0.000070] (((39,(38,37)),((33,20),((35,28),((40,(27,26)),((34,(32,24)),19))))),(31,((4,((29,25),2)),(((46,45),((((18,17),(16,13)),10),(6,((14,(15,(8,7))),(11,(12,(9,5))))))),((36,(42,((44,43),((41,30),(23,(22,21)))))),3)))),1);
   tree tree_7876 [p = 0.000, P = 0.918] = [&W 0.000070] ((((39,38),37),((33,20),((35,28),((40,34),((27,26),((32,24),19)))))),(31,((4,((29,25),2)),(((46,45),(6,(((16,((18,17),13)),10),(((15,14),(8,7)),(11,(12,(9,5))))))),(42,((36,(((44,43),(41,30)),(22,(23,21)))),3))))),1);
   tree tree_7877 [p = 0.000, P = 0.918] = [&W 0.000070] (((39,(38,37)),((33,20),((35,28),((40,(27,26)),((34,(32,24)),19))))),(31,((4,((29,25),2)),(((46,45),((((18,17),(16,13)),10),(6,((14,(15,(8,7))),(11,(12,(9,5))))))),((42,(36,(((44,43),(41,30)),(23,(22,21))))),3)))),1);
   tree tree_7878 [p = 0.000, P = 0.918] = [&W 0.000070] (((39,(38,37)),((33,20),((35,28),((40,(27,26)),((34,(32,24)),19))))),(31,((4,((29,25),2)),(((46,45),((((18,17),(16,13)),10),(6,((14,(15,(8,7))),(11,(12,(9,5))))))),((42,(36,((44,43),((41,30),(23,(22,21)))))),3)))),1);
   tree tree_7879 [p = 0.000, P = 0.918] = [&W 0.000070] (((39,(38,37)),((33,20),((35,28),((40,(27,26)),((34,(32,24)),19))))),(31,((4,((29,25),2)),(45,((46,((((18,17),(16,13)),10),(6,((14,(15,(8,7))),(11,(12,(9,5))))))),(42,((36,((41,30),((44,43),(23,(22,21))))),3)))))),1);
   tree tree_7880 [p = 0.000, P = 0.918] = [&W 0.000070] ((((39,38),37),((33,20),((35,28),((40,(27,26)),((34,(32,24)),19))))),(31,((4,((29,25),2)),((45,(46,((((18,17),(16,13)),10),(6,((14,(15,(8,7))),(11,(12,(9,5)))))))),((36,(((44,43),42),((41,30),(23,(22,21))))),3)))),1);
   tree tree_7881 [p = 0.000, P = 0.919] = [&W 0.000070] ((((39,38),37),((33,20),((35,28),((40,(27,26)),((34,(32,24)),19))))),(31,((4,((29,25),2)),((45,(46,((((18,17),(16,13)),10),(6,((14,(15,(8,7))),(11,(12,(9,5)))))))),((42,(36,(((44,43),(41,30)),(23,(22,21))))),3)))),1);
   tree tree_7882 [p = 0.000, P = 0.919] = [&W 0.000070] (((39,(38,37)),((33,20),((35,28),((40,(27,26)),((34,(32,24)),19))))),(31,((4,((29,25),2)),(((46,(45,42)),((((18,17),(16,13)),10),(6,((14,(15,(8,7))),(11,(12,(9,5))))))),((36,((41,30),((44,43),(23,(22,21))))),3)))),1);
   tree tree_7883 [p = 0.000, P = 0.919] = [&W 0.000070] ((((39,38),37),((33,20),((35,28),((40,(27,26)),((34,(32,24)),19))))),(31,((4,((29,25),2)),((46,((((18,17),(16,13)),10),(6,((14,(15,(8,7))),(11,(12,(9,5))))))),(45,(42,((36,(((44,43),(41,30)),(23,(22,21)))),3)))))),1);
   tree tree_7884 [p = 0.000, P = 0.919] = [&W 0.000070] (((39,(38,37)),((33,20),((35,28),((40,(27,26)),((34,(32,24)),19))))),(31,((4,((29,25),2)),((46,((((18,17),(16,13)),10),(6,((14,(15,(8,7))),(11,(12,(9,5))))))),((45,42),((36,((44,43),((41,30),(23,(22,21))))),3))))),1);
   tree tree_7885 [p = 0.000, P = 0.919] = [&W 0.000070] (((39,(38,37)),((33,20),((35,28),((40,(27,26)),((34,(32,24)),19))))),(31,((4,((29,25),2)),((45,(46,((((18,17),(16,13)),10),(6,((14,(15,(8,7))),(11,(12,(9,5)))))))),(42,((36,((41,30),((44,43),(23,(22,21))))),3))))),1);
   tree tree_7886 [p = 0.000, P = 0.919] = [&W 0.000070] (((39,(38,37)),((33,20),((35,28),((40,(27,26)),((34,(32,24)),19))))),(31,((4,((29,25),2)),(((46,45),((((18,17),(16,13)),10),(6,((14,(15,(8,7))),(11,(12,(9,5))))))),(42,((36,((41,30),((44,43),(23,(22,21))))),3))))),1);
   tree tree_7887 [p = 0.000, P = 0.919] = [&W 0.000070] ((((39,38),37),((33,20),((35,28),((34,(40,(27,26))),((32,24),19))))),(31,((4,((29,25),2)),(((46,45),((((18,17),(16,13)),10),(6,((14,(15,(8,7))),(11,(12,(9,5))))))),((42,(36,(((44,43),(41,30)),(23,(22,21))))),3)))),1);
   tree tree_7888 [p = 0.000, P = 0.919] = [&W 0.000070] (((38,(39,37)),((33,20),(34,((35,28),((40,(27,26)),((32,24),19)))))),(31,((4,((29,25),2)),(((46,45),((((18,17),(16,13)),10),(6,((14,(15,(8,7))),(11,(12,(9,5))))))),((42,(36,(((44,43),(41,30)),(23,(22,21))))),3)))),1);
   tree tree_7889 [p = 0.000, P = 0.919] = [&W 0.000070] (((38,(39,37)),((33,20),((35,28),((40,(27,26)),((34,(32,24)),19))))),(31,((4,((29,25),2)),((46,(45,((((18,17),(16,13)),10),(6,((14,(15,(8,7))),(11,(12,(9,5)))))))),(((42,36),((44,43),((41,30),(23,(22,21))))),3)))),1);
   tree tree_7890 [p = 0.000, P = 0.919] = [&W 0.000070] (((38,(39,37)),((33,20),((35,28),(((40,34),(27,26)),((32,24),19))))),(31,((4,((29,25),2)),(((46,45),((((18,17),(16,13)),10),(6,((14,(15,(8,7))),(11,(12,(9,5))))))),((42,(36,((41,30),((44,43),(23,(22,21)))))),3)))),1);
   tree tree_7891 [p = 0.000, P = 0.919] = [&W 0.000070] (((38,(39,37)),((33,20),((35,28),((40,(27,26)),((34,(32,24)),19))))),(31,((4,((29,25),2)),((((46,45),42),((((18,17),(16,13)),10),(6,((14,(15,(8,7))),(11,(12,(9,5))))))),((36,(((44,43),(41,30)),(23,(22,21)))),3)))),1);
   tree tree_7892 [p = 0.000, P = 0.919] = [&W 0.000070] (((38,(39,37)),((33,20),((35,28),((40,(27,26)),((34,(32,24)),19))))),(31,((4,((29,25),2)),(((46,45),((((18,17),(16,13)),10),(6,((14,(15,(8,7))),(11,(12,(9,5))))))),((36,(((44,43),((42,41),30)),(23,(22,21)))),3)))),1);
   tree tree_7893 [p = 0.000, P = 0.919] = [&W 0.000070] (((38,(39,37)),((33,20),((35,28),((40,(27,26)),((34,(32,24)),19))))),(31,((4,((29,25),2)),((46,(45,((((18,17),(16,13)),10),(6,((14,(15,(8,7))),(11,(12,(9,5)))))))),(((42,36),(((44,43),(41,30)),(23,(22,21)))),3)))),1);
   tree tree_7894 [p = 0.000, P = 0.919] = [&W 0.000070] (((38,(39,37)),((33,20),((35,28),((40,(27,26)),((34,(32,24)),19))))),(31,((4,((29,25),2)),(45,((46,((((18,17),(16,13)),10),(6,((14,(15,(8,7))),(11,(12,(9,5))))))),(((42,36),(((44,43),(41,30)),(23,(22,21)))),3))))),1);
   tree tree_7895 [p = 0.000, P = 0.919] = [&W 0.000070] (((38,(39,37)),((33,20),((35,28),((40,(27,26)),((34,(32,24)),19))))),(31,((4,((29,25),2)),((45,(46,((((18,17),(16,13)),10),(6,((14,(15,(8,7))),(11,(12,(9,5)))))))),((36,(((44,43),(41,30)),(23,(22,21)))),(42,3))))),1);
   tree tree_7896 [p = 0.000, P = 0.920] = [&W 0.000070] (((38,(39,37)),((33,20),((35,28),((40,(27,26)),((34,(32,24)),19))))),(31,((4,((29,25),2)),(((46,45),((((18,17),(16,13)),10),(6,((14,(15,(8,7))),(11,(12,(9,5))))))),((36,((41,((44,43),30)),(23,(22,21)))),(42,3))))),1);
   tree tree_7897 [p = 0.000, P = 0.920] = [&W 0.000070] (((38,(39,37)),((33,20),((35,28),((40,(27,26)),((34,(32,24)),19))))),(31,((4,((29,25),2)),(((46,45),((((18,17),(16,13)),10),(6,((14,(15,(8,7))),(11,(12,(9,5))))))),((36,((41,30),((44,43),(23,(22,21))))),(42,3))))),1);
   tree tree_7898 [p = 0.000, P = 0.920] = [&W 0.000070] (((38,(39,37)),((33,20),((35,28),((40,(27,26)),((34,(32,24)),19))))),(31,((4,((29,25),2)),(((46,45),((((18,17),(16,13)),10),(6,((14,(15,(8,7))),(11,(12,(9,5))))))),(((42,36),((41,30),((44,43),(23,(22,21))))),3)))),1);
   tree tree_7899 [p = 0.000, P = 0.920] = [&W 0.000070] ((((39,38),37),((33,20),(34,((35,28),((40,(27,26)),((32,24),19)))))),(31,((4,((29,25),2)),((45,(46,((((18,17),(16,13)),10),(6,((14,(15,(8,7))),(11,(12,(9,5)))))))),(42,((36,((41,30),((44,43),(23,(22,21))))),3))))),1);
   tree tree_7900 [p = 0.000, P = 0.920] = [&W 0.000070] ((((39,38),37),((33,20),(34,((35,28),((40,(27,26)),((32,24),19)))))),(31,((4,((29,25),2)),(((46,45),((((18,17),(16,13)),10),(6,((14,(15,(8,7))),(11,(12,(9,5))))))),(42,((36,(((44,43),(41,30)),(23,(22,21)))),3))))),1);
   tree tree_7901 [p = 0.000, P = 0.920] = [&W 0.000070] (((38,(39,37)),((33,20),((35,28),((40,(27,26)),((34,(32,24)),19))))),(31,((4,((29,25),2)),(((46,45),((((18,17),(16,13)),10),(6,((14,(15,(8,7))),(11,(12,(9,5))))))),((36,(((44,43),(41,(42,30))),(23,(22,21)))),3)))),1);
   tree tree_7902 [p = 0.000, P = 0.920] = [&W 0.000070] (((38,(39,37)),((33,20),((35,28),((40,(27,26)),((34,(32,24)),19))))),(31,((4,((29,25),2)),((45,((((18,17),(16,13)),10),(6,((14,(15,(8,7))),(11,(12,(9,5))))))),(46,(((42,36),(((44,43),(41,30)),(23,(22,21)))),3))))),1);
   tree tree_7903 [p = 0.000, P = 0.920] = [&W 0.000070] (((38,(39,37)),((33,20),((35,28),((40,(27,26)),((34,(32,24)),19))))),(31,((4,((29,25),2)),(((46,45),((((18,17),(16,13)),10),(6,((14,(15,(8,7))),(11,(12,(9,5))))))),((36,(42,((41,30),((44,43),(23,(22,21)))))),3)))),1);
   tree tree_7904 [p = 0.000, P = 0.920] = [&W 0.000070] (((38,(39,37)),((33,20),((35,28),((40,(27,26)),((34,(32,24)),19))))),(31,((4,((29,25),2)),((46,(45,((((18,17),(16,13)),10),(6,((14,(15,(8,7))),(11,(12,(9,5)))))))),(42,((36,(((44,43),(41,30)),(23,(22,21)))),3))))),1);
   tree tree_7905 [p = 0.000, P = 0.920] = [&W 0.000070] (((38,(39,37)),((33,20),((35,28),((40,(27,26)),((34,(32,24)),19))))),(31,(45,((4,((29,25),2)),(((((18,17),(16,13)),10),(6,((14,(15,(8,7))),(11,(12,(9,5)))))),((46,42),((36,(((44,43),(41,30)),(23,(22,21)))),3)))))),1);
   tree tree_7906 [p = 0.000, P = 0.920] = [&W 0.000070] (((38,(39,37)),((33,20),((35,28),((40,(27,26)),((34,(32,24)),19))))),(31,((4,((29,25),2)),((45,(46,((((18,17),(16,13)),10),(6,((14,(15,(8,7))),(11,(12,(9,5)))))))),((42,(36,((41,30),((44,43),(23,(22,21)))))),3)))),1);
   tree tree_7907 [p = 0.000, P = 0.920] = [&W 0.000070] (((38,(39,37)),((33,20),((35,28),((40,(27,26)),((34,(32,24)),19))))),(31,((4,((29,25),2)),((45,((((18,17),(16,13)),10),(6,((14,(15,(8,7))),(11,(12,(9,5))))))),(((46,42),(36,(((44,43),(41,30)),(23,(22,21))))),3)))),1);
   tree tree_7908 [p = 0.000, P = 0.920] = [&W 0.000070] (((38,(39,37)),((33,20),((35,28),((40,(27,26)),((34,(32,24)),19))))),(31,(45,((4,((29,25),2)),((46,((((18,17),(16,13)),10),(6,((14,(15,(8,7))),(11,(12,(9,5))))))),((42,(36,(((44,43),(41,30)),(23,(22,21))))),3))))),1);
   tree tree_7909 [p = 0.000, P = 0.920] = [&W 0.000070] (((38,(39,37)),((33,20),((35,28),((40,(27,26)),((34,(32,24)),19))))),(31,((4,((29,25),2)),((45,((((18,17),(16,13)),10),(6,((14,(15,(8,7))),(11,(12,(9,5))))))),(((46,42),(36,((44,43),((41,30),(23,(22,21)))))),3)))),1);
   tree tree_7910 [p = 0.000, P = 0.921] = [&W 0.000070] (((38,(39,37)),((33,20),((35,28),((40,(27,26)),((34,(32,24)),19))))),(31,(45,((4,((29,25),2)),((46,((((18,17),(16,13)),10),(6,((14,(15,(8,7))),(11,(12,(9,5))))))),(42,((36,(((44,43),(41,30)),(23,(22,21)))),3)))))),1);
   tree tree_7911 [p = 0.000, P = 0.921] = [&W 0.000070] (((38,(39,37)),((33,20),((35,28),((40,(27,26)),((34,(32,24)),19))))),(31,((4,((29,25),2)),((46,(45,((((18,17),(16,13)),10),(6,((14,(15,(8,7))),(11,(12,(9,5)))))))),(42,((36,((41,30),((44,43),(23,(22,21))))),3))))),1);
   tree tree_7912 [p = 0.000, P = 0.921] = [&W 0.000070] (((38,(39,37)),((33,20),((35,28),((40,(27,26)),((34,(32,24)),19))))),(31,(45,((4,((29,25),2)),(((((18,17),(16,13)),10),(6,((14,(15,(8,7))),(11,(12,(9,5)))))),((46,42),((36,((41,30),((44,43),(23,(22,21))))),3)))))),1);
   tree tree_7913 [p = 0.000, P = 0.921] = [&W 0.000070] (((38,(39,37)),((33,20),((35,28),((40,(27,26)),((34,(32,24)),19))))),(31,(45,((4,((29,25),2)),((46,((((18,17),(16,13)),10),(6,((14,(15,(8,7))),(11,(12,(9,5))))))),(42,((36,((41,30),((44,43),(23,(22,21))))),3)))))),1);
   tree tree_7914 [p = 0.000, P = 0.921] = [&W 0.000070] (((38,(39,37)),((33,20),((35,28),((40,(27,26)),((34,(32,24)),19))))),(31,((4,((29,25),2)),((45,((((18,17),(16,13)),10),(6,((14,(15,(8,7))),(11,(12,(9,5))))))),(42,((36,((44,43),((41,30),(23,(22,21))))),(46,3)))))),1);
   tree tree_7915 [p = 0.000, P = 0.921] = [&W 0.000070] (((38,(39,37)),((33,20),((35,28),((40,(27,26)),((34,(32,24)),19))))),(31,((4,((29,25),2)),((45,(46,((((18,17),(16,13)),10),(6,((14,(15,(8,7))),(11,(12,(9,5)))))))),(42,((36,((44,43),((41,30),(23,(22,21))))),3))))),1);
   tree tree_7916 [p = 0.000, P = 0.921] = [&W 0.000070] (((38,(39,37)),((33,20),((35,28),((40,(27,26)),((34,(32,24)),19))))),(31,((4,((29,25),2)),((45,(46,((((18,17),(16,13)),10),(6,((14,(15,(8,7))),(11,(12,(9,5)))))))),(42,((36,((41,((44,43),30)),(23,(22,21)))),3))))),1);
   tree tree_7917 [p = 0.000, P = 0.921] = [&W 0.000070] (((38,(39,37)),((33,20),((35,28),((40,(27,26)),((34,(32,24)),19))))),(31,(45,((4,((29,25),2)),((46,((((18,17),(16,13)),10),(6,((14,(15,(8,7))),(11,(12,(9,5))))))),(42,((36,((44,43),((41,30),(23,(22,21))))),3)))))),1);
   tree tree_7918 [p = 0.000, P = 0.921] = [&W 0.000070] (((38,(39,37)),((33,20),((35,28),(34,((40,(27,26)),((32,24),19)))))),(31,((4,((29,25),2)),(45,((46,((((18,17),(16,13)),10),(6,((14,(15,(8,7))),(11,(12,(9,5))))))),(42,((36,(((44,43),(41,30)),(23,(22,21)))),3)))))),1);
   tree tree_7919 [p = 0.000, P = 0.921] = [&W 0.000070] ((((39,38),37),((33,20),((34,(35,28)),((40,(27,26)),((32,24),19))))),(31,((4,((29,25),2)),(((46,45),((((18,17),(16,13)),10),(6,((14,(15,(8,7))),(11,(12,(9,5))))))),(((42,36),((44,43),((41,30),(23,(22,21))))),3)))),1);
   tree tree_7920 [p = 0.000, P = 0.921] = [&W 0.000070] ((((39,38),37),((33,20),((34,(35,28)),((40,(27,26)),((32,24),19))))),(31,((4,((29,25),2)),((45,(46,((((18,17),(16,13)),10),(6,((14,(15,(8,7))),(11,(12,(9,5)))))))),(((42,36),((44,43),((41,30),(23,(22,21))))),3)))),1);
   tree tree_7921 [p = 0.000, P = 0.921] = [&W 0.000070] ((((39,38),37),((33,20),((34,(35,28)),((40,(27,26)),((32,24),19))))),(31,(45,((4,((29,25),2)),((46,((((18,17),(16,13)),10),(6,((14,(15,(8,7))),(11,(12,(9,5))))))),(((42,36),(((44,43),(41,30)),(23,(22,21)))),3))))),1);
   tree tree_7922 [p = 0.000, P = 0.921] = [&W 0.000070] ((((39,38),37),((33,20),((34,(35,28)),((40,(27,26)),((32,24),19))))),(31,((4,((29,25),2)),(((46,45),((((18,17),(16,13)),10),(6,((14,(15,(8,7))),(11,(12,(9,5))))))),((36,((44,43),((41,30),(23,(22,21))))),(42,3))))),1);
   tree tree_7923 [p = 0.000, P = 0.921] = [&W 0.000070] ((((39,38),37),((33,20),((34,(35,28)),((40,(27,26)),((32,24),19))))),(31,((4,((29,25),2)),(((46,45),((((18,17),(16,13)),10),(6,((14,(15,(8,7))),(11,(12,(9,5))))))),(42,((36,((41,30),((44,43),(23,(22,21))))),3))))),1);
   tree tree_7924 [p = 0.000, P = 0.922] = [&W 0.000070] ((((39,38),37),((33,20),((34,(35,28)),((40,(27,26)),((32,24),19))))),(31,(45,((4,((29,25),2)),((46,((((18,17),(16,13)),10),(6,((14,(15,(8,7))),(11,(12,(9,5))))))),(42,((36,((41,30),((44,43),(23,(22,21))))),3)))))),1);
   tree tree_7925 [p = 0.000, P = 0.922] = [&W 0.000070] ((((39,38),37),((33,20),((34,(35,28)),(40,((27,26),((32,24),19)))))),(31,((4,((29,25),2)),(((46,45),((((18,17),(16,13)),10),(6,((14,(15,(8,7))),(11,(12,(9,5))))))),((36,((41,30),((44,43),(23,(22,21))))),(42,3))))),1);
   tree tree_7926 [p = 0.000, P = 0.922] = [&W 0.000070] ((((39,38),37),((33,20),((34,(35,28)),((40,(27,26)),((32,24),19))))),(31,((4,((29,25),2)),((45,(46,((((18,17),(16,13)),10),(6,((14,(15,(8,7))),(11,(12,(9,5)))))))),((36,((44,43),((41,30),(23,(22,21))))),(42,3))))),1);
   tree tree_7927 [p = 0.000, P = 0.922] = [&W 0.000070] (46,(((38,(39,37)),((33,20),((34,(35,28)),((40,(27,26)),((32,24),19))))),(31,((4,((29,25),2)),(45,(((((18,17),(16,13)),10),(6,((14,(15,(8,7))),(11,(12,(9,5)))))),((36,((44,43),((42,(41,30)),(23,(22,21))))),3)))))),1);
   tree tree_7928 [p = 0.000, P = 0.922] = [&W 0.000070] (((38,(39,37)),((33,20),((34,(35,28)),((40,(27,26)),((32,24),19))))),(31,((4,((29,25),2)),(((46,45),((((18,17),(16,13)),10),(6,((14,(15,(8,7))),(11,(12,(9,5))))))),((36,((44,43),((42,(41,30)),(23,(22,21))))),3)))),1);
   tree tree_7929 [p = 0.000, P = 0.922] = [&W 0.000070] (((38,(39,37)),((33,20),((34,(35,28)),((40,(27,26)),((32,24),19))))),(31,((4,((29,25),2)),(((46,45),((((18,17),(16,13)),10),(6,((14,(15,(8,7))),(11,(12,(9,5))))))),((36,((42,((44,43),(41,30))),(23,(22,21)))),3)))),1);
   tree tree_7930 [p = 0.000, P = 0.922] = [&W 0.000070] ((((39,38),37),((33,20),((34,(35,28)),((27,26),(40,((32,24),19)))))),(31,((4,((29,25),2)),((45,(46,((((18,17),(16,13)),10),(6,((14,(15,(8,7))),(11,(12,(9,5)))))))),(42,((36,(((44,43),(41,30)),(23,(22,21)))),3))))),1);
   tree tree_7931 [p = 0.000, P = 0.922] = [&W 0.000070] ((((39,38),37),((33,20),((34,(35,28)),((40,(27,26)),((32,24),19))))),(31,((4,((29,25),2)),(((46,45),((((18,17),(16,13)),10),(6,((14,(15,(8,7))),(11,(12,(9,5))))))),((36,(((44,43),(41,30)),(23,(22,21)))),(42,3))))),1);
   tree tree_7932 [p = 0.000, P = 0.922] = [&W 0.000070] ((((39,38),37),((33,20),((34,(35,28)),(40,((27,26),((32,24),19)))))),(31,((4,((29,25),2)),(((46,45),((((18,17),(16,13)),10),(6,((14,(15,(8,7))),(11,(12,(9,5))))))),(42,((36,((44,43),((41,30),(23,(22,21))))),3))))),1);
   tree tree_7933 [p = 0.000, P = 0.922] = [&W 0.000070] ((((39,38),37),((33,20),((34,(35,28)),(40,((27,26),((32,24),19)))))),(31,((4,((29,25),2)),(((46,45),((((18,17),(16,13)),10),(6,((14,(15,(8,7))),(11,(12,(9,5))))))),(42,((36,((41,30),((44,43),(23,(22,21))))),3))))),1);
   tree tree_7934 [p = 0.000, P = 0.922] = [&W 0.000070] ((((39,38),37),((33,20),((34,(35,28)),((40,(27,26)),((32,24),19))))),(31,(45,((4,((29,25),2)),((46,((((18,17),(16,13)),10),(6,((14,(15,(8,7))),(11,(12,(9,5))))))),(42,((36,((44,43),((41,30),(23,(22,21))))),3)))))),1);
   tree tree_7935 [p = 0.000, P = 0.922] = [&W 0.000070] (((39,(38,37)),((33,20),((34,(35,28)),((40,(27,26)),((32,24),19))))),(31,((4,((29,25),2)),(((46,45),((((18,17),(16,13)),10),(6,((14,(15,(8,7))),(11,(12,(9,5))))))),(((42,36),((41,30),((44,43),(23,(22,21))))),3)))),1);
   tree tree_7936 [p = 0.000, P = 0.922] = [&W 0.000070] (((39,(38,37)),((33,20),((34,(35,28)),((27,26),(40,((32,24),19)))))),(31,((4,((29,25),2)),(((46,45),((((18,17),(16,13)),10),(6,((14,(15,(8,7))),(11,(12,(9,5))))))),(42,((36,(((44,43),(41,30)),(23,(22,21)))),3))))),1);
   tree tree_7937 [p = 0.000, P = 0.922] = [&W 0.000070] (((38,37),((39,(33,20)),((34,(35,28)),((27,26),(40,((32,24),19)))))),(31,((4,((29,25),2)),(((46,45),((((18,17),(16,13)),10),(6,((14,(15,(8,7))),(11,(12,(9,5))))))),(((42,36),(((44,43),(41,30)),(23,(22,21)))),3)))),1);
   tree tree_7938 [p = 0.000, P = 0.923] = [&W 0.000070] (((39,(38,37)),((33,20),((34,(35,28)),((40,(27,26)),((32,24),19))))),(31,((4,((29,25),2)),(((46,45),((((18,17),(16,13)),10),(6,((14,(15,(8,7))),(11,(12,(9,5))))))),((36,(((44,43),(41,30)),(23,(22,21)))),(42,3))))),1);
   tree tree_7939 [p = 0.000, P = 0.923] = [&W 0.000070] (((39,(38,37)),((33,20),((34,(35,28)),((40,(27,26)),((32,24),19))))),(31,((4,((29,25),2)),((45,(46,((((18,17),(16,13)),10),(6,((14,(15,(8,7))),(11,(12,(9,5)))))))),((36,((44,43),((41,30),(23,(22,21))))),(42,3))))),1);
   tree tree_7940 [p = 0.000, P = 0.923] = [&W 0.000070] (((39,(38,37)),((33,20),((34,(35,28)),((40,(27,26)),((32,24),19))))),(31,((4,((29,25),2)),(((45,(46,42)),((((18,17),(16,13)),10),(6,((14,(15,(8,7))),(11,(12,(9,5))))))),((36,(((44,43),(41,30)),(23,(22,21)))),3)))),1);
   tree tree_7941 [p = 0.000, P = 0.923] = [&W 0.000070] (((39,(38,37)),((33,20),((34,(35,28)),((40,(27,26)),((32,24),19))))),(31,(45,((4,((29,25),2)),(((((18,17),(16,13)),10),(6,((14,(15,(8,7))),(11,(12,(9,5)))))),((46,42),((36,((41,30),((44,43),(23,(22,21))))),3)))))),1);
   tree tree_7942 [p = 0.000, P = 0.923] = [&W 0.000070] ((((39,38),37),((33,20),((34,(35,28)),((40,(27,26)),((32,24),19))))),(31,((4,((29,25),2)),(((46,45),((((18,17),(16,13)),10),(6,((14,(15,(8,7))),(11,(12,(9,5))))))),((42,(36,(30,(41,((44,43),(23,(22,21))))))),3)))),1);
   tree tree_7943 [p = 0.000, P = 0.923] = [&W 0.000070] ((((39,38),37),((33,20),((34,(35,28)),((40,(27,26)),((32,24),19))))),(31,((4,((29,25),2)),(45,((46,((((18,17),(16,13)),10),(6,((14,(15,(8,7))),(11,(12,(9,5))))))),((42,(36,(((44,43),(41,30)),(23,(22,21))))),3))))),1);
   tree tree_7944 [p = 0.000, P = 0.923] = [&W 0.000070] ((((39,38),37),((33,20),((34,(35,28)),((40,(27,26)),((32,24),19))))),(31,((4,((29,25),2)),(((46,45),((((18,17),(16,13)),10),(6,((14,(15,(8,7))),(11,(12,(9,5))))))),((36,((41,30),((44,43),(42,(23,(22,21)))))),3)))),1);
   tree tree_7945 [p = 0.000, P = 0.923] = [&W 0.000070] ((((39,38),37),((33,20),((34,(35,28)),((40,(27,26)),((32,24),19))))),(31,((4,((29,25),2)),(45,((46,((((18,17),(16,13)),10),(6,((14,(15,(8,7))),(11,(12,(9,5))))))),(42,((36,((44,43),((41,30),(23,(22,21))))),3)))))),1);
   tree tree_7946 [p = 0.000, P = 0.923] = [&W 0.000070] ((((39,38),37),((33,20),((34,(35,28)),((40,(27,26)),((32,24),19))))),(31,((4,((29,25),2)),(((46,45),((((18,17),(16,13)),10),(6,((14,(15,(8,7))),(11,(12,(9,5))))))),((42,(36,((44,43),((41,30),(23,(22,21)))))),3)))),1);
   tree tree_7947 [p = 0.000, P = 0.923] = [&W 0.000070] (((38,37),(39,((33,20),((34,(35,28)),((40,(27,26)),((32,24),19)))))),(31,((4,((29,25),2)),(((46,45),((((18,17),(16,13)),10),(6,((14,(15,(8,7))),(11,(12,(9,5))))))),(42,((36,(((44,43),(41,30)),(23,(22,21)))),3))))),1);
   tree tree_7948 [p = 0.000, P = 0.923] = [&W 0.000070] ((((39,38),37),((33,20),((34,(35,28)),((40,(27,26)),((32,24),19))))),(31,((4,((29,25),2)),((46,(45,((((18,17),(16,13)),10),(6,((14,(15,(8,7))),(11,(12,(9,5)))))))),((42,(36,(((44,43),(41,30)),(23,(22,21))))),3)))),1);
   tree tree_7949 [p = 0.000, P = 0.923] = [&W 0.000070] ((((39,38),37),((33,20),((34,(35,28)),((40,(27,26)),((32,24),19))))),(31,(45,((4,((29,25),2)),((46,((((18,17),(16,13)),10),(6,((14,(15,(8,7))),(11,(12,(9,5))))))),((42,(36,((44,43),((41,30),(23,(22,21)))))),3))))),1);
   tree tree_7950 [p = 0.000, P = 0.923] = [&W 0.000070] (((38,(39,37)),((33,20),((34,(35,28)),((40,(27,26)),((32,24),19))))),(31,((4,((29,25),2)),((45,(46,((((18,17),(16,13)),10),(6,((14,(15,(8,7))),(11,(12,(9,5)))))))),(((42,36),((44,43),((41,30),(23,(22,21))))),3)))),1);
   tree tree_7951 [p = 0.000, P = 0.923] = [&W 0.000070] (((38,(39,37)),((33,20),((34,(35,28)),((40,(27,26)),((32,24),19))))),(31,((4,((29,25),2)),((46,((((18,17),(16,13)),10),(6,((14,(15,(8,7))),(11,(12,(9,5))))))),(45,(((42,36),((44,43),((41,30),(23,(22,21))))),3))))),1);
   tree tree_7952 [p = 0.000, P = 0.923] = [&W 0.000070] (((38,(39,37)),((33,20),((34,(35,28)),((40,(27,26)),((32,24),19))))),(31,((4,((29,25),2)),((45,(46,((((18,17),(16,13)),10),(6,((14,(15,(8,7))),(11,(12,(9,5)))))))),((36,((44,43),((41,30),(23,(22,21))))),(42,3))))),1);
   tree tree_7953 [p = 0.000, P = 0.924] = [&W 0.000070] (((38,(39,37)),((33,20),((34,(35,28)),((40,(27,26)),((32,24),19))))),(31,((4,((29,25),2)),((46,42),((45,((((18,17),(16,13)),10),(6,((14,(15,(8,7))),(11,(12,(9,5))))))),((36,(((44,43),(41,30)),(23,(22,21)))),3))))),1);
   tree tree_7954 [p = 0.000, P = 0.924] = [&W 0.000070] (((38,(39,37)),((33,20),((34,(35,28)),((40,(27,26)),((32,24),19))))),(31,((4,((29,25),2)),(((45,(46,42)),((((18,17),(16,13)),10),(6,((14,(15,(8,7))),(11,(12,(9,5))))))),((36,((41,30),((44,43),(23,(22,21))))),3)))),1);
   tree tree_7955 [p = 0.000, P = 0.924] = [&W 0.000070] (((38,(39,37)),((33,20),((34,(35,28)),((40,(27,26)),((32,24),19))))),(31,((4,((29,25),2)),(((46,(45,42)),((((18,17),(16,13)),10),(6,((14,(15,(8,7))),(11,(12,(9,5))))))),((36,((41,30),((44,43),(23,(22,21))))),3)))),1);
   tree tree_7956 [p = 0.000, P = 0.924] = [&W 0.000070] (((38,(39,37)),((33,20),((34,(35,28)),((40,(27,26)),((32,24),19))))),(31,((4,((29,25),2)),((45,(46,((((18,17),(16,13)),10),(6,((14,(15,(8,7))),(11,(12,(9,5)))))))),(((42,36),(((44,43),(41,30)),(23,(22,21)))),3)))),1);
   tree tree_7957 [p = 0.000, P = 0.924] = [&W 0.000070] (((38,(39,37)),((33,20),((34,(35,28)),(40,((27,26),((32,24),19)))))),(31,((4,((29,25),2)),(((46,45),((((18,17),(16,13)),10),(6,((14,(15,(8,7))),(11,(12,(9,5))))))),(((42,36),(((44,43),(41,30)),(23,(22,21)))),3)))),1);
   tree tree_7958 [p = 0.000, P = 0.924] = [&W 0.000070] (((38,(39,37)),((33,20),((34,(35,28)),((27,26),(40,((32,24),19)))))),(31,((4,((29,25),2)),(((46,45),((((18,17),(16,13)),10),(6,((14,(15,(8,7))),(11,(12,(9,5))))))),(((42,36),(((44,43),(41,30)),(23,(22,21)))),3)))),1);
   tree tree_7959 [p = 0.000, P = 0.924] = [&W 0.000070] (((38,(39,37)),((33,20),((34,(35,28)),((27,26),(40,((32,24),19)))))),(31,((4,((29,25),2)),(((46,45),((((18,17),(16,13)),10),(6,((14,(15,(8,7))),(11,(12,(9,5))))))),(42,((36,(((44,43),(41,30)),(23,(22,21)))),3))))),1);
   tree tree_7960 [p = 0.000, P = 0.924] = [&W 0.000070] (((38,(39,37)),((33,20),((34,(35,28)),((27,26),(40,((32,24),19)))))),(31,((4,((29,25),2)),(((46,45),((((18,17),(16,13)),10),(6,((14,(15,(8,7))),(11,(12,(9,5))))))),(42,((36,((41,30),((44,43),(23,(22,21))))),3))))),1);
   tree tree_7961 [p = 0.000, P = 0.924] = [&W 0.000070] (((38,(39,37)),((33,20),((34,(35,28)),((27,26),(40,((32,24),19)))))),(31,((4,((29,25),2)),(((46,45),((((18,17),(16,13)),10),(6,((14,(15,(8,7))),(11,(12,(9,5))))))),((42,(36,((41,30),((44,43),(23,(22,21)))))),3)))),1);
   tree tree_7962 [p = 0.000, P = 0.924] = [&W 0.000070] (((38,(39,37)),((33,20),((34,(35,28)),(40,((27,26),((32,24),19)))))),(31,((4,((29,25),2)),(((46,45),((((18,17),(16,13)),10),(6,((14,(15,(8,7))),(11,(12,(9,5))))))),((42,(36,(((44,43),(41,30)),(23,(22,21))))),3)))),1);
   tree tree_7963 [p = 0.000, P = 0.924] = [&W 0.000070] (((38,(39,37)),((33,20),((34,(35,28)),(40,((27,26),((32,24),19)))))),(31,((4,((29,25),2)),(((46,45),((((18,17),(16,13)),10),(6,((14,(15,(8,7))),(11,(12,(9,5))))))),(42,((36,(((44,43),(41,30)),(23,(22,21)))),3))))),1);
   tree tree_7964 [p = 0.000, P = 0.924] = [&W 0.000070] (((38,(39,37)),((33,20),((34,(35,28)),((27,26),(40,((32,24),19)))))),(31,((4,((29,25),2)),((45,(46,((((18,17),(16,13)),10),(6,((14,(15,(8,7))),(11,(12,(9,5)))))))),(42,((36,(((44,43),(41,30)),(23,(22,21)))),3))))),1);
   tree tree_7965 [p = 0.000, P = 0.924] = [&W 0.000070] (((38,(39,37)),((33,20),((34,(35,28)),((40,(27,26)),((32,24),19))))),(31,((4,((29,25),2)),(((45,42),((((18,17),(16,13)),10),(6,((14,(15,(8,7))),(11,(12,(9,5))))))),(46,((36,(((44,43),(41,30)),(23,(22,21)))),3))))),1);
   tree tree_7966 [p = 0.000, P = 0.924] = [&W 0.000070] (((38,(39,37)),((33,20),((34,(35,28)),((40,(27,26)),((32,24),19))))),(31,((4,((29,25),2)),(45,((46,((((18,17),(16,13)),10),(6,((14,(15,(8,7))),(11,(12,(9,5))))))),((36,(42,((41,30),((44,43),(23,(22,21)))))),3))))),1);
   tree tree_7967 [p = 0.000, P = 0.925] = [&W 0.000070] (((38,(39,37)),((33,20),((34,(35,28)),((40,(27,26)),((32,24),19))))),(31,((4,((29,25),2)),((46,(45,((((18,17),(16,13)),10),(6,((14,(15,(8,7))),(11,(12,(9,5)))))))),(42,((36,(((44,43),(41,30)),(23,(22,21)))),3))))),1);
   tree tree_7968 [p = 0.000, P = 0.925] = [&W 0.000070] (((38,(39,37)),((33,20),((34,(35,28)),((40,(27,26)),((32,24),19))))),(31,((4,((46,(29,25)),2)),((45,((((18,17),(16,13)),10),(6,((14,(15,(8,7))),(11,(12,(9,5))))))),((36,(((44,43),42),((41,30),(23,(22,21))))),3)))),1);
   tree tree_7969 [p = 0.000, P = 0.925] = [&W 0.000070] (((38,(39,37)),((33,20),((34,(35,28)),((40,(27,26)),((32,24),19))))),(31,((4,((29,25),2)),(((46,45),((((18,17),(16,13)),10),(6,((14,(15,(8,7))),(11,(12,(9,5))))))),((36,(42,((41,30),((44,43),(23,(22,21)))))),3)))),1);
   tree tree_7970 [p = 0.000, P = 0.925] = [&W 0.000070] (((38,(39,37)),((33,20),((34,(35,28)),((40,(27,26)),((32,24),19))))),(31,((4,((29,25),2)),((45,(46,((((18,17),(16,13)),10),(6,((14,(15,(8,7))),(11,(12,(9,5)))))))),((42,(36,((44,43),((41,30),(23,(22,21)))))),3)))),1);
   tree tree_7971 [p = 0.000, P = 0.925] = [&W 0.000070] (((38,(39,37)),((33,20),((34,(35,28)),((40,(27,26)),((32,24),19))))),(31,((4,((29,25),2)),((45,(46,((((18,17),(16,13)),10),(6,((14,(15,(8,7))),(11,(12,(9,5)))))))),(42,((36,((44,43),((41,30),(23,(22,21))))),3))))),1);
   tree tree_7972 [p = 0.000, P = 0.925] = [&W 0.000070] (((38,(39,37)),((33,20),((34,(35,28)),((40,(27,26)),((32,24),19))))),(31,((4,((29,25),2)),((46,(45,((((18,17),(16,13)),10),(6,((14,(15,(8,7))),(11,(12,(9,5)))))))),((42,(36,((41,((44,43),30)),(23,(22,21))))),3)))),1);
   tree tree_7973 [p = 0.000, P = 0.925] = [&W 0.000070] (((38,(39,37)),((33,20),((34,(35,28)),((40,(27,26)),((32,24),19))))),(31,((4,((29,25),2)),((46,((((18,17),(16,13)),10),(6,((14,(15,(8,7))),(11,(12,(9,5))))))),(45,(42,((36,(((44,43),(41,30)),(23,(22,21)))),3)))))),1);
   tree tree_7974 [p = 0.000, P = 0.925] = [&W 0.000070] (((38,(39,37)),((33,20),((34,(35,28)),((40,(27,26)),((32,24),19))))),(31,((4,((29,25),2)),((45,((((18,17),(16,13)),10),(6,((14,(15,(8,7))),(11,(12,(9,5))))))),((46,42),((36,((44,43),((41,30),(23,(22,21))))),3))))),1);
   tree tree_7975 [p = 0.000, P = 0.925] = [&W 0.000070] (((38,(39,37)),((33,20),((34,(35,28)),((40,(27,26)),((32,24),19))))),(31,((4,((29,25),2)),((46,(45,((((18,17),(16,13)),10),(6,((14,(15,(8,7))),(11,(12,(9,5)))))))),(42,((36,((41,30),((44,43),(23,(22,21))))),3))))),1);
   tree tree_7976 [p = 0.000, P = 0.925] = [&W 0.000070] (((38,(39,37)),((33,20),((34,(35,28)),((40,(27,26)),((32,24),19))))),(31,(45,((4,((29,25),2)),(((((18,17),(16,13)),10),(6,((14,(15,(8,7))),(11,(12,(9,5)))))),((46,42),((36,((44,43),((41,30),(23,(22,21))))),3)))))),1);
   tree tree_7977 [p = 0.000, P = 0.925] = [&W 0.000070] (((38,(39,37)),((33,20),((34,(35,28)),((40,(27,26)),((32,24),19))))),(31,(45,(46,((4,((29,25),2)),(((((18,17),(16,13)),10),(6,((14,(15,(8,7))),(11,(12,(9,5)))))),(42,((36,(((44,43),(41,30)),(23,(22,21)))),3))))))),1);
   tree tree_7978 [p = 0.000, P = 0.925] = [&W 0.000070] (((38,(39,37)),((33,20),((34,(35,28)),((40,(27,26)),((32,24),19))))),(31,((4,((29,25),2)),((45,((((18,17),(16,13)),10),(6,((14,(15,(8,7))),(11,(12,(9,5))))))),(42,((46,(36,(((44,43),(41,30)),(23,(22,21))))),3))))),1);
   tree tree_7979 [p = 0.000, P = 0.925] = [&W 0.000070] (((38,(39,37)),((33,20),((34,(35,28)),((40,(27,26)),((32,24),19))))),(31,((4,((29,25),2)),((45,((((18,17),(16,13)),10),(6,((14,(15,(8,7))),(11,(12,(9,5))))))),(46,(42,((36,((44,43),((41,30),(23,(22,21))))),3)))))),1);
   tree tree_7980 [p = 0.000, P = 0.925] = [&W 0.000070] (((38,(39,37)),((33,20),((34,(35,28)),((40,(27,26)),((32,24),19))))),(31,((4,((29,25),2)),((46,(45,((((18,17),(16,13)),10),(6,((14,(15,(8,7))),(11,(12,(9,5)))))))),(42,((36,((44,43),((41,30),(23,(22,21))))),3))))),1);
   tree tree_7981 [p = 0.000, P = 0.926] = [&W 0.000070] (((38,37),(39,((33,20),((35,28),((40,(27,26)),(34,((32,24),19))))))),(31,((4,((29,25),2)),(((46,45),((((18,17),(16,13)),10),(6,((14,(15,(8,7))),(11,(12,(9,5))))))),(((42,36),(((44,43),(41,30)),(23,(22,21)))),3)))),1);
   tree tree_7982 [p = 0.000, P = 0.926] = [&W 0.000070] ((((39,38),37),((33,20),((35,28),((40,(27,26)),(34,((32,24),19)))))),(31,((4,((29,25),2)),(((46,45),((((18,17),(16,13)),10),(6,((14,(15,(8,7))),(11,(12,(9,5))))))),((42,(36,(((44,43),(41,30)),(23,(22,21))))),3)))),1);
   tree tree_7983 [p = 0.000, P = 0.926] = [&W 0.000070] ((((39,38),37),((33,20),((35,28),((27,26),((40,34),((32,24),19)))))),(31,((4,((29,25),2)),(((46,45),((((18,17),(16,13)),10),(6,((14,(15,(8,7))),(11,(12,(9,5))))))),(((42,36),((41,30),((44,43),(23,(22,21))))),3)))),1);
   tree tree_7984 [p = 0.000, P = 0.926] = [&W 0.000070] ((((39,38),37),((33,20),((35,28),((40,(27,26)),(34,((32,24),19)))))),(31,((4,((29,25),2)),(((46,45),((((18,17),(16,13)),10),(6,((14,(15,(8,7))),(11,(12,(9,5))))))),((42,(36,((41,30),((44,43),(23,(22,21)))))),3)))),1);
   tree tree_7985 [p = 0.000, P = 0.926] = [&W 0.000070] (((39,(38,37)),((33,20),((35,28),((40,(27,26)),(34,((32,24),19)))))),(31,((4,((29,25),2)),(((46,45),((((18,17),(16,13)),10),(6,((14,(15,(8,7))),(11,(12,(9,5))))))),(42,((36,((41,30),((44,43),(23,(22,21))))),3))))),1);
   tree tree_7986 [p = 0.000, P = 0.926] = [&W 0.000070] (((39,(38,37)),((33,20),((35,28),((40,(27,26)),(34,((32,24),19)))))),(31,((4,((29,25),2)),((42,((46,45),((((18,17),(16,13)),10),(6,((14,(15,(8,7))),(11,(12,(9,5)))))))),((36,((44,43),((41,30),(23,(22,21))))),3)))),1);
   tree tree_7987 [p = 0.000, P = 0.926] = [&W 0.000070] (((38,(39,37)),((33,20),((35,28),((27,26),(40,(34,((32,24),19))))))),(31,((4,((29,25),2)),(((46,45),((((18,17),(16,13)),10),(6,((14,(15,(8,7))),(11,(12,(9,5))))))),((36,(42,((44,43),((41,30),(23,(22,21)))))),3)))),1);
   tree tree_7988 [p = 0.000, P = 0.926] = [&W 0.000070] ((((39,38),37),((33,20),((35,28),((40,(27,26)),(34,((32,24),19)))))),(31,((4,((29,25),2)),((45,(46,((((18,17),(16,13)),10),(6,((14,(15,(8,7))),(11,(12,(9,5)))))))),(((42,36),(((44,43),(41,30)),(23,(22,21)))),3)))),1);
   tree tree_7989 [p = 0.000, P = 0.926] = [&W 0.000070] (((38,(39,37)),((33,20),((35,28),((40,(27,26)),(34,((32,24),19)))))),(31,((4,((29,25),2)),(((46,45),((((18,17),(16,13)),10),(6,((14,(15,(8,7))),(11,(12,(9,5))))))),((42,(36,((41,30),((44,43),(23,(22,21)))))),3)))),1);
   tree tree_7990 [p = 0.000, P = 0.926] = [&W 0.000070] (((38,(39,37)),((33,20),((35,28),((40,(27,26)),(34,((32,24),19)))))),(31,((4,((29,25),2)),(((46,45),((((18,17),(16,13)),10),(6,((14,(15,(8,7))),(11,(12,(9,5))))))),((42,(36,((44,43),((41,30),(23,(22,21)))))),3)))),1);
   tree tree_7991 [p = 0.000, P = 0.926] = [&W 0.000070] (((38,(39,37)),((33,20),((35,28),((40,(27,26)),(34,((32,24),19)))))),(31,((4,((29,25),2)),((45,((((18,17),(16,13)),10),(6,((14,(15,(8,7))),(11,(12,(9,5))))))),(((46,42),(36,((41,((44,43),30)),(23,(22,21))))),3)))),1);
   tree tree_7992 [p = 0.000, P = 0.926] = [&W 0.000070] (((38,(39,37)),((33,20),((35,28),((40,(27,26)),(34,((32,24),19)))))),(31,((4,((29,25),2)),(((46,45),((((18,17),(16,13)),10),(6,((14,(15,(8,7))),(11,(12,(9,5))))))),((36,((44,43),((42,(41,30)),(23,(22,21))))),3)))),1);
   tree tree_7993 [p = 0.000, P = 0.926] = [&W 0.000070] ((((39,38),37),((33,20),((35,28),((40,(27,26)),(34,((32,24),19)))))),(31,((4,((29,25),2)),((45,((((18,17),(16,13)),10),(6,((14,(15,(8,7))),(11,(12,(9,5))))))),(((46,42),(36,((41,30),((44,43),(23,(22,21)))))),3)))),1);
   tree tree_7994 [p = 0.000, P = 0.926] = [&W 0.000070] (((38,(39,37)),((33,20),((35,28),((27,26),(40,(34,((32,24),19))))))),(31,((4,((29,25),2)),(((46,45),((((18,17),(16,13)),10),(6,((14,(15,(8,7))),(11,(12,(9,5))))))),((42,(36,((44,43),((41,30),(23,(22,21)))))),3)))),1);
   tree tree_7995 [p = 0.000, P = 0.927] = [&W 0.000070] (((38,(39,37)),((33,20),((35,28),((40,(27,26)),(34,((32,24),19)))))),(31,((4,((29,25),2)),((45,(46,((((18,17),(16,13)),10),(6,((14,(15,(8,7))),(11,(12,(9,5)))))))),((42,(36,(((44,43),(41,30)),(23,(22,21))))),3)))),1);
   tree tree_7996 [p = 0.000, P = 0.927] = [&W 0.000070] (((39,(38,37)),((33,20),((35,28),((40,(27,26)),(34,((32,24),19)))))),(31,((4,((29,25),2)),(((46,45),((((18,17),(16,13)),10),(6,((14,(15,(8,7))),(11,(12,(9,5))))))),((42,(36,(((44,43),(41,30)),(23,(22,21))))),3)))),1);
   tree tree_7997 [p = 0.000, P = 0.927] = [&W 0.000070] (((38,(39,37)),((33,20),((35,28),(34,((40,(27,26)),((32,24),19)))))),(31,((4,((29,25),2)),((46,(45,((((18,17),(16,13)),10),(6,((14,(15,(8,7))),(11,(12,(9,5)))))))),(((42,36),(((44,43),(41,30)),(23,(22,21)))),3)))),1);
   tree tree_7998 [p = 0.000, P = 0.927] = [&W 0.000070] (((38,(39,37)),((33,20),((35,28),(34,((40,(27,26)),((32,24),19)))))),(31,((4,((29,25),2)),((46,45),(((((18,17),(16,13)),10),(6,((14,(15,(8,7))),(11,(12,(9,5)))))),(42,((36,((41,30),((44,43),(23,(22,21))))),3)))))),1);
   tree tree_7999 [p = 0.000, P = 0.927] = [&W 0.000070] (((38,(39,37)),((33,20),((35,28),(34,((40,(27,26)),((32,24),19)))))),(31,((4,((29,25),2)),(45,((46,((((18,17),(16,13)),10),(6,((14,(15,(8,7))),(11,(12,(9,5))))))),(((42,36),(((44,43),(41,30)),(23,(22,21)))),3))))),1);
   tree tree_8000 [p = 0.000, P = 0.927] = [&W 0.000070] (((38,(39,37)),((33,20),((35,28),(34,((40,(27,26)),((32,24),19)))))),(31,(45,((4,((29,25),2)),((46,((((18,17),(16,13)),10),(6,((14,(15,(8,7))),(11,(12,(9,5))))))),(42,((36,((44,43),((41,30),(23,(22,21))))),3)))))),1);
   tree tree_8001 [p = 0.000, P = 0.927] = [&W 0.000070] (((38,(39,37)),((33,20),((35,28),(34,((40,(27,26)),((32,24),19)))))),(31,((4,((29,25),2)),((46,((((18,17),(16,13)),10),(6,((14,(15,(8,7))),(11,(12,(9,5))))))),((45,42),((36,(((44,43),(41,30)),(23,(22,21)))),3))))),1);
   tree tree_8002 [p = 0.000, P = 0.927] = [&W 0.000070] (((38,(39,37)),((33,20),((35,28),(34,((40,(27,26)),((32,24),19)))))),(31,((4,((29,25),2)),((46,((((18,17),(16,13)),10),(6,((14,(15,(8,7))),(11,(12,(9,5))))))),(45,((36,(((44,43),(41,30)),(23,(22,21)))),(42,3)))))),1);
   tree tree_8003 [p = 0.000, P = 0.927] = [&W 0.000070] (((38,(39,37)),((33,20),((35,28),(34,((40,(27,26)),((32,24),19)))))),(31,((4,((29,25),2)),((45,((((18,17),(16,13)),10),(6,((14,(15,(8,7))),(11,(12,(9,5))))))),(42,((36,((41,30),((44,43),(23,(22,21))))),(46,3)))))),1);
   tree tree_8004 [p = 0.000, P = 0.927] = [&W 0.000070] (((38,(39,37)),((33,20),((35,28),(34,((40,(27,26)),((32,24),19)))))),(31,((46,45),((4,((29,25),2)),(((((18,17),(16,13)),10),(6,((14,(15,(8,7))),(11,(12,(9,5)))))),(((42,36),(((44,43),(41,30)),(23,(22,21)))),3))))),1);
   tree tree_8005 [p = 0.000, P = 0.927] = [&W 0.000070] (((38,(39,37)),((33,20),((35,28),(34,(40,((27,26),((32,24),19))))))),(31,((4,((29,25),2)),((45,(46,((((18,17),(16,13)),10),(6,((14,(15,(8,7))),(11,(12,(9,5)))))))),((42,(36,((44,43),((41,30),(23,(22,21)))))),3)))),1);
   tree tree_8006 [p = 0.000, P = 0.927] = [&W 0.000070] (((38,(39,37)),((33,20),((35,28),(34,((27,26),(40,((32,24),19))))))),(31,((4,((29,25),2)),((46,(45,((((18,17),(16,13)),10),(6,((14,(15,(8,7))),(11,(12,(9,5)))))))),((42,(36,(((44,43),(41,30)),(23,(22,21))))),3)))),1);
   tree tree_8007 [p = 0.000, P = 0.927] = [&W 0.000070] (((38,(39,37)),((33,20),((35,28),(34,((27,26),(40,((32,24),19))))))),(31,((4,((29,25),2)),((42,(45,(46,((((18,17),(16,13)),10),(6,((14,(15,(8,7))),(11,(12,(9,5))))))))),((36,((41,30),((44,43),(23,(22,21))))),3)))),1);
   tree tree_8008 [p = 0.000, P = 0.927] = [&W 0.000070] (((38,(39,37)),((33,20),((35,28),(34,((40,(27,26)),((32,24),19)))))),(31,((4,((29,25),2)),(((((18,17),(16,13)),10),(6,((14,(15,(8,7))),(11,(12,(9,5)))))),((46,45),((36,(((44,43),(41,30)),(23,(22,21)))),(42,3)))))),1);
   tree tree_8009 [p = 0.000, P = 0.928] = [&W 0.000070] (((38,(39,37)),((33,20),((35,28),(34,((40,(27,26)),((32,24),19)))))),(31,((4,((29,25),2)),((45,(46,((((18,17),(16,13)),10),(6,((14,(15,(8,7))),(11,(12,(9,5)))))))),((36,((44,43),((41,(42,30)),(23,(22,21))))),3)))),1);
   tree tree_8010 [p = 0.000, P = 0.928] = [&W 0.000070] (((38,(39,37)),((33,20),((35,28),(34,(40,((27,26),((32,24),19))))))),(31,((4,((29,25),2)),(((46,45),((((18,17),(16,13)),10),(6,((14,(15,(8,7))),(11,(12,(9,5))))))),((42,(36,(((44,43),(41,30)),(23,(22,21))))),3)))),1);
   tree tree_8011 [p = 0.000, P = 0.928] = [&W 0.000070] (((38,(39,37)),((33,20),((35,28),(34,((40,(27,26)),((32,24),19)))))),(31,((4,((29,25),2)),(((46,45),((((18,17),(16,13)),10),(6,((14,(15,(8,7))),(11,(12,(9,5))))))),((36,((41,30),((44,43),(23,(22,21))))),(42,3))))),1);
   tree tree_8012 [p = 0.000, P = 0.928] = [&W 0.000070] (((38,(39,37)),((33,20),((35,28),((27,26),((40,34),((32,24),19)))))),(31,((4,((29,25),2)),(((46,45),((((18,17),(16,13)),10),(6,((14,(15,(8,7))),(11,(12,(9,5))))))),((36,((41,30),((44,43),(23,(22,21))))),(42,3))))),1);
   tree tree_8013 [p = 0.000, P = 0.928] = [&W 0.000070] (((38,(39,37)),((33,20),((35,28),((40,(27,26)),(((34,32),24),19))))),(31,((4,((29,25),2)),((45,((((18,17),(16,13)),10),(6,((14,(15,(8,7))),(11,(12,(9,5))))))),((46,42),((36,(((44,43),(41,30)),(23,(22,21)))),3))))),1);
   tree tree_8014 [p = 0.000, P = 0.928] = [&W 0.000070] (((38,(39,37)),((33,20),((35,28),((40,(27,26)),(((34,32),24),19))))),(31,((4,((29,25),2)),(((46,45),((((18,17),(16,13)),10),(6,((14,(15,(8,7))),(11,(12,(9,5))))))),((42,(36,(((44,43),(41,30)),(23,(22,21))))),3)))),1);
   tree tree_8015 [p = 0.000, P = 0.928] = [&W 0.000070] (((39,(38,37)),((33,20),((35,28),((40,(27,26)),(((34,32),24),19))))),(31,((4,((29,25),2)),(45,((46,((((18,17),(16,13)),10),(6,((14,(15,(8,7))),(11,(12,(9,5))))))),((42,(36,(((44,43),(41,30)),(23,(22,21))))),3))))),1);
   tree tree_8016 [p = 0.000, P = 0.928] = [&W 0.000070] (((38,(39,37)),((33,20),((35,28),((27,26),((40,34),((32,24),19)))))),(31,(45,((4,((29,25),2)),((46,((((18,17),(16,13)),10),(6,((14,(15,(8,7))),(11,(12,(9,5))))))),((36,(42,(((44,43),(41,30)),(23,(22,21))))),3))))),1);
   tree tree_8017 [p = 0.000, P = 0.928] = [&W 0.000070] (((38,(39,37)),((33,20),((35,28),((27,26),((40,34),((32,24),19)))))),(31,((4,((29,25),2)),(((46,45),((((18,17),(16,13)),10),(6,((14,(15,(8,7))),(11,(12,(9,5))))))),(((42,36),((44,43),((41,30),(23,(22,21))))),3)))),1);
   tree tree_8018 [p = 0.000, P = 0.928] = [&W 0.000070] (((38,(39,37)),((33,20),((35,28),((27,26),((40,34),((32,24),19)))))),(31,(45,((4,((29,25),2)),(((((18,17),(16,13)),10),(6,((14,(15,(8,7))),(11,(12,(9,5)))))),((46,42),((36,(((44,43),(41,30)),(23,(22,21)))),3)))))),1);
   tree tree_8019 [p = 0.000, P = 0.928] = [&W 0.000070] (((39,(38,37)),((33,20),((34,(35,28)),((40,(27,26)),((32,24),19))))),(31,(45,((4,((29,25),2)),(((((18,17),(16,13)),10),(6,((14,(15,(8,7))),(11,(12,(9,5)))))),((42,(36,((44,43),((41,30),(23,(22,21)))))),(46,3)))))),1);
   tree tree_8020 [p = 0.000, P = 0.928] = [&W 0.000070] (((39,(38,37)),((33,20),((34,(35,28)),((40,(27,26)),((32,24),19))))),(31,((4,((29,25),2)),((45,(46,((((18,17),(16,13)),10),(6,((14,(15,(8,7))),(11,(12,(9,5)))))))),((36,(42,((44,43),((41,30),(23,(22,21)))))),3)))),1);
   tree tree_8021 [p = 0.000, P = 0.928] = [&W 0.000070] ((((39,38),37),((33,20),((34,(35,28)),((40,(27,26)),((32,24),19))))),(31,((4,((29,25),2)),((46,(45,((((18,17),(16,13)),10),(6,((14,(15,(8,7))),(11,(12,(9,5)))))))),((36,(42,(((44,43),(41,30)),(23,(22,21))))),3)))),1);
   tree tree_8022 [p = 0.000, P = 0.928] = [&W 0.000070] (((39,(38,37)),((33,20),((34,(35,28)),(40,((27,26),((32,24),19)))))),(31,((4,((29,25),2)),(((46,45),((((18,17),(16,13)),10),(6,((14,(15,(8,7))),(11,(12,(9,5))))))),(42,((36,((44,43),((41,30),(23,(22,21))))),3))))),1);
   tree tree_8023 [p = 0.000, P = 0.928] = [&W 0.000070] (((39,(38,37)),((33,20),((34,(35,28)),((40,(27,26)),((32,24),19))))),(31,((4,((29,25),2)),(((46,45),((((18,17),(16,13)),10),(6,((14,(15,(8,7))),(11,(12,(9,5))))))),((36,(42,((44,43),((41,30),(23,(22,21)))))),3)))),1);
   tree tree_8024 [p = 0.000, P = 0.929] = [&W 0.000070] (((39,(38,37)),((33,20),((34,(35,28)),((40,(27,26)),((32,24),19))))),(31,((4,((29,25),2)),(((46,45),((((18,17),(16,13)),10),(6,((14,(15,(8,7))),(11,(12,(9,5))))))),((42,(36,((44,43),((41,30),(23,(22,21)))))),3)))),1);
   tree tree_8025 [p = 0.000, P = 0.929] = [&W 0.000070] (((39,(38,37)),((33,20),((34,(35,28)),((40,(27,26)),((32,24),19))))),(31,((4,((29,25),2)),(45,((46,((((18,17),(16,13)),10),(6,((14,(15,(8,7))),(11,(12,(9,5))))))),((42,(36,(((44,43),(41,30)),(23,(22,21))))),3))))),1);
   tree tree_8026 [p = 0.000, P = 0.929] = [&W 0.000070] (((39,(38,37)),((33,20),((34,(35,28)),((40,(27,26)),((32,24),19))))),(31,((4,((29,25),2)),((45,(46,((((18,17),(16,13)),10),(6,((14,(15,(8,7))),(11,(12,(9,5)))))))),((42,(36,((41,30),((44,43),(23,(22,21)))))),3)))),1);
   tree tree_8027 [p = 0.000, P = 0.929] = [&W 0.000070] (((38,(39,37)),((33,20),((35,28),((40,(27,26)),(34,((32,24),19)))))),(31,((4,((29,25),2)),((45,(46,((((18,17),(16,13)),10),(6,((14,(15,(8,7))),(11,(12,(9,5)))))))),((36,((44,43),((41,30),(23,(22,21))))),(42,3))))),1);
   tree tree_8028 [p = 0.000, P = 0.929] = [&W 0.000070] (((38,(39,37)),((33,20),((35,28),((40,(27,26)),(34,((32,24),19)))))),(31,(45,((4,((29,25),2)),(((((18,17),(16,13)),10),(6,((14,(15,(8,7))),(11,(12,(9,5)))))),((46,42),((36,((44,43),((41,30),(23,(22,21))))),3)))))),1);
   tree tree_8029 [p = 0.000, P = 0.929] = [&W 0.000070] (((38,(39,37)),((33,20),((35,28),((40,(27,26)),(34,((32,24),19)))))),(31,((4,((29,25),2)),((45,(46,((((18,17),(16,13)),10),(6,((14,(15,(8,7))),(11,(12,(9,5)))))))),(42,((36,((41,30),((44,43),(23,(22,21))))),3))))),1);
   tree tree_8030 [p = 0.000, P = 0.929] = [&W 0.000070] (((38,(39,37)),((33,20),((35,28),((27,26),((40,34),((32,24),19)))))),(31,((4,((29,25),2)),(((46,45),((((18,17),(16,13)),10),(6,((14,(15,(8,7))),(11,(12,(9,5))))))),(42,((36,(((44,43),(41,30)),(23,(22,21)))),3))))),1);
   tree tree_8031 [p = 0.000, P = 0.929] = [&W 0.000070] (((38,(39,37)),((33,20),((35,28),((40,(27,26)),(34,((32,24),19)))))),(31,((4,((29,25),2)),((45,((((18,17),(16,13)),10),(6,((14,(15,(8,7))),(11,(12,(9,5))))))),(42,((36,(((44,43),(41,30)),(23,(22,21)))),(46,3)))))),1);
   tree tree_8032 [p = 0.000, P = 0.929] = [&W 0.000070] (((39,(38,37)),((33,20),((35,28),((40,(27,26)),((32,(34,24)),19))))),(31,((4,((29,25),2)),(((46,45),((((18,17),(16,13)),10),(6,((14,(15,(8,7))),(11,(12,(9,5))))))),(42,((36,((44,43),((41,30),(23,(22,21))))),3))))),1);
   tree tree_8033 [p = 0.000, P = 0.929] = [&W 0.000070] ((((39,38),37),((33,20),((34,(35,28)),((27,26),(40,((32,24),19)))))),(31,((4,((29,25),2)),((45,(46,((((18,17),(16,13)),10),(6,((14,(15,(8,7))),(11,(12,(9,5)))))))),((36,(((44,43),(41,30)),(23,(22,21)))),(42,3))))),1);
   tree tree_8034 [p = 0.000, P = 0.929] = [&W 0.000070] ((((39,38),37),((33,20),((34,(35,28)),((40,(27,26)),((32,24),19))))),(31,((4,((29,25),2)),((45,(46,((((18,17),(16,13)),10),(6,((14,(15,(8,7))),(11,(12,(9,5)))))))),(((42,36),(((44,43),(41,30)),(23,(22,21)))),3)))),1);
   tree tree_8035 [p = 0.000, P = 0.929] = [&W 0.000070] (((38,(39,37)),((33,20),((35,28),((40,(27,26)),(34,((32,24),19)))))),(31,((4,((29,25),2)),((((46,45),42),((((18,17),(16,13)),10),(6,((14,(15,(8,7))),(11,(12,(9,5))))))),((36,((44,43),((41,30),(23,(22,21))))),3)))),1);
   tree tree_8036 [p = 0.000, P = 0.929] = [&W 0.000070] (((38,(39,37)),((33,20),((35,28),((40,(27,26)),(34,((32,24),19)))))),(31,((4,((29,25),2)),(((46,45),((((18,17),(16,13)),10),(6,((14,(15,(8,7))),(11,(12,(9,5))))))),(((42,36),((44,43),((41,30),(23,(22,21))))),3)))),1);
   tree tree_8037 [p = 0.000, P = 0.929] = [&W 0.000070] (((38,(39,37)),((33,20),((35,28),((40,(27,26)),(34,((32,24),19)))))),(31,((4,((29,25),(46,2))),((45,((((18,17),(16,13)),10),(6,((14,(15,(8,7))),(11,(12,(9,5))))))),((36,(((44,43),(41,(42,30))),(23,(22,21)))),3)))),1);
   tree tree_8038 [p = 0.000, P = 0.930] = [&W 0.000070] (((38,(39,37)),((33,20),((35,28),((40,(27,26)),(34,((32,24),19)))))),(31,((4,((29,25),2)),(((46,45),((((18,17),(16,13)),10),(6,((14,(15,(8,7))),(11,(12,(9,5))))))),((36,(((44,43),(41,30)),(23,(22,21)))),(42,3))))),1);
   tree tree_8039 [p = 0.000, P = 0.930] = [&W 0.000070] (((38,(39,37)),((33,20),((35,28),((40,(27,26)),(34,((32,24),19)))))),(31,((4,((29,25),2)),((45,((((18,17),(16,13)),10),(6,((14,(15,(8,7))),(11,(12,(9,5))))))),((36,(((44,43),(41,30)),(23,(22,21)))),((46,42),3))))),1);
   tree tree_8040 [p = 0.000, P = 0.930] = [&W 0.000070] (((38,(39,37)),((33,20),((35,28),((40,(27,26)),(34,((32,24),19)))))),(31,((4,((29,25),2)),((42,((46,45),((((18,17),(16,13)),10),(6,((14,(15,(8,7))),(11,(12,(9,5)))))))),((36,(((44,43),(41,30)),(23,(22,21)))),3)))),1);
   tree tree_8041 [p = 0.000, P = 0.930] = [&W 0.000070] (((38,(39,37)),((33,20),((35,28),(40,((27,26),(34,((32,24),19))))))),(31,((4,((29,25),2)),(((46,45),((((18,17),(16,13)),10),(6,((14,(15,(8,7))),(11,(12,(9,5))))))),(((42,36),((44,43),((41,30),(23,(22,21))))),3)))),1);
   tree tree_8042 [p = 0.000, P = 0.930] = [&W 0.000070] (((38,(39,37)),((33,20),((35,28),((40,(27,26)),(34,((32,24),19)))))),(31,(45,((4,((29,25),2)),((46,((((18,17),(16,13)),10),(6,((14,(15,(8,7))),(11,(12,(9,5))))))),(((42,36),(((44,43),(41,30)),(23,(22,21)))),3))))),1);
   tree tree_8043 [p = 0.000, P = 0.930] = [&W 0.000070] (((39,(38,37)),((33,20),((35,28),((40,(27,26)),((34,(32,24)),19))))),(31,((4,((29,25),2)),((45,(6,((((18,17),(16,13)),10),((14,(15,(8,7))),(11,(12,(9,5))))))),((46,42),((36,(((44,43),(41,30)),((23,22),21))),3))))),1);
   tree tree_8044 [p = 0.000, P = 0.930] = [&W 0.000070] (((39,(38,37)),((33,20),((35,28),((40,(27,26)),((34,(32,24)),19))))),(31,((4,((29,25),2)),((45,(46,(6,((((18,17),(16,13)),10),((14,(15,(8,7))),(11,(12,(9,5)))))))),(((42,36),((44,43),((41,30),((23,22),21)))),3)))),1);
   tree tree_8045 [p = 0.000, P = 0.930] = [&W 0.000070] (((39,(38,37)),((33,20),((35,28),((40,(27,26)),((34,(32,24)),19))))),(31,((4,((29,25),2)),((6,((((18,17),(16,13)),10),((14,(15,(8,7))),(11,(12,(9,5)))))),(((46,45),42),((36,((41,30),((44,43),((23,22),21)))),3))))),1);
   tree tree_8046 [p = 0.000, P = 0.930] = [&W 0.000070] (((39,(38,37)),((33,20),((35,28),((40,(27,26)),((34,(32,24)),19))))),(31,((4,((29,25),2)),((45,(6,((((18,17),(16,13)),10),((14,(15,(8,7))),(11,(12,(9,5))))))),(42,(46,((36,(((44,43),(41,30)),((23,22),21))),3)))))),1);
   tree tree_8047 [p = 0.000, P = 0.930] = [&W 0.000070] (((39,(38,37)),((33,20),((35,28),((40,(27,26)),((34,(32,24)),19))))),(31,((4,((29,25),2)),(((46,45),(6,((((18,17),(16,13)),10),((14,(15,(8,7))),(11,(12,(9,5))))))),((42,(36,((41,((44,43),30)),((23,22),21)))),3)))),1);
   tree tree_8048 [p = 0.000, P = 0.930] = [&W 0.000070] (((39,(38,37)),((33,20),((35,28),((40,(27,26)),((34,(32,24)),19))))),(31,((4,((29,25),2)),(((46,45),(6,((((18,17),(16,13)),10),((14,(15,(8,7))),(11,(12,(9,5))))))),((36,(((44,43),(41,30)),(42,((23,22),21)))),3)))),1);
   tree tree_8049 [p = 0.000, P = 0.930] = [&W 0.000070] (((39,(38,37)),((33,20),((35,28),((40,(27,26)),((34,(32,24)),19))))),(31,((4,((29,25),2)),(((46,45),(6,((((18,17),(16,13)),10),((14,(15,(8,7))),(11,(12,(9,5))))))),((36,(42,(((44,43),(41,30)),((23,22),21)))),3)))),1);
   tree tree_8050 [p = 0.000, P = 0.930] = [&W 0.000070] (((39,(38,37)),((33,20),((35,28),((40,(27,26)),((34,(32,24)),19))))),(31,((4,((29,25),2)),(42,(((46,45),(6,((((18,17),(16,13)),10),((14,(15,(8,7))),(11,(12,(9,5))))))),((36,((44,43),((41,30),((23,22),21)))),3))))),1);
   tree tree_8051 [p = 0.000, P = 0.930] = [&W 0.000070] ((((39,38),37),((33,20),((35,28),((40,(27,26)),((34,(32,24)),19))))),(31,((4,((29,25),2)),(((46,45),(6,((((18,17),(16,13)),10),((14,(15,(8,7))),(11,(12,(9,5))))))),(((42,36),((41,30),((44,43),((23,22),21)))),3)))),1);
   tree tree_8052 [p = 0.000, P = 0.931] = [&W 0.000070] ((((39,38),37),((33,20),((35,28),((40,(27,26)),((34,(32,24)),19))))),(31,((4,((29,25),2)),((45,(46,(6,((((18,17),(16,13)),10),((14,(15,(8,7))),(11,(12,(9,5)))))))),(42,((36,(((44,43),(41,30)),((23,22),21))),3))))),1);
   tree tree_8053 [p = 0.000, P = 0.931] = [&W 0.000070] ((((39,38),37),((33,20),((35,28),((40,(27,26)),((34,(32,24)),19))))),(31,((4,((29,25),2)),(((46,45),(6,((((18,17),(16,13)),10),((14,(15,(8,7))),(11,(12,(9,5))))))),((36,((42,(41,30)),((44,43),((23,22),21)))),3)))),1);
   tree tree_8054 [p = 0.000, P = 0.931] = [&W 0.000070] ((39,((38,37),((33,20),((35,28),((40,(27,26)),((34,(32,24)),19)))))),(31,((4,((29,25),2)),(((46,45),(6,((((18,17),(16,13)),10),((14,(15,(8,7))),(11,(12,(9,5))))))),((36,(42,(((44,43),(41,30)),((23,22),21)))),3)))),1);
   tree tree_8055 [p = 0.000, P = 0.931] = [&W 0.000070] (((39,(38,37)),((33,20),((35,28),((40,(27,26)),((34,(32,24)),19))))),(31,((4,((29,25),2)),(((46,45),(6,((((18,17),(16,13)),10),((14,(15,(8,7))),(11,(12,(9,5))))))),(((42,36),((41,30),((44,43),((23,22),21)))),3)))),1);
   tree tree_8056 [p = 0.000, P = 0.931] = [&W 0.000070] (((39,(38,37)),((33,20),((35,28),((40,(27,26)),((34,(32,24)),19))))),(31,((4,((29,25),2)),(((46,45),(6,((((18,17),(16,13)),10),((14,(15,(8,7))),(11,(12,(9,5))))))),((36,(((44,43),(41,(42,30))),((23,22),21))),3)))),1);
   tree tree_8057 [p = 0.000, P = 0.931] = [&W 0.000070] (((39,(38,37)),((33,20),((35,28),((27,26),(40,((34,(32,24)),19)))))),(31,((4,((29,25),2)),(((46,45),(6,((((18,17),(16,13)),10),((14,(15,(8,7))),(11,(12,(9,5))))))),(42,((36,((41,30),((44,43),((23,22),21)))),3))))),1);
   tree tree_8058 [p = 0.000, P = 0.931] = [&W 0.000070] (((39,(38,37)),((33,20),((35,28),((40,(27,26)),((34,(32,24)),19))))),(31,((4,((29,25),2)),((45,(46,(6,((((18,17),(16,13)),10),((14,(15,(8,7))),(11,(12,(9,5)))))))),((42,(36,((41,30),((44,43),((23,22),21))))),3)))),1);
   tree tree_8059 [p = 0.000, P = 0.931] = [&W 0.000070] (((38,(39,37)),((33,20),((35,28),(((40,(27,26)),(32,24)),(34,19))))),(31,((4,((29,25),2)),(((46,45),(6,((((18,17),(16,13)),10),((14,(15,(8,7))),(11,(12,(9,5))))))),((42,(36,((41,30),((44,43),(23,(22,21)))))),3)))),1);
   tree tree_8060 [p = 0.000, P = 0.931] = [&W 0.000070] ((((39,38),37),((33,20),((35,28),(((40,(27,26)),(32,24)),(34,19))))),(31,((4,((29,25),2)),(((46,45),(6,((((18,17),(16,13)),10),((14,(15,(8,7))),(11,(12,(9,5))))))),((42,(36,((41,((44,43),30)),(23,(22,21))))),3)))),1);
   tree tree_8061 [p = 0.000, P = 0.931] = [&W 0.000070] ((((39,38),37),((33,20),((35,28),(((40,(27,26)),(32,24)),(34,19))))),(31,((4,((29,25),2)),((45,(46,(6,((((18,17),(16,13)),10),((14,(15,(8,7))),(11,(12,(9,5)))))))),((42,(36,(((44,43),(41,30)),(23,(22,21))))),3)))),1);
   tree tree_8062 [p = 0.000, P = 0.931] = [&W 0.000070] (((38,(39,37)),((33,20),((35,28),(((40,(27,26)),(32,24)),(34,19))))),(31,((4,((29,25),2)),(((46,45),(6,((((18,17),(16,13)),10),((14,(15,(8,7))),(11,(12,(9,5))))))),(((42,36),(((44,43),(41,30)),(23,(22,21)))),3)))),1);
   tree tree_8063 [p = 0.000, P = 0.931] = [&W 0.000070] (((38,(39,37)),((33,20),((34,(35,28)),(((40,(27,26)),(32,24)),19)))),(31,((4,((29,25),2)),(((46,45),(6,((((18,17),(16,13)),10),((14,(15,(8,7))),(11,(12,(9,5))))))),(((42,36),(((44,43),(41,30)),(23,(22,21)))),3)))),1);
   tree tree_8064 [p = 0.000, P = 0.931] = [&W 0.000070] (((38,(39,37)),((33,20),((34,(35,28)),(((40,(27,26)),(32,24)),19)))),(31,((4,((29,25),2)),((45,(46,(6,((((18,17),(16,13)),10),((14,(15,(8,7))),(11,(12,(9,5)))))))),(((42,36),((41,30),((44,43),(23,(22,21))))),3)))),1);
   tree tree_8065 [p = 0.000, P = 0.931] = [&W 0.000070] (((38,(39,37)),((33,20),((34,(35,28)),(((40,(27,26)),(32,24)),19)))),(31,((4,((29,25),2)),((45,(46,(6,((((18,17),(16,13)),10),((14,(15,(8,7))),(11,(12,(9,5)))))))),((36,(((44,43),(41,30)),(23,(22,21)))),(42,3))))),1);
   tree tree_8066 [p = 0.000, P = 0.932] = [&W 0.000070] (((39,(38,37)),((33,20),((35,28),(((40,(27,26)),(32,24)),(34,19))))),(31,((4,((29,25),2)),(((46,45),(6,((((18,17),(16,13)),10),((14,(15,(8,7))),(11,(12,(9,5))))))),((36,(((44,43),(41,30)),(23,(22,21)))),(42,3))))),1);
   tree tree_8067 [p = 0.000, P = 0.932] = [&W 0.000070] (((38,(39,37)),((33,20),((35,28),(((40,(27,26)),(32,24)),(34,19))))),(31,((4,((29,25),2)),((45,(6,((((18,17),(16,13)),10),((14,(15,(8,7))),(11,(12,(9,5))))))),((36,((44,43),((41,30),(23,(22,21))))),((46,42),3))))),1);
   tree tree_8068 [p = 0.000, P = 0.932] = [&W 0.000070] (((38,(39,37)),((33,20),((35,28),(((40,(27,26)),(32,24)),(34,19))))),(31,((4,((29,25),2)),(((46,45),(6,((((18,17),(16,13)),10),((14,(15,(8,7))),(11,(12,(9,5))))))),((36,(((44,43),(41,30)),(23,(22,21)))),(42,3))))),1);
   tree tree_8069 [p = 0.000, P = 0.932] = [&W 0.000070] (((39,(38,37)),((33,20),((35,28),((40,(27,26)),((34,(32,24)),19))))),(31,((4,((29,25),2)),((46,(45,(6,((((18,17),(16,13)),10),((14,(15,(8,7))),(11,(12,(9,5)))))))),((42,(36,((44,43),((41,30),((23,22),21))))),3)))),1);
   tree tree_8070 [p = 0.000, P = 0.932] = [&W 0.000070] (((38,(39,37)),((33,20),((35,28),(((40,(27,26)),(32,24)),(34,19))))),(31,((4,((29,25),2)),((45,(46,(6,((((18,17),(16,13)),10),((14,(15,(8,7))),(11,(12,(9,5)))))))),(42,((36,(((44,43),(41,30)),(23,(22,21)))),3))))),1);
   tree tree_8071 [p = 0.000, P = 0.932] = [&W 0.000070] (((38,(39,37)),((33,20),((35,28),(((40,(27,26)),(32,24)),(34,19))))),(31,((4,((29,25),2)),(((46,45),(6,((((18,17),(16,13)),10),((14,(15,(8,7))),(11,(12,(9,5))))))),((42,(36,((44,43),((41,30),(23,(22,21)))))),3)))),1);
   tree tree_8072 [p = 0.000, P = 0.932] = [&W 0.000070] (((38,(39,37)),((33,20),((35,28),(((40,(27,26)),(32,24)),(34,19))))),(31,((4,((29,25),2)),((46,(45,(6,((((18,17),(16,13)),10),((14,(15,(8,7))),(11,(12,(9,5)))))))),((42,(36,((44,43),((41,30),(23,(22,21)))))),3)))),1);
   tree tree_8073 [p = 0.000, P = 0.932] = [&W 0.000070] (((38,(39,37)),((33,20),((35,28),(((40,(27,26)),(32,24)),(34,19))))),(31,((4,((46,(29,25)),2)),((45,(6,((((18,17),(16,13)),10),((14,(15,(8,7))),(11,(12,(9,5))))))),(42,((36,((44,43),((41,30),(23,(22,21))))),3))))),1);
   tree tree_8074 [p = 0.000, P = 0.932] = [&W 0.000070] ((((39,38),37),((33,20),((35,28),((40,(27,26)),((34,(32,24)),19))))),(31,((4,((29,25),2)),((45,(46,(6,((((18,17),(16,13)),10),((14,(15,(8,7))),(11,(12,(9,5)))))))),((36,(((44,43),(41,30)),((23,22),21))),(42,3))))),1);
   tree tree_8075 [p = 0.000, P = 0.932] = [&W 0.000070] (((38,(39,37)),((33,20),((35,28),((40,(27,26)),((34,(32,24)),19))))),(31,((4,((29,25),2)),((45,(46,(6,((((18,17),(16,13)),10),((14,(15,(8,7))),(11,(12,(9,5)))))))),((36,((42,(41,30)),((44,43),((23,22),21)))),3)))),1);
   tree tree_8076 [p = 0.000, P = 0.932] = [&W 0.000070] (((38,(39,37)),((33,20),((35,28),((40,(27,26)),((34,(32,24)),19))))),(31,((4,((29,25),2)),(((46,45),(6,((((18,17),(16,13)),10),((14,(15,(8,7))),(11,(12,(9,5))))))),((36,(30,(41,(((44,43),42),((23,22),21))))),3)))),1);
   tree tree_8077 [p = 0.000, P = 0.932] = [&W 0.000070] ((((39,38),37),((33,20),((35,28),((40,(27,26)),((34,(32,24)),19))))),(31,((4,((29,25),2)),((46,(45,(6,((((18,17),(16,13)),10),((14,(15,(8,7))),(11,(12,(9,5)))))))),((36,(((44,43),(41,30)),((23,22),21))),(42,3))))),1);
   tree tree_8078 [p = 0.000, P = 0.932] = [&W 0.000070] ((((39,38),37),((33,20),((35,28),((40,(27,26)),((34,(32,24)),19))))),(31,(45,((4,((29,25),2)),((46,(6,((((18,17),(16,13)),10),((14,(15,(8,7))),(11,(12,(9,5))))))),(((42,36),((41,30),((44,43),((23,22),21)))),3))))),1);
   tree tree_8079 [p = 0.000, P = 0.932] = [&W 0.000070] ((((39,38),37),((33,20),((35,28),((40,(27,26)),((34,(32,24)),19))))),(31,((4,((29,25),2)),(((46,45),(6,((((18,17),(16,13)),10),((14,(15,(8,7))),(11,(12,(9,5))))))),((36,(((44,43),(41,30)),((23,22),(42,21)))),3)))),1);
   tree tree_8080 [p = 0.000, P = 0.932] = [&W 0.000070] ((((39,38),37),((33,20),((35,28),((40,(27,26)),((34,(32,24)),19))))),(31,((4,((29,25),2)),(((46,45),(6,((((18,17),(16,13)),10),((14,(15,(8,7))),(11,(12,(9,5))))))),((36,((41,(42,30)),((44,43),((23,22),21)))),3)))),1);
   tree tree_8081 [p = 0.000, P = 0.933] = [&W 0.000070] ((((39,38),37),((33,20),((35,28),((27,26),(40,((34,(32,24)),19)))))),(31,((4,((29,25),2)),(((46,45),(6,((((18,17),(16,13)),10),((14,(15,(8,7))),(11,(12,(9,5))))))),(((42,36),((44,43),((41,30),((23,22),21)))),3)))),1);
   tree tree_8082 [p = 0.000, P = 0.933] = [&W 0.000070] (((38,(39,37)),((33,20),((35,28),((40,(27,26)),((34,(32,24)),19))))),(31,((4,((29,25),2)),((46,(45,(6,((((18,17),(16,13)),10),((14,(15,(8,7))),(11,(12,(9,5)))))))),((42,(36,(((44,43),(41,30)),((23,22),21)))),3)))),1);
   tree tree_8083 [p = 0.000, P = 0.933] = [&W 0.000070] (((38,(39,37)),((33,20),((35,28),((40,(27,26)),((34,(32,24)),19))))),(31,(45,((4,((29,25),2)),((46,(6,((((18,17),(16,13)),10),((14,(15,(8,7))),(11,(12,(9,5))))))),((36,(42,(((44,43),(41,30)),((23,22),21)))),3))))),1);
   tree tree_8084 [p = 0.000, P = 0.933] = [&W 0.000070] (((38,(39,37)),((33,20),((35,28),((40,(27,26)),((34,(32,24)),19))))),(31,((4,((29,25),2)),((45,(6,((((18,17),(16,13)),10),((14,(15,(8,7))),(11,(12,(9,5))))))),(((46,42),(36,((41,30),((44,43),((23,22),21))))),3)))),1);
   tree tree_8085 [p = 0.000, P = 0.933] = [&W 0.000070] (((38,(39,37)),((33,20),((35,28),((40,(27,26)),((34,(32,24)),19))))),(31,((4,((29,25),2)),(((46,45),(6,((((18,17),(16,13)),10),((14,(15,(8,7))),(11,(12,(9,5))))))),((36,((42,(41,30)),((44,43),((23,22),21)))),3)))),1);
   tree tree_8086 [p = 0.000, P = 0.933] = [&W 0.000070] (((38,(39,37)),((33,20),((35,28),((40,(27,26)),((34,(32,24)),19))))),(31,((4,((29,25),2)),(((46,45),(6,((((18,17),(16,13)),10),((14,(15,(8,7))),(11,(12,(9,5))))))),((36,((44,43),((42,(41,30)),((23,22),21)))),3)))),1);
   tree tree_8087 [p = 0.000, P = 0.933] = [&W 0.000070] (((38,(39,37)),((33,20),((35,28),((40,(27,26)),((34,(32,24)),19))))),(31,((4,((29,25),2)),((45,(46,(6,((((18,17),(16,13)),10),((14,(15,(8,7))),(11,(12,(9,5)))))))),((36,((44,43),((42,(41,30)),((23,22),21)))),3)))),1);
   tree tree_8088 [p = 0.000, P = 0.933] = [&W 0.000070] (((38,(39,37)),((33,20),((35,28),((40,(27,26)),((34,(32,24)),19))))),(31,((4,((29,25),2)),(((46,45),(6,((((18,17),(16,13)),10),((14,(15,(8,7))),(11,(12,(9,5))))))),((36,((((44,43),42),(41,30)),((23,22),21))),3)))),1);
   tree tree_8089 [p = 0.000, P = 0.933] = [&W 0.000070] ((((39,38),37),((33,20),((35,28),((40,(27,26)),((34,(32,24)),19))))),(31,((4,((29,25),2)),(((46,45),(6,((((18,17),(16,13)),10),((14,(15,(8,7))),(11,(12,(9,5))))))),((36,((44,43),((41,(42,30)),((23,22),21)))),3)))),1);
   tree tree_8090 [p = 0.000, P = 0.933] = [&W 0.000070] ((((39,38),37),((33,20),((35,28),((40,(27,26)),((34,(32,24)),19))))),(31,((4,((29,25),2)),((46,(45,(6,((((18,17),(16,13)),10),((14,(15,(8,7))),(11,(12,(9,5)))))))),(42,((36,((44,43),((41,30),((23,22),21)))),3))))),1);
   tree tree_8091 [p = 0.000, P = 0.933] = [&W 0.000070] ((((39,38),37),((33,20),((35,28),((40,(27,26)),((34,(32,24)),19))))),(31,((4,((29,25),2)),((46,(45,(6,((((18,17),(16,13)),10),((14,(15,(8,7))),(11,(12,(9,5)))))))),(42,((36,((41,30),((44,43),((23,22),21)))),3))))),1);
   tree tree_8092 [p = 0.000, P = 0.933] = [&W 0.000070] ((((39,38),37),((33,20),((35,28),((40,(27,26)),((34,(32,24)),19))))),(31,((4,((29,25),2)),(((46,45),(42,(6,((((18,17),(16,13)),10),((14,(15,(8,7))),(11,(12,(9,5)))))))),((36,(((44,43),(41,30)),((23,22),21))),3)))),1);
   tree tree_8093 [p = 0.000, P = 0.933] = [&W 0.000070] ((((39,38),37),((33,20),((35,28),((40,(27,26)),((34,(32,24)),19))))),(31,(45,((4,((29,25),2)),((46,(6,((((18,17),(16,13)),10),((14,(15,(8,7))),(11,(12,(9,5))))))),(42,((36,(((44,43),(41,30)),((23,22),21))),3)))))),1);
   tree tree_8094 [p = 0.000, P = 0.933] = [&W 0.000070] ((((39,38),37),((33,20),((35,28),((40,(27,26)),((34,(32,24)),19))))),(31,((4,((29,25),2)),((45,(46,(6,((((18,17),(16,13)),10),((14,(15,(8,7))),(11,(12,(9,5)))))))),((36,(((44,43),(42,(41,30))),((23,22),21))),3)))),1);
   tree tree_8095 [p = 0.000, P = 0.934] = [&W 0.000070] ((((39,38),37),((33,20),((35,28),((40,(27,26)),((34,(32,24)),19))))),(31,((4,((29,25),2)),(((46,45),(6,((((18,17),(16,13)),10),((14,(15,(8,7))),(11,(12,(9,5))))))),((36,((((44,43),42),(41,30)),((23,22),21))),3)))),1);
   tree tree_8096 [p = 0.000, P = 0.934] = [&W 0.000070] ((((39,38),37),((33,20),((35,28),((40,(27,26)),((34,(32,24)),19))))),(31,((4,((29,25),2)),(((46,45),(6,((((18,17),(16,13)),10),((14,(15,(8,7))),(11,(12,(9,5))))))),((36,(42,(((44,43),(41,30)),((23,22),21)))),3)))),1);
   tree tree_8097 [p = 0.000, P = 0.934] = [&W 0.000070] ((((39,38),37),((33,20),((35,28),((40,(27,26)),((34,(32,24)),19))))),(31,((4,((29,25),2)),(((46,45),(6,((((18,17),(16,13)),10),((14,(15,(8,7))),(11,(12,(9,5))))))),(42,((36,((41,((44,43),30)),((23,22),21))),3))))),1);
   tree tree_8098 [p = 0.000, P = 0.934] = [&W 0.000070] ((((39,38),37),((33,20),((35,28),((40,(27,26)),((34,(32,24)),19))))),(31,((4,((29,25),2)),((45,(46,(6,((((18,17),(16,13)),10),((14,(15,(8,7))),(11,(12,(9,5)))))))),(((42,36),(((44,43),(41,30)),((23,22),21))),3)))),1);
   tree tree_8099 [p = 0.000, P = 0.934] = [&W 0.000070] ((((39,38),37),((33,20),((35,28),((40,(27,26)),((34,(32,24)),19))))),(31,((4,((29,25),2)),(((46,45),(6,((((18,17),(16,13)),10),((14,(15,(8,7))),(11,(12,(9,5))))))),(((42,36),(((44,43),(41,30)),((23,22),21))),3)))),1);
   tree tree_8100 [p = 0.000, P = 0.934] = [&W 0.000070] ((((39,38),37),((33,20),((35,28),((40,(27,26)),((34,(32,24)),19))))),(31,((4,((29,25),2)),((46,(45,(6,((((18,17),(16,13)),10),((14,(15,(8,7))),(11,(12,(9,5)))))))),((36,((41,(42,30)),((44,43),((23,22),21)))),3)))),1);
   tree tree_8101 [p = 0.000, P = 0.934] = [&W 0.000070] ((((39,38),37),((33,20),((35,28),((40,(27,26)),((34,(32,24)),19))))),(31,((4,((29,25),2)),(((45,42),(46,(6,((((18,17),(16,13)),10),((14,(15,(8,7))),(11,(12,(9,5)))))))),((36,(((44,43),(41,30)),((23,22),21))),3)))),1);
   tree tree_8102 [p = 0.000, P = 0.934] = [&W 0.000070] ((((39,38),37),((33,20),((35,28),((40,(27,26)),((34,(32,24)),19))))),(31,((4,((29,25),2)),((42,(45,(46,(6,((((18,17),(16,13)),10),((14,(15,(8,7))),(11,(12,(9,5))))))))),((36,(((44,43),(41,30)),((23,22),21))),3)))),1);
   tree tree_8103 [p = 0.000, P = 0.934] = [&W 0.000070] ((((39,38),37),((33,20),((35,28),((40,(27,26)),((34,(32,24)),19))))),(31,(45,((4,((29,25),2)),((42,(46,(6,((((18,17),(16,13)),10),((14,(15,(8,7))),(11,(12,(9,5)))))))),((36,(((44,43),(41,30)),((23,22),21))),3))))),1);
   tree tree_8104 [p = 0.000, P = 0.934] = [&W 0.000070] ((((39,38),37),((33,20),((35,28),((40,(27,26)),((34,(32,24)),19))))),(31,((4,((29,25),2)),((45,(46,(6,((((18,17),(16,13)),10),((14,(15,(8,7))),(11,(12,(9,5)))))))),((36,(((44,43),((42,41),30)),((23,22),21))),3)))),1);
   tree tree_8105 [p = 0.000, P = 0.934] = [&W 0.000070] (((38,(39,37)),((33,20),((35,28),(((40,(27,26)),(34,(32,24))),19)))),(31,((4,((29,25),2)),(((46,45),(6,((((18,17),(16,13)),10),((14,(15,(8,7))),(11,(12,(9,5))))))),((42,(36,((41,30),((44,43),(23,(22,21)))))),3)))),1);
   tree tree_8106 [p = 0.000, P = 0.934] = [&W 0.000070] (((38,(39,37)),((33,20),((35,28),(((40,(27,26)),(34,(32,24))),19)))),(31,((4,((29,25),2)),(((46,45),(6,((((18,17),(16,13)),10),((14,(15,(8,7))),(11,(12,(9,5))))))),((42,(36,(((44,43),(41,30)),(23,(22,21))))),3)))),1);
   tree tree_8107 [p = 0.000, P = 0.934] = [&W 0.000070] (((38,(39,37)),((33,20),((35,28),(((40,(27,26)),(34,(32,24))),19)))),(31,((4,((29,25),2)),((45,(46,(6,((((18,17),(16,13)),10),((14,(15,(8,7))),(11,(12,(9,5)))))))),(42,((36,((41,30),((44,43),(23,(22,21))))),3))))),1);
   tree tree_8108 [p = 0.000, P = 0.934] = [&W 0.000070] (((38,(39,37)),((33,20),((35,28),(((40,(27,26)),(34,(32,24))),19)))),(31,((4,((29,25),2)),(((46,45),(6,((((18,17),(16,13)),10),((14,(15,(8,7))),(11,(12,(9,5))))))),((36,((42,((44,43),(41,30))),(23,(22,21)))),3)))),1);
   tree tree_8109 [p = 0.000, P = 0.935] = [&W 0.000070] (((38,(39,37)),((33,20),((35,28),(((40,(27,26)),(34,(32,24))),19)))),(31,((4,((29,25),2)),(45,((46,(6,((((18,17),(16,13)),10),((14,(15,(8,7))),(11,(12,(9,5))))))),(42,((36,((41,30),((44,43),(23,(22,21))))),3)))))),1);
   tree tree_8110 [p = 0.000, P = 0.935] = [&W 0.000070] (((38,(39,37)),((33,20),((35,28),((40,(27,26)),((32,24),(34,19)))))),(31,((4,((29,25),2)),(((46,45),(6,((((18,17),(16,13)),10),((14,(15,(8,7))),(11,(12,(9,5))))))),((42,(((41,36),30),((44,43),(23,(22,21))))),3)))),1);
   tree tree_8111 [p = 0.000, P = 0.935] = [&W 0.000070] (((38,(39,37)),((33,20),((35,28),(((40,(27,26)),(34,(32,24))),19)))),(31,((4,((29,25),2)),(((46,45),(6,((((18,17),(16,13)),10),((14,(15,(8,7))),(11,(12,(9,5))))))),(42,((36,(((44,43),(41,30)),(23,(22,21)))),3))))),1);
   tree tree_8112 [p = 0.000, P = 0.935] = [&W 0.000070] (((38,(39,37)),((33,20),((35,28),(((40,(27,26)),(34,(32,24))),19)))),(31,((4,((29,25),2)),((45,(46,(6,((((18,17),(16,13)),10),((14,(15,(8,7))),(11,(12,(9,5)))))))),((36,((41,30),((44,43),(23,(22,21))))),(42,3))))),1);
   tree tree_8113 [p = 0.000, P = 0.935] = [&W 0.000070] ((((39,38),37),((33,20),(34,((35,28),(((40,(27,26)),(32,24)),19))))),(31,((4,((29,25),2)),(((46,45),(6,((((18,17),(16,13)),10),((14,(15,(8,7))),(11,(12,(9,5))))))),(((42,36),(((44,43),(41,30)),(23,(22,21)))),3)))),1);
   tree tree_8114 [p = 0.000, P = 0.935] = [&W 0.000070] (((39,(38,37)),((33,20),((35,28),(34,(((40,(27,26)),(32,24)),19))))),(31,((4,((29,25),2)),((45,(46,(6,((((18,17),(16,13)),10),((14,(15,(8,7))),(11,(12,(9,5)))))))),(42,((36,((41,30),((44,43),(23,(22,21))))),3))))),1);
   tree tree_8115 [p = 0.000, P = 0.935] = [&W 0.000070] (((39,(38,37)),((33,20),((35,28),(34,(((40,(27,26)),(32,24)),19))))),(31,((4,((29,25),2)),(((46,45),(6,((((18,17),(16,13)),10),((14,(15,(8,7))),(11,(12,(9,5))))))),(42,((36,(((44,43),(41,30)),(23,(22,21)))),3))))),1);
   tree tree_8116 [p = 0.000, P = 0.935] = [&W 0.000070] ((((39,38),37),((33,20),(34,((35,28),(((40,(27,26)),(32,24)),19))))),(31,((4,((29,25),2)),(((46,45),(6,((((18,17),(16,13)),10),((14,(15,(8,7))),(11,(12,(9,5))))))),((36,((44,43),((41,30),(23,(22,21))))),(42,3))))),1);
   tree tree_8117 [p = 0.000, P = 0.935] = [&W 0.000070] (((38,(39,37)),((33,20),((35,28),(((40,(27,26)),(34,(32,24))),19)))),(31,((4,((29,25),2)),((45,(46,(6,((((18,17),(16,13)),10),((14,(15,(8,7))),(11,(12,(9,5)))))))),(((42,36),(((44,43),(41,30)),(23,(22,21)))),3)))),1);
   tree tree_8118 [p = 0.000, P = 0.935] = [&W 0.000070] (((38,(39,37)),((33,20),((35,28),(34,(((40,(27,26)),(32,24)),19))))),(31,((4,((29,25),2)),(((46,45),(6,((((18,17),(16,13)),10),((14,(15,(8,7))),(11,(12,(9,5))))))),(42,((36,((44,43),((41,30),(23,(22,21))))),3))))),1);
   tree tree_8119 [p = 0.000, P = 0.935] = [&W 0.000070] ((((39,38),37),((33,20),((35,28),(34,(((40,(27,26)),(32,24)),19))))),(31,((4,((29,25),2)),(((46,45),(6,((((18,17),(16,13)),10),((14,(15,(8,7))),(11,(12,(9,5))))))),(((42,36),(((44,43),(41,30)),(23,(22,21)))),3)))),1);
   tree tree_8120 [p = 0.000, P = 0.935] = [&W 0.000070] (((38,(39,37)),((33,20),((35,28),((40,(27,26)),((32,24),(34,19)))))),(31,((4,((29,25),2)),(((46,45),(6,((((18,17),(16,13)),10),((14,(15,(8,7))),(11,(12,(9,5))))))),(((42,36),((44,43),((41,30),(23,(22,21))))),3)))),1);
   tree tree_8121 [p = 0.000, P = 0.935] = [&W 0.000070] ((((39,38),37),((33,20),((35,28),((40,(27,26)),((32,24),(34,19)))))),(31,((4,((29,25),2)),(((46,45),(6,((((18,17),(16,13)),10),((14,(15,(8,7))),(11,(12,(9,5))))))),((36,(((44,43),(41,30)),(23,(22,21)))),(42,3))))),1);
   tree tree_8122 [p = 0.000, P = 0.935] = [&W 0.000070] (((38,(39,37)),((33,20),((35,28),((40,(27,26)),((32,24),(34,19)))))),(31,((4,((29,25),2)),((45,(46,(6,((((18,17),(16,13)),10),((14,(15,(8,7))),(11,(12,(9,5)))))))),((42,(36,(((44,43),(41,30)),(23,(22,21))))),3)))),1);
   tree tree_8123 [p = 0.000, P = 0.936] = [&W 0.000070] (((38,(39,37)),((33,20),((35,28),((40,(27,26)),((32,24),(34,19)))))),(31,((4,((29,25),2)),(((46,45),(6,((((18,17),(16,13)),10),((14,(15,(8,7))),(11,(12,(9,5))))))),((42,(36,((41,30),((44,43),(23,(22,21)))))),3)))),1);
   tree tree_8124 [p = 0.000, P = 0.936] = [&W 0.000070] (((38,(39,37)),((33,20),((35,28),((40,(27,26)),((32,24),(34,19)))))),(31,((4,((29,25),2)),(((46,45),(6,((((18,17),(16,13)),10),((14,(15,(8,7))),(11,(12,(9,5))))))),((36,((44,43),((42,(41,30)),(23,(22,21))))),3)))),1);
   tree tree_8125 [p = 0.000, P = 0.936] = [&W 0.000070] (((39,(38,37)),((33,20),(34,((35,28),(((40,(27,26)),(32,24)),19))))),(31,((4,((29,25),2)),(((46,45),(6,((((18,17),(16,13)),10),((14,(15,(8,7))),(11,(12,(9,5))))))),((36,(((44,43),(41,30)),(23,(22,21)))),(42,3))))),1);
   tree tree_8126 [p = 0.000, P = 0.936] = [&W 0.000070] (((38,(39,37)),((33,20),((35,28),((40,(27,26)),((32,24),(34,19)))))),(31,((4,((29,25),2)),((42,((46,45),(6,((((18,17),(16,13)),10),((14,(15,(8,7))),(11,(12,(9,5)))))))),((36,((44,43),((41,30),(23,(22,21))))),3)))),1);
   tree tree_8127 [p = 0.000, P = 0.936] = [&W 0.000070] (((38,(39,37)),((33,20),((35,28),((40,(27,26)),((32,24),(34,19)))))),(31,((4,((29,25),2)),(((46,45),(6,((((18,17),(16,13)),10),((14,(15,(8,7))),(11,(12,(9,5))))))),((36,((41,30),(42,((44,43),(23,(22,21)))))),3)))),1);
   tree tree_8128 [p = 0.000, P = 0.936] = [&W 0.000070] (((38,(39,37)),((33,20),((35,28),((40,(27,26)),((32,24),(34,19)))))),(31,((4,((29,25),2)),(((46,45),(6,((((18,17),(16,13)),10),((14,(15,(8,7))),(11,(12,(9,5))))))),((42,(36,(((44,43),(41,30)),(23,(22,21))))),3)))),1);
   tree tree_8129 [p = 0.000, P = 0.936] = [&W 0.000070] (((38,(39,37)),((33,20),((35,28),((40,(27,26)),((32,24),(34,19)))))),(31,((4,((29,25),2)),((45,(6,((((18,17),(16,13)),10),((14,(15,(8,7))),(11,(12,(9,5))))))),((46,42),((36,((41,30),((44,43),(23,(22,21))))),3))))),1);
   tree tree_8130 [p = 0.000, P = 0.936] = [&W 0.000070] (((38,(39,37)),((33,20),((35,28),((40,(27,26)),((32,24),(34,19)))))),(31,((4,((29,25),2)),((45,(46,(6,((((18,17),(16,13)),10),((14,(15,(8,7))),(11,(12,(9,5)))))))),(((42,36),(((44,43),(41,30)),(23,(22,21)))),3)))),1);
   tree tree_8131 [p = 0.000, P = 0.936] = [&W 0.000070] (((38,(39,37)),((33,20),((35,28),((40,(27,26)),((32,24),(34,19)))))),(31,((4,((29,25),2)),((45,(46,(6,((((18,17),(16,13)),10),((14,(15,(8,7))),(11,(12,(9,5)))))))),(((42,36),((44,43),((41,30),(23,(22,21))))),3)))),1);
   tree tree_8132 [p = 0.000, P = 0.936] = [&W 0.000070] (((38,(39,37)),((33,20),((35,28),((40,(27,26)),((32,24),(34,19)))))),(31,((4,((29,25),2)),((45,(46,(6,((((18,17),(16,13)),10),((14,(15,(8,7))),(11,(12,(9,5)))))))),(42,((36,((44,43),((41,30),(23,(22,21))))),3))))),1);
   tree tree_8133 [p = 0.000, P = 0.936] = [&W 0.000070] (((38,(39,37)),((33,20),((35,28),((40,(27,26)),((32,24),(34,19)))))),(31,((4,((29,25),2)),(((46,45),(6,((((18,17),(16,13)),10),((14,(15,(8,7))),(11,(12,(9,5))))))),((36,(42,(((44,43),(41,30)),(23,(22,21))))),3)))),1);
   tree tree_8134 [p = 0.000, P = 0.936] = [&W 0.000070] (((38,(39,37)),((33,20),((35,28),((40,(27,26)),((32,24),(34,19)))))),(31,((4,((29,25),2)),((45,(46,(6,((((18,17),(16,13)),10),((14,(15,(8,7))),(11,(12,(9,5)))))))),(42,((36,(((44,43),(41,30)),(23,(22,21)))),3))))),1);
   tree tree_8135 [p = 0.000, P = 0.936] = [&W 0.000070] (((38,(39,37)),((33,20),((35,28),((40,(27,26)),((32,24),(34,19)))))),(31,((4,((29,25),2)),(((46,45),(6,((((18,17),(16,13)),10),((14,(15,(8,7))),(11,(12,(9,5))))))),(42,((36,((41,30),((44,43),(23,(22,21))))),3))))),1);
   tree tree_8136 [p = 0.000, P = 0.936] = [&W 0.000070] (((38,(39,37)),((33,20),((34,(35,28)),(((40,(27,26)),(32,24)),19)))),(31,((4,((29,25),2)),((45,(46,(6,((((18,17),(16,13)),10),((14,(15,(8,7))),(11,(12,(9,5)))))))),((42,(36,((41,30),((44,43),(23,(22,21)))))),3)))),1);
   tree tree_8137 [p = 0.000, P = 0.937] = [&W 0.000070] (((38,(39,37)),((33,20),((34,(35,28)),(((40,(27,26)),(32,24)),19)))),(31,((4,((29,25),2)),((45,(46,(6,((((18,17),(16,13)),10),((14,(15,(8,7))),(11,(12,(9,5)))))))),(42,((36,(((44,43),(41,30)),(23,(22,21)))),3))))),1);
   tree tree_8138 [p = 0.000, P = 0.937] = [&W 0.000070] (((38,(39,37)),((33,20),((34,(35,28)),(((40,(27,26)),(32,24)),19)))),(31,((4,((29,25),2)),((6,((((18,17),(16,13)),10),((14,(15,(8,7))),(11,(12,(9,5)))))),((46,45),(42,((36,(((44,43),(41,30)),(23,(22,21)))),3)))))),1);
   tree tree_8139 [p = 0.000, P = 0.937] = [&W 0.000070] (((38,(39,37)),((33,20),((34,(35,28)),(((40,(27,26)),(32,24)),19)))),(31,((4,((29,25),2)),(((46,45),(6,((((18,17),(16,13)),10),((14,(15,(8,7))),(11,(12,(9,5))))))),((36,(42,((41,30),((44,43),(23,(22,21)))))),3)))),1);
   tree tree_8140 [p = 0.000, P = 0.937] = [&W 0.000070] (((38,(39,37)),((33,20),((34,(35,28)),(((40,(27,26)),(32,24)),19)))),(31,(45,((4,((29,25),2)),((46,(6,((((18,17),(16,13)),10),((14,(15,(8,7))),(11,(12,(9,5))))))),((42,(36,(((44,43),(41,30)),(23,(22,21))))),3))))),1);
   tree tree_8141 [p = 0.000, P = 0.937] = [&W 0.000070] (((39,(38,37)),((33,20),((35,28),(((40,(27,26)),(32,24)),(34,19))))),(31,((4,((29,25),2)),((45,(46,(6,((((18,17),(16,13)),10),((14,(15,(8,7))),(11,(12,(9,5)))))))),((42,(36,(((44,43),(41,30)),(23,(22,21))))),3)))),1);
   tree tree_8142 [p = 0.000, P = 0.937] = [&W 0.000070] (((38,(39,37)),((33,20),((34,(35,28)),(((40,(27,26)),(32,24)),19)))),(31,((4,((29,25),2)),(((46,45),(6,((((18,17),(16,13)),10),((14,(15,(8,7))),(11,(12,(9,5))))))),((36,((41,30),(((44,43),42),(23,(22,21))))),3)))),1);
   tree tree_8143 [p = 0.000, P = 0.937] = [&W 0.000070] (((38,(39,37)),((33,20),((34,(35,28)),(((40,(27,26)),(32,24)),19)))),(31,(45,((4,((29,25),2)),((6,((((18,17),(16,13)),10),((14,(15,(8,7))),(11,(12,(9,5)))))),((46,42),((36,(((44,43),(41,30)),(23,(22,21)))),3)))))),1);
   tree tree_8144 [p = 0.000, P = 0.937] = [&W 0.000070] (((38,(39,37)),((33,20),((34,(35,28)),(((40,(27,26)),(32,24)),19)))),(31,(45,((4,((29,25),2)),((46,(6,((((18,17),(16,13)),10),((14,(15,(8,7))),(11,(12,(9,5))))))),(42,((36,((44,43),((41,30),(23,(22,21))))),3)))))),1);
   tree tree_8145 [p = 0.000, P = 0.937] = [&W 0.000070] (((38,(39,37)),((33,20),((34,(35,28)),(((40,(27,26)),(32,24)),19)))),(31,((4,((29,25),2)),((46,(6,((((18,17),(16,13)),10),((14,(15,(8,7))),(11,(12,(9,5))))))),((45,42),((36,((41,30),((44,43),(23,(22,21))))),3))))),1);
   tree tree_8146 [p = 0.000, P = 0.937] = [&W 0.000070] (((38,(39,37)),((33,20),((34,(35,28)),(((40,(27,26)),(32,24)),19)))),(31,((4,((29,25),2)),((45,(46,(6,((((18,17),(16,13)),10),((14,(15,(8,7))),(11,(12,(9,5)))))))),(((42,36),(((44,43),(41,30)),(23,(22,21)))),3)))),1);
   tree tree_8147 [p = 0.000, P = 0.937] = [&W 0.000070] (((38,(39,37)),((33,20),((34,(35,28)),(((40,(27,26)),(32,24)),19)))),(31,((4,((29,25),2)),((45,(46,(6,((((18,17),(16,13)),10),((14,(15,(8,7))),(11,(12,(9,5)))))))),(42,((36,((41,30),((44,43),(23,(22,21))))),3))))),1);
   tree tree_8148 [p = 0.000, P = 0.937] = [&W 0.000070] (((38,(39,37)),((33,20),((34,(35,28)),(((40,(27,26)),(32,24)),19)))),(31,(45,((4,((29,25),2)),((46,(6,((((18,17),(16,13)),10),((14,(15,(8,7))),(11,(12,(9,5))))))),(42,((36,(((44,43),(41,30)),(23,(22,21)))),3)))))),1);
   tree tree_8149 [p = 0.000, P = 0.937] = [&W 0.000070] (((38,(39,37)),((33,20),((34,(35,28)),(((40,(27,26)),(32,24)),19)))),(31,((4,((29,25),2)),((45,(46,(6,((((18,17),(16,13)),10),((14,(15,(8,7))),(11,(12,(9,5)))))))),(((42,36),((44,43),((41,30),(23,(22,21))))),3)))),1);
   tree tree_8150 [p = 0.000, P = 0.937] = [&W 0.000070] (((38,(39,37)),((33,20),((34,(35,28)),(((40,(27,26)),(32,24)),19)))),(31,((4,((29,25),2)),((46,(6,((((18,17),(16,13)),10),((14,(15,(8,7))),(11,(12,(9,5))))))),((45,42),((36,(((44,43),(41,30)),(23,(22,21)))),3))))),1);
   tree tree_8151 [p = 0.000, P = 0.937] = [&W 0.000070] ((((39,38),37),((33,20),((34,(35,28)),(((40,(27,26)),(32,24)),19)))),(31,((4,((29,25),2)),(((46,45),(6,((((18,17),(16,13)),10),((14,(15,(8,7))),(11,(12,(9,5))))))),((36,(((44,43),(41,30)),(23,(22,21)))),(42,3))))),1);
   tree tree_8152 [p = 0.000, P = 0.938] = [&W 0.000070] (((38,(39,37)),((33,20),((35,28),(34,(((40,(27,26)),(32,24)),19))))),(31,((4,((29,25),2)),(((46,45),(6,((((18,17),(16,13)),10),((14,(15,(8,7))),(11,(12,(9,5))))))),(42,((36,((41,30),((44,43),(23,(22,21))))),3))))),1);
   tree tree_8153 [p = 0.000, P = 0.938] = [&W 0.000070] (((39,(38,37)),((33,20),((34,(35,28)),(((40,(27,26)),(32,24)),19)))),(31,((4,((29,25),2)),((45,(6,((((18,17),(16,13)),10),((14,(15,(8,7))),(11,(12,(9,5))))))),((36,(((44,43),(41,30)),(23,(22,21)))),((46,42),3))))),1);
   tree tree_8154 [p = 0.000, P = 0.938] = [&W 0.000070] (((39,(38,37)),((33,20),((34,(35,28)),(((40,(27,26)),(32,24)),19)))),(31,((4,((29,25),2)),((45,(46,(6,((((18,17),(16,13)),10),((14,(15,(8,7))),(11,(12,(9,5)))))))),((42,(36,(((44,43),(41,30)),(23,(22,21))))),3)))),1);
   tree tree_8155 [p = 0.000, P = 0.938] = [&W 0.000070] (((38,(39,37)),((33,20),((35,28),(34,(((40,(27,26)),(32,24)),19))))),(31,((46,45),((4,((29,25),2)),((6,((((18,17),(16,13)),10),((14,(15,(8,7))),(11,(12,(9,5)))))),(42,((36,(((44,43),(41,30)),(23,(22,21)))),3)))))),1);
   tree tree_8156 [p = 0.000, P = 0.938] = [&W 0.000070] ((((39,38),37),((33,20),((35,28),(34,(((40,(27,26)),(32,24)),19))))),(31,((4,((29,25),2)),(((46,45),(6,((((18,17),(16,13)),10),((14,(15,(8,7))),(11,(12,(9,5))))))),((42,(36,(((44,43),(41,30)),(23,(22,21))))),3)))),1);
   tree tree_8157 [p = 0.000, P = 0.938] = [&W 0.000070] ((((39,38),37),((33,20),((35,28),(34,(((40,(27,26)),(32,24)),19))))),(31,(45,((4,((29,25),2)),((46,(6,((((18,17),(16,13)),10),((14,(15,(8,7))),(11,(12,(9,5))))))),(42,((36,(((44,43),(41,30)),(23,(22,21)))),3)))))),1);
   tree tree_8158 [p = 0.000, P = 0.938] = [&W 0.000070] (((38,(39,37)),((33,20),((35,28),(34,(((40,(27,26)),(32,24)),19))))),(31,((4,((29,25),2)),((45,(6,((((18,17),(16,13)),10),((14,(15,(8,7))),(11,(12,(9,5))))))),((46,42),((36,(((44,43),(41,30)),(23,(22,21)))),3))))),1);
   tree tree_8159 [p = 0.000, P = 0.938] = [&W 0.000070] (((38,(39,37)),((33,20),((35,28),(34,(((40,(27,26)),(32,24)),19))))),(31,((4,((29,25),2)),(((46,45),(6,((((18,17),(16,13)),10),((14,(15,(8,7))),(11,(12,(9,5))))))),(42,(((36,(41,30)),((44,43),(23,(22,21)))),3))))),1);
   tree tree_8160 [p = 0.000, P = 0.938] = [&W 0.000070] ((((39,38),37),((33,20),((34,(35,28)),(((40,(27,26)),(32,24)),19)))),(31,((4,((29,25),2)),(((46,45),(6,((((18,17),(16,13)),10),((14,(15,(8,7))),(11,(12,(9,5))))))),((42,(36,(((44,43),(41,30)),(23,(22,21))))),3)))),1);
   tree tree_8161 [p = 0.000, P = 0.938] = [&W 0.000070] ((((39,38),37),((33,20),((34,(35,28)),(((40,(27,26)),(32,24)),19)))),(31,((4,((29,25),2)),(((46,45),(6,((((18,17),(16,13)),10),((14,(15,(8,7))),(11,(12,(9,5))))))),(((42,36),(((44,43),(41,30)),(23,(22,21)))),3)))),1);
   tree tree_8162 [p = 0.000, P = 0.938] = [&W 0.000070] ((((39,38),37),((33,20),((34,(35,28)),(((40,(27,26)),(32,24)),19)))),(31,((4,((29,25),2)),(((45,(46,42)),(6,((((18,17),(16,13)),10),((14,(15,(8,7))),(11,(12,(9,5))))))),((36,(((44,43),(41,30)),(23,(22,21)))),3)))),1);
   tree tree_8163 [p = 0.000, P = 0.938] = [&W 0.000070] ((((39,38),37),((33,20),((34,(35,28)),(((40,(27,26)),(32,24)),19)))),(31,((4,((29,25),2)),(((46,45),(6,((((18,17),(16,13)),10),((14,(15,(8,7))),(11,(12,(9,5))))))),((36,((((44,43),42),(41,30)),(23,(22,21)))),3)))),1);
   tree tree_8164 [p = 0.000, P = 0.938] = [&W 0.000070] (((38,(39,37)),((33,20),((35,28),(34,(((40,(27,26)),(32,24)),19))))),(31,((4,((29,25),2)),(((46,45),(6,((((18,17),(16,13)),10),((14,(15,(8,7))),(11,(12,(9,5))))))),(((42,36),((44,43),((41,30),(23,(22,21))))),3)))),1);
   tree tree_8165 [p = 0.000, P = 0.938] = [&W 0.000070] (((39,(38,37)),((33,20),((34,(35,28)),(((40,(27,26)),(32,24)),19)))),(31,((4,((29,25),2)),(((46,45),(6,((((18,17),(16,13)),10),((14,(15,(8,7))),(11,(12,(9,5))))))),((36,(42,((44,43),((41,30),(23,(22,21)))))),3)))),1);
   tree tree_8166 [p = 0.000, P = 0.939] = [&W 0.000070] ((((39,38),37),((33,20),((34,(35,28)),(((40,(27,26)),(32,24)),19)))),(31,(45,((4,((29,25),2)),((46,(6,((((18,17),(16,13)),10),((14,(15,(8,7))),(11,(12,(9,5))))))),((36,(((44,43),(41,30)),(42,(23,(22,21))))),3))))),1);
   tree tree_8167 [p = 0.000, P = 0.939] = [&W 0.000070] (((38,(39,37)),((33,20),((35,28),((40,(27,26)),((34,(32,24)),19))))),(31,((4,((29,25),2)),((45,(46,(6,((((18,17),(16,13)),10),((14,(15,(8,7))),(11,(12,(9,5)))))))),((36,(42,((44,43),((41,30),((23,22),21))))),3)))),1);
   tree tree_8168 [p = 0.000, P = 0.939] = [&W 0.000070] (((39,(38,37)),((33,20),((35,28),(34,((40,(27,26)),((32,24),19)))))),(31,((4,((29,25),2)),(((46,45),(6,((((18,17),(16,13)),10),((14,(15,(8,7))),(11,(12,(9,5))))))),((36,(((44,43),(41,30)),((23,22),21))),(42,3))))),1);
   tree tree_8169 [p = 0.000, P = 0.939] = [&W 0.000070] (((38,37),((39,(33,20)),((35,28),(34,((40,(27,26)),((32,24),19)))))),(31,((4,((29,25),2)),(((46,45),(6,((((18,17),(16,13)),10),((14,(15,(8,7))),(11,(12,(9,5))))))),(((42,36),(((44,43),(41,30)),((23,22),21))),3)))),1);
   tree tree_8170 [p = 0.000, P = 0.939] = [&W 0.000070] (((39,(38,37)),((33,20),((35,28),(34,((27,26),(40,((32,24),19))))))),(31,((4,((29,25),2)),(((46,45),(6,((((18,17),(16,13)),10),((14,(15,(8,7))),(11,(12,(9,5))))))),(((42,36),((44,43),((41,30),((23,22),21)))),3)))),1);
   tree tree_8171 [p = 0.000, P = 0.939] = [&W 0.000070] (((39,(38,37)),((33,20),((35,28),(34,((40,(27,26)),((32,24),19)))))),(31,((4,((29,25),2)),(((46,45),(6,((((18,17),(16,13)),10),((14,(15,(8,7))),(11,(12,(9,5))))))),((36,(((44,43),(41,(42,30))),((23,22),21))),3)))),1);
   tree tree_8172 [p = 0.000, P = 0.939] = [&W 0.000070] (((38,37),(39,((33,20),((35,28),(34,((40,(27,26)),((32,24),19))))))),(31,((4,((29,25),2)),(((46,45),(6,((((18,17),(16,13)),10),((14,(15,(8,7))),(11,(12,(9,5))))))),((42,(36,(((44,43),(41,30)),((23,22),21)))),3)))),1);
   tree tree_8173 [p = 0.000, P = 0.939] = [&W 0.000070] (((39,(38,37)),((33,20),((35,28),(34,(40,((27,26),((32,24),19))))))),(31,((4,((29,25),2)),(((46,45),(6,((((18,17),(16,13)),10),((14,(15,(8,7))),(11,(12,(9,5))))))),(42,((36,(((44,43),(41,30)),((23,22),21))),3))))),1);
   tree tree_8174 [p = 0.000, P = 0.939] = [&W 0.000070] (((39,(38,37)),((33,20),((35,28),(34,((40,(27,26)),((32,24),19)))))),(31,(45,((4,((29,25),2)),((46,(6,((((18,17),(16,13)),10),((14,(15,(8,7))),(11,(12,(9,5))))))),((36,((44,43),((41,30),((23,22),21)))),(42,3)))))),1);
   tree tree_8175 [p = 0.000, P = 0.939] = [&W 0.000070] (((39,(38,37)),((33,20),((35,28),(34,(40,((27,26),((32,24),19))))))),(31,(45,((4,((29,25),2)),((46,(6,((((18,17),(16,13)),10),((14,(15,(8,7))),(11,(12,(9,5))))))),(42,((36,(((44,43),(41,30)),((23,22),21))),3)))))),1);
   tree tree_8176 [p = 0.000, P = 0.939] = [&W 0.000070] ((((39,38),37),((33,20),((35,28),(34,((40,(27,26)),((32,24),19)))))),(31,((4,((29,25),2)),((46,(45,(6,((((18,17),(16,13)),10),((14,(15,(8,7))),(11,(12,(9,5)))))))),(42,((36,((44,43),((41,30),((23,22),21)))),3))))),1);
   tree tree_8177 [p = 0.000, P = 0.939] = [&W 0.000070] ((((39,38),37),((33,20),((35,28),(34,((40,(27,26)),((32,24),19)))))),(31,((4,((29,25),2)),(45,((46,(6,((((18,17),(16,13)),10),((14,(15,(8,7))),(11,(12,(9,5))))))),(42,((36,((44,43),((41,30),((23,22),21)))),3)))))),1);
   tree tree_8178 [p = 0.000, P = 0.939] = [&W 0.000070] ((((39,38),37),((33,20),((35,28),(34,((40,(27,26)),((32,24),19)))))),(31,((4,((29,25),2)),(((46,45),(6,((((18,17),(16,13)),10),((14,(15,(8,7))),(11,(12,(9,5))))))),(42,((36,((44,43),((41,30),((23,22),21)))),3))))),1);
   tree tree_8179 [p = 0.000, P = 0.939] = [&W 0.000070] ((((39,38),37),((33,20),((35,28),(34,((40,(27,26)),((32,24),19)))))),(31,((4,((29,25),2)),((45,(46,(6,((((18,17),(16,13)),10),((14,(15,(8,7))),(11,(12,(9,5)))))))),((42,(36,((44,43),((41,30),((23,22),21))))),3)))),1);
   tree tree_8180 [p = 0.000, P = 0.940] = [&W 0.000070] (((38,37),(39,((33,20),((35,28),(34,((40,(27,26)),((32,24),19))))))),(31,((4,((29,25),2)),(((46,45),(6,((((18,17),(16,13)),10),((14,(15,(8,7))),(11,(12,(9,5))))))),(42,((36,((41,30),((44,43),((23,22),21)))),3))))),1);
   tree tree_8181 [p = 0.000, P = 0.940] = [&W 0.000070] ((((39,38),37),((33,20),((35,28),(34,((40,(27,26)),((32,24),19)))))),(31,(45,((4,((29,25),2)),((46,(6,((((18,17),(16,13)),10),((14,(15,(8,7))),(11,(12,(9,5))))))),((42,(36,(((44,43),(41,30)),((23,22),21)))),3))))),1);
   tree tree_8182 [p = 0.000, P = 0.940] = [&W 0.000070] ((((39,38),37),((33,20),((35,28),(34,((40,(27,26)),((32,24),19)))))),(31,((4,((29,25),2)),(((46,45),(6,((((18,17),(16,13)),10),((14,(15,(8,7))),(11,(12,(9,5))))))),((42,(36,((44,43),((41,30),((23,22),21))))),3)))),1);
   tree tree_8183 [p = 0.000, P = 0.940] = [&W 0.000070] ((((39,38),37),((33,20),((35,28),(34,((40,(27,26)),((32,24),19)))))),(31,((4,((29,25),2)),(((46,45),(6,((((18,17),(16,13)),10),((14,(15,(8,7))),(11,(12,(9,5))))))),((42,(36,((41,30),((44,43),((23,22),21))))),3)))),1);
   tree tree_8184 [p = 0.000, P = 0.940] = [&W 0.000070] (((38,(39,37)),((33,20),((35,28),(((40,34),(27,26)),((32,24),19))))),(31,((4,((29,25),2)),((45,(46,(6,((((18,17),(16,13)),10),((14,(15,(8,7))),(11,(12,(9,5)))))))),(42,((36,(((44,43),(41,30)),((23,22),21))),3))))),1);
   tree tree_8185 [p = 0.000, P = 0.940] = [&W 0.000070] (((38,(39,37)),((33,20),((35,28),(((40,34),(27,26)),((32,24),19))))),(31,((4,((29,25),2)),((46,(45,(6,((((18,17),(16,13)),10),((14,(15,(8,7))),(11,(12,(9,5)))))))),(((42,36),((44,43),((41,30),((23,22),21)))),3)))),1);
   tree tree_8186 [p = 0.000, P = 0.940] = [&W 0.000070] (((38,(39,37)),((33,20),((35,28),(((40,34),(27,26)),((32,24),19))))),(31,((4,((29,25),2)),(((46,45),(6,((((18,17),(16,13)),10),((14,(15,(8,7))),(11,(12,(9,5))))))),(42,((36,((41,30),((44,43),((23,22),21)))),3))))),1);
   tree tree_8187 [p = 0.000, P = 0.940] = [&W 0.000070] (((38,(39,37)),((33,20),((35,28),(((40,34),(27,26)),((32,24),19))))),(31,((4,((29,25),2)),(((46,45),(6,((((18,17),(16,13)),10),((14,(15,(8,7))),(11,(12,(9,5))))))),((42,(36,(((44,43),(41,30)),((23,22),21)))),3)))),1);
   tree tree_8188 [p = 0.000, P = 0.940] = [&W 0.000070] (((38,(39,37)),((33,20),((35,28),(((40,34),(27,26)),((32,24),19))))),(31,((4,((29,25),2)),(((46,45),(6,((((18,17),(16,13)),10),((14,(15,(8,7))),(11,(12,(9,5))))))),((36,(((44,43),42),((41,30),((23,22),21)))),3)))),1);
   tree tree_8189 [p = 0.000, P = 0.940] = [&W 0.000070] (((38,(39,37)),((33,20),((35,28),((34,(40,(27,26))),((32,24),19))))),(31,((4,((29,25),2)),(((46,45),(6,((((18,17),(16,13)),10),((14,(15,(8,7))),(11,(12,(9,5))))))),(((42,36),(((44,43),(41,30)),((23,22),21))),3)))),1);
   tree tree_8190 [p = 0.000, P = 0.940] = [&W 0.000070] (((38,(39,37)),((33,20),((35,28),(((40,34),(27,26)),((32,24),19))))),(31,((4,((29,25),2)),(((46,45),(6,((((18,17),(16,13)),10),((14,(15,(8,7))),(11,(12,(9,5))))))),((42,(36,((41,30),((44,43),((23,22),21))))),3)))),1);
   tree tree_8191 [p = 0.000, P = 0.940] = [&W 0.000070] (((38,(39,37)),((33,20),((35,28),(((40,34),(27,26)),((32,24),19))))),(31,((4,((29,25),2)),(((46,45),(6,((((18,17),(16,13)),10),((14,(15,(8,7))),(11,(12,(9,5))))))),(42,((36,((44,43),((41,30),((23,22),21)))),3))))),1);
   tree tree_8192 [p = 0.000, P = 0.940] = [&W 0.000070] (((39,(38,37)),((33,20),((35,28),(34,((40,(27,26)),((32,24),19)))))),(31,((4,((29,25),2)),(((46,45),(6,((((18,17),(16,13)),10),((14,(15,(8,7))),(11,(12,(9,5))))))),((36,(42,((44,43),((41,30),((23,22),21))))),3)))),1);
   tree tree_8193 [p = 0.000, P = 0.940] = [&W 0.000070] (((39,(38,37)),((33,20),((35,28),(34,((40,(27,26)),((32,24),19)))))),(31,((4,((29,25),2)),((45,(46,(6,((((18,17),(16,13)),10),((14,(15,(8,7))),(11,(12,(9,5)))))))),(((42,36),(((44,43),(41,30)),((23,22),21))),3)))),1);
   tree tree_8194 [p = 0.000, P = 0.941] = [&W 0.000070] (((39,(38,37)),((33,20),((35,28),(34,((40,(27,26)),((32,24),19)))))),(31,((4,((29,25),2)),(((46,45),(6,((((18,17),(16,13)),10),((14,(15,(8,7))),(11,(12,(9,5))))))),(42,((36,((41,30),((44,43),((23,22),21)))),3))))),1);
   tree tree_8195 [p = 0.000, P = 0.941] = [&W 0.000070] (((39,(38,37)),((33,20),((35,28),(34,((40,(27,26)),((32,24),19)))))),(31,((4,((29,25),2)),((45,(46,(6,((((18,17),(16,13)),10),((14,(15,(8,7))),(11,(12,(9,5)))))))),(42,((36,(((44,43),(41,30)),((23,22),21))),3))))),1);
   tree tree_8196 [p = 0.000, P = 0.941] = [&W 0.000070] ((((39,38),37),((33,20),((35,28),(34,((40,(27,26)),((32,24),19)))))),(31,((4,((29,25),2)),(((46,45),(6,((((18,17),(16,13)),10),((14,(15,(8,7))),(11,(12,(9,5))))))),(((42,36),(((44,43),(41,30)),((23,22),21))),3)))),1);
   tree tree_8197 [p = 0.000, P = 0.941] = [&W 0.000070] (((39,(38,37)),((33,20),((35,28),(34,((40,(27,26)),((32,24),19)))))),(31,((4,((29,25),2)),(((46,45),(6,((((18,17),(16,13)),10),((14,(15,(8,7))),(11,(12,(9,5))))))),((36,(42,(((44,43),(41,30)),((23,22),21)))),3)))),1);
   tree tree_8198 [p = 0.000, P = 0.941] = [&W 0.000070] (((39,(38,37)),((33,20),((35,28),(34,((40,(27,26)),((32,24),19)))))),(31,((4,((29,25),2)),(((46,45),(6,((((18,17),(16,13)),10),((14,(15,(8,7))),(11,(12,(9,5))))))),((42,(36,((44,43),((41,30),((23,22),21))))),3)))),1);
   tree tree_8199 [p = 0.000, P = 0.941] = [&W 0.000070] (((38,(39,37)),((33,20),((35,28),(34,((40,(27,26)),((32,24),19)))))),(31,((4,((29,25),2)),(45,((46,(6,((((18,17),(16,13)),10),((14,(15,(8,7))),(11,(12,(9,5))))))),((36,(((44,43),(41,30)),((23,22),21))),(42,3)))))),1);
   tree tree_8200 [p = 0.000, P = 0.941] = [&W 0.000070] (((38,(39,37)),((33,20),((35,28),(34,((40,(27,26)),((32,24),19)))))),(31,((4,((29,25),2)),(((46,45),(6,((((18,17),(16,13)),10),((14,(15,(8,7))),(11,(12,(9,5))))))),((36,((44,43),(((42,41),30),((23,22),21)))),3)))),1);
   tree tree_8201 [p = 0.000, P = 0.941] = [&W 0.000070] (((38,(39,37)),((33,20),((35,28),(34,((40,(27,26)),((32,24),19)))))),(31,((4,((29,25),2)),(((45,(46,42)),(6,((((18,17),(16,13)),10),((14,(15,(8,7))),(11,(12,(9,5))))))),((36,(((44,43),(41,30)),((23,22),21))),3)))),1);
   tree tree_8202 [p = 0.000, P = 0.941] = [&W 0.000070] (((38,(39,37)),((33,20),((35,28),(34,((40,(27,26)),((32,24),19)))))),(31,(45,((4,((29,25),2)),((46,(6,((((18,17),(16,13)),10),((14,(15,(8,7))),(11,(12,(9,5))))))),(42,((36,(((44,43),(41,30)),((23,22),21))),3)))))),1);
   tree tree_8203 [p = 0.000, P = 0.941] = [&W 0.000070] (((38,(39,37)),((33,20),((35,28),(34,((40,(27,26)),((32,24),19)))))),(31,((4,((29,25),2)),((45,(46,(6,((((18,17),(16,13)),10),((14,(15,(8,7))),(11,(12,(9,5)))))))),((36,(42,((44,43),((41,30),((23,22),21))))),3)))),1);
   tree tree_8204 [p = 0.000, P = 0.941] = [&W 0.000070] (((38,(39,37)),((33,20),((35,28),(34,((40,(27,26)),((32,24),19)))))),(31,((4,((29,25),2)),((46,(6,((((18,17),(16,13)),10),((14,(15,(8,7))),(11,(12,(9,5))))))),((45,42),((36,(((44,43),(41,30)),((23,22),21))),3))))),1);
   tree tree_8205 [p = 0.000, P = 0.941] = [&W 0.000070] (((38,(39,37)),((33,20),((35,28),(34,((40,(27,26)),((32,24),19)))))),(31,((4,((29,25),2)),(45,((46,(6,((((18,17),(16,13)),10),((14,(15,(8,7))),(11,(12,(9,5))))))),(42,((36,(((44,43),(41,30)),((23,22),21))),3)))))),1);
   tree tree_8206 [p = 0.000, P = 0.941] = [&W 0.000070] (((38,(39,37)),((33,20),((35,28),(34,((40,(27,26)),((32,24),19)))))),(31,((4,((29,25),2)),(((46,(45,42)),(6,((((18,17),(16,13)),10),((14,(15,(8,7))),(11,(12,(9,5))))))),((36,(((44,43),(41,30)),((23,22),21))),3)))),1);
   tree tree_8207 [p = 0.000, P = 0.941] = [&W 0.000070] (((38,(39,37)),((33,20),((35,28),(34,((40,(27,26)),((32,24),19)))))),(31,((4,((29,25),2)),(45,((46,(6,((((18,17),(16,13)),10),((14,(15,(8,7))),(11,(12,(9,5))))))),(((42,36),((41,30),((44,43),((23,22),21)))),3))))),1);
   tree tree_8208 [p = 0.000, P = 0.941] = [&W 0.000070] (((38,(39,37)),((33,20),((35,28),(34,((40,(27,26)),((32,24),19)))))),(31,((4,((29,25),2)),((45,(46,(6,((((18,17),(16,13)),10),((14,(15,(8,7))),(11,(12,(9,5)))))))),((36,(((44,43),(41,30)),(((42,23),22),21))),3)))),1);
   tree tree_8209 [p = 0.000, P = 0.942] = [&W 0.000070] (((38,(39,37)),((33,20),((35,28),(34,((40,(27,26)),((32,24),19)))))),(31,(45,((4,((29,25),2)),((46,(6,((((18,17),(16,13)),10),((14,(15,(8,7))),(11,(12,(9,5))))))),((36,(((44,43),(41,(42,30))),((23,22),21))),3))))),1);
   tree tree_8210 [p = 0.000, P = 0.942] = [&W 0.000070] (((38,(39,37)),((33,20),((35,28),(34,((40,(27,26)),((32,24),19)))))),(31,((4,((29,25),2)),(((46,45),(6,((((18,17),(16,13)),10),((14,(15,(8,7))),(11,(12,(9,5))))))),((36,(((44,43),(41,(42,30))),((23,22),21))),3)))),1);
   tree tree_8211 [p = 0.000, P = 0.942] = [&W 0.000070] (((38,(39,37)),((33,20),((35,28),(34,((40,(27,26)),((32,24),19)))))),(31,((4,((29,25),2)),((46,(6,((((18,17),(16,13)),10),((14,(15,(8,7))),(11,(12,(9,5))))))),(45,(((42,36),(((44,43),(41,30)),((23,22),21))),3))))),1);
   tree tree_8212 [p = 0.000, P = 0.942] = [&W 0.000070] (((38,(39,37)),((33,20),((35,28),(34,((40,(27,26)),((32,24),19)))))),(31,((4,((29,25),2)),(45,((46,(6,((((18,17),(16,13)),10),((14,(15,(8,7))),(11,(12,(9,5))))))),(((42,36),(((44,43),(41,30)),((23,22),21))),3))))),1);
   tree tree_8213 [p = 0.000, P = 0.942] = [&W 0.000070] (((38,(39,37)),((33,20),((35,28),(34,((40,(27,26)),((32,24),19)))))),(31,((4,((29,25),2)),((46,(6,((((18,17),(16,13)),10),((14,(15,(8,7))),(11,(12,(9,5))))))),(45,(((42,36),((41,30),((44,43),((23,22),21)))),3))))),1);
   tree tree_8214 [p = 0.000, P = 0.942] = [&W 0.000070] (((38,(39,37)),((33,20),((35,28),(34,((40,(27,26)),((32,24),19)))))),(31,((45,(4,((29,25),2))),((46,(6,((((18,17),(16,13)),10),((14,(15,(8,7))),(11,(12,(9,5))))))),((42,(36,((41,30),((44,43),((23,22),21))))),3)))),1);
   tree tree_8215 [p = 0.000, P = 0.942] = [&W 0.000070] ((((39,38),37),((33,20),((35,28),(34,((40,(27,26)),((32,24),19)))))),(31,((4,((29,25),2)),(((46,45),(6,((((18,17),(16,13)),10),((14,(15,(8,7))),(11,(12,(9,5))))))),(((42,36),((41,30),((44,43),((23,22),21)))),3)))),1);
   tree tree_8216 [p = 0.000, P = 0.942] = [&W 0.000070] ((((39,38),37),((33,20),((35,28),(34,((40,(27,26)),((32,24),19)))))),(31,((4,((29,25),2)),((45,(46,(6,((((18,17),(16,13)),10),((14,(15,(8,7))),(11,(12,(9,5)))))))),((36,(((44,43),(41,30)),((23,22),21))),(42,3))))),1);
   tree tree_8217 [p = 0.000, P = 0.942] = [&W 0.000070] ((((39,38),37),((33,20),((35,28),(34,(40,((27,26),((32,24),19))))))),(31,((4,((29,25),2)),(((46,45),(6,((((18,17),(16,13)),10),((14,(15,(8,7))),(11,(12,(9,5))))))),(42,((36,(((44,43),(41,30)),((23,22),21))),3))))),1);
   tree tree_8218 [p = 0.000, P = 0.942] = [&W 0.000070] ((((39,38),37),((33,20),((35,28),(34,((40,(27,26)),((32,24),19)))))),(31,((4,((29,25),2)),(((46,45),(6,((((18,17),(16,13)),10),((14,(15,(8,7))),(11,(12,(9,5))))))),(((42,36),((41,((44,43),30)),((23,22),21))),3)))),1);
   tree tree_8219 [p = 0.000, P = 0.942] = [&W 0.000070] ((((39,38),37),((33,20),((35,28),(34,((40,(27,26)),((32,24),19)))))),(31,(45,((4,((29,25),2)),((46,(6,((((18,17),(16,13)),10),((14,(15,(8,7))),(11,(12,(9,5))))))),(42,((36,((41,30),((44,43),((23,22),21)))),3)))))),1);
   tree tree_8220 [p = 0.000, P = 0.942] = [&W 0.000070] ((((39,38),37),((33,20),((35,28),(34,((40,(27,26)),((32,24),19)))))),(31,((4,((29,25),2)),((42,((46,45),(6,((((18,17),(16,13)),10),((14,(15,(8,7))),(11,(12,(9,5)))))))),((36,(((44,43),(41,30)),((23,22),21))),3)))),1);
   tree tree_8221 [p = 0.000, P = 0.942] = [&W 0.000070] ((((39,38),37),((33,20),((35,28),((40,34),((27,26),((32,24),19)))))),(31,((4,((29,25),2)),(((46,45),(6,((((18,17),(16,13)),10),((14,(15,(8,7))),(11,(12,(9,5))))))),(42,((36,((44,43),((41,30),((23,22),21)))),3))))),1);
   tree tree_8222 [p = 0.000, P = 0.942] = [&W 0.000070] ((((39,38),37),((33,20),((35,28),(34,((40,(27,26)),((32,24),19)))))),(31,((4,((29,25),2)),(((46,45),(6,((((18,17),(16,13)),10),((14,(15,(8,7))),(11,(12,(9,5))))))),((36,((44,43),((41,30),((23,22),21)))),(42,3))))),1);
   tree tree_8223 [p = 0.000, P = 0.943] = [&W 0.000070] (((38,(39,37)),((33,20),((35,28),(34,((40,(27,26)),((32,24),19)))))),(31,((4,((29,25),2)),((45,(46,(6,((((18,17),(16,13)),10),((14,(15,(8,7))),(11,(12,(9,5)))))))),((36,((42,(41,30)),((44,43),((23,22),21)))),3)))),1);
   tree tree_8224 [p = 0.000, P = 0.943] = [&W 0.000070] (((38,(39,37)),((33,20),((35,28),(34,((40,(27,26)),((32,24),19)))))),(31,(45,((4,((29,25),2)),((46,(6,((((18,17),(16,13)),10),((14,(15,(8,7))),(11,(12,(9,5))))))),((42,(36,(((44,43),(41,30)),((23,22),21)))),3))))),1);
   tree tree_8225 [p = 0.000, P = 0.943] = [&W 0.000070] (((38,(39,37)),((33,20),((35,28),(34,((40,(27,26)),((32,24),19)))))),(31,((4,((29,25),2)),(((46,45),(6,((((18,17),(16,13)),10),((14,(15,(8,7))),(11,(12,(9,5))))))),((36,(42,((44,43),((41,30),((23,22),21))))),3)))),1);
   tree tree_8226 [p = 0.000, P = 0.943] = [&W 0.000070] (((38,(39,37)),((33,20),((35,28),(34,((40,(27,26)),((32,24),19)))))),(31,((4,((29,25),2)),(((46,45),(6,((((18,17),(16,13)),10),((14,(15,(8,7))),(11,(12,(9,5))))))),((36,((44,43),((42,(41,30)),((23,22),21)))),3)))),1);
   tree tree_8227 [p = 0.000, P = 0.943] = [&W 0.000070] ((((39,38),37),((33,20),((35,28),((40,34),((27,26),((32,24),19)))))),(31,((4,((29,25),2)),((45,(46,(6,((((18,17),(16,13)),10),((14,(15,(8,7))),(11,(12,(9,5)))))))),(42,((36,((44,43),((41,30),((23,22),21)))),3))))),1);
   tree tree_8228 [p = 0.000, P = 0.943] = [&W 0.000070] ((((39,38),37),((33,20),((35,28),(34,(40,((27,26),((32,24),19))))))),(31,((4,((29,25),2)),(42,((45,(46,(6,((((18,17),(16,13)),10),((14,(15,(8,7))),(11,(12,(9,5)))))))),((36,(((44,43),(41,30)),((23,22),21))),3))))),1);
   tree tree_8229 [p = 0.000, P = 0.943] = [&W 0.000070] ((((39,38),37),((33,20),((35,28),((40,34),((27,26),((32,24),19)))))),(31,((4,((29,25),2)),(((46,45),(6,((((18,17),(16,13)),10),((14,(15,(8,7))),(11,(12,(9,5))))))),(((42,36),(((44,43),(41,30)),((23,22),21))),3)))),1);
   tree tree_8230 [p = 0.000, P = 0.943] = [&W 0.000070] (((38,(39,37)),((33,20),((35,28),((40,(27,26)),((34,(32,24)),19))))),(31,((4,((29,25),2)),((((46,45),42),(6,((((18,17),(16,13)),10),((14,(15,(8,7))),(11,(12,(9,5))))))),((36,((41,30),((44,43),((23,22),21)))),3)))),1);
   tree tree_8231 [p = 0.000, P = 0.943] = [&W 0.000070] (((38,(39,37)),((33,20),((35,28),((40,(27,26)),((34,(32,24)),19))))),(31,((4,((29,25),2)),(((45,(46,42)),(6,((((18,17),(16,13)),10),((14,(15,(8,7))),(11,(12,(9,5))))))),((36,((44,43),((41,30),((23,22),21)))),3)))),1);
   tree tree_8232 [p = 0.000, P = 0.943] = [&W 0.000070] (((38,(39,37)),((33,20),((35,28),((40,(27,26)),((34,(32,24)),19))))),(31,((4,((29,25),2)),(42,((45,(46,(6,((((18,17),(16,13)),10),((14,(15,(8,7))),(11,(12,(9,5)))))))),((36,(((44,43),(41,30)),((23,22),21))),3))))),1);
   tree tree_8233 [p = 0.000, P = 0.943] = [&W 0.000070] (((38,(39,37)),((33,20),((35,28),((40,(27,26)),((34,(32,24)),19))))),(31,((4,((29,25),2)),((42,((46,45),(6,((((18,17),(16,13)),10),((14,(15,(8,7))),(11,(12,(9,5)))))))),((36,((44,43),((41,30),((23,22),21)))),3)))),1);
   tree tree_8234 [p = 0.000, P = 0.943] = [&W 0.000070] (((38,(39,37)),((33,20),((35,28),((40,(27,26)),((34,(32,24)),19))))),(31,(45,((4,((29,25),2)),((6,((((18,17),(16,13)),10),((14,(15,(8,7))),(11,(12,(9,5)))))),((46,42),((36,((41,30),((44,43),((23,22),21)))),3)))))),1);
   tree tree_8235 [p = 0.000, P = 0.943] = [&W 0.000070] (((38,(39,37)),((33,20),((35,28),((40,(27,26)),((34,(32,24)),19))))),(31,((4,((29,25),2)),((46,(6,((((18,17),(16,13)),10),((14,(15,(8,7))),(11,(12,(9,5))))))),(45,(((42,36),(((44,43),(41,30)),((23,22),21))),3))))),1);
   tree tree_8236 [p = 0.000, P = 0.943] = [&W 0.000070] (((38,(39,37)),((33,20),((35,28),((40,(27,26)),((34,(32,24)),19))))),(31,((4,((29,25),2)),(((46,(45,42)),(6,((((18,17),(16,13)),10),((14,(15,(8,7))),(11,(12,(9,5))))))),((36,((44,43),((41,30),((23,22),21)))),3)))),1);
   tree tree_8237 [p = 0.000, P = 0.944] = [&W 0.000070] (((38,(39,37)),((33,20),((35,28),((40,(27,26)),((34,(32,24)),19))))),(31,((4,((29,25),2)),(45,((46,(6,((((18,17),(16,13)),10),((14,(15,(8,7))),(11,(12,(9,5))))))),(((42,36),((44,43),((41,30),((23,22),21)))),3))))),1);
   tree tree_8238 [p = 0.000, P = 0.944] = [&W 0.000070] (((38,(39,37)),((33,20),((35,28),(40,((27,26),((34,(32,24)),19)))))),(31,((4,((29,25),2)),((45,(46,(6,((((18,17),(16,13)),10),((14,(15,(8,7))),(11,(12,(9,5)))))))),((42,(36,(((44,43),(41,30)),((23,22),21)))),3)))),1);
   tree tree_8239 [p = 0.000, P = 0.944] = [&W 0.000070] (((38,(39,37)),((33,20),((35,28),(40,((27,26),((34,(32,24)),19)))))),(31,((4,((29,25),2)),(((46,45),(6,((((18,17),(16,13)),10),((14,(15,(8,7))),(11,(12,(9,5))))))),((42,(36,(((44,43),(41,30)),((23,22),21)))),3)))),1);
   tree tree_8240 [p = 0.000, P = 0.944] = [&W 0.000070] (((38,(39,37)),((33,20),((35,28),(40,((27,26),((34,(32,24)),19)))))),(31,((4,((29,25),2)),(((46,45),(6,((((18,17),(16,13)),10),((14,(15,(8,7))),(11,(12,(9,5))))))),((36,((44,43),((41,30),((23,22),21)))),(42,3))))),1);
   tree tree_8241 [p = 0.000, P = 0.944] = [&W 0.000070] (((38,(39,37)),((33,20),((35,28),((27,26),(40,((34,(32,24)),19)))))),(31,((4,((29,25),2)),(((46,45),(6,((((18,17),(16,13)),10),((14,(15,(8,7))),(11,(12,(9,5))))))),((42,(36,(((44,43),(41,30)),((23,22),21)))),3)))),1);
   tree tree_8242 [p = 0.000, P = 0.944] = [&W 0.000070] (((38,(39,37)),((33,20),((35,28),((40,(27,26)),((34,(32,24)),19))))),(31,((4,((29,25),2)),(((46,45),(6,((((18,17),(16,13)),10),((14,(15,(8,7))),(11,(12,(9,5))))))),((36,((41,(42,30)),((44,43),((23,22),21)))),3)))),1);
   tree tree_8243 [p = 0.000, P = 0.944] = [&W 0.000070] (((38,(39,37)),((33,20),((35,28),((40,(27,26)),((34,(32,24)),19))))),(31,(45,((4,((29,25),2)),((46,(6,((((18,17),(16,13)),10),((14,(15,(8,7))),(11,(12,(9,5))))))),((36,(((44,43),(41,30)),((23,22),21))),(42,3)))))),1);
   tree tree_8244 [p = 0.000, P = 0.944] = [&W 0.000070] (((38,(39,37)),((33,20),((35,28),((40,(27,26)),((34,(32,24)),19))))),(31,((4,((29,25),2)),(((46,45),(6,((((18,17),(16,13)),10),((14,(15,(8,7))),(11,(12,(9,5))))))),((36,((41,30),((44,43),((23,22),21)))),(42,3))))),1);
   tree tree_8245 [p = 0.000, P = 0.944] = [&W 0.000070] (((38,(39,37)),((33,20),((35,28),((40,(27,26)),((34,(32,24)),19))))),(31,(46,((4,((29,25),2)),(((45,42),(6,((((18,17),(16,13)),10),((14,(15,(8,7))),(11,(12,(9,5))))))),((36,(((44,43),(41,30)),((23,22),21))),3))))),1);
   tree tree_8246 [p = 0.000, P = 0.944] = [&W 0.000070] (((38,(39,37)),((33,20),((35,28),((40,(27,26)),((34,(32,24)),19))))),(31,((4,((29,25),2)),((46,(6,((((18,17),(16,13)),10),((14,(15,(8,7))),(11,(12,(9,5))))))),(45,(42,((36,(((44,43),(41,30)),((23,22),21))),3)))))),1);
   tree tree_8247 [p = 0.000, P = 0.944] = [&W 0.000070] (((38,(39,37)),((33,20),((35,28),((40,(27,26)),((34,(32,24)),19))))),(31,((4,((29,25),2)),(45,((46,(6,((((18,17),(16,13)),10),((14,(15,(8,7))),(11,(12,(9,5))))))),((36,((41,30),((44,43),((23,22),21)))),(42,3)))))),1);
   tree tree_8248 [p = 0.000, P = 0.944] = [&W 0.000070] (((38,(39,37)),((33,20),((35,28),((40,(27,26)),((34,(32,24)),19))))),(31,(45,((4,((29,25),2)),((6,((((18,17),(16,13)),10),((14,(15,(8,7))),(11,(12,(9,5)))))),(46,(42,((36,(((44,43),(41,30)),((23,22),21))),3))))))),1);
   tree tree_8249 [p = 0.000, P = 0.944] = [&W 0.000070] (((38,(39,37)),((33,20),((35,28),((40,(27,26)),((34,(32,24)),19))))),(31,((4,((29,25),2)),((46,45),((6,((((18,17),(16,13)),10),((14,(15,(8,7))),(11,(12,(9,5)))))),((36,((41,30),((44,43),(42,((23,22),21))))),3))))),1);
   tree tree_8250 [p = 0.000, P = 0.944] = [&W 0.000070] (((38,(39,37)),((33,20),((35,28),((40,(27,26)),((34,(32,24)),19))))),(31,((4,((29,25),2)),((45,(46,(6,((((18,17),(16,13)),10),((14,(15,(8,7))),(11,(12,(9,5)))))))),((36,(42,((41,30),((44,43),((23,22),21))))),3)))),1);
   tree tree_8251 [p = 0.000, P = 0.945] = [&W 0.000070] (((38,(39,37)),((33,20),((35,28),((40,(27,26)),((34,(32,24)),19))))),(31,((4,((29,25),2)),(((46,45),(6,((((18,17),(16,13)),10),((14,(15,(8,7))),(11,(12,(9,5))))))),((36,((41,30),(((44,43),42),((23,22),21)))),3)))),1);
   tree tree_8252 [p = 0.000, P = 0.945] = [&W 0.000070] (((38,(39,37)),((33,20),((35,28),((40,(27,26)),((34,(32,24)),19))))),(31,((4,((29,25),2)),(((46,45),(6,((((18,17),(16,13)),10),((14,(15,(8,7))),(11,(12,(9,5))))))),((36,((41,30),((44,43),(42,((23,22),21))))),3)))),1);
   tree tree_8253 [p = 0.000, P = 0.945] = [&W 0.000070] (((38,(39,37)),((33,20),((35,28),((40,(27,26)),((34,(32,24)),19))))),(31,((4,((29,25),2)),(45,((46,(6,((((18,17),(16,13)),10),((14,(15,(8,7))),(11,(12,(9,5))))))),(42,((36,(((44,43),(41,30)),((23,22),21))),3)))))),1);
   tree tree_8254 [p = 0.000, P = 0.945] = [&W 0.000070] (((38,(39,37)),((33,20),((35,28),((40,(27,26)),((34,(32,24)),19))))),(31,(45,((4,((29,25),2)),((46,(6,((((18,17),(16,13)),10),((14,(15,(8,7))),(11,(12,(9,5))))))),(42,((36,((41,30),((44,43),((23,22),21)))),3)))))),1);
   tree tree_8255 [p = 0.000, P = 0.945] = [&W 0.000070] (((38,(39,37)),((33,20),((35,28),((40,(27,26)),((34,(32,24)),19))))),(31,((45,(4,((29,25),2))),((46,(6,((((18,17),(16,13)),10),((14,(15,(8,7))),(11,(12,(9,5))))))),(42,((36,((41,30),((44,43),((23,22),21)))),3))))),1);
   tree tree_8256 [p = 0.000, P = 0.945] = [&W 0.000070] (((38,(39,37)),((33,20),((35,28),((40,(27,26)),((34,(32,24)),19))))),(31,((4,((29,25),2)),(45,((6,((((18,17),(16,13)),10),((14,(15,(8,7))),(11,(12,(9,5)))))),((46,42),((36,((41,30),((44,43),((23,22),21)))),3)))))),1);
   tree tree_8257 [p = 0.000, P = 0.945] = [&W 0.000070] (((38,(39,37)),((33,20),((35,28),((40,(27,26)),((34,(32,24)),19))))),(31,((4,((29,25),2)),((45,(6,((((18,17),(16,13)),10),((14,(15,(8,7))),(11,(12,(9,5))))))),((46,42),((36,((41,30),((44,43),((23,22),21)))),3))))),1);
   tree tree_8258 [p = 0.000, P = 0.945] = [&W 0.000070] (((38,(39,37)),((33,20),((35,28),((40,(27,26)),((34,(32,24)),19))))),(31,((4,((29,25),2)),((6,((((18,17),(16,13)),10),((14,(15,(8,7))),(11,(12,(9,5)))))),(((46,45),42),((36,(((44,43),(41,30)),((23,22),21))),3))))),1);
   tree tree_8259 [p = 0.000, P = 0.945] = [&W 0.000070] (((38,(39,37)),((33,20),((35,28),((40,(27,26)),((34,(32,24)),19))))),(31,((4,((29,25),2)),((45,(6,((((18,17),(16,13)),10),((14,(15,(8,7))),(11,(12,(9,5))))))),((46,42),((36,((44,43),((41,30),((23,22),21)))),3))))),1);
   tree tree_8260 [p = 0.000, P = 0.945] = [&W 0.000070] (((38,(39,37)),((33,20),((35,28),((40,(27,26)),((34,(32,24)),19))))),(31,((4,((29,25),2)),((46,(45,(6,((((18,17),(16,13)),10),((14,(15,(8,7))),(11,(12,(9,5)))))))),(42,((36,((41,30),((44,43),((23,22),21)))),3))))),1);
   tree tree_8261 [p = 0.000, P = 0.945] = [&W 0.000070] (((38,(39,37)),((33,20),(34,((35,28),(40,((27,26),((32,24),19))))))),(31,((4,((29,25),2)),(((46,45),(6,((((18,17),(16,13)),10),((14,(15,(8,7))),(11,(12,(9,5))))))),(42,((36,((44,43),((41,30),((23,22),21)))),3))))),1);
   tree tree_8262 [p = 0.000, P = 0.945] = [&W 0.000070] ((((39,38),37),((33,20),((35,28),(((40,34),(27,26)),((32,24),19))))),(31,((4,((29,25),2)),(((46,45),(6,((((18,17),(16,13)),10),((14,(15,(8,7))),(11,(12,(9,5))))))),((42,(36,(((44,43),(41,30)),((23,22),21)))),3)))),1);
   tree tree_8263 [p = 0.000, P = 0.945] = [&W 0.000070] (((39,(38,37)),((33,20),((35,28),(((40,34),(27,26)),((32,24),19))))),(31,((4,((29,25),2)),(((46,45),(6,((((18,17),(16,13)),10),((14,(15,(8,7))),(11,(12,(9,5))))))),(((42,36),((41,30),((44,43),((23,22),21)))),3)))),1);
   tree tree_8264 [p = 0.000, P = 0.945] = [&W 0.000070] (((38,(39,37)),((33,20),(34,((35,28),((27,26),(40,((32,24),19))))))),(31,((4,((29,25),2)),((46,(45,(6,((((18,17),(16,13)),10),((14,(15,(8,7))),(11,(12,(9,5)))))))),(42,((36,((((44,43),41),30),((23,22),21))),3))))),1);
   tree tree_8265 [p = 0.000, P = 0.946] = [&W 0.000070] (((38,(39,37)),((33,20),(34,((35,28),((40,(27,26)),((32,24),19)))))),(31,((4,((29,25),2)),((45,(6,((((18,17),(16,13)),10),((14,(15,(8,7))),(11,(12,(9,5))))))),((46,42),((36,(((44,43),(41,30)),((23,22),21))),3))))),1);
   tree tree_8266 [p = 0.000, P = 0.946] = [&W 0.000070] (((38,(39,37)),((33,20),(34,((35,28),((40,(27,26)),((32,24),19)))))),(31,((4,((29,25),2)),(((46,45),(6,((((18,17),(16,13)),10),((14,(15,(8,7))),(11,(12,(9,5))))))),(42,((36,((44,43),((41,30),((23,22),21)))),3))))),1);
   tree tree_8267 [p = 0.000, P = 0.946] = [&W 0.000070] (((38,(39,37)),((33,20),(34,((35,28),((40,(27,26)),((32,24),19)))))),(31,((4,((29,25),2)),((45,(46,(6,((((18,17),(16,13)),10),((14,(15,(8,7))),(11,(12,(9,5)))))))),(42,((36,((41,30),((44,43),((23,22),21)))),3))))),1);
   tree tree_8268 [p = 0.000, P = 0.946] = [&W 0.000070] (((39,(38,37)),((33,20),((35,28),((34,(40,(27,26))),((32,24),19))))),(31,((4,((29,25),2)),((46,(45,(6,((((18,17),(16,13)),10),((14,(15,(8,7))),(11,(12,(9,5)))))))),(42,((36,(((44,43),(41,30)),((23,22),21))),3))))),1);
   tree tree_8269 [p = 0.000, P = 0.946] = [&W 0.000070] (((38,(39,37)),((33,20),((35,28),((34,(40,(27,26))),((32,24),19))))),(31,(45,((4,((29,25),2)),((46,(6,((((18,17),(16,13)),10),((14,(15,(8,7))),(11,(12,(9,5))))))),((42,(36,(((44,43),(41,30)),((23,22),21)))),3))))),1);
   tree tree_8270 [p = 0.000, P = 0.946] = [&W 0.000070] (((38,(39,37)),((33,20),((35,28),((40,(34,(27,26))),((32,24),19))))),(31,((4,((29,25),2)),((45,(46,(6,((((18,17),(16,13)),10),((14,(15,(8,7))),(11,(12,(9,5)))))))),((42,(36,((41,((44,43),30)),((23,22),21)))),3)))),1);
   tree tree_8271 [p = 0.000, P = 0.946] = [&W 0.000070] (((38,(39,37)),((33,20),((35,28),((34,(40,(27,26))),((32,24),19))))),(31,((4,((29,25),2)),((45,(46,(6,((((18,17),(16,13)),10),((14,(15,(8,7))),(11,(12,(9,5)))))))),(42,((36,(((44,43),(41,30)),((23,22),21))),3))))),1);
   tree tree_8272 [p = 0.000, P = 0.946] = [&W 0.000070] (((38,(39,37)),((33,20),((35,28),((34,(40,(27,26))),((32,24),19))))),(31,((4,((29,25),2)),((45,(6,((((18,17),(16,13)),10),((14,(15,(8,7))),(11,(12,(9,5))))))),((46,42),((36,((44,43),((41,30),((23,22),21)))),3))))),1);
   tree tree_8273 [p = 0.000, P = 0.946] = [&W 0.000070] ((((39,38),37),((33,20),((35,28),((34,(40,(27,26))),((32,24),19))))),(31,((4,((29,25),2)),((45,(46,(6,((((18,17),(16,13)),10),((14,(15,(8,7))),(11,(12,(9,5)))))))),(((42,36),(((44,43),(41,30)),((23,22),21))),3)))),1);
   tree tree_8274 [p = 0.000, P = 0.946] = [&W 0.000070] ((((39,38),37),((33,20),((35,28),(((40,34),(27,26)),((32,24),19))))),(31,((4,((29,25),2)),(45,((46,(6,((((18,17),(16,13)),10),((14,(15,(8,7))),(11,(12,(9,5))))))),((42,(36,((44,43),((41,30),((23,22),21))))),3))))),1);
   tree tree_8275 [p = 0.000, P = 0.946] = [&W 0.000070] ((((39,38),37),((33,20),((35,28),(((40,34),(27,26)),((32,24),19))))),(31,((4,((29,25),2)),(((46,45),(6,((((18,17),(16,13)),10),((14,(15,(8,7))),(11,(12,(9,5))))))),((42,(36,((41,30),((44,43),((23,22),21))))),3)))),1);
   tree tree_8276 [p = 0.000, P = 0.946] = [&W 0.000070] (((38,(39,37)),((33,20),(34,((35,28),((40,(27,26)),((32,24),19)))))),(31,((4,((29,25),2)),((45,(6,((((18,17),(16,13)),10),((14,(15,(8,7))),(11,(12,(9,5))))))),((46,42),((36,((44,43),((41,30),((23,22),21)))),3))))),1);
   tree tree_8277 [p = 0.000, P = 0.946] = [&W 0.000070] ((((39,38),37),((33,20),(34,((35,28),((40,(27,26)),((32,24),19)))))),(31,((4,((29,25),2)),((45,(46,(6,((((18,17),(16,13)),10),((14,(15,(8,7))),(11,(12,(9,5)))))))),((42,(36,(((44,43),(41,30)),((23,22),21)))),3)))),1);
   tree tree_8278 [p = 0.000, P = 0.946] = [&W 0.000070] (((39,(38,37)),((33,20),(34,((35,28),((40,(27,26)),((32,24),19)))))),(31,((4,((29,25),2)),(((46,45),(6,((((18,17),(16,13)),10),((14,(15,(8,7))),(11,(12,(9,5))))))),((42,(36,((41,30),((44,43),((23,22),21))))),3)))),1);
   tree tree_8279 [p = 0.000, P = 0.946] = [&W 0.000070] ((((39,38),37),((33,20),(34,((35,28),((40,(27,26)),((32,24),19)))))),(31,((4,((29,25),2)),(((46,45),(6,((((18,17),(16,13)),10),((14,(15,(8,7))),(11,(12,(9,5))))))),((42,(36,(((44,43),(41,30)),((23,22),21)))),3)))),1);
   tree tree_8280 [p = 0.000, P = 0.947] = [&W 0.000070] (((38,(39,37)),((33,20),((35,28),((27,26),(40,((34,(32,24)),19)))))),(31,((4,((29,25),2)),(((46,45),(6,((((18,17),(16,13)),10),((14,(15,(8,7))),(11,(12,(9,5))))))),(42,((36,(((44,43),(41,30)),((23,22),21))),3))))),1);
   tree tree_8281 [p = 0.000, P = 0.947] = [&W 0.000070] (((38,(39,37)),((33,20),((35,28),(40,((27,26),((34,(32,24)),19)))))),(31,((4,((29,25),2)),((45,(6,((((18,17),(16,13)),10),((14,(15,(8,7))),(11,(12,(9,5))))))),((46,42),((36,((41,30),((44,43),((23,22),21)))),3))))),1);
   tree tree_8282 [p = 0.000, P = 0.947] = [&W 0.000070] (((38,(39,37)),((33,20),((35,28),((27,26),(40,((34,(32,24)),19)))))),(31,((4,((29,25),2)),(((46,45),(6,((((18,17),(16,13)),10),((14,(15,(8,7))),(11,(12,(9,5))))))),((42,(36,((44,43),((41,30),((23,22),21))))),3)))),1);
   tree tree_8283 [p = 0.000, P = 0.947] = [&W 0.000070] (((38,(39,37)),((33,20),((35,28),((40,(27,26)),((34,(32,24)),19))))),(31,((4,((29,25),2)),(((46,45),(6,((((18,17),(16,13)),10),((14,(15,(8,7))),(11,(12,(9,5))))))),((42,(((41,36),30),((44,43),((23,22),21)))),3)))),1);
   tree tree_8284 [p = 0.000, P = 0.947] = [&W 0.000070] (((39,(38,37)),((33,20),((35,28),(34,((40,(27,26)),((32,24),19)))))),(31,((4,((29,25),2)),(((46,45),(6,((((18,17),(16,13)),10),((14,(15,(8,7))),(11,(12,(9,5))))))),((42,(36,(((44,43),(41,30)),((23,22),21)))),3)))),1);
   tree tree_8285 [p = 0.000, P = 0.947] = [&W 0.000070] (((38,(39,37)),((33,20),(34,((35,28),((40,(27,26)),((32,24),19)))))),(31,((4,((29,25),2)),((45,(46,(6,((((18,17),(16,13)),10),((14,(15,(8,7))),(11,(12,(9,5)))))))),((42,(36,(((44,43),(41,30)),((23,22),21)))),3)))),1);
   tree tree_8286 [p = 0.000, P = 0.947] = [&W 0.000070] ((((39,38),37),((33,20),(34,((35,28),((40,(27,26)),((32,24),19)))))),(31,((4,((29,25),2)),((46,(45,(6,((((18,17),(16,13)),10),((14,(15,(8,7))),(11,(12,(9,5)))))))),(((42,36),((41,30),((44,43),((23,22),21)))),3)))),1);
   tree tree_8287 [p = 0.000, P = 0.947] = [&W 0.000070] (((38,(39,37)),((33,20),(34,((35,28),((40,(27,26)),((32,24),19)))))),(31,(45,((4,((29,25),2)),((46,(6,((((18,17),(16,13)),10),((14,(15,(8,7))),(11,(12,(9,5))))))),((42,(36,(((44,43),(41,30)),((23,22),21)))),3))))),1);
   tree tree_8288 [p = 0.000, P = 0.947] = [&W 0.000070] ((((39,38),37),((33,20),(34,((35,28),((40,(27,26)),((32,24),19)))))),(31,((4,((29,25),2)),(45,((46,(6,((((18,17),(16,13)),10),((14,(15,(8,7))),(11,(12,(9,5))))))),(42,((36,(((44,43),(41,30)),((23,22),21))),3)))))),1);
   tree tree_8289 [p = 0.000, P = 0.947] = [&W 0.000070] (((39,(38,37)),((33,20),((35,28),(34,((40,(27,26)),((32,24),19)))))),(31,((4,((29,25),2)),(((46,45),(6,((((18,17),(16,13)),10),((14,(15,(8,7))),(11,(12,(9,5))))))),((36,(((44,43),(42,(41,30))),((23,22),21))),3)))),1);
   tree tree_8290 [p = 0.000, P = 0.947] = [&W 0.000070] ((((39,38),37),((33,20),((35,28),(((40,34),(27,26)),((32,24),19))))),(31,((4,((29,25),2)),(((46,45),(6,((((18,17),(16,13)),10),((14,(15,(8,7))),(11,(12,(9,5))))))),(42,((36,((44,43),((41,30),((23,22),21)))),3))))),1);
   tree tree_8291 [p = 0.000, P = 0.947] = [&W 0.000070] ((((39,38),37),((33,20),(34,((35,28),((40,(27,26)),((32,24),19)))))),(31,((4,((29,25),2)),(((46,45),(6,((((18,17),(16,13)),10),((14,(15,(8,7))),(11,(12,(9,5))))))),(42,((36,((41,30),((44,43),((23,22),21)))),3))))),1);
   tree tree_8292 [p = 0.000, P = 0.947] = [&W 0.000070] ((((39,38),37),((33,20),((35,28),((40,(27,26)),((32,24),(34,19)))))),(31,((4,((29,25),2)),((46,(6,((((18,17),(16,13)),10),((14,(15,(8,7))),(11,(12,(9,5))))))),(45,(42,((36,((41,30),((44,43),(23,(22,21))))),3)))))),1);
   tree tree_8293 [p = 0.000, P = 0.947] = [&W 0.000070] (((39,(38,37)),((33,20),((35,28),((27,26),((40,34),((32,24),19)))))),(31,((4,((29,25),2)),(((46,45),(6,((((18,17),(16,13)),10),((14,(15,(8,7))),(11,(12,(9,5))))))),(42,((36,(((44,43),(41,30)),(23,(22,21)))),3))))),1);
   tree tree_8294 [p = 0.000, P = 0.948] = [&W 0.000070] (((38,37),((39,(33,20)),((35,28),((40,(27,26)),(34,((32,24),19)))))),(31,((4,((29,25),2)),(((46,45),(6,((((18,17),(16,13)),10),((14,(15,(8,7))),(11,(12,(9,5))))))),((36,(42,((44,43),((41,30),(23,(22,21)))))),3)))),1);
   tree tree_8295 [p = 0.000, P = 0.948] = [&W 0.000070] ((((39,38),37),((33,20),((35,28),((27,26),(40,(34,((32,24),19))))))),(31,((4,((29,25),2)),(((46,45),(6,((((18,17),(16,13)),10),((14,(15,(8,7))),(11,(12,(9,5))))))),((36,(42,((44,43),((41,30),(23,(22,21)))))),3)))),1);
   tree tree_8296 [p = 0.000, P = 0.948] = [&W 0.000070] (((39,(38,37)),((33,20),((35,28),(40,((27,26),(34,((32,24),19))))))),(31,((4,((29,25),2)),(((46,45),(6,((((18,17),(16,13)),10),((14,(15,(8,7))),(11,(12,(9,5))))))),((42,(36,((44,43),((41,30),(23,(22,21)))))),3)))),1);
   tree tree_8297 [p = 0.000, P = 0.948] = [&W 0.000070] (((38,37),(39,((33,20),((35,28),((40,(27,26)),(34,((32,24),19))))))),(31,((4,((29,25),2)),(((46,45),(6,((((18,17),(16,13)),10),((14,(15,(8,7))),(11,(12,(9,5))))))),((42,(36,((44,43),((41,30),(23,(22,21)))))),3)))),1);
   tree tree_8298 [p = 0.000, P = 0.948] = [&W 0.000070] (((39,(38,37)),((33,20),((35,28),((27,26),((40,34),((32,24),19)))))),(31,((4,((29,25),2)),(((46,45),(6,((((18,17),(16,13)),10),((14,(15,(8,7))),(11,(12,(9,5))))))),(42,((36,((44,43),((41,30),(23,(22,21))))),3))))),1);
   tree tree_8299 [p = 0.000, P = 0.948] = [&W 0.000070] (((39,(38,37)),((33,20),((35,28),((27,26),((40,34),((32,24),19)))))),(31,((4,((29,25),2)),(((46,45),(6,((((18,17),(16,13)),10),((14,(15,(8,7))),(11,(12,(9,5))))))),((42,(36,(((44,43),(41,30)),(23,(22,21))))),3)))),1);
   tree tree_8300 [p = 0.000, P = 0.948] = [&W 0.000070] ((((39,38),37),((33,20),((35,28),((40,(27,26)),(34,((32,24),19)))))),(31,(45,((4,((29,25),2)),((46,(6,((((18,17),(16,13)),10),((14,(15,(8,7))),(11,(12,(9,5))))))),((42,(36,((41,30),((44,43),(23,(22,21)))))),3))))),1);
   tree tree_8301 [p = 0.000, P = 0.948] = [&W 0.000070] ((((39,38),37),((33,20),((35,28),((27,26),((40,34),((32,24),19)))))),(31,(45,((4,((29,25),2)),((46,(6,((((18,17),(16,13)),10),((14,(15,(8,7))),(11,(12,(9,5))))))),((36,(((44,43),(41,30)),(23,(22,21)))),(42,3)))))),1);
   tree tree_8302 [p = 0.000, P = 0.948] = [&W 0.000070] ((((39,38),37),((33,20),((35,28),((40,(27,26)),(34,((32,24),19)))))),(31,(45,((4,((29,25),2)),((46,(6,((((18,17),(16,13)),10),((14,(15,(8,7))),(11,(12,(9,5))))))),(((42,36),((41,30),((44,43),(23,(22,21))))),3))))),1);
   tree tree_8303 [p = 0.000, P = 0.948] = [&W 0.000070] ((((39,38),37),((33,20),((35,28),((40,(27,26)),(34,((32,24),19)))))),(31,((4,((29,25),2)),((45,(46,(6,((((18,17),(16,13)),10),((14,(15,(8,7))),(11,(12,(9,5)))))))),(42,((36,(((44,43),(41,30)),(23,(22,21)))),3))))),1);
   tree tree_8304 [p = 0.000, P = 0.948] = [&W 0.000070] (((38,(39,37)),((33,20),((35,28),((40,(27,26)),(34,((32,24),19)))))),(31,((4,((29,25),2)),(((46,45),(6,((((18,17),(16,13)),10),((14,(15,(8,7))),(11,(12,(9,5))))))),((36,((44,43),((42,(41,30)),(23,(22,21))))),3)))),1);
   tree tree_8305 [p = 0.000, P = 0.948] = [&W 0.000070] ((((39,38),37),((33,20),((35,28),((40,(27,26)),(34,((32,24),19)))))),(31,((4,((29,25),2)),(((46,45),(6,((((18,17),(16,13)),10),((14,(15,(8,7))),(11,(12,(9,5))))))),((42,(36,((44,43),((41,30),(23,(22,21)))))),3)))),1);
   tree tree_8306 [p = 0.000, P = 0.948] = [&W 0.000070] ((((39,38),37),((33,20),((35,28),((40,(27,26)),(34,((32,24),19)))))),(31,((4,((29,25),2)),((45,(46,(6,((((18,17),(16,13)),10),((14,(15,(8,7))),(11,(12,(9,5)))))))),((42,(36,((44,43),((41,30),(23,(22,21)))))),3)))),1);
   tree tree_8307 [p = 0.000, P = 0.948] = [&W 0.000070] ((((39,38),37),((33,20),((35,28),((40,(27,26)),(34,((32,24),19)))))),(31,((4,((29,25),2)),((45,(46,(6,((((18,17),(16,13)),10),((14,(15,(8,7))),(11,(12,(9,5)))))))),((42,(36,(((44,43),(41,30)),(23,(22,21))))),3)))),1);
   tree tree_8308 [p = 0.000, P = 0.949] = [&W 0.000070] (((39,(38,37)),((33,20),((35,28),((40,(27,26)),(34,((32,24),19)))))),(31,((4,((29,25),2)),(((46,45),(6,((((18,17),(16,13)),10),((14,(15,(8,7))),(11,(12,(9,5))))))),((36,((44,43),((41,30),(23,(22,21))))),(42,3))))),1);
   tree tree_8309 [p = 0.000, P = 0.949] = [&W 0.000070] (((39,(38,37)),((33,20),((35,28),((40,(27,26)),(34,((32,24),19)))))),(31,((4,((29,25),2)),(((46,45),(6,((((18,17),(16,13)),10),((14,(15,(8,7))),(11,(12,(9,5))))))),((42,(36,((41,30),((44,43),(23,(22,21)))))),3)))),1);
   tree tree_8310 [p = 0.000, P = 0.949] = [&W 0.000070] (((39,(38,37)),((33,20),((35,28),((40,(27,26)),(34,((32,24),19)))))),(31,((4,((29,25),2)),((45,(46,(6,((((18,17),(16,13)),10),((14,(15,(8,7))),(11,(12,(9,5)))))))),((42,(36,((41,30),((44,43),(23,(22,21)))))),3)))),1);
   tree tree_8311 [p = 0.000, P = 0.949] = [&W 0.000070] (((39,(38,37)),((33,20),((35,28),((40,(27,26)),(34,((32,24),19)))))),(31,((4,((29,25),2)),(((46,45),(6,((((18,17),(16,13)),10),((14,(15,(8,7))),(11,(12,(9,5))))))),(42,((36,(((44,43),(41,30)),(23,(22,21)))),3))))),1);
   tree tree_8312 [p = 0.000, P = 0.949] = [&W 0.000070] (((38,(39,37)),((33,20),((35,28),(34,((27,26),(40,((32,24),19))))))),(31,((4,((29,25),2)),(((46,45),(6,((((18,17),(16,13)),10),((14,(15,(8,7))),(11,(12,(9,5))))))),((36,(((44,43),(41,30)),(23,(22,21)))),(42,3))))),1);
   tree tree_8313 [p = 0.000, P = 0.949] = [&W 0.000070] (((39,(38,37)),((33,20),((35,28),((40,(27,26)),(34,((32,24),19)))))),(31,((4,((29,25),2)),((45,(46,(6,((((18,17),(16,13)),10),((14,(15,(8,7))),(11,(12,(9,5)))))))),(((42,36),(((44,43),(41,30)),(23,(22,21)))),3)))),1);
   tree tree_8314 [p = 0.000, P = 0.949] = [&W 0.000070] (((39,(38,37)),((33,20),((35,28),((40,(27,26)),(34,((32,24),19)))))),(31,((4,((29,25),2)),(((46,45),(6,((((18,17),(16,13)),10),((14,(15,(8,7))),(11,(12,(9,5))))))),((42,(36,(((44,43),(41,30)),(23,(22,21))))),3)))),1);
   tree tree_8315 [p = 0.000, P = 0.949] = [&W 0.000070] (((38,(39,37)),((33,20),((35,28),((40,34),((27,26),((32,24),19)))))),(31,(45,((4,((29,25),2)),((46,(6,((((18,17),(16,13)),10),((14,(15,(8,7))),(11,(12,(9,5))))))),(42,((36,((41,30),((44,43),(23,(22,21))))),3)))))),1);
   tree tree_8316 [p = 0.000, P = 0.949] = [&W 0.000070] (((39,(38,37)),((33,20),((35,28),((40,(27,26)),(34,((32,24),19)))))),(31,((4,((29,25),2)),(((46,45),(6,((((18,17),(16,13)),10),((14,(15,(8,7))),(11,(12,(9,5))))))),(42,((36,((44,43),((41,30),(23,(22,21))))),3))))),1);
   tree tree_8317 [p = 0.000, P = 0.949] = [&W 0.000070] ((((39,38),37),((33,20),((35,28),((40,(27,26)),(34,((32,24),19)))))),(31,((4,((29,25),2)),(((46,45),(6,((((18,17),(16,13)),10),((14,(15,(8,7))),(11,(12,(9,5))))))),((36,((44,43),((42,(41,30)),(23,(22,21))))),3)))),1);
   tree tree_8318 [p = 0.000, P = 0.949] = [&W 0.000070] ((((39,38),37),((33,20),((35,28),((27,26),(40,(34,((32,24),19))))))),(31,((4,((29,25),2)),(((46,45),(6,((((18,17),(16,13)),10),((14,(15,(8,7))),(11,(12,(9,5))))))),(42,((36,(((44,43),(41,30)),(23,(22,21)))),3))))),1);
   tree tree_8319 [p = 0.000, P = 0.949] = [&W 0.000070] (((39,(38,37)),((33,20),((35,28),(40,((27,26),(34,((32,24),19))))))),(31,((4,((29,25),2)),((45,(46,(6,((((18,17),(16,13)),10),((14,(15,(8,7))),(11,(12,(9,5)))))))),((42,(36,((44,43),((41,30),(23,(22,21)))))),3)))),1);
   tree tree_8320 [p = 0.000, P = 0.949] = [&W 0.000070] ((((39,38),37),((33,20),((35,28),((40,(27,26)),(34,((32,24),19)))))),(31,((4,((29,25),2)),(((46,45),(6,((((18,17),(16,13)),10),((14,(15,(8,7))),(11,(12,(9,5))))))),((36,(42,(((44,43),(41,30)),(23,(22,21))))),3)))),1);
   tree tree_8321 [p = 0.000, P = 0.949] = [&W 0.000070] (((39,(38,37)),((33,20),((35,28),((40,(27,26)),(34,((32,24),19)))))),(31,((4,((29,25),2)),((45,(46,(6,((((18,17),(16,13)),10),((14,(15,(8,7))),(11,(12,(9,5)))))))),(42,((36,((44,43),((41,30),(23,(22,21))))),3))))),1);
   tree tree_8322 [p = 0.000, P = 0.950] = [&W 0.000070] (((39,(38,37)),((33,20),((35,28),((40,(27,26)),(34,((32,24),19)))))),(31,((4,((29,25),2)),(((46,45),(6,((((18,17),(16,13)),10),((14,(15,(8,7))),(11,(12,(9,5))))))),(42,((36,((41,30),((44,43),(23,(22,21))))),3))))),1);
   tree tree_8323 [p = 0.000, P = 0.950] = [&W 0.000070] (((38,(39,37)),((33,20),((35,28),((40,(27,26)),(34,((32,24),19)))))),(31,((4,((29,25),2)),((45,(6,((((18,17),(16,13)),10),((14,(15,(8,7))),(11,(12,(9,5))))))),((42,(36,(((44,43),(41,30)),(23,(22,21))))),(46,3))))),1);
   tree tree_8324 [p = 0.000, P = 0.950] = [&W 0.000070] (((38,(39,37)),((33,20),((35,28),((40,(27,26)),(((34,32),24),19))))),(31,((4,((29,25),2)),((45,(46,(6,((((18,17),(16,13)),10),((14,(15,(8,7))),(11,(12,(9,5)))))))),((36,(42,(((44,43),(41,30)),(23,(22,21))))),3)))),1);
   tree tree_8325 [p = 0.000, P = 0.950] = [&W 0.000070] (((38,(39,37)),((33,20),((35,28),((40,(27,26)),(34,((32,24),19)))))),(31,((4,((29,25),2)),((46,(45,(6,((((18,17),(16,13)),10),((14,(15,(8,7))),(11,(12,(9,5)))))))),(((42,36),(((44,43),(41,30)),(23,(22,21)))),3)))),1);
   tree tree_8326 [p = 0.000, P = 0.950] = [&W 0.000070] (((38,(39,37)),((33,20),((35,28),((40,(27,26)),(34,((32,24),19)))))),(31,((4,((29,25),2)),((45,(46,(6,((((18,17),(16,13)),10),((14,(15,(8,7))),(11,(12,(9,5)))))))),(((42,36),((44,43),((41,30),(23,(22,21))))),3)))),1);
   tree tree_8327 [p = 0.000, P = 0.950] = [&W 0.000070] (((38,(39,37)),((33,20),((35,28),((40,(27,26)),(((34,32),24),19))))),(31,((4,((29,25),2)),(((46,45),(6,((((18,17),(16,13)),10),((14,(15,(8,7))),(11,(12,(9,5))))))),(42,((36,(((44,43),(41,30)),(23,(22,21)))),3))))),1);
   tree tree_8328 [p = 0.000, P = 0.950] = [&W 0.000070] (((38,(39,37)),((33,20),((35,28),((40,(27,26)),(34,((32,24),19)))))),(31,((4,((29,25),2)),((45,(46,(6,((((18,17),(16,13)),10),((14,(15,(8,7))),(11,(12,(9,5)))))))),((42,(36,((41,30),((44,43),(23,(22,21)))))),3)))),1);
   tree tree_8329 [p = 0.000, P = 0.950] = [&W 0.000070] (((38,(39,37)),((33,20),((35,28),((40,(27,26)),(34,((32,24),19)))))),(31,((4,((29,25),2)),((45,(6,((((18,17),(16,13)),10),((14,(15,(8,7))),(11,(12,(9,5))))))),((46,42),((36,(((44,43),(41,30)),(23,(22,21)))),3))))),1);
   tree tree_8330 [p = 0.000, P = 0.950] = [&W 0.000070] (((38,(39,37)),((33,20),((35,28),((40,(27,26)),(34,((32,24),19)))))),(31,(45,((4,((29,25),2)),((6,((((18,17),(16,13)),10),((14,(15,(8,7))),(11,(12,(9,5)))))),((46,42),((36,(((44,43),(41,30)),(23,(22,21)))),3)))))),1);
   tree tree_8331 [p = 0.000, P = 0.950] = [&W 0.000070] (((38,(39,37)),((33,20),((35,28),((40,(27,26)),(34,((32,24),19)))))),(31,(45,((4,((29,25),2)),((46,(6,((((18,17),(16,13)),10),((14,(15,(8,7))),(11,(12,(9,5))))))),(((42,36),((((44,43),41),30),(23,(22,21)))),3))))),1);
   tree tree_8332 [p = 0.000, P = 0.950] = [&W 0.000070] (((38,(39,37)),((33,20),((35,28),((40,(27,26)),(34,((32,24),19)))))),(31,((4,((29,25),2)),(((46,45),(6,((((18,17),(16,13)),10),((14,(15,(8,7))),(11,(12,(9,5))))))),((36,((41,((44,43),30)),(23,(22,21)))),(42,3))))),1);
   tree tree_8333 [p = 0.000, P = 0.950] = [&W 0.000070] (((38,(39,37)),((33,20),((35,28),((40,(27,26)),(34,((32,24),19)))))),(31,((4,((29,25),2)),(((46,45),(6,((((18,17),(16,13)),10),((14,(15,(8,7))),(11,(12,(9,5))))))),((36,((41,30),((44,43),(23,(22,21))))),(42,3))))),1);
   tree tree_8334 [p = 0.000, P = 0.950] = [&W 0.000070] (((38,(39,37)),((33,20),((35,28),((27,26),((40,34),((32,24),19)))))),(31,((4,((29,25),2)),(((46,45),(6,((((18,17),(16,13)),10),((14,(15,(8,7))),(11,(12,(9,5))))))),((36,(((44,43),(41,30)),(23,(22,21)))),(42,3))))),1);
   tree tree_8335 [p = 0.000, P = 0.950] = [&W 0.000070] (((38,(39,37)),((33,20),((35,28),((27,26),(34,(40,((32,24),19))))))),(31,((4,((29,25),2)),(((46,45),(6,((((18,17),(16,13)),10),((14,(15,(8,7))),(11,(12,(9,5))))))),(42,((36,((41,30),((44,43),(23,(22,21))))),3))))),1);
   tree tree_8336 [p = 0.000, P = 0.950] = [&W 0.000070] (((38,(39,37)),((33,20),((35,28),((40,(27,26)),(34,((32,24),19)))))),(31,((4,((29,25),2)),((45,(46,(6,((((18,17),(16,13)),10),((14,(15,(8,7))),(11,(12,(9,5)))))))),((36,(((44,43),(41,30)),(23,(22,21)))),(42,3))))),1);
   tree tree_8337 [p = 0.000, P = 0.951] = [&W 0.000070] (((38,(39,37)),((33,20),((35,28),((27,26),((40,34),((32,24),19)))))),(31,((4,((29,25),2)),(((46,45),(6,((((18,17),(16,13)),10),((14,(15,(8,7))),(11,(12,(9,5))))))),((36,((44,43),(42,((41,30),(23,(22,21)))))),3)))),1);
   tree tree_8338 [p = 0.000, P = 0.951] = [&W 0.000070] (((38,(39,37)),((33,20),((35,28),((40,(27,26)),(34,((32,24),19)))))),(31,((4,((29,25),2)),((45,(46,(6,((((18,17),(16,13)),10),((14,(15,(8,7))),(11,(12,(9,5)))))))),((36,((41,30),((44,43),(23,(22,21))))),(42,3))))),1);
   tree tree_8339 [p = 0.000, P = 0.951] = [&W 0.000070] (((38,(39,37)),((33,20),((35,28),((40,(27,26)),(34,((32,24),19)))))),(31,((4,((29,25),2)),((45,(46,(6,((((18,17),(16,13)),10),((14,(15,(8,7))),(11,(12,(9,5)))))))),((42,(36,((44,43),((41,30),(23,(22,21)))))),3)))),1);
   tree tree_8340 [p = 0.000, P = 0.951] = [&W 0.000070] ((((39,38),37),((33,20),((35,28),((40,(27,26)),(34,((32,24),19)))))),(31,((4,((29,25),2)),((45,(46,(6,((((18,17),(16,13)),10),((14,(15,(8,7))),(11,(12,(9,5)))))))),(((42,36),(((44,43),(41,30)),(23,(22,21)))),3)))),1);
   tree tree_8341 [p = 0.000, P = 0.951] = [&W 0.000070] ((((39,38),37),((33,20),((35,28),((40,(27,26)),(34,((32,24),19)))))),(31,((4,((29,25),2)),(((46,45),(6,((((18,17),(16,13)),10),((14,(15,(8,7))),(11,(12,(9,5))))))),(((42,36),((41,30),((44,43),(23,(22,21))))),3)))),1);
   tree tree_8342 [p = 0.000, P = 0.951] = [&W 0.000070] ((((39,38),37),((33,20),((35,28),((27,26),((40,34),((32,24),19)))))),(31,((4,((29,25),2)),((45,(46,(6,((((18,17),(16,13)),10),((14,(15,(8,7))),(11,(12,(9,5)))))))),(42,((36,((41,30),((44,43),(23,(22,21))))),3))))),1);
   tree tree_8343 [p = 0.000, P = 0.951] = [&W 0.000070] ((((39,38),37),((33,20),((35,28),((40,(27,26)),(34,((32,24),19)))))),(31,((4,((29,25),2)),(((46,45),(6,((((18,17),(16,13)),10),((14,(15,(8,7))),(11,(12,(9,5))))))),(((42,36),(((44,43),(41,30)),(23,(22,21)))),3)))),1);
   tree tree_8344 [p = 0.000, P = 0.951] = [&W 0.000070] ((((39,38),37),((33,20),((35,28),((40,(27,26)),(34,((32,24),19)))))),(31,((4,((29,25),2)),((6,((((18,17),(16,13)),10),((14,(15,(8,7))),(11,(12,(9,5)))))),((46,45),(42,((36,((44,43),((41,30),(23,(22,21))))),3)))))),1);
   tree tree_8345 [p = 0.000, P = 0.951] = [&W 0.000070] ((((39,38),37),((33,20),((35,28),((40,(27,26)),(34,((32,24),19)))))),(31,((4,((29,25),2)),(((46,45),(6,((((18,17),(16,13)),10),((14,(15,(8,7))),(11,(12,(9,5))))))),(((42,36),((44,43),((41,30),(23,(22,21))))),3)))),1);
   tree tree_8346 [p = 0.000, P = 0.951] = [&W 0.000070] ((((39,38),37),((33,20),((35,28),((40,(27,26)),(34,((32,24),19)))))),(31,((4,((29,25),2)),((45,(46,(6,((((18,17),(16,13)),10),((14,(15,(8,7))),(11,(12,(9,5)))))))),(42,((36,((41,30),((44,43),(23,(22,21))))),3))))),1);
   tree tree_8347 [p = 0.000, P = 0.951] = [&W 0.000070] ((((39,38),37),((33,20),((35,28),((27,26),((40,34),((32,24),19)))))),(31,((4,((29,25),2)),(((46,45),(6,((((18,17),(16,13)),10),((14,(15,(8,7))),(11,(12,(9,5))))))),((42,(36,(((44,43),(41,30)),(23,(22,21))))),3)))),1);
   tree tree_8348 [p = 0.000, P = 0.951] = [&W 0.000070] (((38,(39,37)),((33,20),((35,28),((27,26),(40,(34,((32,24),19))))))),(31,((4,((29,25),2)),((45,(46,(6,((((18,17),(16,13)),10),((14,(15,(8,7))),(11,(12,(9,5)))))))),((36,(((44,43),(41,30)),(23,(22,21)))),(42,3))))),1);
   tree tree_8349 [p = 0.000, P = 0.951] = [&W 0.000070] (((38,(39,37)),((33,20),((35,28),((27,26),(40,(34,((32,24),19))))))),(31,((4,((29,25),2)),((45,(46,(6,((((18,17),(16,13)),10),((14,(15,(8,7))),(11,(12,(9,5)))))))),(((42,36),((44,43),((41,30),(23,(22,21))))),3)))),1);
   tree tree_8350 [p = 0.000, P = 0.951] = [&W 0.000070] (((38,(39,37)),((33,20),((35,28),((40,(27,26)),(34,((32,24),19)))))),(31,((4,((29,25),2)),(((46,45),(6,((((18,17),(16,13)),10),((14,(15,(8,7))),(11,(12,(9,5))))))),((36,((((44,43),42),(41,30)),(23,(22,21)))),3)))),1);
   tree tree_8351 [p = 0.000, P = 0.952] = [&W 0.000070] (((38,(39,37)),((33,20),((35,28),((27,26),(40,(34,((32,24),19))))))),(31,((4,((29,25),2)),(((46,45),(6,((((18,17),(16,13)),10),((14,(15,(8,7))),(11,(12,(9,5))))))),((42,(36,(((44,43),(41,30)),(23,(22,21))))),3)))),1);
   tree tree_8352 [p = 0.000, P = 0.952] = [&W 0.000070] ((((39,38),37),((33,20),((35,28),((27,26),((40,34),((32,24),19)))))),(31,((4,((29,25),2)),(((46,45),(6,((((18,17),(16,13)),10),((14,(15,(8,7))),(11,(12,(9,5))))))),(42,((36,(((44,43),(41,30)),(23,(22,21)))),3))))),1);
   tree tree_8353 [p = 0.000, P = 0.952] = [&W 0.000070] (((38,(39,37)),((33,20),((35,28),((40,(27,26)),(34,((32,24),19)))))),(31,((4,((29,25),2)),((45,(46,(6,((((18,17),(16,13)),10),((14,(15,(8,7))),(11,(12,(9,5)))))))),((36,((44,43),((42,(41,30)),(23,(22,21))))),3)))),1);
   tree tree_8354 [p = 0.000, P = 0.952] = [&W 0.000070] (((38,(39,37)),((33,20),((35,28),((27,26),(40,(34,((32,24),19))))))),(31,((4,((29,25),2)),(((46,45),(6,((((18,17),(16,13)),10),((14,(15,(8,7))),(11,(12,(9,5))))))),(((42,36),(((44,43),(41,30)),(23,(22,21)))),3)))),1);
   tree tree_8355 [p = 0.000, P = 0.952] = [&W 0.000070] ((((39,38),37),((33,20),((35,28),(34,((40,(27,26)),((32,24),19)))))),(31,((4,((29,25),2)),((45,(46,(6,((((18,17),(16,13)),10),((14,(15,(8,7))),(11,(12,(9,5)))))))),((36,(42,((44,43),((41,30),(23,(22,21)))))),3)))),1);
   tree tree_8356 [p = 0.000, P = 0.952] = [&W 0.000070] ((((39,38),37),((33,20),((35,28),(34,((40,(27,26)),((32,24),19)))))),(31,((4,((29,25),2)),(((46,45),(6,((((18,17),(16,13)),10),((14,(15,(8,7))),(11,(12,(9,5))))))),((42,(36,((41,30),((44,43),(23,(22,21)))))),3)))),1);
   tree tree_8357 [p = 0.000, P = 0.952] = [&W 0.000070] ((((39,38),37),((33,20),((35,28),(34,((40,(27,26)),((32,24),19)))))),(31,((4,((29,25),2)),(((46,45),(6,((((18,17),(16,13)),10),((14,(15,(8,7))),(11,(12,(9,5))))))),((36,(((44,43),(41,30)),(42,(23,(22,21))))),3)))),1);
   tree tree_8358 [p = 0.000, P = 0.952] = [&W 0.000070] ((((39,38),37),((33,20),((35,28),(34,((40,(27,26)),((32,24),19)))))),(31,((4,((29,25),2)),((45,(46,(6,((((18,17),(16,13)),10),((14,(15,(8,7))),(11,(12,(9,5)))))))),((36,(((44,43),42),((41,30),(23,(22,21))))),3)))),1);
   tree tree_8359 [p = 0.000, P = 0.952] = [&W 0.000070] (((38,37),(39,((33,20),((35,28),(34,((40,(27,26)),((32,24),19))))))),(31,((4,((29,25),2)),(((46,45),(6,((((18,17),(16,13)),10),((14,(15,(8,7))),(11,(12,(9,5))))))),(((42,36),(((44,43),(41,30)),(23,(22,21)))),3)))),1);
   tree tree_8360 [p = 0.000, P = 0.952] = [&W 0.000070] (((38,(39,37)),((33,20),((35,28),(34,((40,(27,26)),((32,24),19)))))),(31,((4,((29,25),2)),((45,(46,(6,((((18,17),(16,13)),10),((14,(15,(8,7))),(11,(12,(9,5)))))))),((36,((((44,43),42),(41,30)),(23,(22,21)))),3)))),1);
   tree tree_8361 [p = 0.000, P = 0.952] = [&W 0.000070] ((((39,38),37),((33,20),((35,28),(34,((40,(27,26)),((32,24),19)))))),(31,((4,((29,25),2)),((45,(46,(6,((((18,17),(16,13)),10),((14,(15,(8,7))),(11,(12,(9,5)))))))),(42,((36,((44,43),((41,30),(23,(22,21))))),3))))),1);
   tree tree_8362 [p = 0.000, P = 0.952] = [&W 0.000070] ((((39,38),37),((33,20),((35,28),(34,((40,(27,26)),((32,24),19)))))),(31,((4,((29,25),2)),((((46,45),42),(6,((((18,17),(16,13)),10),((14,(15,(8,7))),(11,(12,(9,5))))))),((36,((44,43),((41,30),(23,(22,21))))),3)))),1);
   tree tree_8363 [p = 0.000, P = 0.952] = [&W 0.000070] ((((39,38),37),((33,20),((35,28),(34,(40,((27,26),((32,24),19))))))),(31,((4,((29,25),2)),(((46,45),(6,((((18,17),(16,13)),10),((14,(15,(8,7))),(11,(12,(9,5))))))),(42,((36,((41,30),((44,43),(23,(22,21))))),3))))),1);
   tree tree_8364 [p = 0.000, P = 0.952] = [&W 0.000070] (((38,(39,37)),((33,20),((35,28),(34,((40,(27,26)),((32,24),19)))))),(31,((4,((29,25),2)),((46,(6,((((18,17),(16,13)),10),((14,(15,(8,7))),(11,(12,(9,5))))))),(45,((42,(36,(((44,43),(41,30)),(23,(22,21))))),3))))),1);
   tree tree_8365 [p = 0.000, P = 0.953] = [&W 0.000070] (((38,(39,37)),((33,20),((35,28),(34,((40,(27,26)),((32,24),19)))))),(31,((4,((29,25),2)),(45,((46,(6,((((18,17),(16,13)),10),((14,(15,(8,7))),(11,(12,(9,5))))))),((42,(36,(((44,43),(41,30)),(23,(22,21))))),3))))),1);
   tree tree_8366 [p = 0.000, P = 0.953] = [&W 0.000070] ((((39,38),37),((33,20),((35,28),(34,(40,((27,26),((32,24),19))))))),(31,((4,((29,25),2)),(((46,45),(6,((((18,17),(16,13)),10),((14,(15,(8,7))),(11,(12,(9,5))))))),((42,(36,(((44,43),(41,30)),(23,(22,21))))),3)))),1);
   tree tree_8367 [p = 0.000, P = 0.953] = [&W 0.000070] ((((39,38),37),((33,20),((35,28),(34,((40,(27,26)),((32,24),19)))))),(31,((4,((29,25),2)),(((46,45),(6,((((18,17),(16,13)),10),((14,(15,(8,7))),(11,(12,(9,5))))))),(42,((36,((41,((44,43),30)),(23,(22,21)))),3))))),1);
   tree tree_8368 [p = 0.000, P = 0.953] = [&W 0.000070] ((((39,38),37),((33,20),((35,28),(34,((40,(27,26)),((32,24),19)))))),(31,((4,((29,25),2)),(42,(((46,45),(6,((((18,17),(16,13)),10),((14,(15,(8,7))),(11,(12,(9,5))))))),((36,(((44,43),(41,30)),(23,(22,21)))),3))))),1);
   tree tree_8369 [p = 0.000, P = 0.953] = [&W 0.000070] ((((39,38),37),((33,20),((35,28),(34,((40,(27,26)),((32,24),19)))))),(31,((4,((29,25),2)),(((46,45),(6,((((18,17),(16,13)),10),((14,(15,(8,7))),(11,(12,(9,5))))))),((36,((41,(42,30)),((44,43),(23,(22,21))))),3)))),1);
   tree tree_8370 [p = 0.000, P = 0.953] = [&W 0.000070] ((((39,38),37),((33,20),((35,28),(34,((40,(27,26)),((32,24),19)))))),(31,((4,((29,25),2)),(((46,45),(6,((((18,17),(16,13)),10),((14,(15,(8,7))),(11,(12,(9,5))))))),((36,(((44,43),(42,(41,30))),(23,(22,21)))),3)))),1);
   tree tree_8371 [p = 0.000, P = 0.953] = [&W 0.000070] (((39,(38,37)),((33,20),((35,28),(34,((40,(27,26)),((32,24),19)))))),(31,((4,((29,25),2)),(((46,45),(6,((((18,17),(16,13)),10),((14,(15,(8,7))),(11,(12,(9,5))))))),((36,((((44,43),42),(41,30)),(23,(22,21)))),3)))),1);
   tree tree_8372 [p = 0.000, P = 0.953] = [&W 0.000070] (((38,(39,37)),((33,20),((35,28),(((40,34),(27,26)),((32,24),19))))),(31,((4,((29,25),2)),(((46,45),(6,((((18,17),(16,13)),10),((14,(15,(8,7))),(11,(12,(9,5))))))),(((42,36),((41,30),((44,43),(23,(22,21))))),3)))),1);
   tree tree_8373 [p = 0.000, P = 0.953] = [&W 0.000070] (((39,(38,37)),((33,20),((35,28),(34,((40,(27,26)),((32,24),19)))))),(31,((45,(4,((29,25),2))),((46,(6,((((18,17),(16,13)),10),((14,(15,(8,7))),(11,(12,(9,5))))))),((36,(42,((41,30),((44,43),(23,(22,21)))))),3)))),1);
   tree tree_8374 [p = 0.000, P = 0.953] = [&W 0.000070] (((39,(38,37)),((33,20),((35,28),(34,((40,(27,26)),((32,24),19)))))),(31,((4,((29,25),2)),((46,(45,(6,((((18,17),(16,13)),10),((14,(15,(8,7))),(11,(12,(9,5)))))))),((42,(36,(((44,43),(41,30)),(23,(22,21))))),3)))),1);
   tree tree_8375 [p = 0.000, P = 0.953] = [&W 0.000070] (((38,(39,37)),((33,20),((35,28),(((40,34),(27,26)),((32,24),19))))),(31,((4,((29,25),2)),((45,(46,(6,((((18,17),(16,13)),10),((14,(15,(8,7))),(11,(12,(9,5)))))))),((42,(36,((41,((44,43),30)),(23,(22,21))))),3)))),1);
   tree tree_8376 [p = 0.000, P = 0.953] = [&W 0.000070] (((38,(39,37)),((33,20),((35,28),(((40,34),(27,26)),((32,24),19))))),(31,((4,((29,25),2)),(((46,45),(6,((((18,17),(16,13)),10),((14,(15,(8,7))),(11,(12,(9,5))))))),(((42,36),((44,43),((41,30),(23,(22,21))))),3)))),1);
   tree tree_8377 [p = 0.000, P = 0.953] = [&W 0.000070] (((38,(39,37)),((33,20),((35,28),(((40,34),(27,26)),((32,24),19))))),(31,((4,((29,25),2)),(((45,42),(46,(6,((((18,17),(16,13)),10),((14,(15,(8,7))),(11,(12,(9,5)))))))),((36,((44,43),((41,30),(23,(22,21))))),3)))),1);
   tree tree_8378 [p = 0.000, P = 0.953] = [&W 0.000070] (((39,(38,37)),((33,20),((35,28),(34,((40,(27,26)),((32,24),19)))))),(31,((4,((29,25),2)),(((46,45),(6,((((18,17),(16,13)),10),((14,(15,(8,7))),(11,(12,(9,5))))))),((42,(36,((41,30),((44,43),(23,(22,21)))))),3)))),1);
   tree tree_8379 [p = 0.000, P = 0.954] = [&W 0.000070] (((39,(38,37)),((33,20),((35,28),(34,((40,(27,26)),((32,24),19)))))),(31,((4,((29,25),2)),((45,(6,((((18,17),(16,13)),10),((14,(15,(8,7))),(11,(12,(9,5))))))),(46,(((42,36),((44,43),((41,30),(23,(22,21))))),3))))),1);
   tree tree_8380 [p = 0.000, P = 0.954] = [&W 0.000070] ((39,((38,37),((33,20),((35,28),(34,((40,(27,26)),((32,24),19))))))),(31,(45,((4,((29,25),2)),((46,(6,((((18,17),(16,13)),10),((14,(15,(8,7))),(11,(12,(9,5))))))),(((42,36),((41,30),((44,43),(23,(22,21))))),3))))),1);
   tree tree_8381 [p = 0.000, P = 0.954] = [&W 0.000070] ((((39,38),37),((33,20),((35,28),(34,((40,(27,26)),((32,24),19)))))),(31,((4,((29,25),2)),(((46,45),(6,((((18,17),(16,13)),10),((14,(15,(8,7))),(11,(12,(9,5))))))),((42,(36,(((44,43),(41,30)),(23,(22,21))))),3)))),1);
   tree tree_8382 [p = 0.000, P = 0.954] = [&W 0.000070] (((39,(38,37)),((33,20),((35,28),(34,((40,(27,26)),((32,24),19)))))),(31,((4,((29,25),2)),((45,(46,(6,((((18,17),(16,13)),10),((14,(15,(8,7))),(11,(12,(9,5)))))))),((36,(((44,43),(41,30)),(23,(22,21)))),(42,3))))),1);
   tree tree_8383 [p = 0.000, P = 0.954] = [&W 0.000070] (((39,(38,37)),((33,20),((35,28),(34,((40,(27,26)),((32,24),19)))))),(31,((4,((29,25),2)),((6,((((18,17),(16,13)),10),((14,(15,(8,7))),(11,(12,(9,5)))))),((46,45),(42,((36,(((44,43),(41,30)),(23,(22,21)))),3)))))),1);
   tree tree_8384 [p = 0.000, P = 0.954] = [&W 0.000070] ((((39,38),37),((33,20),((35,28),(34,((40,(27,26)),((32,24),19)))))),(31,(45,((4,((29,25),2)),((46,(6,((((18,17),(16,13)),10),((14,(15,(8,7))),(11,(12,(9,5))))))),((42,(36,(((44,43),(41,30)),(23,(22,21))))),3))))),1);
   tree tree_8385 [p = 0.000, P = 0.954] = [&W 0.000070] (((39,(38,37)),((33,20),((35,28),(34,(40,((27,26),((32,24),19))))))),(31,((4,((29,25),2)),(((46,45),(6,((((18,17),(16,13)),10),((14,(15,(8,7))),(11,(12,(9,5))))))),(42,((36,((41,30),((44,43),(23,(22,21))))),3))))),1);
   tree tree_8386 [p = 0.000, P = 0.954] = [&W 0.000070] (((38,(39,37)),((33,20),((35,28),(34,(40,((27,26),((32,24),19))))))),(31,((4,((29,25),2)),((46,(45,(6,((((18,17),(16,13)),10),((14,(15,(8,7))),(11,(12,(9,5)))))))),((36,((((44,43),42),(41,30)),(23,(22,21)))),3)))),1);
   tree tree_8387 [p = 0.000, P = 0.954] = [&W 0.000070] (((38,(39,37)),((33,20),((35,28),(34,(40,((27,26),((32,24),19))))))),(31,((4,((29,25),2)),(((46,45),(6,((((18,17),(16,13)),10),((14,(15,(8,7))),(11,(12,(9,5))))))),(42,((36,(((44,43),(41,30)),(23,(22,21)))),3))))),1);
   tree tree_8388 [p = 0.000, P = 0.954] = [&W 0.000070] (((38,(39,37)),((33,20),((35,28),(34,(40,((27,26),((32,24),19))))))),(31,((4,((29,25),2)),(((46,45),(6,((((18,17),(16,13)),10),((14,(15,(8,7))),(11,(12,(9,5))))))),((36,(42,((44,43),((41,30),(23,(22,21)))))),3)))),1);
   tree tree_8389 [p = 0.000, P = 0.954] = [&W 0.000070] (((38,(39,37)),((33,20),((35,28),(34,((40,(27,26)),((32,24),19)))))),(31,((4,((29,25),2)),(((46,45),(6,((((18,17),(16,13)),10),((14,(15,(8,7))),(11,(12,(9,5))))))),(((42,36),((((44,43),41),30),(23,(22,21)))),3)))),1);
   tree tree_8390 [p = 0.000, P = 0.954] = [&W 0.000070] (((38,(39,37)),((33,20),((35,28),(34,((40,(27,26)),((32,24),19)))))),(31,((4,((29,25),2)),((42,((46,45),(6,((((18,17),(16,13)),10),((14,(15,(8,7))),(11,(12,(9,5)))))))),((36,(((44,43),(41,30)),(23,(22,21)))),3)))),1);
   tree tree_8391 [p = 0.000, P = 0.954] = [&W 0.000070] (((38,(39,37)),((33,20),((35,28),(34,((40,(27,26)),((32,24),19)))))),(31,((4,((29,25),2)),((45,(46,(6,((((18,17),(16,13)),10),((14,(15,(8,7))),(11,(12,(9,5)))))))),((36,(((44,43),(41,30)),(23,(22,21)))),(42,3))))),1);
   tree tree_8392 [p = 0.000, P = 0.954] = [&W 0.000070] (((38,(39,37)),((33,20),((35,28),(34,((40,(27,26)),((32,24),19)))))),(31,((4,((29,25),2)),((45,(6,((((18,17),(16,13)),10),((14,(15,(8,7))),(11,(12,(9,5))))))),(46,(((42,36),((41,30),((44,43),(23,(22,21))))),3))))),1);
   tree tree_8393 [p = 0.000, P = 0.955] = [&W 0.000070] (((38,(39,37)),((33,20),((35,28),(34,(40,((27,26),((32,24),19))))))),(31,((4,((29,25),2)),(((46,45),(6,((((18,17),(16,13)),10),((14,(15,(8,7))),(11,(12,(9,5))))))),((42,(36,((44,43),((41,30),(23,(22,21)))))),3)))),1);
   tree tree_8394 [p = 0.000, P = 0.955] = [&W 0.000070] (((38,(39,37)),((33,20),((35,28),(34,((27,26),(40,((32,24),19))))))),(31,((4,((29,25),2)),(((46,45),(6,((((18,17),(16,13)),10),((14,(15,(8,7))),(11,(12,(9,5))))))),((36,(42,((41,30),((44,43),(23,(22,21)))))),3)))),1);
   tree tree_8395 [p = 0.000, P = 0.955] = [&W 0.000070] (((38,(39,37)),((33,20),((35,28),(34,((27,26),(40,((32,24),19))))))),(31,((4,((29,25),2)),((45,(46,(6,((((18,17),(16,13)),10),((14,(15,(8,7))),(11,(12,(9,5)))))))),(42,((36,(((44,43),(41,30)),(23,(22,21)))),3))))),1);
   tree tree_8396 [p = 0.000, P = 0.955] = [&W 0.000070] (((38,(39,37)),((33,20),((35,28),(34,((27,26),(40,((32,24),19))))))),(31,((4,((29,25),2)),((45,(46,(6,((((18,17),(16,13)),10),((14,(15,(8,7))),(11,(12,(9,5)))))))),(42,((36,((44,43),((41,30),(23,(22,21))))),3))))),1);
   tree tree_8397 [p = 0.000, P = 0.955] = [&W 0.000070] (((38,(39,37)),((33,20),((35,28),(34,(40,((27,26),((32,24),19))))))),(31,(45,((4,((29,25),2)),((6,((((18,17),(16,13)),10),((14,(15,(8,7))),(11,(12,(9,5)))))),((46,42),((36,((41,30),((44,43),(23,(22,21))))),3)))))),1);
   tree tree_8398 [p = 0.000, P = 0.955] = [&W 0.000070] (((38,(39,37)),((33,20),((35,28),(34,((27,26),(40,((32,24),19))))))),(31,((4,((29,25),2)),(((46,45),(6,((((18,17),(16,13)),10),((14,(15,(8,7))),(11,(12,(9,5))))))),((36,((44,43),((41,30),(42,(23,(22,21)))))),3)))),1);
   tree tree_8399 [p = 0.000, P = 0.955] = [&W 0.000070] (((38,(39,37)),((33,20),((35,28),(34,((27,26),(40,((32,24),19))))))),(31,((4,((29,25),2)),(((46,45),(6,((((18,17),(16,13)),10),((14,(15,(8,7))),(11,(12,(9,5))))))),((42,(36,((41,30),((44,43),(23,(22,21)))))),3)))),1);
   tree tree_8400 [p = 0.000, P = 0.955] = [&W 0.000070] (((38,(39,37)),((33,20),((35,28),(34,(40,((27,26),((32,24),19))))))),(31,((4,((29,25),2)),(((46,45),(6,((((18,17),(16,13)),10),((14,(15,(8,7))),(11,(12,(9,5))))))),(((42,36),((41,30),((44,43),(23,(22,21))))),3)))),1);
   tree tree_8401 [p = 0.000, P = 0.955] = [&W 0.000070] (((38,(39,37)),((33,20),((35,28),(34,((40,(27,26)),((32,24),19)))))),(31,((4,((29,25),2)),((((46,45),42),(6,((((18,17),(16,13)),10),((14,(15,(8,7))),(11,(12,(9,5))))))),((36,((44,43),((41,30),(23,(22,21))))),3)))),1);
   tree tree_8402 [p = 0.000, P = 0.955] = [&W 0.000070] (((38,(39,37)),((33,20),((35,28),(34,((40,(27,26)),((32,24),19)))))),(31,((4,((29,25),2)),(((46,45),(6,((((18,17),(16,13)),10),((14,(15,(8,7))),(11,(12,(9,5))))))),((36,((41,30),((44,43),(42,(23,(22,21)))))),3)))),1);
   tree tree_8403 [p = 0.000, P = 0.955] = [&W 0.000070] (((38,(39,37)),((33,20),((35,28),(34,((40,(27,26)),((32,24),19)))))),(31,((4,((29,25),2)),((46,(6,((((18,17),(16,13)),10),((14,(15,(8,7))),(11,(12,(9,5))))))),(45,(42,((36,(((44,43),(41,30)),(23,(22,21)))),3)))))),1);
   tree tree_8404 [p = 0.000, P = 0.955] = [&W 0.000070] (((38,(39,37)),((33,20),((35,28),(34,((40,(27,26)),((32,24),19)))))),(31,((4,((29,25),2)),((45,(6,((((18,17),(16,13)),10),((14,(15,(8,7))),(11,(12,(9,5))))))),((46,42),((36,(((44,43),(41,30)),(23,(22,21)))),3))))),1);
   tree tree_8405 [p = 0.000, P = 0.955] = [&W 0.000070] (((38,(39,37)),((33,20),((35,28),(34,((40,(27,26)),((32,24),19)))))),(31,((4,((29,25),2)),(((46,45),(6,((((18,17),(16,13)),10),((14,(15,(8,7))),(11,(12,(9,5))))))),((36,(42,((44,43),((41,30),(23,(22,21)))))),3)))),1);
   tree tree_8406 [p = 0.000, P = 0.955] = [&W 0.000070] (((38,(39,37)),((33,20),((35,28),(34,((40,(27,26)),((32,24),19)))))),(31,((4,((29,25),2)),((45,(46,(6,((((18,17),(16,13)),10),((14,(15,(8,7))),(11,(12,(9,5)))))))),((42,(36,((44,43),((41,30),(23,(22,21)))))),3)))),1);
   tree tree_8407 [p = 0.000, P = 0.955] = [&W 0.000070] (((38,(39,37)),((33,20),((35,28),(34,((40,(27,26)),((32,24),19)))))),(31,((4,((29,25),2)),((45,(46,(6,((((18,17),(16,13)),10),((14,(15,(8,7))),(11,(12,(9,5)))))))),((36,(42,((41,30),((44,43),(23,(22,21)))))),3)))),1);
   tree tree_8408 [p = 0.000, P = 0.956] = [&W 0.000070] (((38,(39,37)),((33,20),((35,28),(34,((40,(27,26)),((32,24),19)))))),(31,((46,45),((4,((29,25),2)),((6,((((18,17),(16,13)),10),((14,(15,(8,7))),(11,(12,(9,5)))))),((42,(36,((44,43),((41,30),(23,(22,21)))))),3))))),1);
   tree tree_8409 [p = 0.000, P = 0.956] = [&W 0.000070] (((38,(39,37)),((33,20),((35,28),(34,((40,(27,26)),((32,24),19)))))),(31,((4,((29,25),2)),((46,(6,((((18,17),(16,13)),10),((14,(15,(8,7))),(11,(12,(9,5))))))),((45,42),((36,(((44,43),(41,30)),(23,(22,21)))),3))))),1);
   tree tree_8410 [p = 0.000, P = 0.956] = [&W 0.000070] (((38,(39,37)),((33,20),((35,28),(34,((40,(27,26)),((32,24),19)))))),(31,((4,((29,25),2)),((45,(46,(6,((((18,17),(16,13)),10),((14,(15,(8,7))),(11,(12,(9,5)))))))),(42,((36,((41,30),((44,43),(23,(22,21))))),3))))),1);
   tree tree_8411 [p = 0.000, P = 0.956] = [&W 0.000070] (((38,(39,37)),((33,20),((35,28),(34,((40,(27,26)),((32,24),19)))))),(31,((4,((29,25),2)),((6,((((18,17),(16,13)),10),((14,(15,(8,7))),(11,(12,(9,5)))))),(((46,45),42),((36,((44,43),((41,30),(23,(22,21))))),3))))),1);
   tree tree_8412 [p = 0.000, P = 0.956] = [&W 0.000070] (((39,(38,37)),((33,20),((35,28),((40,(27,26)),(34,((32,24),19)))))),(31,((4,((29,25),2)),(((46,45),(6,((((18,17),(16,13)),10),((14,(15,(8,7))),(11,(12,(9,5))))))),(((42,36),((41,30),((44,43),(23,(22,21))))),3)))),1);
   tree tree_8413 [p = 0.000, P = 0.956] = [&W 0.000070] (((38,(39,37)),((33,20),((35,28),(34,((40,(27,26)),((32,24),19)))))),(31,((46,45),((4,((29,25),2)),((6,((((18,17),(16,13)),10),((14,(15,(8,7))),(11,(12,(9,5)))))),(42,((36,((44,43),((41,30),(23,(22,21))))),3)))))),1);
   tree tree_8414 [p = 0.000, P = 0.956] = [&W 0.000070] (((38,(39,37)),((33,20),((35,28),(34,((40,(27,26)),((32,24),19)))))),(31,(45,((4,((29,25),2)),((46,(6,((((18,17),(16,13)),10),((14,(15,(8,7))),(11,(12,(9,5))))))),(42,((36,(((44,43),(41,30)),(23,(22,21)))),3)))))),1);
   tree tree_8415 [p = 0.000, P = 0.956] = [&W 0.000070] (((38,(39,37)),((33,20),((35,28),(34,((40,(27,26)),((32,24),19)))))),(31,((4,((29,25),2)),((45,(46,(6,((((18,17),(16,13)),10),((14,(15,(8,7))),(11,(12,(9,5)))))))),(42,((36,((44,43),((41,30),(23,(22,21))))),3))))),1);
   tree tree_8416 [p = 0.000, P = 0.956] = [&W 0.000070] (((38,(39,37)),((33,20),((35,28),(34,((40,(27,26)),((32,24),19)))))),(31,((4,((29,25),2)),((45,(6,((((18,17),(16,13)),10),((14,(15,(8,7))),(11,(12,(9,5))))))),((46,42),((36,((44,43),((41,30),(23,(22,21))))),3))))),1);
   tree tree_8417 [p = 0.000, P = 0.956] = [&W 0.000070] (((38,(39,37)),((33,20),((35,28),((27,26),((40,34),((32,24),19)))))),(31,((4,((29,25),2)),(((46,45),(6,((((18,17),(16,13)),10),((14,(15,(8,7))),(11,(12,(9,5))))))),(((42,36),((41,30),((44,43),(23,(22,21))))),3)))),1);
   tree tree_8418 [p = 0.000, P = 0.956] = [&W 0.000070] (((38,(39,37)),((33,20),((34,(35,28)),((40,(27,26)),((32,24),19))))),(31,(45,((4,((29,25),2)),((6,((((18,17),(16,13)),10),((14,(15,(8,7))),(11,(12,(9,5)))))),((46,42),((36,((41,30),((44,43),(23,(22,21))))),3)))))),1);
   tree tree_8419 [p = 0.000, P = 0.956] = [&W 0.000070] (((38,(39,37)),((33,20),((34,(35,28)),((40,(27,26)),((32,24),19))))),(31,((4,((29,25),2)),((45,(6,((((18,17),(16,13)),10),((14,(15,(8,7))),(11,(12,(9,5))))))),(42,((36,((41,30),((44,43),(23,(22,21))))),(46,3)))))),1);
   tree tree_8420 [p = 0.000, P = 0.956] = [&W 0.000070] (((38,(39,37)),((33,20),((34,(35,28)),((40,(27,26)),((32,24),19))))),(31,((46,45),((4,((29,25),2)),((6,((((18,17),(16,13)),10),((14,(15,(8,7))),(11,(12,(9,5)))))),(42,((36,((41,30),((44,43),(23,(22,21))))),3)))))),1);
   tree tree_8421 [p = 0.000, P = 0.956] = [&W 0.000070] (((38,(39,37)),((33,20),((34,(35,28)),((40,(27,26)),((32,24),19))))),(31,((4,((29,25),2)),((45,(6,((((18,17),(16,13)),10),((14,(15,(8,7))),(11,(12,(9,5))))))),((46,42),((36,((41,30),((44,43),(23,(22,21))))),3))))),1);
   tree tree_8422 [p = 0.000, P = 0.957] = [&W 0.000070] (((38,(39,37)),((33,20),((34,(35,28)),((40,(27,26)),((32,24),19))))),(31,((4,((29,25),2)),((46,(6,((((18,17),(16,13)),10),((14,(15,(8,7))),(11,(12,(9,5))))))),(45,(42,((36,((41,30),((44,43),(23,(22,21))))),3)))))),1);
   tree tree_8423 [p = 0.000, P = 0.957] = [&W 0.000070] (((38,(39,37)),((33,20),((34,(35,28)),((40,(27,26)),((32,24),19))))),(31,((4,((29,25),2)),((45,(6,((((18,17),(16,13)),10),((14,(15,(8,7))),(11,(12,(9,5))))))),((46,42),((36,((44,43),((41,30),(23,(22,21))))),3))))),1);
   tree tree_8424 [p = 0.000, P = 0.957] = [&W 0.000070] (((38,(39,37)),((33,20),((34,(35,28)),((40,(27,26)),((32,24),19))))),(31,((4,((29,25),2)),((45,(6,((((18,17),(16,13)),10),((14,(15,(8,7))),(11,(12,(9,5))))))),(46,(((42,36),((41,30),((44,43),(23,(22,21))))),3))))),1);
   tree tree_8425 [p = 0.000, P = 0.957] = [&W 0.000070] (((38,(39,37)),((33,20),((34,(35,28)),((40,(27,26)),((32,24),19))))),(31,((4,((29,25),2)),(((46,45),(6,((((18,17),(16,13)),10),((14,(15,(8,7))),(11,(12,(9,5))))))),((36,(((44,43),((42,41),30)),(23,(22,21)))),3)))),1);
   tree tree_8426 [p = 0.000, P = 0.957] = [&W 0.000070] (((38,(39,37)),((33,20),((34,(35,28)),((40,(27,26)),((32,24),19))))),(31,((4,((29,25),2)),((45,(6,((((18,17),(16,13)),10),((14,(15,(8,7))),(11,(12,(9,5))))))),(((42,36),((44,43),((41,30),(23,(22,21))))),(46,3))))),1);
   tree tree_8427 [p = 0.000, P = 0.957] = [&W 0.000070] (((38,(39,37)),((33,20),((34,(35,28)),((40,(27,26)),((32,24),19))))),(31,((4,((29,25),2)),((45,(46,(6,((((18,17),(16,13)),10),((14,(15,(8,7))),(11,(12,(9,5)))))))),(((42,36),((41,30),((44,43),(23,(22,21))))),3)))),1);
   tree tree_8428 [p = 0.000, P = 0.957] = [&W 0.000070] (((38,(39,37)),((33,20),((34,(35,28)),((40,(27,26)),((32,24),19))))),(31,((4,((29,25),2)),(((46,45),(6,((((18,17),(16,13)),10),((14,(15,(8,7))),(11,(12,(9,5))))))),(((42,36),((41,((44,43),30)),(23,(22,21)))),3)))),1);
   tree tree_8429 [p = 0.000, P = 0.957] = [&W 0.000070] (((38,(39,37)),((33,20),((34,(35,28)),((40,(27,26)),((32,24),19))))),(31,(45,((4,((29,25),2)),((6,((((18,17),(16,13)),10),((14,(15,(8,7))),(11,(12,(9,5)))))),(((42,36),(((44,43),(41,30)),(23,(22,21)))),(46,3)))))),1);
   tree tree_8430 [p = 0.000, P = 0.957] = [&W 0.000070] (((38,(39,37)),((33,20),((34,(35,28)),((40,(27,26)),((32,24),19))))),(31,((4,((29,25),2)),(((45,42),(46,(6,((((18,17),(16,13)),10),((14,(15,(8,7))),(11,(12,(9,5)))))))),((36,((41,30),((44,43),(23,(22,21))))),3)))),1);
   tree tree_8431 [p = 0.000, P = 0.957] = [&W 0.000070] (((38,(39,37)),((33,20),((34,(35,28)),((40,(27,26)),((32,24),19))))),(31,((4,((29,25),2)),(45,((46,(6,((((18,17),(16,13)),10),((14,(15,(8,7))),(11,(12,(9,5))))))),(((42,36),(((44,43),(41,30)),(23,(22,21)))),3))))),1);
   tree tree_8432 [p = 0.000, P = 0.957] = [&W 0.000070] (((38,(39,37)),((33,20),((34,(35,28)),((40,(27,26)),((32,24),19))))),(31,((4,((29,25),2)),(46,(45,((6,((((18,17),(16,13)),10),((14,(15,(8,7))),(11,(12,(9,5)))))),(((42,36),(((44,43),(41,30)),(23,(22,21)))),3)))))),1);
   tree tree_8433 [p = 0.000, P = 0.957] = [&W 0.000070] (((38,(39,37)),((33,20),((34,(35,28)),((40,(27,26)),((32,24),19))))),(31,((4,((29,25),2)),((46,(45,(6,((((18,17),(16,13)),10),((14,(15,(8,7))),(11,(12,(9,5)))))))),(42,((36,((41,30),((44,43),(23,(22,21))))),3))))),1);
   tree tree_8434 [p = 0.000, P = 0.957] = [&W 0.000070] (((38,(39,37)),((33,20),((34,(35,28)),((40,(27,26)),((32,24),19))))),(31,((4,((29,25),2)),((45,(6,((((18,17),(16,13)),10),((14,(15,(8,7))),(11,(12,(9,5))))))),(46,((42,(36,((41,30),((44,43),(23,(22,21)))))),3))))),1);
   tree tree_8435 [p = 0.000, P = 0.957] = [&W 0.000070] (((38,(39,37)),((33,20),((34,(35,28)),((40,(27,26)),((32,24),19))))),(31,((4,((29,25),2)),(((46,45),(6,((((18,17),(16,13)),10),((14,(15,(8,7))),(11,(12,(9,5))))))),((42,(36,((41,((44,43),30)),(23,(22,21))))),3)))),1);
   tree tree_8436 [p = 0.000, P = 0.958] = [&W 0.000070] (((38,(39,37)),((33,20),((34,(35,28)),((40,(27,26)),((32,24),19))))),(31,(45,((4,((29,25),2)),((46,(6,((((18,17),(16,13)),10),((14,(15,(8,7))),(11,(12,(9,5))))))),((36,(42,((((44,43),41),30),(23,(22,21))))),3))))),1);
   tree tree_8437 [p = 0.000, P = 0.958] = [&W 0.000070] (((38,(39,37)),((33,20),((34,(35,28)),((40,(27,26)),((32,24),19))))),(31,((4,((29,25),2)),((45,(46,(6,((((18,17),(16,13)),10),((14,(15,(8,7))),(11,(12,(9,5)))))))),((42,(36,((41,30),((44,43),(23,(22,21)))))),3)))),1);
   tree tree_8438 [p = 0.000, P = 0.958] = [&W 0.000070] (((38,(39,37)),((33,20),((34,(35,28)),((40,(27,26)),((32,24),19))))),((46,31),((4,((29,25),2)),((45,(6,((((18,17),(16,13)),10),((14,(15,(8,7))),(11,(12,(9,5))))))),((42,(36,(((44,43),(41,30)),(23,(22,21))))),3)))),1);
   tree tree_8439 [p = 0.000, P = 0.958] = [&W 0.000070] (((38,(39,37)),((33,20),((34,(35,28)),((40,(27,26)),((32,24),19))))),(31,((4,((29,25),2)),(45,((46,(6,((((18,17),(16,13)),10),((14,(15,(8,7))),(11,(12,(9,5))))))),((42,(36,(((44,43),(41,30)),(23,(22,21))))),3))))),1);
   tree tree_8440 [p = 0.000, P = 0.958] = [&W 0.000070] (((38,(39,37)),((33,20),((34,(35,28)),((40,(27,26)),((32,24),19))))),(31,((4,((29,25),2)),((45,(46,(6,((((18,17),(16,13)),10),((14,(15,(8,7))),(11,(12,(9,5)))))))),((42,(36,((44,43),((41,30),(23,(22,21)))))),3)))),1);
   tree tree_8441 [p = 0.000, P = 0.958] = [&W 0.000070] (((38,(39,37)),((33,20),((34,(35,28)),((40,(27,26)),((32,24),19))))),(31,(45,((4,((29,25),2)),((6,((((18,17),(16,13)),10),((14,(15,(8,7))),(11,(12,(9,5)))))),(46,((36,(42,(((44,43),(41,30)),(23,(22,21))))),3)))))),1);
   tree tree_8442 [p = 0.000, P = 0.958] = [&W 0.000070] (((38,(39,37)),((33,20),((34,(35,28)),((40,(27,26)),((32,24),19))))),(31,((4,((29,25),2)),(45,((46,(6,((((18,17),(16,13)),10),((14,(15,(8,7))),(11,(12,(9,5))))))),(42,((36,(((44,43),(41,30)),(23,(22,21)))),3)))))),1);
   tree tree_8443 [p = 0.000, P = 0.958] = [&W 0.000070] (((38,(39,37)),((33,20),((34,(35,28)),((40,(27,26)),((32,24),19))))),(31,(45,((4,((29,25),2)),((6,((((18,17),(16,13)),10),((14,(15,(8,7))),(11,(12,(9,5)))))),((46,42),((36,(((44,43),(41,30)),(23,(22,21)))),3)))))),1);
   tree tree_8444 [p = 0.000, P = 0.958] = [&W 0.000070] (((38,(39,37)),((33,20),((34,(35,28)),((40,(27,26)),((32,24),19))))),(31,((4,((29,25),2)),((46,(6,((((18,17),(16,13)),10),((14,(15,(8,7))),(11,(12,(9,5))))))),((45,42),((36,(((44,43),(41,30)),(23,(22,21)))),3))))),1);
   tree tree_8445 [p = 0.000, P = 0.958] = [&W 0.000070] (((38,(39,37)),((33,20),((34,(35,28)),((40,(27,26)),((32,24),19))))),(31,((4,((46,(29,25)),2)),((45,(6,((((18,17),(16,13)),10),((14,(15,(8,7))),(11,(12,(9,5))))))),(42,((36,(((44,43),(41,30)),(23,(22,21)))),3))))),1);
   tree tree_8446 [p = 0.000, P = 0.958] = [&W 0.000070] (((38,(39,37)),((33,20),((34,(35,28)),((40,(27,26)),((32,24),19))))),(31,(45,((4,((29,25),2)),((46,(6,((((18,17),(16,13)),10),((14,(15,(8,7))),(11,(12,(9,5))))))),((36,(42,((44,43),((41,30),(23,(22,21)))))),3))))),1);
   tree tree_8447 [p = 0.000, P = 0.958] = [&W 0.000070] (((38,(39,37)),((33,20),((34,(35,28)),((40,(27,26)),((32,24),19))))),(31,((4,((29,25),2)),((45,(6,((((18,17),(16,13)),10),((14,(15,(8,7))),(11,(12,(9,5))))))),(42,((46,(36,(((44,43),(41,30)),(23,(22,21))))),3))))),1);
   tree tree_8448 [p = 0.000, P = 0.958] = [&W 0.000070] (((38,(39,37)),((33,20),((34,(35,28)),((40,(27,26)),((32,24),19))))),(31,(45,((4,((29,25),2)),((6,((((18,17),(16,13)),10),((14,(15,(8,7))),(11,(12,(9,5)))))),((46,(36,(((44,43),(41,30)),(42,(23,(22,21)))))),3))))),1);
   tree tree_8449 [p = 0.000, P = 0.958] = [&W 0.000070] (((38,(39,37)),((33,20),((35,28),((40,(27,26)),((32,(34,24)),19))))),(31,((4,((29,25),2)),(((46,45),(6,((((18,17),(16,13)),10),((14,(15,(8,7))),(11,(12,(9,5))))))),(42,((36,((41,30),((44,43),(23,(22,21))))),3))))),1);
   tree tree_8450 [p = 0.000, P = 0.959] = [&W 0.000070] (((39,(38,37)),((33,20),((35,28),((40,(27,26)),((32,24),(34,19)))))),(31,((4,((29,25),2)),(((46,45),(6,((((18,17),(16,13)),10),((14,(15,(8,7))),(11,(12,(9,5))))))),(42,((36,(((44,43),(41,30)),(23,(22,21)))),3))))),1);
   tree tree_8451 [p = 0.000, P = 0.959] = [&W 0.000070] (((38,(39,37)),((33,20),((35,28),((40,(27,26)),((32,(34,24)),19))))),(31,((4,((29,25),2)),(((46,45),(6,((((18,17),(16,13)),10),((14,(15,(8,7))),(11,(12,(9,5))))))),(((42,36),((41,30),((44,43),(23,(22,21))))),3)))),1);
   tree tree_8452 [p = 0.000, P = 0.959] = [&W 0.000070] (((38,(39,37)),((33,20),((35,28),((40,(27,26)),((32,(34,24)),19))))),(31,((4,((29,25),2)),(((46,45),(6,((((18,17),(16,13)),10),((14,(15,(8,7))),(11,(12,(9,5))))))),(42,((36,((44,43),((41,30),(23,(22,21))))),3))))),1);
   tree tree_8453 [p = 0.000, P = 0.959] = [&W 0.000070] (((38,(39,37)),((33,20),((35,28),((40,(27,26)),((32,(34,24)),19))))),(31,((4,((29,25),2)),((45,(46,(6,((((18,17),(16,13)),10),((14,(15,(8,7))),(11,(12,(9,5)))))))),((36,(42,(((44,43),(41,30)),(23,(22,21))))),3)))),1);
   tree tree_8454 [p = 0.000, P = 0.959] = [&W 0.000070] (((38,(39,37)),((33,20),((35,28),((40,(27,26)),((32,(34,24)),19))))),(31,(45,((4,((29,25),2)),((46,(6,((((18,17),(16,13)),10),((14,(15,(8,7))),(11,(12,(9,5))))))),((42,(36,((41,30),((44,43),(23,(22,21)))))),3))))),1);
   tree tree_8455 [p = 0.000, P = 0.959] = [&W 0.000070] (((38,(39,37)),((33,20),((35,28),((40,(27,26)),((32,(34,24)),19))))),(31,((4,((29,25),2)),(((46,45),(6,((((18,17),(16,13)),10),((14,(15,(8,7))),(11,(12,(9,5))))))),(42,((36,(((44,43),(41,30)),(23,(22,21)))),3))))),1);
   tree tree_8456 [p = 0.000, P = 0.959] = [&W 0.000070] (((39,(38,37)),((33,20),((35,28),((40,(27,26)),((32,24),(34,19)))))),(31,((4,((29,25),2)),((45,(46,(6,((((18,17),(16,13)),10),((14,(15,(8,7))),(11,(12,(9,5)))))))),(42,((36,(((44,43),(41,30)),(23,(22,21)))),3))))),1);
   tree tree_8457 [p = 0.000, P = 0.959] = [&W 0.000070] ((((39,38),37),((33,20),((35,28),((40,(27,26)),((32,24),(34,19)))))),(31,((4,((29,25),2)),((46,45),((6,((((18,17),(16,13)),10),((14,(15,(8,7))),(11,(12,(9,5)))))),(((42,36),(((44,43),(41,30)),(23,(22,21)))),3))))),1);
   tree tree_8458 [p = 0.000, P = 0.959] = [&W 0.000070] ((((39,38),37),((33,20),((35,28),((40,(27,26)),((32,24),(34,19)))))),(31,((4,((29,25),2)),(((46,45),(6,((((18,17),(16,13)),10),((14,(15,(8,7))),(11,(12,(9,5))))))),((36,(((44,43),((42,41),30)),(23,(22,21)))),3)))),1);
   tree tree_8459 [p = 0.000, P = 0.959] = [&W 0.000070] ((((39,38),37),((33,20),((35,28),((40,(27,26)),((32,24),(34,19)))))),(31,((4,((29,25),2)),(((46,45),(6,((((18,17),(16,13)),10),((14,(15,(8,7))),(11,(12,(9,5))))))),((42,(36,((44,43),((41,30),(23,(22,21)))))),3)))),1);
   tree tree_8460 [p = 0.000, P = 0.959] = [&W 0.000070] ((((39,38),37),((33,20),((35,28),((40,(27,26)),((32,24),(34,19)))))),(31,((4,((29,25),2)),(((46,45),(6,((((18,17),(16,13)),10),((14,(15,(8,7))),(11,(12,(9,5))))))),(((42,36),((44,43),((41,30),(23,(22,21))))),3)))),1);
   tree tree_8461 [p = 0.000, P = 0.959] = [&W 0.000070] (((38,(39,37)),((33,20),((35,28),((40,34),((27,26),((32,24),19)))))),(31,((4,((29,25),2)),((45,(46,(6,((((18,17),(16,13)),10),((14,(15,(8,7))),(11,(12,(9,5)))))))),(42,((36,(((44,43),(41,30)),((23,22),21))),3))))),1);
   tree tree_8462 [p = 0.000, P = 0.959] = [&W 0.000070] (((38,37),(39,((33,20),((35,28),((40,(27,26)),((34,(32,24)),19)))))),(31,((4,((29,25),2)),(((46,45),(6,((((18,17),(16,13)),10),((14,(15,(8,7))),(11,(12,(9,5))))))),(((42,36),(((44,43),(41,30)),((23,22),21))),3)))),1);
   tree tree_8463 [p = 0.000, P = 0.959] = [&W 0.000070] (((38,37),(39,((33,20),((35,28),((40,(27,26)),((34,(32,24)),19)))))),(31,((4,((29,25),2)),(((46,45),(6,((((18,17),(16,13)),10),((14,(15,(8,7))),(11,(12,(9,5))))))),((42,(36,((41,30),((44,43),((23,22),21))))),3)))),1);
   tree tree_8464 [p = 0.000, P = 0.959] = [&W 0.000070] (((39,(38,37)),((33,20),((35,28),((40,(27,26)),((32,(34,24)),19))))),(31,((4,((29,25),2)),(((46,45),(6,((((18,17),(16,13)),10),((14,(15,(8,7))),(11,(12,(9,5))))))),(((42,36),(((44,43),(41,30)),(23,(22,21)))),3)))),1);
   tree tree_8465 [p = 0.000, P = 0.960] = [&W 0.000070] (((38,(39,37)),((33,20),((34,(35,28)),(40,((27,26),((32,24),19)))))),(31,((4,((29,25),2)),(((46,45),(6,((((18,17),(16,13)),10),((14,(15,(8,7))),(11,(12,(9,5))))))),((42,(36,((44,43),((41,30),(23,(22,21)))))),3)))),1);
   tree tree_8466 [p = 0.000, P = 0.960] = [&W 0.000070] (((38,(39,37)),((33,20),((34,(35,28)),((40,(27,26)),((32,24),19))))),(31,((4,((29,25),2)),(((46,45),(6,((((18,17),(16,13)),10),((14,(15,(8,7))),(11,(12,(9,5))))))),((36,((41,((44,43),30)),(23,(22,21)))),(42,3))))),1);
   tree tree_8467 [p = 0.000, P = 0.960] = [&W 0.000070] (((38,(39,37)),((33,20),((34,(35,28)),(40,((27,26),((32,24),19)))))),(31,((4,((29,25),2)),(((46,45),(6,((((18,17),(16,13)),10),((14,(15,(8,7))),(11,(12,(9,5))))))),((42,(36,((41,30),((44,43),(23,(22,21)))))),3)))),1);
   tree tree_8468 [p = 0.000, P = 0.960] = [&W 0.000070] (((38,(39,37)),((33,20),((34,(35,28)),(40,((27,26),((32,24),19)))))),(31,((4,((29,25),2)),(((46,45),(6,((((18,17),(16,13)),10),((14,(15,(8,7))),(11,(12,(9,5))))))),((36,(42,((44,43),((41,30),(23,(22,21)))))),3)))),1);
   tree tree_8469 [p = 0.000, P = 0.960] = [&W 0.000070] (((38,(39,37)),((33,20),((34,(35,28)),((40,(27,26)),((32,24),19))))),(31,((4,((29,25),2)),((45,(46,(6,((((18,17),(16,13)),10),((14,(15,(8,7))),(11,(12,(9,5)))))))),((36,(((44,43),(41,(42,30))),(23,(22,21)))),3)))),1);
   tree tree_8470 [p = 0.000, P = 0.960] = [&W 0.000070] (((38,(39,37)),((33,20),((34,(35,28)),((40,(27,26)),((32,24),19))))),(31,(45,((4,((29,25),2)),((46,(6,((((18,17),(16,13)),10),((14,(15,(8,7))),(11,(12,(9,5))))))),((36,(((44,43),(41,30)),(23,((42,22),21)))),3))))),1);
   tree tree_8471 [p = 0.000, P = 0.960] = [&W 0.000070] (((38,(39,37)),((33,20),((34,(35,28)),((40,(27,26)),((32,24),19))))),(31,((4,((29,25),2)),((45,(46,(6,((((18,17),(16,13)),10),((14,(15,(8,7))),(11,(12,(9,5)))))))),((36,((44,43),((41,30),(23,(22,21))))),(42,3))))),1);
   tree tree_8472 [p = 0.000, P = 0.960] = [&W 0.000070] (((38,(39,37)),((33,20),((34,(35,28)),(40,((27,26),((32,24),19)))))),(31,((4,((29,25),2)),(((46,45),(6,((((18,17),(16,13)),10),((14,(15,(8,7))),(11,(12,(9,5))))))),(((42,36),(((44,43),(41,30)),(23,(22,21)))),3)))),1);
   tree tree_8473 [p = 0.000, P = 0.960] = [&W 0.000070] (((38,(39,37)),((33,20),((34,(35,28)),((27,26),(40,((32,24),19)))))),(31,(45,((4,((29,25),2)),((46,(6,((((18,17),(16,13)),10),((14,(15,(8,7))),(11,(12,(9,5))))))),(42,((36,(((44,43),(41,30)),(23,(22,21)))),3)))))),1);
   tree tree_8474 [p = 0.000, P = 0.960] = [&W 0.000070] (((38,(39,37)),((33,20),((34,(35,28)),((27,26),(40,((32,24),19)))))),(31,((4,((29,25),2)),(((46,45),(6,((((18,17),(16,13)),10),((14,(15,(8,7))),(11,(12,(9,5))))))),(42,((36,((44,43),((41,30),(23,(22,21))))),3))))),1);
   tree tree_8475 [p = 0.000, P = 0.960] = [&W 0.000070] ((((39,38),37),((33,20),((35,28),((40,(27,26)),((32,(34,24)),19))))),(31,((4,((29,25),2)),(((46,45),(6,((((18,17),(16,13)),10),((14,(15,(8,7))),(11,(12,(9,5))))))),(42,((36,(((44,43),(41,30)),(23,(22,21)))),3))))),1);
   tree tree_8476 [p = 0.000, P = 0.960] = [&W 0.000070] (((38,(39,37)),((33,20),((34,(35,28)),((27,26),(40,((32,24),19)))))),(31,(45,((4,((29,25),2)),((46,(6,((((18,17),(16,13)),10),((14,(15,(8,7))),(11,(12,(9,5))))))),(42,((36,((44,43),((41,30),(23,(22,21))))),3)))))),1);
   tree tree_8477 [p = 0.000, P = 0.960] = [&W 0.000070] (((38,(39,37)),((33,20),((34,(35,28)),(40,((27,26),((32,24),19)))))),(31,((4,((29,25),2)),(((46,45),(6,((((18,17),(16,13)),10),((14,(15,(8,7))),(11,(12,(9,5))))))),(42,((36,((44,43),((41,30),(23,(22,21))))),3))))),1);
   tree tree_8478 [p = 0.000, P = 0.960] = [&W 0.000070] (((38,(39,37)),((33,20),((35,28),((40,(27,26)),((32,(34,24)),19))))),(31,((4,((29,25),2)),((45,(46,(6,((((18,17),(16,13)),10),((14,(15,(8,7))),(11,(12,(9,5)))))))),(42,((36,((44,43),((41,30),(23,(22,21))))),3))))),1);
   tree tree_8479 [p = 0.000, P = 0.961] = [&W 0.000070] (((38,(39,37)),((33,20),((34,(35,28)),((27,26),(40,((32,24),19)))))),(31,((4,((29,25),2)),(((46,45),(6,((((18,17),(16,13)),10),((14,(15,(8,7))),(11,(12,(9,5))))))),((36,((44,43),((41,(42,30)),(23,(22,21))))),3)))),1);
   tree tree_8480 [p = 0.000, P = 0.961] = [&W 0.000070] (((39,(38,37)),((33,20),((34,(35,28)),((40,(27,26)),((32,24),19))))),(31,((4,((29,25),2)),(45,((46,(6,((((18,17),(16,13)),10),((14,(15,(8,7))),(11,(12,(9,5))))))),(42,((36,(((44,43),(41,30)),(23,(22,21)))),3)))))),1);
   tree tree_8481 [p = 0.000, P = 0.961] = [&W 0.000070] (((39,(38,37)),((33,20),((34,(35,28)),((40,(27,26)),((32,24),19))))),(31,(45,((4,((29,25),2)),((46,(6,((((18,17),(16,13)),10),((14,(15,(8,7))),(11,(12,(9,5))))))),(42,((36,((44,43),((41,30),(23,(22,21))))),3)))))),1);
   tree tree_8482 [p = 0.000, P = 0.961] = [&W 0.000070] ((((39,38),37),((33,20),((34,(35,28)),((40,(27,26)),((32,24),19))))),(31,((4,((29,25),2)),((45,(46,(6,((((18,17),(16,13)),10),((14,(15,(8,7))),(11,(12,(9,5)))))))),((36,((44,43),((42,(41,30)),(23,(22,21))))),3)))),1);
   tree tree_8483 [p = 0.000, P = 0.961] = [&W 0.000070] (((39,(38,37)),((33,20),((34,(35,28)),((40,(27,26)),((32,24),19))))),(31,(45,((4,((29,25),2)),((46,(6,((((18,17),(16,13)),10),((14,(15,(8,7))),(11,(12,(9,5))))))),(42,((36,(((44,43),(41,30)),(23,(22,21)))),3)))))),1);
   tree tree_8484 [p = 0.000, P = 0.961] = [&W 0.000070] (((39,(38,37)),((33,20),((34,(35,28)),((40,(27,26)),((32,24),19))))),(31,((4,((29,25),2)),(((46,45),(6,((((18,17),(16,13)),10),((14,(15,(8,7))),(11,(12,(9,5))))))),((36,((41,30),(((44,43),42),(23,(22,21))))),3)))),1);
   tree tree_8485 [p = 0.000, P = 0.961] = [&W 0.000070] (((39,(38,37)),((33,20),((34,(35,28)),((40,(27,26)),((32,24),19))))),(31,((4,((29,25),2)),((45,(46,(6,((((18,17),(16,13)),10),((14,(15,(8,7))),(11,(12,(9,5)))))))),((36,(42,(((44,43),(41,30)),(23,(22,21))))),3)))),1);
   tree tree_8486 [p = 0.000, P = 0.961] = [&W 0.000070] (((39,(38,37)),((33,20),((34,(35,28)),((40,(27,26)),((32,24),19))))),(31,((4,((29,25),2)),((45,(46,(6,((((18,17),(16,13)),10),((14,(15,(8,7))),(11,(12,(9,5)))))))),(42,((36,((44,43),((41,30),(23,(22,21))))),3))))),1);
   tree tree_8487 [p = 0.000, P = 0.961] = [&W 0.000070] (((39,(38,37)),((33,20),((34,(35,28)),(40,((27,26),((32,24),19)))))),(31,((4,((29,25),2)),(((46,45),(6,((((18,17),(16,13)),10),((14,(15,(8,7))),(11,(12,(9,5))))))),((36,(((44,43),(41,30)),(23,(22,21)))),(42,3))))),1);
   tree tree_8488 [p = 0.000, P = 0.961] = [&W 0.000070] (((39,(38,37)),((33,20),((34,(35,28)),(40,((27,26),((32,24),19)))))),(31,((4,((29,25),2)),((45,(46,(6,((((18,17),(16,13)),10),((14,(15,(8,7))),(11,(12,(9,5)))))))),(42,((36,(((44,43),(41,30)),(23,(22,21)))),3))))),1);
   tree tree_8489 [p = 0.000, P = 0.961] = [&W 0.000070] (((38,37),((39,(33,20)),((34,(35,28)),((40,(27,26)),((32,24),19))))),(31,((4,((29,25),2)),(((46,45),(6,((((18,17),(16,13)),10),((14,(15,(8,7))),(11,(12,(9,5))))))),((36,(((44,43),(41,30)),(23,(22,21)))),(42,3))))),1);
   tree tree_8490 [p = 0.000, P = 0.961] = [&W 0.000070] (((38,37),((39,(33,20)),((34,(35,28)),((40,(27,26)),((32,24),19))))),(31,((4,((29,25),2)),(((46,45),(6,((((18,17),(16,13)),10),((14,(15,(8,7))),(11,(12,(9,5))))))),(42,((36,(((44,43),(41,30)),(23,(22,21)))),3))))),1);
   tree tree_8491 [p = 0.000, P = 0.961] = [&W 0.000070] (((39,(38,37)),((33,20),((34,(35,28)),((40,(27,26)),((32,24),19))))),(31,((4,((29,25),2)),((45,(46,(6,((((18,17),(16,13)),10),((14,(15,(8,7))),(11,(12,(9,5)))))))),(((42,36),((41,30),((44,43),(23,(22,21))))),3)))),1);
   tree tree_8492 [p = 0.000, P = 0.961] = [&W 0.000070] (((39,(38,37)),((33,20),((34,(35,28)),((40,(27,26)),((32,24),19))))),(31,((4,((29,25),2)),(((46,45),(6,((((18,17),(16,13)),10),((14,(15,(8,7))),(11,(12,(9,5))))))),((36,((41,(42,30)),((44,43),(23,(22,21))))),3)))),1);
   tree tree_8493 [p = 0.000, P = 0.962] = [&W 0.000070] (((39,(38,37)),((33,20),((34,(35,28)),((40,(27,26)),((32,24),19))))),(31,((4,((29,25),2)),((((46,45),42),(6,((((18,17),(16,13)),10),((14,(15,(8,7))),(11,(12,(9,5))))))),((36,((44,43),((41,30),(23,(22,21))))),3)))),1);
   tree tree_8494 [p = 0.000, P = 0.962] = [&W 0.000070] (((39,(38,37)),((33,20),((34,(35,28)),((40,(27,26)),((32,24),19))))),(31,((4,((29,25),2)),((45,(6,((((18,17),(16,13)),10),((14,(15,(8,7))),(11,(12,(9,5))))))),(46,(((42,36),((44,43),((41,30),(23,(22,21))))),3))))),1);
   tree tree_8495 [p = 0.000, P = 0.962] = [&W 0.000070] (((39,(38,37)),((33,20),((34,(35,28)),((40,(27,26)),((32,24),19))))),(31,((4,((29,25),2)),(((46,45),(6,((((18,17),(16,13)),10),((14,(15,(8,7))),(11,(12,(9,5))))))),((42,(36,((44,43),((41,30),(23,(22,21)))))),3)))),1);
   tree tree_8496 [p = 0.000, P = 0.962] = [&W 0.000070] (((39,(38,37)),((33,20),((35,28),((40,(27,26)),(((34,32),24),19))))),(31,((4,((29,25),2)),(((46,45),(6,((((18,17),(16,13)),10),((14,(15,(8,7))),(11,(12,(9,5))))))),(((42,36),(((44,43),(41,30)),(23,(22,21)))),3)))),1);
   tree tree_8497 [p = 0.000, P = 0.962] = [&W 0.000070] (((38,(39,37)),((33,20),((35,28),((40,(27,26)),(((34,32),24),19))))),(31,((4,((29,25),2)),((45,(6,((((18,17),(16,13)),10),((14,(15,(8,7))),(11,(12,(9,5))))))),(((46,42),(36,(((44,43),(41,30)),(23,(22,21))))),3)))),1);
   tree tree_8498 [p = 0.000, P = 0.962] = [&W 0.000070] (((38,(39,37)),((33,20),((35,28),((40,(27,26)),(((34,32),24),19))))),(31,(45,((4,((29,25),2)),((46,(6,((((18,17),(16,13)),10),((14,(15,(8,7))),(11,(12,(9,5))))))),((42,(36,((41,30),((44,43),(23,(22,21)))))),3))))),1);
   tree tree_8499 [p = 0.000, P = 0.962] = [&W 0.000070] ((((39,38),37),((33,20),((35,28),((40,(27,26)),(((34,32),24),19))))),(31,((4,((29,25),2)),(((46,45),(6,((((18,17),(16,13)),10),((14,(15,(8,7))),(11,(12,(9,5))))))),((36,(((44,43),(41,30)),(23,(42,(22,21))))),3)))),1);
   tree tree_8500 [p = 0.000, P = 0.962] = [&W 0.000070] (((38,(39,37)),((33,20),((35,28),((27,26),((40,34),((32,24),19)))))),(31,((4,((29,25),2)),(((46,45),(6,((((18,17),(16,13)),10),((14,(15,(8,7))),(11,(12,(9,5))))))),(42,((36,((41,30),((44,43),(23,(22,21))))),3))))),1);
   tree tree_8501 [p = 0.000, P = 0.962] = [&W 0.000070] (((38,(39,37)),((33,20),((35,28),((40,(27,26)),(34,((32,24),19)))))),(31,((4,((29,25),2)),(((46,45),(6,((((18,17),(16,13)),10),((14,(15,(8,7))),(11,(12,(9,5))))))),(42,(((41,30),(36,((44,43),(23,(22,21))))),3))))),1);
   tree tree_8502 [p = 0.000, P = 0.962] = [&W 0.000070] (((38,(39,37)),((33,20),((35,28),((40,(27,26)),(((34,32),24),19))))),(31,((4,((29,25),2)),(((46,45),(6,((((18,17),(16,13)),10),((14,(15,(8,7))),(11,(12,(9,5))))))),((42,(36,(((44,43),(41,30)),(23,(22,21))))),3)))),1);
   tree tree_8503 [p = 0.000, P = 0.962] = [&W 0.000070] (((38,(39,37)),((33,20),((34,(35,28)),((40,(27,26)),((32,24),19))))),(31,((4,((29,25),2)),((46,(45,(6,((((18,17),(16,13)),10),((14,(15,(8,7))),(11,(12,(9,5)))))))),(42,((36,((44,43),((41,30),(23,(22,21))))),3))))),1);
   tree tree_8504 [p = 0.000, P = 0.962] = [&W 0.000070] (((39,(38,37)),((33,20),((34,(35,28)),((40,(27,26)),((32,24),19))))),(31,((4,((29,25),2)),(((46,45),(6,((((18,17),(16,13)),10),((14,(15,(8,7))),(11,(12,(9,5))))))),((36,((42,((44,43),(41,30))),(23,(22,21)))),3)))),1);
   tree tree_8505 [p = 0.000, P = 0.962] = [&W 0.000070] (((39,(38,37)),((33,20),((34,(35,28)),((40,(27,26)),((32,24),19))))),(31,((4,((29,25),2)),(((46,45),(6,((((18,17),(16,13)),10),((14,(15,(8,7))),(11,(12,(9,5))))))),((36,(((44,43),(42,(41,30))),(23,(22,21)))),3)))),1);
   tree tree_8506 [p = 0.000, P = 0.962] = [&W 0.000070] (((38,(39,37)),((33,20),((35,28),((40,(27,26)),(((34,32),24),19))))),(31,(45,((4,((29,25),2)),((6,((((18,17),(16,13)),10),((14,(15,(8,7))),(11,(12,(9,5)))))),((36,(((44,43),(41,30)),(23,(22,21)))),((46,42),3)))))),1);
   tree tree_8507 [p = 0.000, P = 0.963] = [&W 0.000070] (((38,(39,37)),((33,20),((35,28),((40,(27,26)),(((34,32),24),19))))),(31,((4,((29,25),2)),(((45,42),(6,((((18,17),(16,13)),10),((14,(15,(8,7))),(11,(12,(9,5))))))),(46,((36,(((44,43),(41,30)),(23,(22,21)))),3))))),1);
   tree tree_8508 [p = 0.000, P = 0.963] = [&W 0.000070] (((38,(39,37)),((33,20),((35,28),((40,(27,26)),(((34,32),24),19))))),(31,((4,((29,25),2)),(((46,45),(6,((((18,17),(16,13)),10),((14,(15,(8,7))),(11,(12,(9,5))))))),(42,((36,((41,30),((44,43),(23,(22,21))))),3))))),1);
   tree tree_8509 [p = 0.000, P = 0.963] = [&W 0.000070] (((38,(39,37)),((33,20),((35,28),((40,(27,26)),(((34,32),24),19))))),(31,((4,((29,25),2)),((45,(46,(6,((((18,17),(16,13)),10),((14,(15,(8,7))),(11,(12,(9,5)))))))),(42,((36,((44,43),((41,30),(23,(22,21))))),3))))),1);
   tree tree_8510 [p = 0.000, P = 0.963] = [&W 0.000070] (((38,(39,37)),((33,20),((35,28),((40,(27,26)),(((34,32),24),19))))),(31,((4,((29,25),2)),((45,(6,((((18,17),(16,13)),10),((14,(15,(8,7))),(11,(12,(9,5))))))),((46,42),((36,(((44,43),(41,30)),(23,(22,21)))),3))))),1);
   tree tree_8511 [p = 0.000, P = 0.963] = [&W 0.000070] ((((39,38),37),((33,20),((34,(35,28)),((40,(27,26)),((32,24),19))))),(31,(45,((4,((29,25),2)),((46,(6,((((18,17),(16,13)),10),((14,(15,(8,7))),(11,(12,(9,5))))))),(((42,36),((41,30),((44,43),(23,(22,21))))),3))))),1);
   tree tree_8512 [p = 0.000, P = 0.963] = [&W 0.000070] ((((39,38),37),((33,20),((34,(35,28)),(40,((27,26),((32,24),19)))))),(31,((4,((29,25),2)),(((46,45),(6,((((18,17),(16,13)),10),((14,(15,(8,7))),(11,(12,(9,5))))))),((42,(36,((44,43),((41,30),(23,(22,21)))))),3)))),1);
   tree tree_8513 [p = 0.000, P = 0.963] = [&W 0.000070] ((((39,38),37),((33,20),((34,(35,28)),((40,(27,26)),((32,24),19))))),(31,((4,((29,25),2)),(((46,45),(6,((((18,17),(16,13)),10),((14,(15,(8,7))),(11,(12,(9,5))))))),((36,((41,30),((44,43),(23,(22,21))))),(42,3))))),1);
   tree tree_8514 [p = 0.000, P = 0.963] = [&W 0.000070] ((((39,38),37),((33,20),((34,(35,28)),((40,(27,26)),((32,24),19))))),(31,((4,((29,25),2)),((45,(46,(6,((((18,17),(16,13)),10),((14,(15,(8,7))),(11,(12,(9,5)))))))),(((42,36),((41,30),((44,43),(23,(22,21))))),3)))),1);
   tree tree_8515 [p = 0.000, P = 0.963] = [&W 0.000070] ((((39,38),37),((33,20),((34,(35,28)),((40,(27,26)),((32,24),19))))),(31,(45,((4,((29,25),2)),((46,(6,((((18,17),(16,13)),10),((14,(15,(8,7))),(11,(12,(9,5))))))),(((42,36),(((44,43),(41,30)),(23,(22,21)))),3))))),1);
   tree tree_8516 [p = 0.000, P = 0.963] = [&W 0.000070] ((((39,38),37),((33,20),((34,(35,28)),((40,(27,26)),((32,24),19))))),(31,((4,((29,25),2)),((45,(46,(6,((((18,17),(16,13)),10),((14,(15,(8,7))),(11,(12,(9,5)))))))),(((42,36),((44,43),((41,30),(23,(22,21))))),3)))),1);
   tree tree_8517 [p = 0.000, P = 0.963] = [&W 0.000070] ((((39,38),37),((33,20),((34,(35,28)),((40,(27,26)),((32,24),19))))),(31,((4,((29,25),2)),(((46,45),(6,((((18,17),(16,13)),10),((14,(15,(8,7))),(11,(12,(9,5))))))),(((42,36),((44,43),((41,30),(23,(22,21))))),3)))),1);
   tree tree_8518 [p = 0.000, P = 0.963] = [&W 0.000070] ((((39,38),37),((33,20),((34,(35,28)),(40,((27,26),((32,24),19)))))),(31,((4,((29,25),2)),(((46,45),(6,((((18,17),(16,13)),10),((14,(15,(8,7))),(11,(12,(9,5))))))),(((42,36),((44,43),((41,30),(23,(22,21))))),3)))),1);
   tree tree_8519 [p = 0.000, P = 0.963] = [&W 0.000070] (((38,(39,37)),((33,20),((34,(35,28)),((40,(27,26)),((32,24),19))))),(31,(45,((4,((29,25),2)),((46,(6,((((18,17),(16,13)),10),((14,(15,(8,7))),(11,(12,(9,5))))))),((36,((44,43),((42,(41,30)),(23,(22,21))))),3))))),1);
   tree tree_8520 [p = 0.000, P = 0.963] = [&W 0.000070] (((38,(39,37)),((33,20),((34,(35,28)),((40,(27,26)),((32,24),19))))),(31,((4,((29,25),2)),((45,(6,((((18,17),(16,13)),10),((14,(15,(8,7))),(11,(12,(9,5))))))),((42,(36,((44,43),((41,30),(23,(22,21)))))),(46,3))))),1);
   tree tree_8521 [p = 0.000, P = 0.964] = [&W 0.000070] (((38,(39,37)),((33,20),((34,(35,28)),((40,(27,26)),((32,24),19))))),(31,((4,((29,25),2)),((45,(6,((((18,17),(16,13)),10),((14,(15,(8,7))),(11,(12,(9,5))))))),(46,((42,(36,((44,43),((41,30),(23,(22,21)))))),3))))),1);
   tree tree_8522 [p = 0.000, P = 0.964] = [&W 0.000070] (((38,(39,37)),((33,20),((34,(35,28)),((40,(27,26)),((32,24),19))))),(31,((4,((29,25),2)),((45,(46,(6,((((18,17),(16,13)),10),((14,(15,(8,7))),(11,(12,(9,5)))))))),(42,((36,(30,(41,((44,43),(23,(22,21)))))),3))))),1);
   tree tree_8523 [p = 0.000, P = 0.964] = [&W 0.000070] ((((39,38),37),((33,20),((34,(35,28)),((27,26),(40,((32,24),19)))))),(31,((4,((29,25),2)),(((46,45),(6,((((18,17),(16,13)),10),((14,(15,(8,7))),(11,(12,(9,5))))))),((42,(36,((41,30),((44,43),(23,(22,21)))))),3)))),1);
   tree tree_8524 [p = 0.000, P = 0.964] = [&W 0.000070] ((((39,38),37),((33,20),((34,(35,28)),((27,26),(40,((32,24),19)))))),(31,((4,((29,25),2)),(((46,45),(6,((((18,17),(16,13)),10),((14,(15,(8,7))),(11,(12,(9,5))))))),((36,(42,((44,43),((41,30),(23,(22,21)))))),3)))),1);
   tree tree_8525 [p = 0.000, P = 0.964] = [&W 0.000070] (((38,(39,37)),((33,20),((34,(35,28)),((40,(27,26)),((32,24),19))))),(31,((4,((29,25),2)),(((46,45),(6,((((18,17),(16,13)),10),((14,(15,(8,7))),(11,(12,(9,5))))))),((36,((44,43),((42,(41,30)),(23,(22,21))))),3)))),1);
   tree tree_8526 [p = 0.000, P = 0.964] = [&W 0.000070] ((((39,38),37),((33,20),((34,(35,28)),((27,26),(40,((32,24),19)))))),(31,((4,((29,25),2)),((46,(45,(6,((((18,17),(16,13)),10),((14,(15,(8,7))),(11,(12,(9,5)))))))),((36,(((44,43),(41,30)),(23,(22,21)))),(42,3))))),1);
   tree tree_8527 [p = 0.000, P = 0.964] = [&W 0.000070] ((((39,38),37),((33,20),((34,(35,28)),((40,(27,26)),((32,24),19))))),(31,((4,((29,25),2)),(((46,45),(6,((((18,17),(16,13)),10),((14,(15,(8,7))),(11,(12,(9,5))))))),((36,((44,43),((42,(41,30)),(23,(22,21))))),3)))),1);
   tree tree_8528 [p = 0.000, P = 0.964] = [&W 0.000070] ((((39,38),37),((33,20),((34,(35,28)),((40,(27,26)),((32,24),19))))),(31,((4,((29,25),2)),((45,(46,(6,((((18,17),(16,13)),10),((14,(15,(8,7))),(11,(12,(9,5)))))))),((42,(36,(((44,43),(41,30)),(23,(22,21))))),3)))),1);
   tree tree_8529 [p = 0.000, P = 0.964] = [&W 0.000070] ((((39,38),37),((33,20),((34,(35,28)),((40,(27,26)),((32,24),19))))),(31,(45,((4,((29,25),2)),((46,(6,((((18,17),(16,13)),10),((14,(15,(8,7))),(11,(12,(9,5))))))),((42,(36,(((44,43),(41,30)),(23,(22,21))))),3))))),1);
   tree tree_8530 [p = 0.000, P = 0.964] = [&W 0.000070] (((38,37),(39,((33,20),((34,(35,28)),((40,(27,26)),((32,24),19)))))),(31,((4,((29,25),2)),(((46,45),(6,((((18,17),(16,13)),10),((14,(15,(8,7))),(11,(12,(9,5))))))),((42,(36,((41,30),((44,43),(23,(22,21)))))),3)))),1);
   tree tree_8531 [p = 0.000, P = 0.964] = [&W 0.000070] (((39,(38,37)),((33,20),((34,(35,28)),((27,26),(40,((32,24),19)))))),(31,((4,((29,25),2)),(((46,45),(6,((((18,17),(16,13)),10),((14,(15,(8,7))),(11,(12,(9,5))))))),(42,((36,(((44,43),(41,30)),(23,(22,21)))),3))))),1);
   tree tree_8532 [p = 0.000, P = 0.964] = [&W 0.000070] ((((39,38),37),((33,20),((34,(35,28)),((40,(27,26)),((32,24),19))))),(31,((4,((29,25),2)),(((46,45),(6,((((18,17),(16,13)),10),((14,(15,(8,7))),(11,(12,(9,5))))))),((36,((42,((44,43),(41,30))),(23,(22,21)))),3)))),1);
   tree tree_8533 [p = 0.000, P = 0.964] = [&W 0.000070] (((38,37),(39,((33,20),((34,(35,28)),((40,(27,26)),((32,24),19)))))),(31,((4,((29,25),2)),(((46,45),(6,((((18,17),(16,13)),10),((14,(15,(8,7))),(11,(12,(9,5))))))),(((42,36),((41,30),((44,43),(23,(22,21))))),3)))),1);
   tree tree_8534 [p = 0.000, P = 0.964] = [&W 0.000070] ((((39,38),37),((33,20),((34,(35,28)),((40,(27,26)),((32,24),19))))),(31,((4,((29,25),2)),((45,(46,(6,((((18,17),(16,13)),10),((14,(15,(8,7))),(11,(12,(9,5)))))))),((42,(36,((44,43),((41,30),(23,(22,21)))))),3)))),1);
   tree tree_8535 [p = 0.000, P = 0.964] = [&W 0.000070] ((((39,38),37),((33,20),((34,(35,28)),((40,(27,26)),((32,24),19))))),(31,((4,((29,25),2)),((45,(46,(6,((((18,17),(16,13)),10),((14,(15,(8,7))),(11,(12,(9,5)))))))),(42,((36,((41,30),((44,43),(23,(22,21))))),3))))),1);
   tree tree_8536 [p = 0.000, P = 0.965] = [&W 0.000070] ((((39,38),37),((33,20),((34,(35,28)),((40,(27,26)),((32,24),19))))),(31,((4,((29,25),2)),(((46,45),42),((6,((((18,17),(16,13)),10),((14,(15,(8,7))),(11,(12,(9,5)))))),((36,(((44,43),(41,30)),(23,(22,21)))),3))))),1);
   tree tree_8537 [p = 0.000, P = 0.965] = [&W 0.000070] ((((39,38),37),((33,20),((34,(35,28)),((40,(27,26)),((32,24),19))))),(31,((4,((29,25),2)),(45,((46,(6,((((18,17),(16,13)),10),((14,(15,(8,7))),(11,(12,(9,5))))))),(42,((36,((41,30),((44,43),(23,(22,21))))),3)))))),1);
   tree tree_8538 [p = 0.000, P = 0.965] = [&W 0.000070] ((((39,38),37),((33,20),((34,(35,28)),((40,(27,26)),((32,24),19))))),(31,((4,((29,25),2)),(((46,45),(6,((((18,17),(16,13)),10),((14,(15,(8,7))),(11,(12,(9,5))))))),((36,(42,((((44,43),41),30),(23,(22,21))))),3)))),1);
   tree tree_8539 [p = 0.000, P = 0.965] = [&W 0.000070] ((((39,38),37),((33,20),((34,(35,28)),((40,(27,26)),((32,24),19))))),(31,((4,((29,25),2)),(((46,45),(6,((((18,17),(16,13)),10),((14,(15,(8,7))),(11,(12,(9,5))))))),((36,(42,(((44,43),(41,30)),(23,(22,21))))),3)))),1);
   tree tree_8540 [p = 0.000, P = 0.965] = [&W 0.000070] ((((39,38),37),((33,20),((34,(35,28)),((40,(27,26)),((32,24),19))))),(31,((4,((29,25),2)),(((46,45),(6,((((18,17),(16,13)),10),((14,(15,(8,7))),(11,(12,(9,5))))))),((36,(42,((41,30),((44,43),(23,(22,21)))))),3)))),1);
   tree tree_8541 [p = 0.000, P = 0.965] = [&W 0.000070] ((((39,38),37),((33,20),((34,(35,28)),((40,(27,26)),((32,24),19))))),(31,((4,((29,25),2)),(((46,45),(6,((((18,17),(16,13)),10),((14,(15,(8,7))),(11,(12,(9,5))))))),((36,(((44,43),(41,30)),(42,(23,(22,21))))),3)))),1);
   tree tree_8542 [p = 0.000, P = 0.965] = [&W 0.000070] (((39,(38,37)),((33,20),(34,((35,28),((40,(27,26)),((32,24),19)))))),(31,((4,((29,25),2)),(((46,45),(6,((((18,17),(16,13)),10),((14,(15,(8,7))),(11,(12,(9,5))))))),(42,((36,((44,43),((41,30),(22,(23,21))))),3))))),1);
   tree tree_8543 [p = 0.000, P = 0.965] = [&W 0.000070] (((38,(39,37)),((33,20),((35,28),((27,26),(40,((34,(32,24)),19)))))),(31,((4,((29,25),2)),(((46,45),(6,((((18,17),(16,13)),10),((14,(15,(8,7))),(11,(12,(9,5))))))),((42,(36,((41,30),((44,43),(22,(23,21)))))),3)))),1);
   tree tree_8544 [p = 0.000, P = 0.965] = [&W 0.000070] (((38,(39,37)),((33,20),((35,28),((40,(27,26)),((34,(32,24)),19))))),(31,((4,((29,25),2)),((45,(46,(6,((((18,17),(16,13)),10),((14,(15,(8,7))),(11,(12,(9,5)))))))),((36,((41,30),((44,43),(22,(23,21))))),(42,3))))),1);
   tree tree_8545 [p = 0.000, P = 0.965] = [&W 0.000070] ((((39,38),37),((33,20),(34,((35,28),((40,(27,26)),((32,24),19)))))),(31,((4,((29,25),2)),((45,(46,(6,((((18,17),(16,13)),10),((14,(15,(8,7))),(11,(12,(9,5)))))))),(42,((36,(((44,43),(41,30)),(22,(23,21)))),3))))),1);
   tree tree_8546 [p = 0.000, P = 0.965] = [&W 0.000070] (((38,(39,37)),((33,20),((35,28),((40,(27,26)),((34,(32,24)),19))))),(31,(45,((4,((29,25),2)),((46,(6,((((18,17),(16,13)),10),((14,(15,(8,7))),(11,(12,(9,5))))))),((36,(((44,43),(41,30)),(22,(23,21)))),(42,3)))))),1);
   tree tree_8547 [p = 0.000, P = 0.965] = [&W 0.000070] (((38,(39,37)),((33,20),((35,28),((40,(27,26)),((34,(32,24)),19))))),(31,((4,((29,25),2)),((45,(46,(6,((((18,17),(16,13)),10),((14,(15,(8,7))),(11,(12,(9,5)))))))),((36,((44,43),((41,30),(22,(23,21))))),(42,3))))),1);
   tree tree_8548 [p = 0.000, P = 0.965] = [&W 0.000070] (((38,(39,37)),((33,20),((35,28),((40,(27,26)),((34,(32,24)),19))))),(31,((4,((29,25),2)),((46,(45,(6,((((18,17),(16,13)),10),((14,(15,(8,7))),(11,(12,(9,5)))))))),((36,((44,43),((41,30),(22,(23,21))))),(42,3))))),1);
   tree tree_8549 [p = 0.000, P = 0.965] = [&W 0.000070] (((38,(39,37)),((33,20),((35,28),(40,((27,26),((34,(32,24)),19)))))),(31,(45,((4,((29,25),2)),((46,(6,((((18,17),(16,13)),10),((14,(15,(8,7))),(11,(12,(9,5))))))),(((42,36),((44,43),((41,30),(22,(23,21))))),3))))),1);
   tree tree_8550 [p = 0.000, P = 0.966] = [&W 0.000070] (((38,(39,37)),((33,20),((35,28),((27,26),(40,((34,(32,24)),19)))))),(31,((4,((29,25),2)),(((46,45),(6,((((18,17),(16,13)),10),((14,(15,(8,7))),(11,(12,(9,5))))))),((42,(36,((44,43),((41,30),(22,(23,21)))))),3)))),1);
   tree tree_8551 [p = 0.000, P = 0.966] = [&W 0.000070] (((38,(39,37)),((33,20),((35,28),((27,26),(40,((34,(32,24)),19)))))),(31,((4,((29,25),2)),(((46,45),(6,((((18,17),(16,13)),10),((14,(15,(8,7))),(11,(12,(9,5))))))),((42,(36,(((44,43),(41,30)),(22,(23,21))))),3)))),1);
   tree tree_8552 [p = 0.000, P = 0.966] = [&W 0.000070] (((38,(39,37)),((33,20),((35,28),((27,26),(40,((34,(32,24)),19)))))),(31,(45,((4,((29,25),2)),((46,(6,((((18,17),(16,13)),10),((14,(15,(8,7))),(11,(12,(9,5))))))),(42,((36,(((44,43),(41,30)),(22,(23,21)))),3)))))),1);
   tree tree_8553 [p = 0.000, P = 0.966] = [&W 0.000070] (((38,(39,37)),((33,20),((35,28),(40,((27,26),((34,(32,24)),19)))))),(31,((4,((29,25),2)),(((46,45),(6,((((18,17),(16,13)),10),((14,(15,(8,7))),(11,(12,(9,5))))))),((42,(36,(((44,43),(41,30)),(22,(23,21))))),3)))),1);
   tree tree_8554 [p = 0.000, P = 0.966] = [&W 0.000070] (((38,(39,37)),((33,20),((35,28),(40,((27,26),((34,(32,24)),19)))))),(31,((4,((29,25),2)),(((46,45),(6,((((18,17),(16,13)),10),((14,(15,(8,7))),(11,(12,(9,5))))))),(((42,36),(((44,43),(41,30)),(22,(23,21)))),3)))),1);
   tree tree_8555 [p = 0.000, P = 0.966] = [&W 0.000070] (((38,(39,37)),((33,20),((35,28),(40,((27,26),((34,(32,24)),19)))))),(31,((4,((29,25),2)),(((46,45),(6,((((18,17),(16,13)),10),((14,(15,(8,7))),(11,(12,(9,5))))))),(42,((36,(((44,43),(41,30)),(22,(23,21)))),3))))),1);
   tree tree_8556 [p = 0.000, P = 0.966] = [&W 0.000070] (((38,(39,37)),((33,20),((35,28),(40,((27,26),((34,(32,24)),19)))))),(31,((4,((29,25),2)),(((46,45),(6,((((18,17),(16,13)),10),((14,(15,(8,7))),(11,(12,(9,5))))))),((42,(36,((44,43),((41,30),(22,(23,21)))))),3)))),1);
   tree tree_8557 [p = 0.000, P = 0.966] = [&W 0.000070] (((38,(39,37)),((33,20),((35,28),((40,(27,26)),((34,(32,24)),19))))),(31,((4,((29,25),2)),(((46,45),(6,((((18,17),(16,13)),10),((14,(15,(8,7))),(11,(12,(9,5))))))),((36,((44,43),((41,30),((42,22),(23,21))))),3)))),1);
   tree tree_8558 [p = 0.000, P = 0.966] = [&W 0.000070] (((38,(39,37)),((33,20),((35,28),((40,(27,26)),((34,(32,24)),19))))),(31,((4,((29,25),2)),(((46,(45,42)),(6,((((18,17),(16,13)),10),((14,(15,(8,7))),(11,(12,(9,5))))))),((36,((44,43),((41,30),(22,(23,21))))),3)))),1);
   tree tree_8559 [p = 0.000, P = 0.966] = [&W 0.000070] (((38,(39,37)),((33,20),((35,28),((40,(27,26)),((34,(32,24)),19))))),(31,((4,((29,25),2)),((42,((46,45),(6,((((18,17),(16,13)),10),((14,(15,(8,7))),(11,(12,(9,5)))))))),((36,((44,43),((41,30),(22,(23,21))))),3)))),1);
   tree tree_8560 [p = 0.000, P = 0.966] = [&W 0.000070] (((38,(39,37)),((33,20),((35,28),((40,(27,26)),((34,(32,24)),19))))),(31,((4,((29,25),2)),((((46,45),42),(6,((((18,17),(16,13)),10),((14,(15,(8,7))),(11,(12,(9,5))))))),((36,((44,43),((41,30),(22,(23,21))))),3)))),1);
   tree tree_8561 [p = 0.000, P = 0.966] = [&W 0.000070] (((38,(39,37)),((33,20),((35,28),((40,(27,26)),((34,(32,24)),19))))),(31,((4,((29,25),2)),(((45,42),(46,(6,((((18,17),(16,13)),10),((14,(15,(8,7))),(11,(12,(9,5)))))))),((36,((44,43),((41,30),(22,(23,21))))),3)))),1);
   tree tree_8562 [p = 0.000, P = 0.966] = [&W 0.000070] (((38,(39,37)),((33,20),((35,28),((40,(27,26)),((34,(32,24)),19))))),((46,31),((4,((29,25),2)),((6,((((18,17),(16,13)),10),((14,(15,(8,7))),(11,(12,(9,5)))))),((45,42),((36,((44,43),((41,30),(22,(23,21))))),3))))),1);
   tree tree_8563 [p = 0.000, P = 0.966] = [&W 0.000070] (((38,(39,37)),((33,20),((35,28),((40,(27,26)),((34,(32,24)),19))))),(31,(45,((4,((29,25),2)),((6,((((18,17),(16,13)),10),((14,(15,(8,7))),(11,(12,(9,5)))))),((46,42),((36,((41,30),((44,43),(22,(23,21))))),3)))))),1);
   tree tree_8564 [p = 0.000, P = 0.967] = [&W 0.000070] (((38,(39,37)),((33,20),((35,28),((40,(27,26)),((34,(32,24)),19))))),(31,(45,((4,((29,25),2)),((42,(46,(6,((((18,17),(16,13)),10),((14,(15,(8,7))),(11,(12,(9,5)))))))),((36,((41,30),((44,43),(22,(23,21))))),3))))),1);
   tree tree_8565 [p = 0.000, P = 0.967] = [&W 0.000070] (((38,(39,37)),((33,20),((35,28),((40,(27,26)),((34,(32,24)),19))))),(31,((4,((29,25),2)),(((45,(46,42)),(6,((((18,17),(16,13)),10),((14,(15,(8,7))),(11,(12,(9,5))))))),((36,((44,43),((41,30),(22,(23,21))))),3)))),1);
   tree tree_8566 [p = 0.000, P = 0.967] = [&W 0.000070] (((38,(39,37)),((33,20),((35,28),((40,(27,26)),((34,(32,24)),19))))),(31,(45,((4,((29,25),2)),((46,(6,((((18,17),(16,13)),10),((14,(15,(8,7))),(11,(12,(9,5))))))),(((42,36),(((44,43),(41,30)),(22,(23,21)))),3))))),1);
   tree tree_8567 [p = 0.000, P = 0.967] = [&W 0.000070] (((38,(39,37)),((33,20),((35,28),((40,(27,26)),((34,(32,24)),19))))),(31,(45,((4,((29,25),2)),((46,(6,((((18,17),(16,13)),10),((14,(15,(8,7))),(11,(12,(9,5))))))),(((42,36),((44,43),((41,30),(22,(23,21))))),3))))),1);
   tree tree_8568 [p = 0.000, P = 0.967] = [&W 0.000070] (((38,(39,37)),((33,20),((35,28),((40,(27,26)),((34,(32,24)),19))))),(31,((4,((29,25),2)),(((46,45),(6,((((18,17),(16,13)),10),((14,(15,(8,7))),(11,(12,(9,5))))))),(((42,36),((((44,43),41),30),(22,(23,21)))),3)))),1);
   tree tree_8569 [p = 0.000, P = 0.967] = [&W 0.000070] (((38,(39,37)),((33,20),((35,28),((40,(27,26)),((34,(32,24)),19))))),(31,((4,((29,25),2)),((45,(6,((((18,17),(16,13)),10),((14,(15,(8,7))),(11,(12,(9,5))))))),(46,(((42,36),(((44,43),(41,30)),(22,(23,21)))),3))))),1);
   tree tree_8570 [p = 0.000, P = 0.967] = [&W 0.000070] (((38,(39,37)),((33,20),((35,28),((40,(27,26)),((34,(32,24)),19))))),(31,((4,((29,25),2)),(((45,42),(6,((((18,17),(16,13)),10),((14,(15,(8,7))),(11,(12,(9,5))))))),(46,((36,((41,30),((44,43),(22,(23,21))))),3))))),1);
   tree tree_8571 [p = 0.000, P = 0.967] = [&W 0.000070] (((38,(39,37)),((33,20),((35,28),((40,(27,26)),((34,(32,24)),19))))),(31,((4,((29,25),2)),(42,(((46,45),(6,((((18,17),(16,13)),10),((14,(15,(8,7))),(11,(12,(9,5))))))),((36,((41,30),((44,43),(22,(23,21))))),3))))),1);
   tree tree_8572 [p = 0.000, P = 0.967] = [&W 0.000070] (((38,(39,37)),((33,20),((35,28),((40,(27,26)),((34,(32,24)),19))))),(31,((4,((29,25),2)),((46,(45,(6,((((18,17),(16,13)),10),((14,(15,(8,7))),(11,(12,(9,5)))))))),(((42,36),(((44,43),(41,30)),(22,(23,21)))),3)))),1);
   tree tree_8573 [p = 0.000, P = 0.967] = [&W 0.000070] (((38,(39,37)),((33,20),(34,((35,28),((40,(27,26)),((32,24),19)))))),(31,((4,((29,25),2)),(((46,45),(6,((((18,17),(16,13)),10),((14,(15,(8,7))),(11,(12,(9,5))))))),((36,((41,30),((44,43),(22,(23,21))))),(42,3))))),1);
   tree tree_8574 [p = 0.000, P = 0.967] = [&W 0.000070] (((38,(39,37)),((33,20),(34,((35,28),((40,(27,26)),((32,24),19)))))),(31,((4,((29,25),2)),(((46,45),(6,((((18,17),(16,13)),10),((14,(15,(8,7))),(11,(12,(9,5))))))),((36,(((44,43),(41,(42,30))),(22,(23,21)))),3)))),1);
   tree tree_8575 [p = 0.000, P = 0.967] = [&W 0.000070] (((38,(39,37)),((33,20),(34,((35,28),((40,(27,26)),((32,24),19)))))),(31,((4,((29,25),2)),(((46,45),(6,((((18,17),(16,13)),10),((14,(15,(8,7))),(11,(12,(9,5))))))),(((42,36),((44,43),((41,30),(22,(23,21))))),3)))),1);
   tree tree_8576 [p = 0.000, P = 0.967] = [&W 0.000070] (((38,(39,37)),((33,20),(34,((35,28),((40,(27,26)),((32,24),19)))))),(31,((4,((29,25),2)),((45,(46,(6,((((18,17),(16,13)),10),((14,(15,(8,7))),(11,(12,(9,5)))))))),(42,((36,((41,30),((44,43),(22,(23,21))))),3))))),1);
   tree tree_8577 [p = 0.000, P = 0.967] = [&W 0.000070] (((38,(39,37)),((33,20),(34,((35,28),((40,(27,26)),((32,24),19)))))),(31,((4,((29,25),2)),(((46,45),(6,((((18,17),(16,13)),10),((14,(15,(8,7))),(11,(12,(9,5))))))),(42,((36,(((44,43),(41,30)),(22,(23,21)))),3))))),1);
   tree tree_8578 [p = 0.000, P = 0.968] = [&W 0.000070] (((38,(39,37)),((33,20),(34,((35,28),((40,(27,26)),((32,24),19)))))),(31,((4,((29,25),2)),(((46,45),(6,((((18,17),(16,13)),10),((14,(15,(8,7))),(11,(12,(9,5))))))),((36,(42,(((44,43),(41,30)),(22,(23,21))))),3)))),1);
   tree tree_8579 [p = 0.000, P = 0.968] = [&W 0.000070] (((38,(39,37)),((33,20),(34,((35,28),((40,(27,26)),((32,24),19)))))),(31,((4,((29,25),2)),((45,(46,(6,((((18,17),(16,13)),10),((14,(15,(8,7))),(11,(12,(9,5)))))))),(42,((36,(((44,43),(41,30)),(22,(23,21)))),3))))),1);
   tree tree_8580 [p = 0.000, P = 0.968] = [&W 0.000070] (((39,(38,37)),((33,20),((35,28),((34,(40,(27,26))),((32,24),19))))),(31,((4,((29,25),2)),(((46,45),(6,((((18,17),(16,13)),10),((14,(15,(8,7))),(11,(12,(9,5))))))),(42,((36,(((44,43),(41,30)),(22,(23,21)))),3))))),1);
   tree tree_8581 [p = 0.000, P = 0.968] = [&W 0.000070] ((((39,38),37),((33,20),((35,28),(((40,34),(27,26)),((32,24),19))))),(31,((4,((29,25),2)),(((46,45),(6,((((18,17),(16,13)),10),((14,(15,(8,7))),(11,(12,(9,5))))))),((42,(36,(((44,43),(41,30)),(22,(23,21))))),3)))),1);
   tree tree_8582 [p = 0.000, P = 0.968] = [&W 0.000070] ((((39,38),37),((33,20),((35,28),((34,(40,(27,26))),((32,24),19))))),(31,((4,((29,25),2)),(((46,45),(6,((((18,17),(16,13)),10),((14,(15,(8,7))),(11,(12,(9,5))))))),(42,((36,((44,43),((41,30),(22,(23,21))))),3))))),1);
   tree tree_8583 [p = 0.000, P = 0.968] = [&W 0.000070] ((((39,38),37),((33,20),((35,28),(40,((34,(27,26)),((32,24),19)))))),(31,((4,((29,25),2)),(((46,45),(6,((((18,17),(16,13)),10),((14,(15,(8,7))),(11,(12,(9,5))))))),(((42,36),(((44,43),(41,30)),(22,(23,21)))),3)))),1);
   tree tree_8584 [p = 0.000, P = 0.968] = [&W 0.000070] ((((39,38),37),((33,20),((35,28),(((40,34),(27,26)),((32,24),19))))),(31,(45,((4,((29,25),2)),((46,(6,((((18,17),(16,13)),10),((14,(15,(8,7))),(11,(12,(9,5))))))),((42,(36,(((44,43),(41,30)),(22,(23,21))))),3))))),1);
   tree tree_8585 [p = 0.000, P = 0.968] = [&W 0.000070] ((((39,38),37),((33,20),((35,28),(((40,34),(27,26)),((32,24),19))))),(31,((4,((29,25),2)),((((46,45),42),(6,((((18,17),(16,13)),10),((14,(15,(8,7))),(11,(12,(9,5))))))),((36,((44,43),((41,30),(22,(23,21))))),3)))),1);
   tree tree_8586 [p = 0.000, P = 0.968] = [&W 0.000070] (((39,(38,37)),((33,20),((35,28),(((40,34),(27,26)),((32,24),19))))),(31,((4,((29,25),2)),((45,(46,(6,((((18,17),(16,13)),10),((14,(15,(8,7))),(11,(12,(9,5)))))))),((42,(36,((41,30),((44,43),(22,(23,21)))))),3)))),1);
   tree tree_8587 [p = 0.000, P = 0.968] = [&W 0.000070] (((39,(38,37)),((33,20),((35,28),(((40,34),(27,26)),((32,24),19))))),(31,((4,((29,25),2)),(((46,45),(6,((((18,17),(16,13)),10),((14,(15,(8,7))),(11,(12,(9,5))))))),((36,(42,(((44,43),(41,30)),(22,(23,21))))),3)))),1);
   tree tree_8588 [p = 0.000, P = 0.968] = [&W 0.000070] (((38,(39,37)),((33,20),(34,((35,28),((40,(27,26)),((32,24),19)))))),(31,(45,((4,((29,25),2)),((46,(6,((((18,17),(16,13)),10),((14,(15,(8,7))),(11,(12,(9,5))))))),(42,((36,(((44,43),(41,30)),(22,(23,21)))),3)))))),1);
   tree tree_8589 [p = 0.000, P = 0.968] = [&W 0.000070] (((38,(39,37)),((33,20),(34,((35,28),((40,(27,26)),((32,24),19)))))),(31,((4,((29,25),2)),(((46,45),(6,((((18,17),(16,13)),10),((14,(15,(8,7))),(11,(12,(9,5))))))),((42,(36,((44,43),((41,30),(22,(23,21)))))),3)))),1);
   tree tree_8590 [p = 0.000, P = 0.968] = [&W 0.000070] (((38,(39,37)),((33,20),(34,((35,28),((40,(27,26)),((32,24),19)))))),(31,((4,((29,25),2)),(((46,45),(6,((((18,17),(16,13)),10),((14,(15,(8,7))),(11,(12,(9,5))))))),((42,(36,(((44,43),(41,30)),(22,(23,21))))),3)))),1);
   tree tree_8591 [p = 0.000, P = 0.968] = [&W 0.000070] (((38,(39,37)),((33,20),(34,((35,28),((40,(27,26)),((32,24),19)))))),(31,((4,((29,25),2)),(((46,45),(6,((((18,17),(16,13)),10),((14,(15,(8,7))),(11,(12,(9,5))))))),((36,((42,(41,30)),((44,43),(22,(23,21))))),3)))),1);
   tree tree_8592 [p = 0.000, P = 0.968] = [&W 0.000070] (((39,(38,37)),((33,20),(34,((35,28),((40,(27,26)),((32,24),19)))))),(31,((4,((29,25),2)),(((46,45),(6,((((18,17),(16,13)),10),((14,(15,(8,7))),(11,(12,(9,5))))))),(((42,36),((44,43),((41,30),(22,(23,21))))),3)))),1);
   tree tree_8593 [p = 0.000, P = 0.969] = [&W 0.000070] (((39,(38,37)),((33,20),(34,((35,28),((40,(27,26)),((32,24),19)))))),(31,((4,((29,25),2)),(((46,45),(6,((((18,17),(16,13)),10),((14,(15,(8,7))),(11,(12,(9,5))))))),((42,(36,((44,43),((41,30),(22,(23,21)))))),3)))),1);
   tree tree_8594 [p = 0.000, P = 0.969] = [&W 0.000070] (((38,(39,37)),((33,20),((35,28),((40,(27,26)),((34,(32,24)),19))))),(31,((4,((29,25),2)),(((46,45),(6,((((18,17),(16,13)),10),((14,(15,(8,7))),(11,(12,(9,5))))))),(42,(((36,(41,30)),((44,43),(22,(23,21)))),3))))),1);
   tree tree_8595 [p = 0.000, P = 0.969] = [&W 0.000070] ((((39,38),37),((33,20),(34,((35,28),((40,(27,26)),((32,24),19)))))),(31,((4,((29,25),2)),(((46,45),(6,((((18,17),(16,13)),10),((14,(15,(8,7))),(11,(12,(9,5))))))),((36,(42,(((44,43),(41,30)),(22,(23,21))))),3)))),1);
   tree tree_8596 [p = 0.000, P = 0.969] = [&W 0.000070] ((((39,38),37),((33,20),(34,((35,28),((40,(27,26)),((32,24),19)))))),(31,((4,((29,25),2)),((45,(46,(6,((((18,17),(16,13)),10),((14,(15,(8,7))),(11,(12,(9,5)))))))),(42,((36,((44,43),((41,30),(22,(23,21))))),3))))),1);
   tree tree_8597 [p = 0.000, P = 0.969] = [&W 0.000070] (((38,(39,37)),((33,20),(34,((35,28),((40,(27,26)),((32,24),19)))))),(31,((4,((29,25),2)),((45,(46,(6,((((18,17),(16,13)),10),((14,(15,(8,7))),(11,(12,(9,5)))))))),((42,(36,(((44,43),(41,30)),(22,(23,21))))),3)))),1);
   tree tree_8598 [p = 0.000, P = 0.969] = [&W 0.000070] (((38,(39,37)),((33,20),(34,((35,28),((40,(27,26)),((32,24),19)))))),(31,((4,((29,25),2)),(((46,45),(6,((((18,17),(16,13)),10),((14,(15,(8,7))),(11,(12,(9,5))))))),(42,((36,((44,43),((41,30),(22,(23,21))))),3))))),1);
   tree tree_8599 [p = 0.000, P = 0.969] = [&W 0.000070] (((38,(39,37)),((33,20),(34,((35,28),((40,(27,26)),((32,24),19)))))),(31,((4,((29,25),2)),(((46,45),(6,((((18,17),(16,13)),10),((14,(15,(8,7))),(11,(12,(9,5))))))),((42,(36,((41,30),((44,43),(22,(23,21)))))),3)))),1);
   tree tree_8600 [p = 0.000, P = 0.969] = [&W 0.000070] (((38,(39,37)),((33,20),(34,((35,28),((40,(27,26)),((32,24),19)))))),(31,((4,((29,25),2)),((45,(46,(6,((((18,17),(16,13)),10),((14,(15,(8,7))),(11,(12,(9,5)))))))),((36,((((44,43),42),(41,30)),(22,(23,21)))),3)))),1);
   tree tree_8601 [p = 0.000, P = 0.969] = [&W 0.000070] ((((39,38),37),((33,20),(34,((35,28),((40,(27,26)),((32,24),19)))))),(31,((4,((29,25),2)),((45,(46,(6,((((18,17),(16,13)),10),((14,(15,(8,7))),(11,(12,(9,5)))))))),(42,((36,((41,30),((44,43),(22,(23,21))))),3))))),1);
   tree tree_8602 [p = 0.000, P = 0.969] = [&W 0.000070] ((((39,38),37),((33,20),(34,((35,28),((40,(27,26)),((32,24),19)))))),(31,(45,((4,((29,25),2)),((46,(6,((((18,17),(16,13)),10),((14,(15,(8,7))),(11,(12,(9,5))))))),(42,((36,((41,30),((44,43),(22,(23,21))))),3)))))),1);
   tree tree_8603 [p = 0.000, P = 0.969] = [&W 0.000070] ((((39,38),37),((33,20),(34,((35,28),((40,(27,26)),((32,24),19)))))),(31,((4,((29,25),2)),(((46,45),(6,((((18,17),(16,13)),10),((14,(15,(8,7))),(11,(12,(9,5))))))),(42,((36,((41,30),((44,43),(22,(23,21))))),3))))),1);
   tree tree_8604 [p = 0.000, P = 0.969] = [&W 0.000070] ((((39,38),37),((33,20),((35,28),((40,(27,26)),((34,(32,24)),19))))),(31,(45,((4,((29,25),2)),((46,(6,((((18,17),(16,13)),10),((14,(15,(8,7))),(11,(12,(9,5))))))),((42,(36,(((44,43),(41,30)),(22,(23,21))))),3))))),1);
   tree tree_8605 [p = 0.000, P = 0.969] = [&W 0.000070] ((((39,38),37),((33,20),((35,28),((40,(27,26)),((34,(32,24)),19))))),(31,((4,((29,25),2)),((45,(46,(6,((((18,17),(16,13)),10),((14,(15,(8,7))),(11,(12,(9,5)))))))),((42,(36,((41,30),((44,43),(22,(23,21)))))),3)))),1);
   tree tree_8606 [p = 0.000, P = 0.969] = [&W 0.000070] ((((39,38),37),((33,20),((35,28),((40,(27,26)),((34,(32,24)),19))))),(31,((4,((29,25),2)),(((46,45),(6,((((18,17),(16,13)),10),((14,(15,(8,7))),(11,(12,(9,5))))))),((36,(42,((41,30),((44,43),(22,(23,21)))))),3)))),1);
   tree tree_8607 [p = 0.000, P = 0.970] = [&W 0.000070] ((((39,38),37),((33,20),((35,28),((40,(27,26)),((34,(32,24)),19))))),(31,((4,((29,25),2)),(((46,45),(6,((((18,17),(16,13)),10),((14,(15,(8,7))),(11,(12,(9,5))))))),((36,((((44,43),42),(41,30)),(22,(23,21)))),3)))),1);
   tree tree_8608 [p = 0.000, P = 0.970] = [&W 0.000070] (((38,37),((39,(33,20)),((35,28),((40,(27,26)),((34,(32,24)),19))))),(31,((4,((29,25),2)),(((46,45),(6,((((18,17),(16,13)),10),((14,(15,(8,7))),(11,(12,(9,5))))))),(((42,36),((44,43),((41,30),(22,(23,21))))),3)))),1);
   tree tree_8609 [p = 0.000, P = 0.970] = [&W 0.000070] ((39,((38,37),((33,20),((35,28),((40,(27,26)),((34,(32,24)),19)))))),(31,((4,((29,25),2)),(((46,45),(6,((((18,17),(16,13)),10),((14,(15,(8,7))),(11,(12,(9,5))))))),(((42,36),(((44,43),(41,30)),(22,(23,21)))),3)))),1);
   tree tree_8610 [p = 0.000, P = 0.970] = [&W 0.000070] (((38,37),((39,(33,20)),((35,28),(40,((27,26),((34,(32,24)),19)))))),(31,((4,((29,25),2)),(((46,45),(6,((((18,17),(16,13)),10),((14,(15,(8,7))),(11,(12,(9,5))))))),((36,(42,((44,43),((41,30),(22,(23,21)))))),3)))),1);
   tree tree_8611 [p = 0.000, P = 0.970] = [&W 0.000070] ((((39,38),37),((33,20),((35,28),((40,(27,26)),((34,(32,24)),19))))),(31,((4,((29,25),2)),(((46,45),(6,((((18,17),(16,13)),10),((14,(15,(8,7))),(11,(12,(9,5))))))),((42,(36,((41,((44,43),30)),(22,(23,21))))),3)))),1);
   tree tree_8612 [p = 0.000, P = 0.970] = [&W 0.000070] ((((39,38),37),((33,20),((35,28),((40,(27,26)),((34,(32,24)),19))))),(31,((4,((29,25),2)),((45,(46,(6,((((18,17),(16,13)),10),((14,(15,(8,7))),(11,(12,(9,5)))))))),(42,((36,((41,30),((44,43),(22,(23,21))))),3))))),1);
   tree tree_8613 [p = 0.000, P = 0.970] = [&W 0.000070] ((((39,38),37),((33,20),((35,28),((40,(27,26)),((34,(32,24)),19))))),(31,((4,((29,25),2)),((46,(6,((((18,17),(16,13)),10),((14,(15,(8,7))),(11,(12,(9,5))))))),(45,(42,((36,((44,43),((41,30),(22,(23,21))))),3)))))),1);
   tree tree_8614 [p = 0.000, P = 0.970] = [&W 0.000070] ((((39,38),37),((33,20),((35,28),((40,(27,26)),((34,(32,24)),19))))),(31,(45,((4,((29,25),2)),((46,(6,((((18,17),(16,13)),10),((14,(15,(8,7))),(11,(12,(9,5))))))),(42,((36,((44,43),((41,30),(22,(23,21))))),3)))))),1);
   tree tree_8615 [p = 0.000, P = 0.970] = [&W 0.000070] ((((39,38),37),((33,20),((35,28),((40,(27,26)),((34,(32,24)),19))))),(31,((4,((29,25),2)),((45,(46,(6,((((18,17),(16,13)),10),((14,(15,(8,7))),(11,(12,(9,5)))))))),((36,(((44,43),(41,30)),(22,(23,21)))),(42,3))))),1);
   tree tree_8616 [p = 0.000, P = 0.970] = [&W 0.000070] ((((39,38),37),((33,20),((35,28),((40,(27,26)),((34,(32,24)),19))))),(31,((4,((29,25),2)),(((46,45),(6,((((18,17),(16,13)),10),((14,(15,(8,7))),(11,(12,(9,5))))))),((36,(42,((44,43),((41,30),(22,(23,21)))))),3)))),1);
   tree tree_8617 [p = 0.000, P = 0.970] = [&W 0.000070] ((((39,38),37),((33,20),((35,28),((40,(27,26)),((34,(32,24)),19))))),(31,((4,((29,25),2)),(((46,45),(6,((((18,17),(16,13)),10),((14,(15,(8,7))),(11,(12,(9,5))))))),((36,(((44,43),(41,30)),(42,(22,(23,21))))),3)))),1);
   tree tree_8618 [p = 0.000, P = 0.970] = [&W 0.000070] ((((39,38),37),((33,20),((35,28),((40,(27,26)),((34,(32,24)),19))))),(31,((4,((29,25),2)),((45,(46,(6,((((18,17),(16,13)),10),((14,(15,(8,7))),(11,(12,(9,5)))))))),((36,((41,30),((44,43),(22,(23,21))))),(42,3))))),1);
   tree tree_8619 [p = 0.000, P = 0.970] = [&W 0.000070] (((39,(38,37)),((33,20),((35,28),((27,26),(40,((34,(32,24)),19)))))),(31,((4,((29,25),2)),(((46,45),(6,((((18,17),(16,13)),10),((14,(15,(8,7))),(11,(12,(9,5))))))),(42,((36,((41,30),((44,43),(22,(23,21))))),3))))),1);
   tree tree_8620 [p = 0.000, P = 0.970] = [&W 0.000070] (((39,(38,37)),((33,20),((35,28),((40,(27,26)),((34,(32,24)),19))))),(31,((4,((29,25),2)),((45,(46,(6,((((18,17),(16,13)),10),((14,(15,(8,7))),(11,(12,(9,5)))))))),((42,(36,((41,30),((44,43),(22,(23,21)))))),3)))),1);
   tree tree_8621 [p = 0.000, P = 0.971] = [&W 0.000070] (((39,(38,37)),((33,20),((35,28),((40,(27,26)),((34,(32,24)),19))))),(31,(45,((4,((29,25),2)),((46,(6,((((18,17),(16,13)),10),((14,(15,(8,7))),(11,(12,(9,5))))))),((42,(36,((41,30),((44,43),(22,(23,21)))))),3))))),1);
   tree tree_8622 [p = 0.000, P = 0.971] = [&W 0.000070] (((39,(38,37)),((33,20),((35,28),((40,(27,26)),((34,(32,24)),19))))),(31,((4,((29,25),2)),((45,(46,(6,((((18,17),(16,13)),10),((14,(15,(8,7))),(11,(12,(9,5)))))))),(42,((36,(((44,43),(41,30)),(22,(23,21)))),3))))),1);
   tree tree_8623 [p = 0.000, P = 0.971] = [&W 0.000070] (((39,(38,37)),((33,20),((35,28),((40,(27,26)),((34,(32,24)),19))))),(31,((4,((29,25),2)),((46,(45,(6,((((18,17),(16,13)),10),((14,(15,(8,7))),(11,(12,(9,5)))))))),((36,(42,((44,43),((41,30),(22,(23,21)))))),3)))),1);
   tree tree_8624 [p = 0.000, P = 0.971] = [&W 0.000070] (((38,(39,37)),((33,20),((35,28),(((40,(27,26)),(32,24)),(34,19))))),(31,((4,((29,25),2)),((45,(6,((((18,17),(16,13)),10),((14,(15,(8,7))),(11,(12,(9,5))))))),(46,(((42,36),(((44,43),(41,30)),((23,22),21))),3))))),1);
   tree tree_8625 [p = 0.000, P = 0.971] = [&W 0.000070] (((38,(39,37)),((33,20),((35,28),(((40,(27,26)),(32,24)),(34,19))))),(31,((4,((29,25),2)),(((46,45),(6,((((18,17),(16,13)),10),((14,(15,(8,7))),(11,(12,(9,5))))))),(((42,36),((41,30),((44,43),((23,22),21)))),3)))),1);
   tree tree_8626 [p = 0.000, P = 0.971] = [&W 0.000070] (((39,(38,37)),((33,20),((35,28),((40,(27,26)),((34,(32,24)),19))))),(31,((4,((29,25),2)),((45,(46,(6,((((18,17),(16,13)),10),((14,(15,(8,7))),(11,(12,(9,5)))))))),((42,(36,((44,43),((41,30),(22,(23,21)))))),3)))),1);
   tree tree_8627 [p = 0.000, P = 0.971] = [&W 0.000070] (((39,(38,37)),((33,20),((35,28),((40,(27,26)),((34,(32,24)),19))))),(31,((4,((29,25),2)),((45,(46,(6,((((18,17),(16,13)),10),((14,(15,(8,7))),(11,(12,(9,5)))))))),(42,((36,((44,43),((41,30),(22,(23,21))))),3))))),1);
   tree tree_8628 [p = 0.000, P = 0.971] = [&W 0.000070] (((39,(38,37)),((33,20),((35,28),((27,26),(40,((34,(32,24)),19)))))),(31,((4,((29,25),2)),(((46,45),(6,((((18,17),(16,13)),10),((14,(15,(8,7))),(11,(12,(9,5))))))),(42,((36,(((44,43),(41,30)),(22,(23,21)))),3))))),1);
   tree tree_8629 [p = 0.000, P = 0.971] = [&W 0.000070] (((38,37),(39,((33,20),((35,28),((40,(27,26)),((34,(32,24)),19)))))),(31,((4,((29,25),2)),((46,(45,(6,((((18,17),(16,13)),10),((14,(15,(8,7))),(11,(12,(9,5)))))))),(42,((36,((41,30),((44,43),(22,(23,21))))),3))))),1);
   tree tree_8630 [p = 0.000, P = 0.971] = [&W 0.000070] ((39,((38,37),((33,20),((35,28),((40,(27,26)),((34,(32,24)),19)))))),(31,((4,((29,25),2)),((45,(46,(6,((((18,17),(16,13)),10),((14,(15,(8,7))),(11,(12,(9,5)))))))),(42,((36,((44,43),((41,30),(22,(23,21))))),3))))),1);
   tree tree_8631 [p = 0.000, P = 0.971] = [&W 0.000070] (((39,(38,37)),((33,20),((35,28),((40,(27,26)),((34,(32,24)),19))))),(31,((4,((29,25),2)),(((46,45),(6,((((18,17),(16,13)),10),((14,(15,(8,7))),(11,(12,(9,5))))))),((36,((41,(42,30)),((44,43),(22,(23,21))))),3)))),1);
   tree tree_8632 [p = 0.000, P = 0.971] = [&W 0.000070] (((39,(38,37)),((33,20),((35,28),((40,(27,26)),((34,(32,24)),19))))),(31,(45,((4,((29,25),2)),((46,(6,((((18,17),(16,13)),10),((14,(15,(8,7))),(11,(12,(9,5))))))),(42,((36,((44,43),((41,30),(22,(23,21))))),3)))))),1);
   tree tree_8633 [p = 0.000, P = 0.971] = [&W 0.000070] (((39,(38,37)),((33,20),((35,28),((40,(27,26)),((34,(32,24)),19))))),(31,((4,((29,25),2)),((45,(6,((((18,17),(16,13)),10),((14,(15,(8,7))),(11,(12,(9,5))))))),((46,42),((36,((41,30),((44,43),(22,(23,21))))),3))))),1);
   tree tree_8634 [p = 0.000, P = 0.971] = [&W 0.000070] (((39,(38,37)),((33,20),((35,28),((40,(27,26)),((34,(32,24)),19))))),(31,((4,((29,25),2)),(((46,45),(6,((((18,17),(16,13)),10),((14,(15,(8,7))),(11,(12,(9,5))))))),(((42,36),((44,43),((41,30),(22,(23,21))))),3)))),1);
   tree tree_8635 [p = 0.000, P = 0.972] = [&W 0.000070] (((38,(39,37)),((33,20),((35,28),((40,(27,26)),((34,(32,24)),19))))),(31,((4,((29,25),2)),((45,(6,((((18,17),(16,13)),10),((14,(15,(8,7))),(11,(12,(9,5))))))),(((46,42),(36,((41,30),((44,43),(22,(23,21)))))),3)))),1);
   tree tree_8636 [p = 0.000, P = 0.972] = [&W 0.000070] (((38,(39,37)),((33,20),((35,28),((40,(27,26)),((34,(32,24)),19))))),(31,((4,((29,25),2)),(((46,45),(6,((((18,17),(16,13)),10),((14,(15,(8,7))),(11,(12,(9,5))))))),((36,((44,43),(42,((41,30),(22,(23,21)))))),3)))),1);
   tree tree_8637 [p = 0.000, P = 0.972] = [&W 0.000070] (((38,(39,37)),((33,20),((35,28),((40,(27,26)),((34,(32,24)),19))))),(31,((4,((29,25),2)),((46,(45,(6,((((18,17),(16,13)),10),((14,(15,(8,7))),(11,(12,(9,5)))))))),((36,(42,((44,43),((41,30),(22,(23,21)))))),3)))),1);
   tree tree_8638 [p = 0.000, P = 0.972] = [&W 0.000070] (((38,(39,37)),((33,20),((35,28),((40,(27,26)),((34,(32,24)),19))))),(31,((4,((29,25),2)),(45,((46,(6,((((18,17),(16,13)),10),((14,(15,(8,7))),(11,(12,(9,5))))))),((42,(36,((44,43),((41,30),(22,(23,21)))))),3))))),1);
   tree tree_8639 [p = 0.000, P = 0.972] = [&W 0.000070] (((38,(39,37)),((33,20),((35,28),((40,(27,26)),((34,(32,24)),19))))),(31,(45,((4,((29,25),2)),((46,(6,((((18,17),(16,13)),10),((14,(15,(8,7))),(11,(12,(9,5))))))),((42,(36,(((44,43),(41,30)),(22,(23,21))))),3))))),1);
   tree tree_8640 [p = 0.000, P = 0.972] = [&W 0.000070] (((38,(39,37)),((33,20),((35,28),((40,(27,26)),((34,(32,24)),19))))),(31,((4,((29,25),2)),((46,(45,(6,((((18,17),(16,13)),10),((14,(15,(8,7))),(11,(12,(9,5)))))))),((42,(36,((44,43),((41,30),(22,(23,21)))))),3)))),1);
   tree tree_8641 [p = 0.000, P = 0.972] = [&W 0.000070] (((38,(39,37)),((33,20),((35,28),((40,(27,26)),((34,(32,24)),19))))),(31,(45,((4,((29,25),2)),((46,(6,((((18,17),(16,13)),10),((14,(15,(8,7))),(11,(12,(9,5))))))),((42,(36,((44,43),((41,30),(22,(23,21)))))),3))))),1);
   tree tree_8642 [p = 0.000, P = 0.972] = [&W 0.000070] (((38,(39,37)),((33,20),((35,28),((40,(27,26)),((34,(32,24)),19))))),(31,((4,((29,25),2)),((46,(6,((((18,17),(16,13)),10),((14,(15,(8,7))),(11,(12,(9,5))))))),(45,(42,((36,(((44,43),(41,30)),(22,(23,21)))),3)))))),1);
   tree tree_8643 [p = 0.000, P = 0.972] = [&W 0.000070] (((38,(39,37)),((33,20),((35,28),((40,(27,26)),((34,(32,24)),19))))),(31,((4,((29,25),2)),((6,((((18,17),(16,13)),10),((14,(15,(8,7))),(11,(12,(9,5)))))),((46,(45,42)),((36,(((44,43),(41,30)),(22,(23,21)))),3))))),1);
   tree tree_8644 [p = 0.000, P = 0.972] = [&W 0.000070] (((38,(39,37)),((33,20),((35,28),((40,(27,26)),((34,(32,24)),19))))),(31,((4,((29,25),2)),(45,((46,(6,((((18,17),(16,13)),10),((14,(15,(8,7))),(11,(12,(9,5))))))),(42,((36,((44,43),((41,30),(22,(23,21))))),3)))))),1);
   tree tree_8645 [p = 0.000, P = 0.972] = [&W 0.000070] (((38,(39,37)),((33,20),((35,28),((40,(27,26)),((34,(32,24)),19))))),(31,((4,((29,25),2)),((45,(6,((((18,17),(16,13)),10),((14,(15,(8,7))),(11,(12,(9,5))))))),((46,42),((36,((41,30),((44,43),(22,(23,21))))),3))))),1);
   tree tree_8646 [p = 0.000, P = 0.972] = [&W 0.000070] (((38,(39,37)),((33,20),((35,28),((40,(27,26)),((34,(32,24)),19))))),(31,(45,((4,((29,25),2)),((6,((((18,17),(16,13)),10),((14,(15,(8,7))),(11,(12,(9,5)))))),((46,42),((36,(((44,43),(41,30)),(22,(23,21)))),3)))))),1);
   tree tree_8647 [p = 0.000, P = 0.972] = [&W 0.000070] (((38,(39,37)),((33,20),((35,28),((40,(27,26)),((34,(32,24)),19))))),(31,((4,((29,25),2)),(((46,45),(6,((((18,17),(16,13)),10),((14,(15,(8,7))),(11,(12,(9,5))))))),((36,((41,30),((44,43),(42,(22,(23,21)))))),3)))),1);
   tree tree_8648 [p = 0.000, P = 0.972] = [&W 0.000070] (((38,(39,37)),((33,20),((35,28),((40,(27,26)),((34,(32,24)),19))))),(31,((4,((29,25),2)),(((46,45),(6,((((18,17),(16,13)),10),((14,(15,(8,7))),(11,(12,(9,5))))))),((36,(((44,43),(41,30)),(42,(22,(23,21))))),3)))),1);
   tree tree_8649 [p = 0.000, P = 0.973] = [&W 0.000070] (((38,(39,37)),((33,20),((35,28),((40,(27,26)),((34,(32,24)),19))))),(31,((45,(4,((29,25),2))),((46,(6,((((18,17),(16,13)),10),((14,(15,(8,7))),(11,(12,(9,5))))))),(42,((36,(((44,43),(41,30)),(22,(23,21)))),3))))),1);
   tree tree_8650 [p = 0.000, P = 0.973] = [&W 0.000070] (((38,(39,37)),((33,20),((35,28),((40,(27,26)),((34,(32,24)),19))))),(31,((4,((29,25),2)),(((46,45),(6,((((18,17),(16,13)),10),((14,(15,(8,7))),(11,(12,(9,5))))))),((36,((44,43),((42,(41,30)),(22,(23,21))))),3)))),1);
   tree tree_8651 [p = 0.000, P = 0.973] = [&W 0.000070] ((((39,38),37),((33,20),((35,28),((40,(27,26)),((34,(32,24)),19))))),(31,((4,((29,25),2)),(((46,45),(6,((((18,17),(16,13)),10),((14,(15,(8,7))),(11,(12,(9,5))))))),(((42,36),((41,30),((44,43),(22,(23,21))))),3)))),1);
   tree tree_8652 [p = 0.000, P = 0.973] = [&W 0.000070] ((((39,38),37),((33,20),((35,28),((40,(27,26)),((34,(32,24)),19))))),(31,((4,((29,25),2)),((46,(45,(6,((((18,17),(16,13)),10),((14,(15,(8,7))),(11,(12,(9,5)))))))),(((42,36),((44,43),((41,30),(22,(23,21))))),3)))),1);
   tree tree_8653 [p = 0.000, P = 0.973] = [&W 0.000070] ((((39,38),37),((33,20),((35,28),((40,(27,26)),((34,(32,24)),19))))),(31,((4,((29,25),2)),(((46,45),(6,((((18,17),(16,13)),10),((14,(15,(8,7))),(11,(12,(9,5))))))),(((42,36),(((44,43),(41,30)),(22,(23,21)))),3)))),1);
   tree tree_8654 [p = 0.000, P = 0.973] = [&W 0.000070] ((((39,38),37),((33,20),((35,28),((40,(27,26)),((34,(32,24)),19))))),(31,((4,((29,25),2)),((45,(46,(6,((((18,17),(16,13)),10),((14,(15,(8,7))),(11,(12,(9,5)))))))),((36,((44,43),((41,(42,30)),(22,(23,21))))),3)))),1);
   tree tree_8655 [p = 0.000, P = 0.973] = [&W 0.000070] ((((39,38),37),((33,20),((35,28),((40,(27,26)),((34,(32,24)),19))))),(31,((4,((29,25),2)),(((46,45),(6,((((18,17),(16,13)),10),((14,(15,(8,7))),(11,(12,(9,5))))))),((36,(((42,41),30),((44,43),(22,(23,21))))),3)))),1);
   tree tree_8656 [p = 0.000, P = 0.973] = [&W 0.000070] ((((39,38),37),((33,20),((35,28),((40,(27,26)),((34,(32,24)),19))))),(31,((4,((29,25),2)),(((46,45),(6,((((18,17),(16,13)),10),((14,(15,(8,7))),(11,(12,(9,5))))))),((36,(((44,43),((42,41),30)),(22,(23,21)))),3)))),1);
   tree tree_8657 [p = 0.000, P = 0.973] = [&W 0.000070] ((((39,38),37),((33,20),((35,28),((40,(27,26)),((34,(32,24)),19))))),(31,((4,((29,25),2)),((45,(6,((((18,17),(16,13)),10),((14,(15,(8,7))),(11,(12,(9,5))))))),((46,42),((36,((41,30),((44,43),(22,(23,21))))),3))))),1);
   tree tree_8658 [p = 0.000, P = 0.973] = [&W 0.000070] ((((39,38),37),((33,20),((35,28),((40,(27,26)),((34,(32,24)),19))))),(31,((4,((29,25),2)),(((46,45),(6,((((18,17),(16,13)),10),((14,(15,(8,7))),(11,(12,(9,5))))))),(((42,36),((44,43),((41,30),(22,(23,21))))),3)))),1);
   tree tree_8659 [p = 0.000, P = 0.973] = [&W 0.000070] (((38,(39,37)),((33,20),((35,28),((40,(27,26)),((34,(32,24)),19))))),(31,((4,((29,25),2)),(((46,45),(6,((((18,17),(16,13)),10),((14,(15,(8,7))),(11,(12,(9,5))))))),(42,((36,(41,(30,((44,43),(22,(23,21)))))),3))))),1);
   tree tree_8660 [p = 0.000, P = 0.973] = [&W 0.000070] ((((39,38),37),((33,20),((35,28),(40,((27,26),((34,(32,24)),19)))))),(31,((4,((29,25),2)),((((46,45),42),(6,((((18,17),(16,13)),10),((14,(15,(8,7))),(11,(12,(9,5))))))),((36,((41,30),((44,43),(22,(23,21))))),3)))),1);
   tree tree_8661 [p = 0.000, P = 0.973] = [&W 0.000070] (((38,(39,37)),((33,20),((35,28),((40,(27,26)),((34,(32,24)),19))))),(31,((4,((29,25),2)),(((46,45),(6,((((18,17),(16,13)),10),((14,(15,(8,7))),(11,(12,(9,5))))))),((36,((42,(41,30)),((44,43),(22,(23,21))))),3)))),1);
   tree tree_8662 [p = 0.000, P = 0.973] = [&W 0.000070] (((38,(39,37)),((33,20),((35,28),((40,(27,26)),((34,(32,24)),19))))),(31,((4,((29,25),2)),((46,(45,(6,((((18,17),(16,13)),10),((14,(15,(8,7))),(11,(12,(9,5)))))))),((36,(((44,43),(42,(41,30))),(22,(23,21)))),3)))),1);
   tree tree_8663 [p = 0.000, P = 0.973] = [&W 0.000070] ((((39,38),37),((33,20),((35,28),((40,(27,26)),((34,(32,24)),19))))),(31,((4,((29,25),2)),(((46,45),(6,((((18,17),(16,13)),10),((14,(15,(8,7))),(11,(12,(9,5))))))),((36,(((44,43),(41,(42,30))),(22,(23,21)))),3)))),1);
   tree tree_8664 [p = 0.000, P = 0.974] = [&W 0.000070] ((((39,38),37),((33,20),((35,28),((40,(27,26)),((34,(32,24)),19))))),(31,((4,((29,25),2)),((46,(45,(6,((((18,17),(16,13)),10),((14,(15,(8,7))),(11,(12,(9,5)))))))),((36,((44,43),((41,30),(22,(23,21))))),(42,3))))),1);
   tree tree_8665 [p = 0.000, P = 0.974] = [&W 0.000070] ((((39,38),37),((33,20),((35,28),((40,(27,26)),((34,(32,24)),19))))),(31,((4,((29,25),2)),(((46,45),(6,((((18,17),(16,13)),10),((14,(15,(8,7))),(11,(12,(9,5))))))),((36,(((44,43),(41,30)),(22,(23,21)))),(42,3))))),1);
   tree tree_8666 [p = 0.000, P = 0.974] = [&W 0.000070] ((((39,38),37),((33,20),((35,28),(((40,34),(27,26)),((32,24),19))))),(31,((4,((29,25),2)),(((46,45),(6,((((18,17),(16,13)),10),((14,(15,(8,7))),(11,(12,(9,5))))))),((36,((44,43),((41,30),(22,(23,21))))),(42,3))))),1);
   tree tree_8667 [p = 0.000, P = 0.974] = [&W 0.000070] (((38,(39,37)),((33,20),((35,28),((40,34),((27,26),((32,24),19)))))),(31,((4,((29,25),2)),((45,(46,(6,((((18,17),(16,13)),10),((14,(15,(8,7))),(11,(12,(9,5)))))))),((42,(36,(((44,43),(41,30)),(22,(23,21))))),3)))),1);
   tree tree_8668 [p = 0.000, P = 0.974] = [&W 0.000070] (((39,(38,37)),((33,20),((35,28),((40,(27,26)),(34,((32,24),19)))))),(31,((4,((29,25),2)),((45,(46,(6,((((18,17),(16,13)),10),((14,(15,(8,7))),(11,(12,(9,5)))))))),((42,(36,((44,43),((41,30),(22,(23,21)))))),3)))),1);
   tree tree_8669 [p = 0.000, P = 0.974] = [&W 0.000070] (((39,(38,37)),((33,20),((35,28),(40,((27,26),(34,((32,24),19))))))),(31,((4,((29,25),2)),((45,(46,(6,((((18,17),(16,13)),10),((14,(15,(8,7))),(11,(12,(9,5)))))))),((42,(36,(((44,43),(41,30)),(22,(23,21))))),3)))),1);
   tree tree_8670 [p = 0.000, P = 0.974] = [&W 0.000070] (((38,(39,37)),((33,20),((35,28),(34,((27,26),(40,((32,24),19))))))),(31,((4,((29,25),2)),(((46,45),(6,((((18,17),(16,13)),10),((14,(15,(8,7))),(11,(12,(9,5))))))),(42,((36,((44,43),((41,30),(22,(23,21))))),3))))),1);
   tree tree_8671 [p = 0.000, P = 0.974] = [&W 0.000070] (((38,(39,37)),((33,20),((35,28),(34,((27,26),(40,((32,24),19))))))),(31,((4,((29,25),2)),((46,(6,((((18,17),(16,13)),10),((14,(15,(8,7))),(11,(12,(9,5))))))),(45,(42,((36,(((44,43),(41,30)),(22,(23,21)))),3)))))),1);
   tree tree_8672 [p = 0.000, P = 0.974] = [&W 0.000070] (((39,(38,37)),((33,20),((35,28),((40,(27,26)),(34,((32,24),19)))))),(31,((4,((29,25),2)),((45,(46,(6,((((18,17),(16,13)),10),((14,(15,(8,7))),(11,(12,(9,5)))))))),((42,(36,(((44,43),(41,30)),(22,(23,21))))),3)))),1);
   tree tree_8673 [p = 0.000, P = 0.974] = [&W 0.000070] (((38,(39,37)),((33,20),((35,28),(34,((27,26),(40,((32,24),19))))))),(31,((4,((29,25),2)),(((46,45),(6,((((18,17),(16,13)),10),((14,(15,(8,7))),(11,(12,(9,5))))))),(((42,36),((41,30),((44,43),(22,(23,21))))),3)))),1);
   tree tree_8674 [p = 0.000, P = 0.974] = [&W 0.000070] (((39,(38,37)),((33,20),((35,28),((40,(27,26)),(34,((32,24),19)))))),(31,((4,((29,25),2)),(((46,45),(6,((((18,17),(16,13)),10),((14,(15,(8,7))),(11,(12,(9,5))))))),(((42,36),((44,43),((41,30),(22,(23,21))))),3)))),1);
   tree tree_8675 [p = 0.000, P = 0.974] = [&W 0.000070] (((39,(38,37)),((33,20),((35,28),((40,(27,26)),(34,((32,24),19)))))),(31,((4,((29,25),2)),((45,(6,((((18,17),(16,13)),10),((14,(15,(8,7))),(11,(12,(9,5))))))),((36,(((44,43),(41,30)),(22,(23,21)))),((46,42),3))))),1);
   tree tree_8676 [p = 0.000, P = 0.974] = [&W 0.000070] (((39,(38,37)),((33,20),((35,28),((40,(27,26)),(34,((32,24),19)))))),(31,((4,((29,25),2)),((45,(46,(6,((((18,17),(16,13)),10),((14,(15,(8,7))),(11,(12,(9,5)))))))),(((42,36),((41,30),((44,43),(22,(23,21))))),3)))),1);
   tree tree_8677 [p = 0.000, P = 0.974] = [&W 0.000070] (((39,(38,37)),((33,20),((35,28),((40,(27,26)),(34,((32,24),19)))))),(31,((4,((29,25),2)),(45,((46,(6,((((18,17),(16,13)),10),((14,(15,(8,7))),(11,(12,(9,5))))))),(((42,36),((41,30),((44,43),(22,(23,21))))),3))))),1);
   tree tree_8678 [p = 0.000, P = 0.975] = [&W 0.000070] (((39,(38,37)),((33,20),((35,28),((40,(27,26)),(34,((32,24),19)))))),(31,((4,((29,25),2)),((45,(46,(6,((((18,17),(16,13)),10),((14,(15,(8,7))),(11,(12,(9,5)))))))),(((42,36),((44,43),((41,30),(22,(23,21))))),3)))),1);
   tree tree_8679 [p = 0.000, P = 0.975] = [&W 0.000070] (((39,(38,37)),((33,20),((35,28),((40,(27,26)),(34,((32,24),19)))))),(31,((4,((29,25),2)),(((46,45),(6,((((18,17),(16,13)),10),((14,(15,(8,7))),(11,(12,(9,5))))))),(42,((36,((44,43),((41,30),(22,(23,21))))),3))))),1);
   tree tree_8680 [p = 0.000, P = 0.975] = [&W 0.000070] (((39,(38,37)),((33,20),((35,28),((40,(27,26)),(34,((32,24),19)))))),(31,((4,((29,25),2)),((45,(46,(6,((((18,17),(16,13)),10),((14,(15,(8,7))),(11,(12,(9,5)))))))),(42,((36,((44,43),((41,30),(22,(23,21))))),3))))),1);
   tree tree_8681 [p = 0.000, P = 0.975] = [&W 0.000070] (((39,(38,37)),((33,20),((35,28),((40,(27,26)),(34,((32,24),19)))))),(31,((4,((29,25),2)),(((46,45),(6,((((18,17),(16,13)),10),((14,(15,(8,7))),(11,(12,(9,5))))))),(((42,36),(((44,43),(41,30)),(22,(23,21)))),3)))),1);
   tree tree_8682 [p = 0.000, P = 0.975] = [&W 0.000070] (((38,(39,37)),((33,20),((35,28),(34,(40,((27,26),((32,24),19))))))),(31,((4,((29,25),2)),(((46,45),(6,((((18,17),(16,13)),10),((14,(15,(8,7))),(11,(12,(9,5))))))),((36,((41,((44,43),30)),(22,(23,21)))),(42,3))))),1);
   tree tree_8683 [p = 0.000, P = 0.975] = [&W 0.000070] (((38,(39,37)),((33,20),((35,28),(34,((40,(27,26)),((32,24),19)))))),(31,((4,((29,25),2)),((46,(45,(6,((((18,17),(16,13)),10),((14,(15,(8,7))),(11,(12,(9,5)))))))),(((42,36),((41,30),((44,43),(22,(23,21))))),3)))),1);
   tree tree_8684 [p = 0.000, P = 0.975] = [&W 0.000070] (((38,(39,37)),((33,20),((35,28),(34,((40,(27,26)),((32,24),19)))))),(31,((4,((29,25),2)),((46,(45,(6,((((18,17),(16,13)),10),((14,(15,(8,7))),(11,(12,(9,5)))))))),((36,(((44,43),(41,30)),(22,(23,21)))),(42,3))))),1);
   tree tree_8685 [p = 0.000, P = 0.975] = [&W 0.000070] (((38,(39,37)),((33,20),((35,28),(34,(40,((27,26),((32,24),19))))))),(31,((4,((29,25),2)),(((46,45),(6,((((18,17),(16,13)),10),((14,(15,(8,7))),(11,(12,(9,5))))))),((36,((42,(41,30)),((44,43),(22,(23,21))))),3)))),1);
   tree tree_8686 [p = 0.000, P = 0.975] = [&W 0.000070] (((38,(39,37)),((33,20),((35,28),(34,((40,(27,26)),((32,24),19)))))),(31,((4,((29,25),2)),(45,((46,(6,((((18,17),(16,13)),10),((14,(15,(8,7))),(11,(12,(9,5))))))),(((42,36),(((44,43),(41,30)),(22,(23,21)))),3))))),1);
   tree tree_8687 [p = 0.000, P = 0.975] = [&W 0.000070] (((38,(39,37)),((33,20),((35,28),(34,((40,(27,26)),((32,24),19)))))),(31,((4,((29,25),2)),(((45,(46,42)),(6,((((18,17),(16,13)),10),((14,(15,(8,7))),(11,(12,(9,5))))))),((36,(((44,43),(41,30)),(22,(23,21)))),3)))),1);
   tree tree_8688 [p = 0.000, P = 0.975] = [&W 0.000070] (((38,(39,37)),((33,20),((35,28),(34,((40,(27,26)),((32,24),19)))))),(31,((4,((29,25),2)),(((45,(46,42)),(6,((((18,17),(16,13)),10),((14,(15,(8,7))),(11,(12,(9,5))))))),((36,((44,43),((41,30),(22,(23,21))))),3)))),1);
   tree tree_8689 [p = 0.000, P = 0.975] = [&W 0.000070] (((38,(39,37)),((33,20),((35,28),(34,((40,(27,26)),((32,24),19)))))),(31,((4,((29,25),2)),(45,((6,((((18,17),(16,13)),10),((14,(15,(8,7))),(11,(12,(9,5)))))),(((42,36),(((44,43),(41,30)),(22,(23,21)))),(46,3)))))),1);
   tree tree_8690 [p = 0.000, P = 0.975] = [&W 0.000070] (((38,(39,37)),((33,20),((35,28),(34,((40,(27,26)),((32,24),19)))))),(31,(45,((4,((29,25),2)),((46,(6,((((18,17),(16,13)),10),((14,(15,(8,7))),(11,(12,(9,5))))))),((36,((41,30),((44,43),(22,(23,21))))),(42,3)))))),1);
   tree tree_8691 [p = 0.000, P = 0.975] = [&W 0.000070] (((38,(39,37)),((33,20),((35,28),(34,(40,((27,26),((32,24),19))))))),(31,((4,((29,25),2)),(((46,45),(6,((((18,17),(16,13)),10),((14,(15,(8,7))),(11,(12,(9,5))))))),(42,((36,((41,30),((44,43),(22,(23,21))))),3))))),1);
   tree tree_8692 [p = 0.000, P = 0.976] = [&W 0.000070] (((38,(39,37)),((33,20),((35,28),(34,(40,((27,26),((32,24),19))))))),(31,(45,((4,((29,25),2)),((46,(6,((((18,17),(16,13)),10),((14,(15,(8,7))),(11,(12,(9,5))))))),(42,((36,((41,30),((44,43),(22,(23,21))))),3)))))),1);
   tree tree_8693 [p = 0.000, P = 0.976] = [&W 0.000070] (((38,(39,37)),((33,20),((35,28),(34,((27,26),(40,((32,24),19))))))),(31,((4,((29,25),2)),(((46,45),(6,((((18,17),(16,13)),10),((14,(15,(8,7))),(11,(12,(9,5))))))),((36,(((44,43),(41,30)),(42,(22,(23,21))))),3)))),1);
   tree tree_8694 [p = 0.000, P = 0.976] = [&W 0.000070] (((38,(39,37)),((33,20),((35,28),(34,(40,((27,26),((32,24),19))))))),(31,((4,((29,25),2)),(((46,45),(6,((((18,17),(16,13)),10),((14,(15,(8,7))),(11,(12,(9,5))))))),((42,(36,((41,30),((44,43),(22,(23,21)))))),3)))),1);
   tree tree_8695 [p = 0.000, P = 0.976] = [&W 0.000070] (((38,(39,37)),((33,20),((35,28),(34,((40,(27,26)),((32,24),19)))))),(31,((4,((29,25),2)),((46,(45,(6,((((18,17),(16,13)),10),((14,(15,(8,7))),(11,(12,(9,5)))))))),((36,((((44,43),41),30),(22,(23,21)))),(42,3))))),1);
   tree tree_8696 [p = 0.000, P = 0.976] = [&W 0.000070] (((38,(39,37)),((33,20),((35,28),(34,(40,((27,26),((32,24),19))))))),(31,((4,((29,25),2)),(((46,45),(6,((((18,17),(16,13)),10),((14,(15,(8,7))),(11,(12,(9,5))))))),(((42,36),((44,43),((41,30),(22,(23,21))))),3)))),1);
   tree tree_8697 [p = 0.000, P = 0.976] = [&W 0.000070] (((38,(39,37)),((33,20),((35,28),(34,(40,((27,26),((32,24),19))))))),(31,((4,((29,25),2)),((45,(46,(6,((((18,17),(16,13)),10),((14,(15,(8,7))),(11,(12,(9,5)))))))),((36,(42,((44,43),((41,30),(22,(23,21)))))),3)))),1);
   tree tree_8698 [p = 0.000, P = 0.976] = [&W 0.000070] ((((39,38),37),((33,20),((35,28),((27,26),((40,34),((32,24),19)))))),(31,((4,((29,25),2)),(((46,45),(6,((((18,17),(16,13)),10),((14,(15,(8,7))),(11,(12,(9,5))))))),((36,(42,(((44,43),(41,30)),(22,(23,21))))),3)))),1);
   tree tree_8699 [p = 0.000, P = 0.976] = [&W 0.000070] ((((39,38),37),((33,20),((35,28),((40,(27,26)),(34,((32,24),19)))))),(31,((4,((29,25),2)),(((46,45),(6,((((18,17),(16,13)),10),((14,(15,(8,7))),(11,(12,(9,5))))))),((36,(((44,43),(41,30)),(22,(23,21)))),(42,3))))),1);
   tree tree_8700 [p = 0.000, P = 0.976] = [&W 0.000070] ((((39,38),37),((33,20),((35,28),(40,((27,26),(34,((32,24),19))))))),(31,((4,((29,25),2)),((45,(46,(6,((((18,17),(16,13)),10),((14,(15,(8,7))),(11,(12,(9,5)))))))),(((42,36),(((44,43),(41,30)),(22,(23,21)))),3)))),1);
   tree tree_8701 [p = 0.000, P = 0.976] = [&W 0.000070] ((((39,38),37),((33,20),((35,28),((40,(27,26)),(34,((32,24),19)))))),(31,((4,((29,25),2)),((45,(46,(6,((((18,17),(16,13)),10),((14,(15,(8,7))),(11,(12,(9,5)))))))),(((42,36),(((44,43),(41,30)),(22,(23,21)))),3)))),1);
   tree tree_8702 [p = 0.000, P = 0.976] = [&W 0.000070] ((((39,38),37),((33,20),((35,28),((40,(27,26)),(34,((32,24),19)))))),(31,((4,((29,25),2)),(((46,45),(6,((((18,17),(16,13)),10),((14,(15,(8,7))),(11,(12,(9,5))))))),(42,((36,(((44,43),(41,30)),(22,(23,21)))),3))))),1);
   tree tree_8703 [p = 0.000, P = 0.976] = [&W 0.000070] ((((39,38),37),((33,20),((35,28),((40,(27,26)),(34,((32,24),19)))))),(31,((4,((29,25),2)),((45,(46,(6,((((18,17),(16,13)),10),((14,(15,(8,7))),(11,(12,(9,5)))))))),(42,((36,((41,30),((44,43),(22,(23,21))))),3))))),1);
   tree tree_8704 [p = 0.000, P = 0.976] = [&W 0.000070] ((((39,38),37),((33,20),((35,28),((40,(27,26)),(34,((32,24),19)))))),(31,((4,((29,25),2)),(((46,45),(6,((((18,17),(16,13)),10),((14,(15,(8,7))),(11,(12,(9,5))))))),(((42,36),((44,43),((41,30),(22,(23,21))))),3)))),1);
   tree tree_8705 [p = 0.000, P = 0.976] = [&W 0.000070] (((38,(39,37)),((33,20),((35,28),((27,26),(40,(34,((32,24),19))))))),(31,((4,((29,25),2)),(((46,45),(6,((((18,17),(16,13)),10),((14,(15,(8,7))),(11,(12,(9,5))))))),((42,(36,(((44,43),(41,30)),(22,(23,21))))),3)))),1);
   tree tree_8706 [p = 0.000, P = 0.977] = [&W 0.000070] (((38,(39,37)),((33,20),((35,28),((40,(27,26)),(34,((32,24),19)))))),(31,(45,((4,((29,25),2)),((46,(6,((((18,17),(16,13)),10),((14,(15,(8,7))),(11,(12,(9,5))))))),((42,(36,(((44,43),(41,30)),(22,(23,21))))),3))))),1);
   tree tree_8707 [p = 0.000, P = 0.977] = [&W 0.000070] (((38,(39,37)),((33,20),((35,28),((40,(27,26)),(34,((32,24),19)))))),(31,((4,((29,25),2)),(((46,45),(6,((((18,17),(16,13)),10),((14,(15,(8,7))),(11,(12,(9,5))))))),((36,(42,((44,43),((41,30),(22,(23,21)))))),3)))),1);
   tree tree_8708 [p = 0.000, P = 0.977] = [&W 0.000070] (((38,(39,37)),((33,20),((35,28),((40,(27,26)),(34,((32,24),19)))))),(31,((4,((29,25),2)),(((46,45),(6,((((18,17),(16,13)),10),((14,(15,(8,7))),(11,(12,(9,5))))))),((36,(42,(((44,43),(41,30)),(22,(23,21))))),3)))),1);
   tree tree_8709 [p = 0.000, P = 0.977] = [&W 0.000070] (((38,(39,37)),((33,20),((35,28),((40,(27,26)),(34,((32,24),19)))))),(31,((4,((29,25),2)),((46,(6,((((18,17),(16,13)),10),((14,(15,(8,7))),(11,(12,(9,5))))))),(45,((42,(36,((44,43),((41,30),(22,(23,21)))))),3))))),1);
   tree tree_8710 [p = 0.000, P = 0.977] = [&W 0.000070] ((((39,38),37),((33,20),((35,28),((27,26),((40,34),((32,24),19)))))),(31,((4,((29,25),2)),(((46,45),(6,((((18,17),(16,13)),10),((14,(15,(8,7))),(11,(12,(9,5))))))),(42,((36,(((44,43),(41,30)),(22,(23,21)))),3))))),1);
   tree tree_8711 [p = 0.000, P = 0.977] = [&W 0.000070] (((38,(39,37)),((33,20),((35,28),((27,26),(40,(34,((32,24),19))))))),(31,((4,((29,25),2)),(((46,45),(6,((((18,17),(16,13)),10),((14,(15,(8,7))),(11,(12,(9,5))))))),(42,((36,(((44,43),(41,30)),(22,(23,21)))),3))))),1);
   tree tree_8712 [p = 0.000, P = 0.977] = [&W 0.000070] (((38,(39,37)),((33,20),((35,28),((40,(27,26)),(34,((32,24),19)))))),(31,((4,((29,25),2)),(45,((6,((((18,17),(16,13)),10),((14,(15,(8,7))),(11,(12,(9,5)))))),((42,(36,(((44,43),(41,30)),(22,(23,21))))),(46,3)))))),1);
   tree tree_8713 [p = 0.000, P = 0.977] = [&W 0.000070] ((((39,38),37),((33,20),((35,28),((40,(27,26)),(34,((32,24),19)))))),(31,((4,((29,25),2)),((45,(6,((((18,17),(16,13)),10),((14,(15,(8,7))),(11,(12,(9,5))))))),(46,(42,((36,(((44,43),(41,30)),(22,(23,21)))),3)))))),1);
   tree tree_8714 [p = 0.000, P = 0.977] = [&W 0.000070] (((39,(38,37)),((33,20),((35,28),((27,26),((40,34),((32,24),19)))))),(31,((4,((29,25),2)),(((46,45),(6,((((18,17),(16,13)),10),((14,(15,(8,7))),(11,(12,(9,5))))))),((42,(36,((41,30),((44,43),(22,(23,21)))))),3)))),1);
   tree tree_8715 [p = 0.000, P = 0.977] = [&W 0.000070] ((39,((38,37),((33,20),((35,28),((27,26),(40,(34,((32,24),19)))))))),(31,((4,((29,25),2)),((45,(46,(6,((((18,17),(16,13)),10),((14,(15,(8,7))),(11,(12,(9,5)))))))),((36,((41,30),((44,43),(22,(23,21))))),(42,3))))),1);
   tree tree_8716 [p = 0.000, P = 0.977] = [&W 0.000070] (((38,37),((39,(33,20)),((35,28),((40,(27,26)),(34,((32,24),19)))))),(31,((4,((29,25),2)),(((46,45),(6,((((18,17),(16,13)),10),((14,(15,(8,7))),(11,(12,(9,5))))))),((36,(42,((44,43),((41,30),(22,(23,21)))))),3)))),1);
   tree tree_8717 [p = 0.000, P = 0.977] = [&W 0.000070] (((39,(38,37)),((33,20),((35,28),((27,26),((40,34),((32,24),19)))))),(31,((4,((29,25),2)),((45,(46,(6,((((18,17),(16,13)),10),((14,(15,(8,7))),(11,(12,(9,5)))))))),((42,(36,((44,43),((41,30),(22,(23,21)))))),3)))),1);
   tree tree_8718 [p = 0.000, P = 0.977] = [&W 0.000070] (((39,(38,37)),((33,20),((35,28),((40,(27,26)),(34,((32,24),19)))))),(31,((4,((29,25),2)),((46,(45,(6,((((18,17),(16,13)),10),((14,(15,(8,7))),(11,(12,(9,5)))))))),((36,((41,30),((44,43),(22,(23,21))))),(42,3))))),1);
   tree tree_8719 [p = 0.000, P = 0.977] = [&W 0.000070] (((39,(38,37)),((33,20),((35,28),((27,26),((40,34),((32,24),19)))))),(31,((4,((29,25),2)),(((46,45),(6,((((18,17),(16,13)),10),((14,(15,(8,7))),(11,(12,(9,5))))))),((42,(36,(((44,43),(41,30)),(22,(23,21))))),3)))),1);
   tree tree_8720 [p = 0.000, P = 0.977] = [&W 0.000070] (((39,(38,37)),((33,20),((35,28),((27,26),((40,34),((32,24),19)))))),(31,((4,((29,25),2)),(((46,45),(6,((((18,17),(16,13)),10),((14,(15,(8,7))),(11,(12,(9,5))))))),((42,(36,((44,43),((41,30),(22,(23,21)))))),3)))),1);
   tree tree_8721 [p = 0.000, P = 0.978] = [&W 0.000070] (((38,(39,37)),((33,20),((35,28),(34,((27,26),(40,((32,24),19))))))),(31,((4,((29,25),2)),(((46,45),(6,(((16,((18,17),13)),10),((14,(15,(8,7))),(11,(12,(9,5))))))),(42,((36,(((44,43),(41,30)),(22,(23,21)))),3))))),1);
   tree tree_8722 [p = 0.000, P = 0.978] = [&W 0.000070] ((((39,38),37),((33,20),((35,28),((40,(27,26)),(34,((32,24),19)))))),(31,((4,((29,25),2)),(((46,45),(6,((((18,17),(16,13)),10),((14,(15,(8,7))),(11,(12,(9,5))))))),((36,(((44,43),(41,30)),((42,22),(23,21)))),3)))),1);
   tree tree_8723 [p = 0.000, P = 0.978] = [&W 0.000070] ((((39,38),37),((33,20),((35,28),((40,(27,26)),(34,((32,24),19)))))),(31,((4,((29,25),2)),((45,(46,(6,((((18,17),(16,13)),10),((14,(15,(8,7))),(11,(12,(9,5)))))))),((42,(36,((44,43),((41,30),(22,(23,21)))))),3)))),1);
   tree tree_8724 [p = 0.000, P = 0.978] = [&W 0.000070] ((((39,38),37),((33,20),((35,28),((40,(27,26)),(34,((32,24),19)))))),(31,((4,((29,25),2)),((46,(6,((((18,17),(16,13)),10),((14,(15,(8,7))),(11,(12,(9,5))))))),(45,(42,((36,(((44,43),(41,30)),(22,(23,21)))),3)))))),1);
   tree tree_8725 [p = 0.000, P = 0.978] = [&W 0.000070] (((38,(39,37)),((33,20),((35,28),((40,(27,26)),(34,((32,24),19)))))),(31,((4,((29,25),2)),((46,(45,(6,((((18,17),(16,13)),10),((14,(15,(8,7))),(11,(12,(9,5)))))))),((42,(36,((41,30),((44,43),(22,(23,21)))))),3)))),1);
   tree tree_8726 [p = 0.000, P = 0.978] = [&W 0.000070] (((38,(39,37)),((33,20),((35,28),((27,26),((40,34),((32,24),19)))))),(31,((4,((29,25),2)),(((46,45),(6,((((18,17),(16,13)),10),((14,(15,(8,7))),(11,(12,(9,5))))))),(42,((36,((41,((44,43),30)),(22,(23,21)))),3))))),1);
   tree tree_8727 [p = 0.000, P = 0.978] = [&W 0.000070] ((((39,38),37),((33,20),((35,28),((40,(27,26)),(34,((32,24),19)))))),(31,((4,((29,25),2)),((45,(46,(6,((((18,17),(16,13)),10),((14,(15,(8,7))),(11,(12,(9,5)))))))),((36,((((44,43),42),(41,30)),(22,(23,21)))),3)))),1);
   tree tree_8728 [p = 0.000, P = 0.978] = [&W 0.000070] (((38,(39,37)),((33,20),((35,28),((40,(27,26)),(34,((32,24),19)))))),(31,((4,((29,25),2)),((45,(46,(6,((((18,17),(16,13)),10),((14,(15,(8,7))),(11,(12,(9,5)))))))),((42,(36,((41,30),((44,43),(22,(23,21)))))),3)))),1);
   tree tree_8729 [p = 0.000, P = 0.978] = [&W 0.000070] (((38,(39,37)),((33,20),((35,28),(((40,34),(27,26)),((32,24),19))))),(31,((4,((29,25),2)),(((46,45),(6,((((18,17),(16,13)),10),((14,(15,(8,7))),(11,(12,(9,5))))))),(((42,36),((44,43),((41,30),(22,(23,21))))),3)))),1);
   tree tree_8730 [p = 0.000, P = 0.978] = [&W 0.000070] (((39,(38,37)),((33,20),((35,28),(34,((40,(27,26)),((32,24),19)))))),(31,((4,((29,25),2)),((45,(46,(6,((((18,17),(16,13)),10),((14,(15,(8,7))),(11,(12,(9,5)))))))),((36,(((44,43),((42,41),30)),(22,(23,21)))),3)))),1);
   tree tree_8731 [p = 0.000, P = 0.978] = [&W 0.000070] (((39,(38,37)),((33,20),((35,28),(34,((40,(27,26)),((32,24),19)))))),(31,((4,((29,25),2)),(((46,45),(6,((((18,17),(16,13)),10),((14,(15,(8,7))),(11,(12,(9,5))))))),(42,((36,((41,30),((44,43),(22,(23,21))))),3))))),1);
   tree tree_8732 [p = 0.000, P = 0.978] = [&W 0.000070] (((38,(39,37)),((33,20),((35,28),(((40,34),(27,26)),((32,24),19))))),(31,((4,((29,25),2)),(((46,45),(6,((((18,17),(16,13)),10),((14,(15,(8,7))),(11,(12,(9,5))))))),(((42,36),((41,30),((44,43),(22,(23,21))))),3)))),1);
   tree tree_8733 [p = 0.000, P = 0.978] = [&W 0.000070] (((38,(39,37)),((33,20),((35,28),(((40,34),(27,26)),((32,24),19))))),(31,((4,((29,25),2)),(((46,45),(6,((((18,17),(16,13)),10),((14,(15,(8,7))),(11,(12,(9,5))))))),(((42,36),(((44,43),(41,30)),(22,(23,21)))),3)))),1);
   tree tree_8734 [p = 0.000, P = 0.978] = [&W 0.000070] (((38,(39,37)),((33,20),((35,28),(((40,34),(27,26)),((32,24),19))))),(31,((4,((29,25),2)),(45,((46,(6,((((18,17),(16,13)),10),((14,(15,(8,7))),(11,(12,(9,5))))))),(42,((36,(((44,43),(41,30)),(22,(23,21)))),3)))))),1);
   tree tree_8735 [p = 0.000, P = 0.979] = [&W 0.000070] (((38,(39,37)),((33,20),((35,28),(((40,34),(27,26)),((32,24),19))))),(31,((4,((29,25),2)),((45,(46,(6,((((18,17),(16,13)),10),((14,(15,(8,7))),(11,(12,(9,5)))))))),(((42,36),(((44,43),(41,30)),(22,(23,21)))),3)))),1);
   tree tree_8736 [p = 0.000, P = 0.979] = [&W 0.000070] (((39,(38,37)),((33,20),((35,28),(34,((40,(27,26)),((32,24),19)))))),(31,((4,((29,25),2)),(45,((46,(6,((((18,17),(16,13)),10),((14,(15,(8,7))),(11,(12,(9,5))))))),((36,(42,(((44,43),(41,30)),(22,(23,21))))),3))))),1);
   tree tree_8737 [p = 0.000, P = 0.979] = [&W 0.000070] (((39,(38,37)),((33,20),((35,28),(34,((40,(27,26)),((32,24),19)))))),(31,((4,((29,25),2)),(((46,45),(6,((((18,17),(16,13)),10),((14,(15,(8,7))),(11,(12,(9,5))))))),((36,((44,43),((41,(42,30)),(22,(23,21))))),3)))),1);
   tree tree_8738 [p = 0.000, P = 0.979] = [&W 0.000070] (((39,(38,37)),((33,20),((35,28),(34,((40,(27,26)),((32,24),19)))))),(31,(45,((4,((29,25),2)),((46,(6,((((18,17),(16,13)),10),((14,(15,(8,7))),(11,(12,(9,5))))))),(((42,36),((44,43),((41,30),(22,(23,21))))),3))))),1);
   tree tree_8739 [p = 0.000, P = 0.979] = [&W 0.000070] ((((39,38),37),((33,20),((35,28),(34,((27,26),(40,((32,24),19))))))),(31,((4,((29,25),2)),(((46,45),(6,((((18,17),(16,13)),10),((14,(15,(8,7))),(11,(12,(9,5))))))),(42,((36,(((44,43),(41,30)),(22,(23,21)))),3))))),1);
   tree tree_8740 [p = 0.000, P = 0.979] = [&W 0.000070] (((39,(38,37)),((33,20),((35,28),(34,((40,(27,26)),((32,24),19)))))),(31,((4,((29,25),2)),((45,(46,(6,((((18,17),(16,13)),10),((14,(15,(8,7))),(11,(12,(9,5)))))))),(42,((36,((41,30),((44,43),(22,(23,21))))),3))))),1);
   tree tree_8741 [p = 0.000, P = 0.979] = [&W 0.000070] (((39,(38,37)),((33,20),((35,28),(34,((40,(27,26)),((32,24),19)))))),(31,((4,((29,25),2)),(((46,45),(6,((((18,17),(16,13)),10),((14,(15,(8,7))),(11,(12,(9,5))))))),((42,(36,((44,43),((41,30),(22,(23,21)))))),3)))),1);
   tree tree_8742 [p = 0.000, P = 0.979] = [&W 0.000070] (((39,(38,37)),((33,20),((35,28),(34,((40,(27,26)),((32,24),19)))))),(31,((4,((29,25),2)),(((46,45),(6,((((18,17),(16,13)),10),((14,(15,(8,7))),(11,(12,(9,5))))))),((36,((44,43),(42,((41,30),(22,(23,21)))))),3)))),1);
   tree tree_8743 [p = 0.000, P = 0.979] = [&W 0.000070] (((39,(38,37)),((33,20),((35,28),(34,((40,(27,26)),((32,24),19)))))),(31,(45,((4,((29,25),2)),((46,(6,((((18,17),(16,13)),10),((14,(15,(8,7))),(11,(12,(9,5))))))),(42,((36,(((44,43),(41,30)),(22,(23,21)))),3)))))),1);
   tree tree_8744 [p = 0.000, P = 0.979] = [&W 0.000070] (((38,(39,37)),((33,20),((35,28),(((40,34),(27,26)),((32,24),19))))),(31,((4,((29,25),2)),((45,(46,(6,((((18,17),(16,13)),10),((14,(15,(8,7))),(11,(12,(9,5)))))))),((42,(36,((41,30),((44,43),(22,(23,21)))))),3)))),1);
   tree tree_8745 [p = 0.000, P = 0.979] = [&W 0.000070] (((38,(39,37)),((33,20),((35,28),((34,(40,(27,26))),((32,24),19))))),(31,((4,((29,25),2)),(((46,45),(6,((((18,17),(16,13)),10),((14,(15,(8,7))),(11,(12,(9,5))))))),(42,((36,(((44,43),(41,30)),(22,(23,21)))),3))))),1);
   tree tree_8746 [p = 0.000, P = 0.979] = [&W 0.000070] (((38,(39,37)),((33,20),((35,28),((34,(40,(27,26))),((32,24),19))))),(31,((4,((29,25),2)),((45,(46,(6,((((18,17),(16,13)),10),((14,(15,(8,7))),(11,(12,(9,5)))))))),(42,((36,(((44,43),(41,30)),(22,(23,21)))),3))))),1);
   tree tree_8747 [p = 0.000, P = 0.979] = [&W 0.000070] (((38,(39,37)),((33,20),((35,28),(((40,34),(27,26)),((32,24),19))))),(31,((4,((29,25),2)),(((46,45),(6,((((18,17),(16,13)),10),((14,(15,(8,7))),(11,(12,(9,5))))))),((36,((42,((44,43),(41,30))),(22,(23,21)))),3)))),1);
   tree tree_8748 [p = 0.000, P = 0.979] = [&W 0.000070] (((38,(39,37)),((33,20),((35,28),((34,(40,(27,26))),((32,24),19))))),(31,((4,((29,25),2)),(((46,45),(6,((((18,17),(16,13)),10),((14,(15,(8,7))),(11,(12,(9,5))))))),((42,(36,((44,43),((41,30),(22,(23,21)))))),3)))),1);
   tree tree_8749 [p = 0.000, P = 0.980] = [&W 0.000070] (((38,(39,37)),((33,20),((35,28),(((40,34),(27,26)),((32,24),19))))),(31,((4,((29,25),2)),(((46,45),(6,((((18,17),(16,13)),10),((14,(15,(8,7))),(11,(12,(9,5))))))),((36,((44,43),((41,30),(22,(23,21))))),(42,3))))),1);
   tree tree_8750 [p = 0.000, P = 0.980] = [&W 0.000070] (((38,(39,37)),((33,20),((35,28),(((40,34),(27,26)),((32,24),19))))),(31,((4,((29,25),2)),(((46,45),(6,((((18,17),(16,13)),10),((14,(15,(8,7))),(11,(12,(9,5))))))),(42,((36,(((44,43),(41,30)),(22,(23,21)))),3))))),1);
   tree tree_8751 [p = 0.000, P = 0.980] = [&W 0.000070] (((38,(39,37)),((33,20),((35,28),((34,(40,(27,26))),((32,24),19))))),(31,((4,((29,25),2)),((45,(6,((((18,17),(16,13)),10),((14,(15,(8,7))),(11,(12,(9,5))))))),((46,42),((36,(((44,43),(41,30)),(22,(23,21)))),3))))),1);
   tree tree_8752 [p = 0.000, P = 0.980] = [&W 0.000070] (((38,(39,37)),((33,20),((35,28),((34,(40,(27,26))),((32,24),19))))),(31,(45,((4,((29,25),2)),((46,(6,((((18,17),(16,13)),10),((14,(15,(8,7))),(11,(12,(9,5))))))),(42,((36,(((44,43),(41,30)),(22,(23,21)))),3)))))),1);
   tree tree_8753 [p = 0.000, P = 0.980] = [&W 0.000070] (((38,(39,37)),((33,20),((35,28),(((40,34),(27,26)),((32,24),19))))),(31,((4,((29,25),2)),((45,(46,(6,((((18,17),(16,13)),10),((14,(15,(8,7))),(11,(12,(9,5)))))))),(42,((36,(((44,43),(41,30)),(22,(23,21)))),3))))),1);
   tree tree_8754 [p = 0.000, P = 0.980] = [&W 0.000070] (((38,(39,37)),((33,20),((35,28),(((40,34),(27,26)),((32,24),19))))),(31,((4,((29,25),2)),(((46,45),(6,((((18,17),(16,13)),10),((14,(15,(8,7))),(11,(12,(9,5))))))),((42,(36,((44,43),((41,30),(22,(23,21)))))),3)))),1);
   tree tree_8755 [p = 0.000, P = 0.980] = [&W 0.000070] (((38,(39,37)),((33,20),((35,28),(((40,34),(27,26)),((32,24),19))))),(31,((4,((29,25),2)),(45,((46,(6,((((18,17),(16,13)),10),((14,(15,(8,7))),(11,(12,(9,5))))))),((42,(36,(((44,43),(41,30)),(22,(23,21))))),3))))),1);
   tree tree_8756 [p = 0.000, P = 0.980] = [&W 0.000070] (((38,(39,37)),((33,20),((35,28),((34,(40,(27,26))),((32,24),19))))),(31,((4,((29,25),2)),(((46,45),(6,((((18,17),(16,13)),10),((14,(15,(8,7))),(11,(12,(9,5))))))),(((42,36),((44,43),((41,30),(22,(23,21))))),3)))),1);
   tree tree_8757 [p = 0.000, P = 0.980] = [&W 0.000070] (((38,(39,37)),((33,20),((35,28),((34,(40,(27,26))),((32,24),19))))),(31,((4,((29,25),2)),(((46,45),(6,((((18,17),(16,13)),10),((14,(15,(8,7))),(11,(12,(9,5))))))),(42,((36,((44,43),((41,30),(22,(23,21))))),3))))),1);
   tree tree_8758 [p = 0.000, P = 0.980] = [&W 0.000070] (((38,(39,37)),((33,20),((35,28),((34,(40,(27,26))),((32,24),19))))),(31,((4,((29,25),2)),(((46,42),(45,(6,((((18,17),(16,13)),10),((14,(15,(8,7))),(11,(12,(9,5)))))))),((36,((44,43),((41,30),(22,(23,21))))),3)))),1);
   tree tree_8759 [p = 0.000, P = 0.980] = [&W 0.000070] (((38,(39,37)),((33,20),((35,28),((34,(40,(27,26))),((32,24),19))))),(31,((4,((29,25),2)),((((46,45),42),(6,((((18,17),(16,13)),10),((14,(15,(8,7))),(11,(12,(9,5))))))),((36,(((44,43),(41,30)),(22,(23,21)))),3)))),1);
   tree tree_8760 [p = 0.000, P = 0.980] = [&W 0.000070] (((38,(39,37)),((33,20),((35,28),(34,((40,(27,26)),((32,24),19)))))),(31,((4,((29,25),2)),((46,(45,(6,((((18,17),(16,13)),10),((14,(15,(8,7))),(11,(12,(9,5)))))))),(42,((36,(((44,43),(41,30)),(22,(23,21)))),3))))),1);
   tree tree_8761 [p = 0.000, P = 0.980] = [&W 0.000070] (((38,(39,37)),((33,20),((35,28),(34,((40,(27,26)),((32,24),19)))))),(31,((4,((29,25),2)),((46,(6,((((18,17),(16,13)),10),((14,(15,(8,7))),(11,(12,(9,5))))))),(45,(42,((36,(((44,43),(41,30)),(22,(23,21)))),3)))))),1);
   tree tree_8762 [p = 0.000, P = 0.980] = [&W 0.000070] (((38,(39,37)),((33,20),((35,28),(34,((40,(27,26)),((32,24),19)))))),(31,((4,((29,25),2)),(45,((46,(6,((((18,17),(16,13)),10),((14,(15,(8,7))),(11,(12,(9,5))))))),((36,(42,((41,30),((44,43),(22,(23,21)))))),3))))),1);
   tree tree_8763 [p = 0.000, P = 0.981] = [&W 0.000070] (((38,(39,37)),((33,20),((35,28),(34,((40,(27,26)),((32,24),19)))))),(31,((4,((29,25),2)),((45,(6,((((18,17),(16,13)),10),((14,(15,(8,7))),(11,(12,(9,5))))))),(46,(42,((36,(((44,43),(41,30)),(22,(23,21)))),3)))))),1);
   tree tree_8764 [p = 0.000, P = 0.981] = [&W 0.000070] (((38,(39,37)),((33,20),((35,28),(34,((40,(27,26)),((32,24),19)))))),(31,((4,((29,25),2)),((45,(46,(6,((((18,17),(16,13)),10),((14,(15,(8,7))),(11,(12,(9,5)))))))),((42,(36,((41,30),((44,43),(22,(23,21)))))),3)))),1);
   tree tree_8765 [p = 0.000, P = 0.981] = [&W 0.000070] (((38,(39,37)),((33,20),((35,28),(34,((40,(27,26)),((32,24),19)))))),(31,((4,((29,25),2)),(((46,45),(6,((((18,17),(16,13)),10),((14,(15,(8,7))),(11,(12,(9,5))))))),((36,((44,43),(42,((41,30),(22,(23,21)))))),3)))),1);
   tree tree_8766 [p = 0.000, P = 0.981] = [&W 0.000070] (((38,(39,37)),((33,20),((35,28),(34,((40,(27,26)),((32,24),19)))))),(31,((4,((29,25),2)),((45,(46,(6,((((18,17),(16,13)),10),((14,(15,(8,7))),(11,(12,(9,5)))))))),(42,((36,((41,30),((44,43),(22,(23,21))))),3))))),1);
   tree tree_8767 [p = 0.000, P = 0.981] = [&W 0.000070] (((38,(39,37)),((33,20),((35,28),(34,((40,(27,26)),((32,24),19)))))),(31,((4,((29,25),2)),((45,(6,((((18,17),(16,13)),10),((14,(15,(8,7))),(11,(12,(9,5))))))),((46,42),((36,(((44,43),(41,30)),(22,(23,21)))),3))))),1);
   tree tree_8768 [p = 0.000, P = 0.981] = [&W 0.000070] (((38,(39,37)),((33,20),((35,28),(34,((40,(27,26)),((32,24),19)))))),(31,((4,((29,25),2)),((45,(6,((((18,17),(16,13)),10),((14,(15,(8,7))),(11,(12,(9,5))))))),((46,42),((36,((41,30),((44,43),(22,(23,21))))),3))))),1);
   tree tree_8769 [p = 0.000, P = 0.981] = [&W 0.000070] (((38,(39,37)),((33,20),((35,28),(34,((40,(27,26)),((32,24),19)))))),(31,((4,((29,25),2)),((42,((46,45),(6,((((18,17),(16,13)),10),((14,(15,(8,7))),(11,(12,(9,5)))))))),((36,((44,43),((41,30),(22,(23,21))))),3)))),1);
   tree tree_8770 [p = 0.000, P = 0.981] = [&W 0.000070] (((38,(39,37)),((33,20),((35,28),(34,((40,(27,26)),((32,24),19)))))),(31,((4,((29,25),2)),(((46,45),(6,((((18,17),(16,13)),10),((14,(15,(8,7))),(11,(12,(9,5))))))),(42,((36,((41,((44,43),30)),(22,(23,21)))),3))))),1);
   tree tree_8771 [p = 0.000, P = 0.981] = [&W 0.000070] (((38,(39,37)),((33,20),((35,28),(34,((40,(27,26)),((32,24),19)))))),(31,((4,((29,25),2)),((45,(46,(6,((((18,17),(16,13)),10),((14,(15,(8,7))),(11,(12,(9,5)))))))),(42,((36,((((44,43),41),30),(22,(23,21)))),3))))),1);
   tree tree_8772 [p = 0.000, P = 0.981] = [&W 0.000070] (((38,(39,37)),((33,20),((35,28),(34,((40,(27,26)),((32,24),19)))))),(31,(45,((4,((29,25),2)),((46,(6,((((18,17),(16,13)),10),((14,(15,(8,7))),(11,(12,(9,5))))))),(42,((36,(((44,43),(41,30)),(22,(23,21)))),3)))))),1);
   tree tree_8773 [p = 0.000, P = 0.981] = [&W 0.000070] (((38,(39,37)),((33,20),((35,28),(34,((40,(27,26)),((32,24),19)))))),(31,((4,((29,25),2)),((46,(6,((((18,17),(16,13)),10),((14,(15,(8,7))),(11,(12,(9,5))))))),((45,42),((36,((44,43),((41,30),(22,(23,21))))),3))))),1);
   tree tree_8774 [p = 0.000, P = 0.981] = [&W 0.000070] (((38,(39,37)),((33,20),((35,28),(34,((40,(27,26)),((32,24),19)))))),(31,((4,((29,25),2)),((46,(45,(6,((((18,17),(16,13)),10),((14,(15,(8,7))),(11,(12,(9,5)))))))),(42,((36,((41,30),((44,43),(22,(23,21))))),3))))),1);
   tree tree_8775 [p = 0.000, P = 0.981] = [&W 0.000070] (((38,(39,37)),((33,20),((35,28),(34,((40,(27,26)),((32,24),19)))))),(31,((4,((29,25),2)),(46,((45,(6,((((18,17),(16,13)),10),((14,(15,(8,7))),(11,(12,(9,5))))))),((42,(36,((44,43),((41,30),(22,(23,21)))))),3))))),1);
   tree tree_8776 [p = 0.000, P = 0.981] = [&W 0.000070] ((((39,38),37),((33,20),((35,28),(34,((40,(27,26)),((32,24),19)))))),(31,((4,((29,25),2)),(((46,45),(6,((((18,17),(16,13)),10),((14,(15,(8,7))),(11,(12,(9,5))))))),(42,((36,((44,43),((41,30),(22,(23,21))))),3))))),1);
   tree tree_8777 [p = 0.000, P = 0.982] = [&W 0.000070] ((((39,38),37),((33,20),((35,28),(34,((40,(27,26)),((32,24),19)))))),(31,((4,((29,25),2)),(((46,45),(6,((((18,17),(16,13)),10),((14,(15,(8,7))),(11,(12,(9,5))))))),((42,(36,((44,43),((41,30),(22,(23,21)))))),3)))),1);
   tree tree_8778 [p = 0.000, P = 0.982] = [&W 0.000070] ((((39,38),37),((33,20),((35,28),(34,(40,((27,26),((32,24),19))))))),(31,((4,((29,25),2)),(((46,45),(6,((((18,17),(16,13)),10),((14,(15,(8,7))),(11,(12,(9,5))))))),((42,(36,(((44,43),(41,30)),(22,(23,21))))),3)))),1);
   tree tree_8779 [p = 0.000, P = 0.982] = [&W 0.000070] (((38,37),(39,((33,20),((35,28),(34,((40,(27,26)),((32,24),19))))))),(31,((4,((29,25),2)),(((46,45),(6,((((18,17),(16,13)),10),((14,(15,(8,7))),(11,(12,(9,5))))))),(42,((36,((44,43),((41,30),(22,(23,21))))),3))))),1);
   tree tree_8780 [p = 0.000, P = 0.982] = [&W 0.000070] (((39,(38,37)),((33,20),((35,28),(34,((40,(27,26)),((32,24),19)))))),(31,((4,((29,25),2)),(((46,45),(6,((((18,17),(16,13)),10),((14,(15,(8,7))),(11,(12,(9,5))))))),((36,(((44,43),(41,30)),(22,(23,21)))),(42,3))))),1);
   tree tree_8781 [p = 0.000, P = 0.982] = [&W 0.000070] (((38,37),((39,(33,20)),((35,28),(34,(40,((27,26),((32,24),19))))))),(31,((4,((29,25),2)),(((46,45),(6,((((18,17),(16,13)),10),((14,(15,(8,7))),(11,(12,(9,5))))))),(((42,36),(((44,43),(41,30)),(22,(23,21)))),3)))),1);
   tree tree_8782 [p = 0.000, P = 0.982] = [&W 0.000070] (((38,37),((39,(33,20)),((35,28),(34,((40,(27,26)),((32,24),19)))))),(31,((4,((29,25),2)),(((46,45),(6,((((18,17),(16,13)),10),((14,(15,(8,7))),(11,(12,(9,5))))))),(((42,36),((41,30),((44,43),(22,(23,21))))),3)))),1);
   tree tree_8783 [p = 0.000, P = 0.982] = [&W 0.000070] ((((39,38),37),((33,20),((35,28),(34,((40,(27,26)),((32,24),19)))))),(31,((4,((29,25),2)),(((46,45),(6,((((18,17),(16,13)),10),((14,(15,(8,7))),(11,(12,(9,5))))))),(((42,36),((41,30),((44,43),(22,(23,21))))),3)))),1);
   tree tree_8784 [p = 0.000, P = 0.982] = [&W 0.000070] (((38,(39,37)),((33,20),((35,28),(34,((40,(27,26)),((32,24),19)))))),(31,((4,((29,25),2)),(((46,45),(6,((((18,17),(16,13)),10),((14,(15,(8,7))),(11,(12,(9,5))))))),((36,(((44,43),(42,(41,30))),(22,(23,21)))),3)))),1);
   tree tree_8785 [p = 0.000, P = 0.982] = [&W 0.000070] (((38,(39,37)),((33,20),((35,28),(34,((40,(27,26)),((32,24),19)))))),(31,((4,((29,25),2)),((46,(45,(6,((((18,17),(16,13)),10),((14,(15,(8,7))),(11,(12,(9,5)))))))),((42,(36,(((44,43),(41,30)),(22,(23,21))))),3)))),1);
   tree tree_8786 [p = 0.000, P = 0.982] = [&W 0.000070] (((38,(39,37)),((33,20),((35,28),(34,((40,(27,26)),((32,24),19)))))),(31,((4,((29,25),2)),((45,(6,((((18,17),(16,13)),10),((14,(15,(8,7))),(11,(12,(9,5))))))),((42,(36,((44,43),((41,30),(22,(23,21)))))),(46,3))))),1);
   tree tree_8787 [p = 0.000, P = 0.982] = [&W 0.000070] (((38,(39,37)),((33,20),((35,28),(34,((40,(27,26)),((32,24),19)))))),(31,((4,((29,25),2)),(((46,45),(6,((((18,17),(16,13)),10),((14,(15,(8,7))),(11,(12,(9,5))))))),((36,((42,(41,30)),((44,43),(22,(23,21))))),3)))),1);
   tree tree_8788 [p = 0.000, P = 0.982] = [&W 0.000070] ((((39,38),37),((33,20),((35,28),(34,((40,(27,26)),((32,24),19)))))),(31,((4,((29,25),2)),((45,(6,((((18,17),(16,13)),10),((14,(15,(8,7))),(11,(12,(9,5))))))),((46,42),((36,((41,30),((44,43),(22,(23,21))))),3))))),1);
   tree tree_8789 [p = 0.000, P = 0.982] = [&W 0.000070] ((((39,38),37),((33,20),((35,28),(34,((40,(27,26)),((32,24),19)))))),(31,((4,((29,25),2)),(((46,45),(6,((((18,17),(16,13)),10),((14,(15,(8,7))),(11,(12,(9,5))))))),(42,((36,((41,((44,43),30)),(22,(23,21)))),3))))),1);
   tree tree_8790 [p = 0.000, P = 0.982] = [&W 0.000070] ((((39,38),37),((33,20),((35,28),(34,((40,(27,26)),((32,24),19)))))),(31,((4,((29,25),2)),(45,(((46,42),(6,((((18,17),(16,13)),10),((14,(15,(8,7))),(11,(12,(9,5))))))),((36,((44,43),((41,30),(22,(23,21))))),3))))),1);
   tree tree_8791 [p = 0.000, P = 0.982] = [&W 0.000070] (((38,(39,37)),((33,20),((35,28),(((40,(27,26)),(32,24)),(34,19))))),(31,((4,((29,25),2)),(((46,45),(6,((((18,17),(16,13)),10),((14,(15,(8,7))),(11,(12,(9,5))))))),(42,((36,((41,30),((44,43),((23,22),21)))),3))))),1);
   tree tree_8792 [p = 0.000, P = 0.983] = [&W 0.000070] (((39,(38,37)),((33,20),((34,(35,28)),((40,(27,26)),((32,24),19))))),(31,((4,((29,25),2)),(45,((46,(6,((((18,17),(16,13)),10),((14,(15,(8,7))),(11,(12,(9,5))))))),((42,(36,((44,43),((41,30),((23,22),21))))),3))))),1);
   tree tree_8793 [p = 0.000, P = 0.983] = [&W 0.000070] (((39,(38,37)),((33,20),((34,(35,28)),((40,(27,26)),((32,24),19))))),(31,((4,((29,25),2)),((46,(45,(6,((((18,17),(16,13)),10),((14,(15,(8,7))),(11,(12,(9,5)))))))),((36,(42,(((44,43),(41,30)),((23,22),21)))),3)))),1);
   tree tree_8794 [p = 0.000, P = 0.983] = [&W 0.000070] (((39,(38,37)),((33,20),((34,(35,28)),((40,(27,26)),((32,24),19))))),((46,31),((4,((29,25),2)),((45,(6,((((18,17),(16,13)),10),((14,(15,(8,7))),(11,(12,(9,5))))))),((36,(42,(((44,43),(41,30)),((23,22),21)))),3)))),1);
   tree tree_8795 [p = 0.000, P = 0.983] = [&W 0.000070] (((39,(38,37)),((33,20),((34,(35,28)),((40,(27,26)),((32,24),19))))),(31,((4,((29,25),2)),((45,(6,((((18,17),(16,13)),10),((14,(15,(8,7))),(11,(12,(9,5))))))),(46,((42,(36,((44,43),((41,30),((23,22),21))))),3))))),1);
   tree tree_8796 [p = 0.000, P = 0.983] = [&W 0.000070] (((39,(38,37)),((33,20),((34,(35,28)),((40,(27,26)),((32,24),19))))),(31,(45,((4,((29,25),2)),((46,(6,((((18,17),(16,13)),10),((14,(15,(8,7))),(11,(12,(9,5))))))),((36,(((44,43),(42,(41,30))),((23,22),21))),3))))),1);
   tree tree_8797 [p = 0.000, P = 0.983] = [&W 0.000070] (((39,(38,37)),((33,20),((34,(35,28)),((40,(27,26)),((32,24),19))))),(31,((4,((29,25),2)),((45,(46,(6,((((18,17),(16,13)),10),((14,(15,(8,7))),(11,(12,(9,5)))))))),((42,(36,(((44,43),(41,30)),((23,22),21)))),3)))),1);
   tree tree_8798 [p = 0.000, P = 0.983] = [&W 0.000070] (((39,(38,37)),((33,20),((34,(35,28)),((40,(27,26)),((32,24),19))))),(31,(45,((4,((29,25),2)),((46,(6,((((18,17),(16,13)),10),((14,(15,(8,7))),(11,(12,(9,5))))))),((42,(36,(((44,43),(41,30)),((23,22),21)))),3))))),1);
   tree tree_8799 [p = 0.000, P = 0.983] = [&W 0.000070] (((39,(38,37)),((33,20),((34,(35,28)),((40,(27,26)),((32,24),19))))),(31,((4,((29,25),2)),(((46,45),(6,((((18,17),(16,13)),10),((14,(15,(8,7))),(11,(12,(9,5))))))),((36,(((44,43),(41,30)),(42,((23,22),21)))),3)))),1);
   tree tree_8800 [p = 0.000, P = 0.983] = [&W 0.000070] (((39,(38,37)),((33,20),((34,(35,28)),((40,(27,26)),((32,24),19))))),(31,((4,((29,25),2)),(((46,45),(6,((((18,17),(16,13)),10),((14,(15,(8,7))),(11,(12,(9,5))))))),(42,((36,((41,((44,43),30)),((23,22),21))),3))))),1);
   tree tree_8801 [p = 0.000, P = 0.983] = [&W 0.000070] (((39,(38,37)),((33,20),((34,(35,28)),((40,(27,26)),((32,24),19))))),(31,(45,((4,((29,25),2)),((46,(6,((((18,17),(16,13)),10),((14,(15,(8,7))),(11,(12,(9,5))))))),(42,((36,((41,30),((44,43),((23,22),21)))),3)))))),1);
   tree tree_8802 [p = 0.000, P = 0.983] = [&W 0.000070] (((39,(38,37)),((33,20),((34,(35,28)),((40,(27,26)),((32,24),19))))),(31,(45,((4,((29,25),2)),((6,((((18,17),(16,13)),10),((14,(15,(8,7))),(11,(12,(9,5)))))),((46,42),((36,((41,30),((44,43),((23,22),21)))),3)))))),1);
   tree tree_8803 [p = 0.000, P = 0.983] = [&W 0.000070] (((39,(38,37)),((33,20),((34,(35,28)),((40,(27,26)),((32,24),19))))),(31,((4,((29,25),2)),(((46,45),(6,((((18,17),(16,13)),10),((14,(15,(8,7))),(11,(12,(9,5))))))),(((42,36),(((44,43),(41,30)),((23,22),21))),3)))),1);
   tree tree_8804 [p = 0.000, P = 0.983] = [&W 0.000070] (((39,(38,37)),((33,20),((34,(35,28)),((40,(27,26)),((32,24),19))))),(31,((4,((29,25),2)),((45,(46,(6,((((18,17),(16,13)),10),((14,(15,(8,7))),(11,(12,(9,5)))))))),(42,((36,((41,30),((44,43),((23,22),21)))),3))))),1);
   tree tree_8805 [p = 0.000, P = 0.983] = [&W 0.000070] (((39,(38,37)),((33,20),((34,(35,28)),((40,(27,26)),((32,24),19))))),(31,((4,((29,25),2)),((45,(46,(6,((((18,17),(16,13)),10),((14,(15,(8,7))),(11,(12,(9,5)))))))),(42,((36,((44,43),((41,30),((23,22),21)))),3))))),1);
   tree tree_8806 [p = 0.000, P = 0.984] = [&W 0.000070] (((39,(38,37)),((33,20),((34,(35,28)),((40,(27,26)),((32,24),19))))),(31,((4,((29,25),2)),(46,((45,(6,((((18,17),(16,13)),10),((14,(15,(8,7))),(11,(12,(9,5))))))),(((42,36),((44,43),((41,30),((23,22),21)))),3))))),1);
   tree tree_8807 [p = 0.000, P = 0.984] = [&W 0.000070] (((38,(39,37)),((33,20),((35,28),((40,(27,26)),(((34,32),24),19))))),(31,((4,((29,25),2)),(((46,45),(6,((((18,17),(16,13)),10),((14,(15,(8,7))),(11,(12,(9,5))))))),(((42,36),((41,30),((44,43),((23,22),21)))),3)))),1);
   tree tree_8808 [p = 0.000, P = 0.984] = [&W 0.000070] (((38,(39,37)),((33,20),((35,28),((27,26),((40,34),((32,24),19)))))),(31,((4,((29,25),2)),(((46,45),(6,((((18,17),(16,13)),10),((14,(15,(8,7))),(11,(12,(9,5))))))),((36,((((44,43),42),(41,30)),((23,22),21))),3)))),1);
   tree tree_8809 [p = 0.000, P = 0.984] = [&W 0.000070] (((38,(39,37)),((33,20),((35,28),(40,((27,26),(34,((32,24),19))))))),(31,((4,((29,25),2)),(((46,45),(6,((((18,17),(16,13)),10),((14,(15,(8,7))),(11,(12,(9,5))))))),(((42,36),(((44,43),(41,30)),((23,22),21))),3)))),1);
   tree tree_8810 [p = 0.000, P = 0.984] = [&W 0.000070] (((38,(39,37)),((33,20),((35,28),((27,26),((40,34),((32,24),19)))))),(31,((4,((29,25),2)),(45,((46,(6,((((18,17),(16,13)),10),((14,(15,(8,7))),(11,(12,(9,5))))))),((42,(36,((41,30),((44,43),((23,22),21))))),3))))),1);
   tree tree_8811 [p = 0.000, P = 0.984] = [&W 0.000070] (((38,(39,37)),((33,20),((35,28),((40,(27,26)),(34,((32,24),19)))))),(31,((4,((29,25),2)),(((46,45),(6,((((18,17),(16,13)),10),((14,(15,(8,7))),(11,(12,(9,5))))))),((36,((44,43),((41,30),((23,22),21)))),(42,3))))),1);
   tree tree_8812 [p = 0.000, P = 0.984] = [&W 0.000070] (((38,(39,37)),((33,20),((35,28),((40,(27,26)),(34,((32,24),19)))))),(31,((4,((29,25),2)),((45,(6,((((18,17),(16,13)),10),((14,(15,(8,7))),(11,(12,(9,5))))))),(46,(((42,36),((((44,43),41),30),((23,22),21))),3))))),1);
   tree tree_8813 [p = 0.000, P = 0.984] = [&W 0.000070] (((38,(39,37)),((33,20),((35,28),((40,(27,26)),(34,((32,24),19)))))),(31,((4,((29,25),2)),((45,(46,(6,((((18,17),(16,13)),10),((14,(15,(8,7))),(11,(12,(9,5)))))))),((36,((44,43),((41,30),((23,22),21)))),(42,3))))),1);
   tree tree_8814 [p = 0.000, P = 0.984] = [&W 0.000070] (((38,(39,37)),((33,20),((35,28),((40,(27,26)),(34,((32,24),19)))))),(31,((4,((29,25),2)),((45,(6,((((18,17),(16,13)),10),((14,(15,(8,7))),(11,(12,(9,5))))))),((36,(((44,43),(41,30)),((23,22),21))),((46,42),3))))),1);
   tree tree_8815 [p = 0.000, P = 0.984] = [&W 0.000070] (((38,(39,37)),((33,20),((35,28),((27,26),((40,34),((32,24),19)))))),(31,((4,((29,25),2)),((45,(46,(6,((((18,17),(16,13)),10),((14,(15,(8,7))),(11,(12,(9,5)))))))),(42,((36,((41,30),((44,43),((23,22),21)))),3))))),1);
   tree tree_8816 [p = 0.000, P = 0.984] = [&W 0.000070] (((38,(39,37)),((33,20),((35,28),((40,(27,26)),(((34,32),24),19))))),(31,(45,((4,((29,25),2)),((46,(6,((((18,17),(16,13)),10),((14,(15,(8,7))),(11,(12,(9,5))))))),((42,(36,(((44,43),(41,30)),((23,22),21)))),3))))),1);
   tree tree_8817 [p = 0.000, P = 0.984] = [&W 0.000070] (((38,(39,37)),((33,20),((35,28),((40,(27,26)),(((34,32),24),19))))),(31,((4,((29,25),2)),((46,(45,(6,((((18,17),(16,13)),10),((14,(15,(8,7))),(11,(12,(9,5)))))))),(42,((36,((41,30),((44,43),((23,22),21)))),3))))),1);
   tree tree_8818 [p = 0.000, P = 0.984] = [&W 0.000070] (((38,(39,37)),((33,20),((35,28),((40,(27,26)),(((34,32),24),19))))),(31,((4,((29,25),2)),(((46,45),(6,((((18,17),(16,13)),10),((14,(15,(8,7))),(11,(12,(9,5))))))),(((42,36),(((44,43),(41,30)),((23,22),21))),3)))),1);
   tree tree_8819 [p = 0.000, P = 0.984] = [&W 0.000070] (((39,(38,37)),((33,20),((35,28),((40,(27,26)),(((34,32),24),19))))),(31,((4,((29,25),2)),(((46,45),(6,((((18,17),(16,13)),10),((14,(15,(8,7))),(11,(12,(9,5))))))),((42,(36,(((44,43),(41,30)),((23,22),21)))),3)))),1);
   tree tree_8820 [p = 0.000, P = 0.985] = [&W 0.000070] (((38,(39,37)),((33,20),((35,28),((27,26),((40,34),((32,24),19)))))),(31,((4,((29,25),2)),(((46,45),(6,((((18,17),(16,13)),10),((14,(15,(8,7))),(11,(12,(9,5))))))),(((42,36),(((44,43),(41,30)),((23,22),21))),3)))),1);
   tree tree_8821 [p = 0.000, P = 0.985] = [&W 0.000070] (((38,(39,37)),((33,20),((35,28),((27,26),((40,34),((32,24),19)))))),(31,((4,((29,25),2)),(((46,45),(6,((((18,17),(16,13)),10),((14,(15,(8,7))),(11,(12,(9,5))))))),(((42,36),((41,30),((44,43),((23,22),21)))),3)))),1);
   tree tree_8822 [p = 0.000, P = 0.985] = [&W 0.000070] ((((39,38),37),((33,20),((35,28),((40,(27,26)),(((34,32),24),19))))),(31,((4,((29,25),2)),(((46,45),(6,((((18,17),(16,13)),10),((14,(15,(8,7))),(11,(12,(9,5))))))),((36,(((44,43),(41,30)),((23,22),(42,21)))),3)))),1);
   tree tree_8823 [p = 0.000, P = 0.985] = [&W 0.000070] ((((39,38),37),((33,20),((34,(35,28)),((40,(27,26)),((32,24),19))))),(31,((4,((29,25),2)),(42,(((46,45),(6,((((18,17),(16,13)),10),((14,(15,(8,7))),(11,(12,(9,5))))))),((36,(((44,43),(41,30)),((23,22),21))),3))))),1);
   tree tree_8824 [p = 0.000, P = 0.985] = [&W 0.000070] ((((39,38),37),((33,20),((34,(35,28)),((40,(27,26)),((32,24),19))))),(31,((4,((29,25),2)),(((45,42),(46,(6,((((18,17),(16,13)),10),((14,(15,(8,7))),(11,(12,(9,5)))))))),((36,(((44,43),(41,30)),((23,22),21))),3)))),1);
   tree tree_8825 [p = 0.000, P = 0.985] = [&W 0.000070] ((((39,38),37),((33,20),((34,(35,28)),((40,(27,26)),((32,24),19))))),(31,((4,((29,25),2)),((45,(46,(6,((((18,17),(16,13)),10),((14,(15,(8,7))),(11,(12,(9,5)))))))),(((42,36),(((44,43),(41,30)),((23,22),21))),3)))),1);
   tree tree_8826 [p = 0.000, P = 0.985] = [&W 0.000070] ((((39,38),37),((33,20),((34,(35,28)),((40,(27,26)),((32,24),19))))),(31,(45,((4,((29,25),2)),((46,(6,((((18,17),(16,13)),10),((14,(15,(8,7))),(11,(12,(9,5))))))),(42,((36,((41,30),((44,43),((23,22),21)))),3)))))),1);
   tree tree_8827 [p = 0.000, P = 0.985] = [&W 0.000070] ((((39,38),37),((33,20),((34,(35,28)),((40,(27,26)),((32,24),19))))),(31,(45,((4,((29,25),2)),((46,(6,((((18,17),(16,13)),10),((14,(15,(8,7))),(11,(12,(9,5))))))),(42,((36,((44,43),((41,30),((23,22),21)))),3)))))),1);
   tree tree_8828 [p = 0.000, P = 0.985] = [&W 0.000070] ((((39,38),37),((33,20),((34,(35,28)),((40,(27,26)),((32,24),19))))),(31,((4,((29,25),2)),((45,(46,(6,((((18,17),(16,13)),10),((14,(15,(8,7))),(11,(12,(9,5)))))))),(((42,36),((41,30),((44,43),((23,22),21)))),3)))),1);
   tree tree_8829 [p = 0.000, P = 0.985] = [&W 0.000070] ((((39,38),37),((33,20),((34,(35,28)),((40,(27,26)),((32,24),19))))),(31,((4,((29,25),2)),((45,(6,((((18,17),(16,13)),10),((14,(15,(8,7))),(11,(12,(9,5))))))),((46,42),((36,((41,((44,43),30)),((23,22),21))),3))))),1);
   tree tree_8830 [p = 0.000, P = 0.985] = [&W 0.000070] ((((39,38),37),((33,20),((34,(35,28)),((40,(27,26)),((32,24),19))))),(31,(45,((4,((29,25),2)),((46,(6,((((18,17),(16,13)),10),((14,(15,(8,7))),(11,(12,(9,5))))))),(((42,36),(((44,43),(41,30)),((23,22),21))),3))))),1);
   tree tree_8831 [p = 0.000, P = 0.985] = [&W 0.000070] ((((39,38),37),((33,20),((34,(35,28)),((40,(27,26)),((32,24),19))))),(31,((4,((29,25),2)),(((46,45),(6,((((18,17),(16,13)),10),((14,(15,(8,7))),(11,(12,(9,5))))))),((36,(((44,43),(41,30)),((23,22),21))),(42,3))))),1);
   tree tree_8832 [p = 0.000, P = 0.985] = [&W 0.000070] ((((39,38),37),((33,20),((34,(35,28)),((40,(27,26)),((32,24),19))))),(31,((4,((29,25),2)),(((46,45),(6,((((18,17),(16,13)),10),((14,(15,(8,7))),(11,(12,(9,5))))))),(((42,36),((41,30),((44,43),((23,22),21)))),3)))),1);
   tree tree_8833 [p = 0.000, P = 0.985] = [&W 0.000070] ((((39,38),37),((33,20),((34,(35,28)),(40,((27,26),((32,24),19)))))),(31,((4,((29,25),2)),(((46,45),(6,((((18,17),(16,13)),10),((14,(15,(8,7))),(11,(12,(9,5))))))),(((42,36),(((44,43),(41,30)),((23,22),21))),3)))),1);
   tree tree_8834 [p = 0.000, P = 0.986] = [&W 0.000070] ((((39,38),37),((33,20),((34,(35,28)),(40,((27,26),((32,24),19)))))),(31,((4,((29,25),2)),(((46,45),(6,((((18,17),(16,13)),10),((14,(15,(8,7))),(11,(12,(9,5))))))),((42,(36,(((44,43),(41,30)),((23,22),21)))),3)))),1);
   tree tree_8835 [p = 0.000, P = 0.986] = [&W 0.000070] ((((39,38),37),((33,20),((34,(35,28)),((40,(27,26)),((32,24),19))))),(31,((4,((29,25),2)),((45,(46,(6,((((18,17),(16,13)),10),((14,(15,(8,7))),(11,(12,(9,5)))))))),(((42,36),((44,43),((41,30),((23,22),21)))),3)))),1);
   tree tree_8836 [p = 0.000, P = 0.986] = [&W 0.000070] ((((39,38),37),((33,20),((34,(35,28)),((40,(27,26)),((32,24),19))))),(31,(45,((4,((29,25),2)),((46,(6,((((18,17),(16,13)),10),((14,(15,(8,7))),(11,(12,(9,5))))))),(((42,36),((44,43),((41,30),((23,22),21)))),3))))),1);
   tree tree_8837 [p = 0.000, P = 0.986] = [&W 0.000070] ((((39,38),37),((33,20),((34,(35,28)),((27,26),(40,((32,24),19)))))),(31,((4,((29,25),2)),(((46,45),(6,((((18,17),(16,13)),10),((14,(15,(8,7))),(11,(12,(9,5))))))),((42,(36,((44,43),((41,30),((23,22),21))))),3)))),1);
   tree tree_8838 [p = 0.000, P = 0.986] = [&W 0.000070] ((((39,38),37),((33,20),((34,(35,28)),((40,(27,26)),((32,24),19))))),(31,((4,((29,25),2)),((45,(46,(6,((((18,17),(16,13)),10),((14,(15,(8,7))),(11,(12,(9,5)))))))),(42,((36,((44,43),((41,30),((23,22),21)))),3))))),1);
   tree tree_8839 [p = 0.000, P = 0.986] = [&W 0.000070] (((39,(38,37)),((33,20),((34,(35,28)),(40,((27,26),((32,24),19)))))),(31,((4,((29,25),2)),(((46,45),(6,((((18,17),(16,13)),10),((14,(15,(8,7))),(11,(12,(9,5))))))),(((42,36),((41,30),((44,43),((23,22),21)))),3)))),1);
   tree tree_8840 [p = 0.000, P = 0.986] = [&W 0.000070] (((39,(38,37)),((33,20),((34,(35,28)),(40,((27,26),((32,24),19)))))),(31,((4,((29,25),2)),(((46,45),(6,((((18,17),(16,13)),10),((14,(15,(8,7))),(11,(12,(9,5))))))),((42,(36,(((44,43),(41,30)),((23,22),21)))),3)))),1);
   tree tree_8841 [p = 0.000, P = 0.986] = [&W 0.000070] (((39,(38,37)),((33,20),((34,(35,28)),((27,26),(40,((32,24),19)))))),(31,((4,((29,25),2)),(((46,45),(6,((((18,17),(16,13)),10),((14,(15,(8,7))),(11,(12,(9,5))))))),(42,((36,((41,30),((44,43),((23,22),21)))),3))))),1);
   tree tree_8842 [p = 0.000, P = 0.986] = [&W 0.000070] (((39,(38,37)),((33,20),((34,(35,28)),((27,26),(40,((32,24),19)))))),(31,((4,((29,25),2)),((45,(46,(6,((((18,17),(16,13)),10),((14,(15,(8,7))),(11,(12,(9,5)))))))),(42,((36,((44,43),((41,30),((23,22),21)))),3))))),1);
   tree tree_8843 [p = 0.000, P = 0.986] = [&W 0.000070] (((39,(38,37)),((33,20),((34,(35,28)),((40,(27,26)),((32,24),19))))),(31,((4,((29,25),2)),((45,(46,(6,((((18,17),(16,13)),10),((14,(15,(8,7))),(11,(12,(9,5)))))))),(((42,36),(((44,43),(41,30)),((23,22),21))),3)))),1);
   tree tree_8844 [p = 0.000, P = 0.986] = [&W 0.000070] (((39,(38,37)),((33,20),((34,(35,28)),((40,(27,26)),((32,24),19))))),(31,((4,((29,25),2)),(((46,45),(6,((((18,17),(16,13)),10),((14,(15,(8,7))),(11,(12,(9,5))))))),(((42,36),((44,43),((41,30),((23,22),21)))),3)))),1);
   tree tree_8845 [p = 0.000, P = 0.986] = [&W 0.000070] (((38,37),(39,((33,20),((34,(35,28)),((40,(27,26)),((32,24),19)))))),(31,(45,((4,((29,25),2)),((46,(6,((((18,17),(16,13)),10),((14,(15,(8,7))),(11,(12,(9,5))))))),(((42,36),(((44,43),(41,30)),((23,22),21))),3))))),1);
   tree tree_8846 [p = 0.000, P = 0.986] = [&W 0.000070] ((((39,38),37),((33,20),((34,(35,28)),((40,(27,26)),((32,24),19))))),(31,((4,((29,25),2)),(((46,45),(6,((((18,17),(16,13)),10),((14,(15,(8,7))),(11,(12,(9,5))))))),((36,((42,((44,43),(41,30))),((23,22),21))),3)))),1);
   tree tree_8847 [p = 0.000, P = 0.986] = [&W 0.000070] ((((39,38),37),((33,20),((34,(35,28)),((40,(27,26)),((32,24),19))))),(31,((4,((29,25),2)),((45,(6,((((18,17),(16,13)),10),((14,(15,(8,7))),(11,(12,(9,5))))))),(42,((46,(36,((41,30),((44,43),((23,22),21))))),3))))),1);
   tree tree_8848 [p = 0.000, P = 0.986] = [&W 0.000070] ((((39,38),37),((33,20),((34,(35,28)),((40,(27,26)),((32,24),19))))),(31,(45,((4,((29,25),2)),((46,(6,((((18,17),(16,13)),10),((14,(15,(8,7))),(11,(12,(9,5))))))),(42,((36,(((44,43),(41,30)),((23,22),21))),3)))))),1);
   tree tree_8849 [p = 0.000, P = 0.987] = [&W 0.000070] ((((39,38),37),((33,20),((34,(35,28)),((40,(27,26)),((32,24),19))))),(31,((4,((29,25),2)),(45,((46,(6,((((18,17),(16,13)),10),((14,(15,(8,7))),(11,(12,(9,5))))))),(42,((36,(((44,43),(41,30)),((23,22),21))),3)))))),1);
   tree tree_8850 [p = 0.000, P = 0.987] = [&W 0.000070] ((((39,38),37),((33,20),((34,(35,28)),((40,(27,26)),((32,24),19))))),(31,((4,((29,25),2)),(((46,45),(6,((((18,17),(16,13)),10),((14,(15,(8,7))),(11,(12,(9,5))))))),((36,((44,43),((41,30),(42,((23,22),21))))),3)))),1);
   tree tree_8851 [p = 0.000, P = 0.987] = [&W 0.000070] ((((39,38),37),((33,20),((34,(35,28)),((40,(27,26)),((32,24),19))))),(31,((4,((29,25),2)),(((46,45),(6,((((18,17),(16,13)),10),((14,(15,(8,7))),(11,(12,(9,5))))))),((36,(42,(((44,43),(41,30)),((23,22),21)))),3)))),1);
   tree tree_8852 [p = 0.000, P = 0.987] = [&W 0.000070] ((((39,38),37),((33,20),((34,(35,28)),((40,(27,26)),((32,24),19))))),(31,((4,((29,25),2)),((6,((((18,17),(16,13)),10),((14,(15,(8,7))),(11,(12,(9,5)))))),((46,45),(42,((36,(((44,43),(41,30)),((23,22),21))),3)))))),1);
   tree tree_8853 [p = 0.000, P = 0.987] = [&W 0.000070] ((((39,38),37),((33,20),((34,(35,28)),((40,(27,26)),((32,24),19))))),(31,((4,((29,25),2)),((45,(46,(6,((((18,17),(16,13)),10),((14,(15,(8,7))),(11,(12,(9,5)))))))),((36,((44,43),((41,30),(42,((23,22),21))))),3)))),1);
   tree tree_8854 [p = 0.000, P = 0.987] = [&W 0.000070] (((39,(38,37)),((33,20),((35,28),((27,26),((40,34),((32,24),19)))))),(31,((4,((29,25),2)),(((46,45),(6,((((18,17),(16,13)),10),((14,(15,(8,7))),(11,(12,(9,5))))))),((42,(36,((41,30),((44,43),((23,22),21))))),3)))),1);
   tree tree_8855 [p = 0.000, P = 0.987] = [&W 0.000070] (((39,(38,37)),((33,20),((35,28),((40,(27,26)),(34,((32,24),19)))))),(31,((4,((29,25),2)),(((46,45),(6,((((18,17),(16,13)),10),((14,(15,(8,7))),(11,(12,(9,5))))))),((36,(((44,43),(41,30)),((23,22),21))),(42,3))))),1);
   tree tree_8856 [p = 0.000, P = 0.987] = [&W 0.000070] (((39,(38,37)),((33,20),((35,28),((27,26),((40,34),((32,24),19)))))),(31,((4,((29,25),2)),(((46,45),(6,((((18,17),(16,13)),10),((14,(15,(8,7))),(11,(12,(9,5))))))),((42,(36,((44,43),((41,30),((23,22),21))))),3)))),1);
   tree tree_8857 [p = 0.000, P = 0.987] = [&W 0.000070] (((39,(38,37)),((33,20),((35,28),((27,26),((40,34),((32,24),19)))))),(31,((4,((29,25),2)),(((46,45),(6,((((18,17),(16,13)),10),((14,(15,(8,7))),(11,(12,(9,5))))))),(42,((36,((44,43),((41,30),((23,22),21)))),3))))),1);
   tree tree_8858 [p = 0.000, P = 0.987] = [&W 0.000070] (((39,(38,37)),((33,20),((35,28),((40,(27,26)),(34,((32,24),19)))))),(31,((4,((29,25),2)),((6,((((18,17),(16,13)),10),((14,(15,(8,7))),(11,(12,(9,5)))))),(((46,45),42),((36,(((44,43),(41,30)),((23,22),21))),3))))),1);
   tree tree_8859 [p = 0.000, P = 0.987] = [&W 0.000070] (((39,(38,37)),((33,20),((35,28),((40,(27,26)),(34,((32,24),19)))))),(31,((4,((29,25),2)),((45,(46,(6,((((18,17),(16,13)),10),((14,(15,(8,7))),(11,(12,(9,5)))))))),(((42,36),(((44,43),(41,30)),((23,22),21))),3)))),1);
   tree tree_8860 [p = 0.000, P = 0.987] = [&W 0.000070] ((((39,38),37),((33,20),((35,28),((40,(27,26)),(34,((32,24),19)))))),(31,((4,((29,25),2)),((45,(46,(6,((((18,17),(16,13)),10),((14,(15,(8,7))),(11,(12,(9,5)))))))),((36,(42,(((44,43),(41,30)),((23,22),21)))),3)))),1);
   tree tree_8861 [p = 0.000, P = 0.987] = [&W 0.000070] (((39,(38,37)),((33,20),((35,28),((27,26),((40,34),((32,24),19)))))),(31,((4,((29,25),2)),((45,(46,(6,((((18,17),(16,13)),10),((14,(15,(8,7))),(11,(12,(9,5)))))))),(42,((36,(((44,43),(41,30)),((23,22),21))),3))))),1);
   tree tree_8862 [p = 0.000, P = 0.987] = [&W 0.000070] ((((39,38),37),((33,20),((35,28),((27,26),(40,(34,((32,24),19))))))),(31,((4,((29,25),2)),(((46,45),(6,((((18,17),(16,13)),10),((14,(15,(8,7))),(11,(12,(9,5))))))),((36,(((44,43),(41,30)),((23,22),21))),(42,3))))),1);
   tree tree_8863 [p = 0.000, P = 0.988] = [&W 0.000070] ((((39,38),37),((33,20),((35,28),((40,(27,26)),(34,((32,24),19)))))),(31,((4,((29,25),2)),((45,(6,((((18,17),(16,13)),10),((14,(15,(8,7))),(11,(12,(9,5))))))),(46,((42,(36,((44,43),((41,30),((23,22),21))))),3))))),1);
   tree tree_8864 [p = 0.000, P = 0.988] = [&W 0.000070] ((((39,38),37),((33,20),((35,28),((40,(27,26)),(34,((32,24),19)))))),(31,((4,((29,25),2)),((45,(46,(6,((((18,17),(16,13)),10),((14,(15,(8,7))),(11,(12,(9,5)))))))),((42,(36,((44,43),((41,30),((23,22),21))))),3)))),1);
   tree tree_8865 [p = 0.000, P = 0.988] = [&W 0.000070] ((39,((38,37),((33,20),((35,28),((40,(27,26)),(34,((32,24),19))))))),(31,((4,((29,25),2)),(((46,45),(6,((((18,17),(16,13)),10),((14,(15,(8,7))),(11,(12,(9,5))))))),(((42,36),(((44,43),(41,30)),((23,22),21))),3)))),1);
   tree tree_8866 [p = 0.000, P = 0.988] = [&W 0.000070] (((38,37),(39,((33,20),((35,28),((40,(27,26)),(34,((32,24),19))))))),(31,((4,((29,25),2)),(((46,45),(6,((((18,17),(16,13)),10),((14,(15,(8,7))),(11,(12,(9,5))))))),(42,((36,(((44,43),(41,30)),((23,22),21))),3))))),1);
   tree tree_8867 [p = 0.000, P = 0.988] = [&W 0.000070] ((39,((38,37),((33,20),((35,28),((27,26),(40,(34,((32,24),19)))))))),(31,((4,((29,25),2)),(45,((46,(6,((((18,17),(16,13)),10),((14,(15,(8,7))),(11,(12,(9,5))))))),(42,((36,(((44,43),(41,30)),((23,22),21))),3)))))),1);
   tree tree_8868 [p = 0.000, P = 0.988] = [&W 0.000070] (((38,37),((39,(33,20)),((35,28),((40,(27,26)),(34,((32,24),19)))))),(31,((4,((29,25),2)),(((46,45),(6,((((18,17),(16,13)),10),((14,(15,(8,7))),(11,(12,(9,5))))))),(((42,36),((44,43),((41,30),((23,22),21)))),3)))),1);
   tree tree_8869 [p = 0.000, P = 0.988] = [&W 0.000070] (((39,(38,37)),((33,20),((35,28),((40,(27,26)),(34,((32,24),19)))))),(31,((4,((29,25),2)),(((46,45),(6,((((18,17),(16,13)),10),((14,(15,(8,7))),(11,(12,(9,5))))))),((36,(42,(((44,43),(41,30)),((23,22),21)))),3)))),1);
   tree tree_8870 [p = 0.000, P = 0.988] = [&W 0.000070] (((38,(39,37)),((33,20),((35,28),(34,(40,((27,26),((32,24),19))))))),(31,((4,((29,25),2)),(((46,45),(6,((((18,17),(16,13)),10),((14,(15,(8,7))),(11,(12,(9,5))))))),(((42,36),((41,30),((44,43),((23,22),21)))),3)))),1);
   tree tree_8871 [p = 0.000, P = 0.988] = [&W 0.000070] (((38,(39,37)),((33,20),((35,28),(34,(40,((27,26),((32,24),19))))))),(31,((4,((29,25),2)),(((46,45),(6,((((18,17),(16,13)),10),((14,(15,(8,7))),(11,(12,(9,5))))))),(((42,36),((44,43),((41,30),((23,22),21)))),3)))),1);
   tree tree_8872 [p = 0.000, P = 0.988] = [&W 0.000070] (((38,(39,37)),((33,20),((35,28),(34,((27,26),(40,((32,24),19))))))),(31,((4,((29,25),2)),(((46,45),(6,((((18,17),(16,13)),10),((14,(15,(8,7))),(11,(12,(9,5))))))),((36,(((44,43),(41,30)),((23,22),21))),(42,3))))),1);
   tree tree_8873 [p = 0.000, P = 0.988] = [&W 0.000070] (((38,(39,37)),((33,20),((35,28),(34,(40,((27,26),((32,24),19))))))),(31,((4,((29,25),2)),(((46,45),(6,((((18,17),(16,13)),10),((14,(15,(8,7))),(11,(12,(9,5))))))),(42,((36,((41,30),((44,43),((23,22),21)))),3))))),1);
   tree tree_8874 [p = 0.000, P = 0.988] = [&W 0.000070] (((38,(39,37)),((33,20),((35,28),(34,((40,(27,26)),((32,24),19)))))),(31,((4,((29,25),2)),((45,(6,((((18,17),(16,13)),10),((14,(15,(8,7))),(11,(12,(9,5))))))),((36,(((44,43),(41,30)),((23,22),21))),((46,42),3))))),1);
   tree tree_8875 [p = 0.000, P = 0.988] = [&W 0.000070] (((38,(39,37)),((33,20),((35,28),(34,(40,((27,26),((32,24),19))))))),(31,((4,((29,25),2)),(((46,45),(6,((((18,17),(16,13)),10),((14,(15,(8,7))),(11,(12,(9,5))))))),((42,(36,((41,30),((44,43),((23,22),21))))),3)))),1);
   tree tree_8876 [p = 0.000, P = 0.988] = [&W 0.000070] (((38,(39,37)),((33,20),((35,28),(34,(40,((27,26),((32,24),19))))))),(31,((4,((29,25),2)),((45,(46,(6,((((18,17),(16,13)),10),((14,(15,(8,7))),(11,(12,(9,5)))))))),((42,(36,((41,30),((44,43),((23,22),21))))),3)))),1);
   tree tree_8877 [p = 0.000, P = 0.989] = [&W 0.000070] (((38,(39,37)),((33,20),((35,28),(34,((27,26),(40,((32,24),19))))))),(31,((4,((29,25),2)),(((46,45),(6,((((18,17),(16,13)),10),((14,(15,(8,7))),(11,(12,(9,5))))))),((36,((44,43),((41,30),((23,22),21)))),(42,3))))),1);
   tree tree_8878 [p = 0.000, P = 0.989] = [&W 0.000070] (((38,(39,37)),((33,20),((35,28),((40,34),((27,26),((32,24),19)))))),(31,(45,((4,((29,25),2)),((46,(6,((((18,17),(16,13)),10),((14,(15,(8,7))),(11,(12,(9,5))))))),(42,((36,((44,43),((41,30),((23,22),21)))),3)))))),1);
   tree tree_8879 [p = 0.000, P = 0.989] = [&W 0.000070] (((39,(38,37)),((33,20),((35,28),((40,(27,26)),(34,((32,24),19)))))),(31,((4,((29,25),2)),((45,(46,(6,((((18,17),(16,13)),10),((14,(15,(8,7))),(11,(12,(9,5)))))))),((36,((42,(41,30)),((44,43),((23,22),21)))),3)))),1);
   tree tree_8880 [p = 0.000, P = 0.989] = [&W 0.000070] (((39,(38,37)),((33,20),((35,28),((40,(27,26)),(34,((32,24),19)))))),(31,(45,((4,((29,25),2)),((46,(6,((((18,17),(16,13)),10),((14,(15,(8,7))),(11,(12,(9,5))))))),((42,(36,(((44,43),(41,30)),((23,22),21)))),3))))),1);
   tree tree_8881 [p = 0.000, P = 0.989] = [&W 0.000070] (((39,(38,37)),((33,20),((35,28),((40,(27,26)),(34,((32,24),19)))))),(31,((4,((29,25),2)),((45,(46,(6,((((18,17),(16,13)),10),((14,(15,(8,7))),(11,(12,(9,5)))))))),((42,(36,(((44,43),(41,30)),((23,22),21)))),3)))),1);
   tree tree_8882 [p = 0.000, P = 0.989] = [&W 0.000070] ((((39,38),37),((33,20),((35,28),(((40,34),(27,26)),((32,24),19))))),(31,((4,((29,25),2)),(((46,45),(6,((((18,17),(16,13)),10),((14,(15,(8,7))),(11,(12,(9,5))))))),((36,((41,30),((44,43),(22,(23,21))))),(42,3))))),1);
   tree tree_8883 [p = 0.000, P = 0.989] = [&W 0.000070] (((38,(39,37)),((33,20),((35,28),((27,26),((40,34),((32,24),19)))))),(31,((4,((29,25),2)),(((46,45),(6,((((18,17),(16,13)),10),((14,(15,(8,7))),(11,(12,(9,5))))))),((36,(42,(((44,43),(41,30)),((23,22),21)))),3)))),1);
   tree tree_8884 [p = 0.000, P = 0.989] = [&W 0.000070] (((38,(39,37)),((33,20),((35,28),((27,26),(40,(34,((32,24),19))))))),(31,((4,((29,25),2)),(((46,45),(6,((((18,17),(16,13)),10),((14,(15,(8,7))),(11,(12,(9,5))))))),((42,(36,(((44,43),(41,30)),((23,22),21)))),3)))),1);
   tree tree_8885 [p = 0.000, P = 0.989] = [&W 0.000070] (((38,(39,37)),((33,20),((35,28),((40,(27,26)),(34,((32,24),19)))))),(31,((4,((29,25),2)),((46,(45,(6,((((18,17),(16,13)),10),((14,(15,(8,7))),(11,(12,(9,5)))))))),(42,((36,(((44,43),(41,30)),((23,22),21))),3))))),1);
   tree tree_8886 [p = 0.000, P = 0.989] = [&W 0.000070] (((38,(39,37)),((33,20),((35,28),((40,(27,26)),(34,((32,24),19)))))),(31,(45,((4,((29,25),2)),((46,(6,((((18,17),(16,13)),10),((14,(15,(8,7))),(11,(12,(9,5))))))),(42,((36,((41,30),((44,43),((23,22),21)))),3)))))),1);
   tree tree_8887 [p = 0.000, P = 0.989] = [&W 0.000070] (((38,(39,37)),((33,20),((35,28),((40,(27,26)),(34,((32,24),19)))))),(31,((4,((29,25),2)),((45,(46,(6,((((18,17),(16,13)),10),((14,(15,(8,7))),(11,(12,(9,5)))))))),(42,((36,((41,30),((44,43),((23,22),21)))),3))))),1);
   tree tree_8888 [p = 0.000, P = 0.989] = [&W 0.000070] (((38,(39,37)),((33,20),((35,28),((40,(27,26)),(34,((32,24),19)))))),(31,((4,((29,25),2)),((46,(45,(6,((((18,17),(16,13)),10),((14,(15,(8,7))),(11,(12,(9,5)))))))),((36,(42,(((44,43),(41,30)),((23,22),21)))),3)))),1);
   tree tree_8889 [p = 0.000, P = 0.989] = [&W 0.000070] (((38,(39,37)),((33,20),((35,28),((40,(27,26)),(34,((32,24),19)))))),(31,((4,((29,25),2)),(((46,45),(6,((((18,17),(16,13)),10),((14,(15,(8,7))),(11,(12,(9,5))))))),((36,((42,((44,43),(41,30))),((23,22),21))),3)))),1);
   tree tree_8890 [p = 0.000, P = 0.989] = [&W 0.000070] (((38,(39,37)),((33,20),((35,28),((40,(27,26)),(34,((32,24),19)))))),(31,((4,((29,25),2)),((45,(46,(6,((((18,17),(16,13)),10),((14,(15,(8,7))),(11,(12,(9,5)))))))),(42,((36,(((44,43),(41,30)),((23,22),21))),3))))),1);
   tree tree_8891 [p = 0.000, P = 0.990] = [&W 0.000070] (((38,(39,37)),((33,20),((35,28),((40,(27,26)),(34,((32,24),19)))))),(31,((4,((29,25),2)),(((46,45),(6,((((18,17),(16,13)),10),((14,(15,(8,7))),(11,(12,(9,5))))))),((36,(42,((44,43),((41,30),((23,22),21))))),3)))),1);
   tree tree_8892 [p = 0.000, P = 0.990] = [&W 0.000070] (((38,(39,37)),((33,20),((35,28),((40,(27,26)),(34,((32,24),19)))))),(31,((4,((29,25),2)),((46,(6,((((18,17),(16,13)),10),((14,(15,(8,7))),(11,(12,(9,5))))))),(45,(42,((36,((41,30),((44,43),((23,22),21)))),3)))))),1);
   tree tree_8893 [p = 0.000, P = 0.990] = [&W 0.000070] (((38,(39,37)),((33,20),((35,28),((40,(27,26)),(34,((32,24),19)))))),(31,((4,((29,25),2)),((45,(46,(6,((((18,17),(16,13)),10),((14,(15,(8,7))),(11,(12,(9,5)))))))),((36,(((44,43),(41,30)),((23,22),21))),(42,3))))),1);
   tree tree_8894 [p = 0.000, P = 0.990] = [&W 0.000070] (((38,(39,37)),((33,20),((35,28),((40,(27,26)),(34,((32,24),19)))))),(31,((4,((29,25),2)),((45,(46,(6,((((18,17),(16,13)),10),((14,(15,(8,7))),(11,(12,(9,5)))))))),(((42,36),((41,30),((44,43),((23,22),21)))),3)))),1);
   tree tree_8895 [p = 0.000, P = 0.990] = [&W 0.000070] (((38,(39,37)),((33,20),((35,28),((40,(27,26)),(34,((32,24),19)))))),(31,((4,((29,25),2)),((45,(46,(6,((((18,17),(16,13)),10),((14,(15,(8,7))),(11,(12,(9,5)))))))),((36,((41,(42,30)),((44,43),((23,22),21)))),3)))),1);
   tree tree_8896 [p = 0.000, P = 0.990] = [&W 0.000070] (((38,(39,37)),((33,20),((35,28),((40,(27,26)),(34,((32,24),19)))))),(31,((4,((29,25),2)),((45,(6,((((18,17),(16,13)),10),((14,(15,(8,7))),(11,(12,(9,5))))))),(46,(((42,36),(((44,43),(41,30)),((23,22),21))),3))))),1);
   tree tree_8897 [p = 0.000, P = 0.990] = [&W 0.000070] (((38,(39,37)),((33,20),((35,28),((40,(27,26)),(34,((32,24),19)))))),(31,((4,((29,25),2)),((45,(6,((((18,17),(16,13)),10),((14,(15,(8,7))),(11,(12,(9,5))))))),((46,42),((36,((41,30),((44,43),((23,22),21)))),3))))),1);
   tree tree_8898 [p = 0.000, P = 0.990] = [&W 0.000070] (((38,(39,37)),((33,20),((35,28),((40,(27,26)),(34,((32,24),19)))))),(31,((4,((29,25),2)),((45,(46,(6,((((18,17),(16,13)),10),((14,(15,(8,7))),(11,(12,(9,5)))))))),(((42,36),(((44,43),(41,30)),((23,22),21))),3)))),1);
   tree tree_8899 [p = 0.000, P = 0.990] = [&W 0.000070] (((38,(39,37)),((33,20),((35,28),((40,(27,26)),(34,((32,24),19)))))),(31,((4,((29,25),2)),(((46,45),(6,((((18,17),(16,13)),10),((14,(15,(8,7))),(11,(12,(9,5))))))),((36,(((((44,43),42),41),30),((23,22),21))),3)))),1);
   tree tree_8900 [p = 0.000, P = 0.990] = [&W 0.000070] (((38,(39,37)),((33,20),((35,28),((40,(27,26)),(34,((32,24),19)))))),(31,((4,((29,25),2)),((45,(46,(6,((((18,17),(16,13)),10),((14,(15,(8,7))),(11,(12,(9,5)))))))),((42,(36,(((44,43),(41,30)),((23,22),21)))),3)))),1);
   tree tree_8901 [p = 0.000, P = 0.990] = [&W 0.000070] ((((39,38),37),((33,20),((35,28),((40,(27,26)),(34,((32,24),19)))))),(31,((4,((29,25),2)),((45,(46,(6,((((18,17),(16,13)),10),((14,(15,(8,7))),(11,(12,(9,5)))))))),((36,(42,((41,30),((44,43),((23,22),21))))),3)))),1);
   tree tree_8902 [p = 0.000, P = 0.990] = [&W 0.000070] ((((39,38),37),((33,20),((35,28),((40,(27,26)),(34,((32,24),19)))))),(31,(45,((4,((29,25),2)),((46,(6,((((18,17),(16,13)),10),((14,(15,(8,7))),(11,(12,(9,5))))))),(((42,36),((44,43),((41,30),((23,22),21)))),3))))),1);
   tree tree_8903 [p = 0.000, P = 0.990] = [&W 0.000070] ((((39,38),37),((33,20),((35,28),((40,(27,26)),(34,((32,24),19)))))),(31,((4,((29,25),2)),((6,((((18,17),(16,13)),10),((14,(15,(8,7))),(11,(12,(9,5)))))),(45,((46,42),((36,((41,30),((44,43),((23,22),21)))),3)))))),1);
   tree tree_8904 [p = 0.000, P = 0.990] = [&W 0.000070] ((((39,38),37),((33,20),((35,28),((40,(27,26)),(34,((32,24),19)))))),(31,((4,((29,25),2)),(((46,45),(6,((((18,17),(16,13)),10),((14,(15,(8,7))),(11,(12,(9,5))))))),((36,(42,((44,43),((41,30),((23,22),21))))),3)))),1);
   tree tree_8905 [p = 0.000, P = 0.991] = [&W 0.000070] ((((39,38),37),((33,20),((35,28),((40,(27,26)),(34,((32,24),19)))))),(31,((4,((29,25),2)),(((46,45),(6,((((18,17),(16,13)),10),((14,(15,(8,7))),(11,(12,(9,5))))))),(42,((36,(((44,43),(41,30)),((23,22),21))),3))))),1);
   tree tree_8906 [p = 0.000, P = 0.991] = [&W 0.000070] ((((39,38),37),((33,20),((35,28),((40,(27,26)),(34,((32,24),19)))))),(31,(45,((4,((29,25),2)),((46,(6,((((18,17),(16,13)),10),((14,(15,(8,7))),(11,(12,(9,5))))))),((36,(42,(((44,43),(41,30)),((23,22),21)))),3))))),1);
   tree tree_8907 [p = 0.000, P = 0.991] = [&W 0.000070] ((((39,38),37),((33,20),((35,28),((40,(27,26)),(34,((32,24),19)))))),(31,((4,((29,25),2)),(((46,45),(6,((((18,17),(16,13)),10),((14,(15,(8,7))),(11,(12,(9,5))))))),((36,(42,(((44,43),(41,30)),((23,22),21)))),3)))),1);
   tree tree_8908 [p = 0.000, P = 0.991] = [&W 0.000070] ((((39,38),37),((33,20),((35,28),((40,(27,26)),(34,((32,24),19)))))),(31,((4,((29,25),2)),(((46,45),(6,((((18,17),(16,13)),10),((14,(15,(8,7))),(11,(12,(9,5))))))),(42,((36,((41,30),((44,43),((23,22),21)))),3))))),1);
   tree tree_8909 [p = 0.000, P = 0.991] = [&W 0.000070] (((38,(39,37)),((33,20),((35,28),(40,((27,26),(34,((32,24),19))))))),(31,((4,((29,25),2)),(((46,45),(6,((((18,17),(16,13)),10),((14,(15,(8,7))),(11,(12,(9,5))))))),(42,((36,((44,43),((41,30),((23,22),21)))),3))))),1);
   tree tree_8910 [p = 0.000, P = 0.991] = [&W 0.000070] (((38,(39,37)),((33,20),((35,28),((40,(27,26)),(34,((32,24),19)))))),(31,((4,((29,25),2)),(((46,45),(6,((((18,17),(16,13)),10),((14,(15,(8,7))),(11,(12,(9,5))))))),((42,(36,((41,30),((44,43),((23,22),21))))),3)))),1);
   tree tree_8911 [p = 0.000, P = 0.991] = [&W 0.000070] (((38,(39,37)),((33,20),((35,28),((27,26),(40,(34,((32,24),19))))))),(31,((4,((29,25),2)),((45,(46,(6,((((18,17),(16,13)),10),((14,(15,(8,7))),(11,(12,(9,5)))))))),((36,((44,43),((41,30),((23,22),21)))),(42,3))))),1);
   tree tree_8912 [p = 0.000, P = 0.991] = [&W 0.000070] (((38,(39,37)),((33,20),((35,28),((27,26),(40,(34,((32,24),19))))))),(31,((4,((29,25),2)),(((46,45),(6,((((18,17),(16,13)),10),((14,(15,(8,7))),(11,(12,(9,5))))))),(42,((36,(((44,43),(41,30)),((23,22),21))),3))))),1);
   tree tree_8913 [p = 0.000, P = 0.991] = [&W 0.000070] ((((39,38),37),((33,20),((35,28),((27,26),((40,34),((32,24),19)))))),(31,((4,((29,25),2)),(((46,45),(6,((((18,17),(16,13)),10),((14,(15,(8,7))),(11,(12,(9,5))))))),(42,((36,(((44,43),(41,30)),((23,22),21))),3))))),1);
   tree tree_8914 [p = 0.000, P = 0.991] = [&W 0.000070] ((((39,38),37),((33,20),((35,28),((27,26),((40,34),((32,24),19)))))),(31,((4,((29,25),2)),(((46,45),(6,((((18,17),(16,13)),10),((14,(15,(8,7))),(11,(12,(9,5))))))),((42,(36,((44,43),((41,30),((23,22),21))))),3)))),1);
   tree tree_8915 [p = 0.000, P = 0.991] = [&W 0.000070] (((38,(39,37)),((33,20),((35,28),((27,26),(40,(34,((32,24),19))))))),(31,((4,((29,25),2)),(((46,45),(6,((((18,17),(16,13)),10),((14,(15,(8,7))),(11,(12,(9,5))))))),(42,((36,((44,43),((41,30),((23,22),21)))),3))))),1);
   tree tree_8916 [p = 0.000, P = 0.991] = [&W 0.000070] ((((39,38),37),((33,20),((34,(35,28)),(40,((27,26),((32,24),19)))))),(31,((4,((29,25),2)),((45,(46,(6,((((18,17),(16,13)),10),((14,(15,(8,7))),(11,(12,(9,5)))))))),(((42,36),((41,30),((44,43),((23,22),21)))),3)))),1);
   tree tree_8917 [p = 0.000, P = 0.991] = [&W 0.000070] (((38,(39,37)),((33,20),((35,28),(34,(((40,(27,26)),(32,24)),19))))),(31,((4,((29,25),2)),(((46,45),(6,((((18,17),(16,13)),10),((14,(15,(8,7))),(11,(12,(9,5))))))),((36,((44,43),((41,30),(42,((23,22),21))))),3)))),1);
   tree tree_8918 [p = 0.000, P = 0.991] = [&W 0.000070] (((38,(39,37)),((33,20),((35,28),(34,(((40,(27,26)),(32,24)),19))))),(31,((4,((29,25),2)),(((46,45),(6,((((18,17),(16,13)),10),((14,(15,(8,7))),(11,(12,(9,5))))))),((36,((42,(41,30)),((44,43),((23,22),21)))),3)))),1);
   tree tree_8919 [p = 0.000, P = 0.991] = [&W 0.000070] (((38,(39,37)),((33,20),((35,28),((34,((40,(27,26)),(32,24))),19)))),(31,((4,((29,25),2)),(((46,45),(6,((((18,17),(16,13)),10),((14,(15,(8,7))),(11,(12,(9,5))))))),(((42,36),((41,30),((44,43),((23,22),21)))),3)))),1);
   tree tree_8920 [p = 0.000, P = 0.992] = [&W 0.000070] (((38,(39,37)),((33,20),((35,28),(((40,(27,26)),(34,(32,24))),19)))),(31,((4,((29,25),2)),(((46,45),(6,((((18,17),(16,13)),10),((14,(15,(8,7))),(11,(12,(9,5))))))),(((42,36),(((44,43),(41,30)),((23,22),21))),3)))),1);
   tree tree_8921 [p = 0.000, P = 0.992] = [&W 0.000070] (((38,(39,37)),((33,20),((35,28),((40,(27,26)),((32,24),(34,19)))))),(31,((4,((29,25),2)),((45,(46,(6,((((18,17),(16,13)),10),((14,(15,(8,7))),(11,(12,(9,5)))))))),((36,((44,43),((41,30),((23,22),21)))),(42,3))))),1);
   tree tree_8922 [p = 0.000, P = 0.992] = [&W 0.000070] (((38,(39,37)),((33,20),((35,28),((27,26),(40,((32,24),(34,19))))))),(31,((4,((29,25),2)),(((46,45),(6,((((18,17),(16,13)),10),((14,(15,(8,7))),(11,(12,(9,5))))))),((36,(42,((41,30),((44,43),((23,22),21))))),3)))),1);
   tree tree_8923 [p = 0.000, P = 0.992] = [&W 0.000070] (((38,(39,37)),((33,20),((35,28),(((40,(27,26)),(34,(32,24))),19)))),(31,((4,((29,25),2)),(((46,45),(6,((((18,17),(16,13)),10),((14,(15,(8,7))),(11,(12,(9,5))))))),((42,(36,((44,43),((41,30),((23,22),21))))),3)))),1);
   tree tree_8924 [p = 0.000, P = 0.992] = [&W 0.000070] (((38,(39,37)),((33,20),((35,28),((34,((40,(27,26)),(32,24))),19)))),(31,((4,((29,25),2)),(((46,45),(6,((((18,17),(16,13)),10),((14,(15,(8,7))),(11,(12,(9,5))))))),(42,((36,((44,43),((41,30),((23,22),21)))),3))))),1);
   tree tree_8925 [p = 0.000, P = 0.992] = [&W 0.000070] (((39,(38,37)),((33,20),((35,28),(34,(((40,(27,26)),(32,24)),19))))),(31,((4,((29,25),2)),((45,(46,(6,((((18,17),(16,13)),10),((14,(15,(8,7))),(11,(12,(9,5)))))))),(((42,36),((41,30),((44,43),((23,22),21)))),3)))),1);
   tree tree_8926 [p = 0.000, P = 0.992] = [&W 0.000070] ((((39,38),37),((33,20),((35,28),(34,(((40,(27,26)),(32,24)),19))))),(31,((4,((29,25),2)),(((46,45),(6,((((18,17),(16,13)),10),((14,(15,(8,7))),(11,(12,(9,5))))))),(42,((36,(((44,43),(41,30)),((23,22),21))),3))))),1);
   tree tree_8927 [p = 0.000, P = 0.992] = [&W 0.000070] (((38,(39,37)),((33,20),((35,28),(34,(((40,(27,26)),(32,24)),19))))),(31,((4,((29,25),2)),((45,(46,(6,((((18,17),(16,13)),10),((14,(15,(8,7))),(11,(12,(9,5)))))))),((36,(42,(((44,43),(41,30)),((23,22),21)))),3)))),1);
   tree tree_8928 [p = 0.000, P = 0.992] = [&W 0.000070] (((39,(38,37)),((33,20),((35,28),(34,(((40,(27,26)),(32,24)),19))))),(31,((4,((29,25),2)),(((46,45),(6,((((18,17),(16,13)),10),((14,(15,(8,7))),(11,(12,(9,5))))))),((42,(36,(30,(41,((44,43),((23,22),21)))))),3)))),1);
   tree tree_8929 [p = 0.000, P = 0.992] = [&W 0.000070] (((38,(39,37)),((33,20),((35,28),((34,((40,(27,26)),(32,24))),19)))),(31,((4,((29,25),2)),(((46,45),(6,((((18,17),(16,13)),10),((14,(15,(8,7))),(11,(12,(9,5))))))),((42,(36,(((44,43),(41,30)),((23,22),21)))),3)))),1);
   tree tree_8930 [p = 0.000, P = 0.992] = [&W 0.000070] ((((39,38),37),((33,20),((35,28),((34,((40,(27,26)),(32,24))),19)))),(31,((4,((29,25),2)),(45,((46,(6,((((18,17),(16,13)),10),((14,(15,(8,7))),(11,(12,(9,5))))))),(42,((36,(((44,43),(41,30)),((23,22),21))),3)))))),1);
   tree tree_8931 [p = 0.000, P = 0.992] = [&W 0.000070] (((39,(38,37)),((33,20),((35,28),(34,(((40,(27,26)),(32,24)),19))))),(31,((4,((29,25),2)),(((46,45),(6,((((18,17),(16,13)),10),((14,(15,(8,7))),(11,(12,(9,5))))))),(42,((36,(((44,43),(41,30)),((23,22),21))),3))))),1);
   tree tree_8932 [p = 0.000, P = 0.992] = [&W 0.000070] (((38,(39,37)),((33,20),((35,28),((40,(27,26)),((32,24),(34,19)))))),(31,((4,((29,25),2)),((45,(46,(6,((((18,17),(16,13)),10),((14,(15,(8,7))),(11,(12,(9,5)))))))),((36,(((44,43),(41,30)),((23,22),21))),(42,3))))),1);
   tree tree_8933 [p = 0.000, P = 0.992] = [&W 0.000070] (((38,(39,37)),((33,20),((35,28),((40,(27,26)),((32,24),(34,19)))))),(31,((4,((29,25),2)),((45,(46,(6,((((18,17),(16,13)),10),((14,(15,(8,7))),(11,(12,(9,5)))))))),(42,((36,(((44,43),(41,30)),((23,22),21))),3))))),1);
   tree tree_8934 [p = 0.000, P = 0.993] = [&W 0.000070] (((38,(39,37)),((33,20),((35,28),((40,(27,26)),((32,24),(34,19)))))),(31,((46,(4,((29,25),2))),((45,(6,((((18,17),(16,13)),10),((14,(15,(8,7))),(11,(12,(9,5))))))),((36,(42,((41,30),((44,43),((23,22),21))))),3)))),1);
   tree tree_8935 [p = 0.000, P = 0.993] = [&W 0.000070] (((38,(39,37)),((33,20),((35,28),((40,(27,26)),((32,24),(34,19)))))),(31,(45,((4,((29,25),2)),((6,((((18,17),(16,13)),10),((14,(15,(8,7))),(11,(12,(9,5)))))),((46,42),((36,((44,43),((41,30),((23,22),21)))),3)))))),1);
   tree tree_8936 [p = 0.000, P = 0.993] = [&W 0.000070] (((38,(39,37)),((33,20),((35,28),((40,(27,26)),((32,24),(34,19)))))),(31,((4,((29,25),2)),(((46,45),(6,((((18,17),(16,13)),10),((14,(15,(8,7))),(11,(12,(9,5))))))),((42,(36,((44,43),((41,30),((23,22),21))))),3)))),1);
   tree tree_8937 [p = 0.000, P = 0.993] = [&W 0.000070] (((38,(39,37)),((33,20),((35,28),((40,(27,26)),((32,24),(34,19)))))),(31,((4,((29,25),2)),(((46,45),(6,((((18,17),(16,13)),10),((14,(15,(8,7))),(11,(12,(9,5))))))),((42,(36,((41,30),((44,43),((23,22),21))))),3)))),1);
   tree tree_8938 [p = 0.000, P = 0.993] = [&W 0.000070] (((38,(39,37)),((33,20),((35,28),((40,(27,26)),((32,24),(34,19)))))),(31,((4,((29,25),2)),(((46,45),(6,((((18,17),(16,13)),10),((14,(15,(8,7))),(11,(12,(9,5))))))),((36,((42,(41,30)),((44,43),((23,22),21)))),3)))),1);
   tree tree_8939 [p = 0.000, P = 0.993] = [&W 0.000070] ((((39,38),37),((33,20),((35,28),((40,(27,26)),((32,24),(34,19)))))),(31,((4,((29,25),2)),(((46,45),(6,((((18,17),(16,13)),10),((14,(15,(8,7))),(11,(12,(9,5))))))),((36,(((44,43),(41,30)),((23,22),21))),(42,3))))),1);
   tree tree_8940 [p = 0.000, P = 0.993] = [&W 0.000070] (((38,(39,37)),((33,20),((35,28),((40,(27,26)),((32,24),(34,19)))))),(31,((4,((29,25),2)),(((46,45),(6,((((18,17),(16,13)),10),((14,(15,(8,7))),(11,(12,(9,5))))))),(42,((36,((44,43),((41,30),((23,22),21)))),3))))),1);
   tree tree_8941 [p = 0.000, P = 0.993] = [&W 0.000070] (((38,(39,37)),((33,20),((35,28),((27,26),(40,((32,24),(34,19))))))),(31,((4,((29,25),2)),(((46,45),(6,((((18,17),(16,13)),10),((14,(15,(8,7))),(11,(12,(9,5))))))),(((42,36),((41,30),((44,43),((23,22),21)))),3)))),1);
   tree tree_8942 [p = 0.000, P = 0.993] = [&W 0.000070] (((38,(39,37)),((33,20),((35,28),((40,(27,26)),((32,24),(34,19)))))),(31,((4,((29,25),2)),((45,(6,((((18,17),(16,13)),10),((14,(15,(8,7))),(11,(12,(9,5))))))),((36,((41,((44,43),30)),((23,22),21))),((46,42),3))))),1);
   tree tree_8943 [p = 0.000, P = 0.993] = [&W 0.000070] (((38,(39,37)),((33,20),((35,28),((40,(27,26)),((32,24),(34,19)))))),(31,((4,((29,25),2)),(((46,45),(6,((((18,17),(16,13)),10),((14,(15,(8,7))),(11,(12,(9,5))))))),((36,(((44,43),(41,30)),((23,22),21))),(42,3))))),1);
   tree tree_8944 [p = 0.000, P = 0.993] = [&W 0.000070] (((39,(38,37)),((33,20),((35,28),(((40,(27,26)),(34,(32,24))),19)))),(31,((4,((29,25),2)),(((46,45),(6,((((18,17),(16,13)),10),((14,(15,(8,7))),(11,(12,(9,5))))))),((36,((42,((44,43),(41,30))),((23,22),21))),3)))),1);
   tree tree_8945 [p = 0.000, P = 0.993] = [&W 0.000070] (((38,(39,37)),((33,20),((35,28),((40,(27,26)),((32,24),(34,19)))))),(31,((4,((29,25),2)),((46,(6,((((18,17),(16,13)),10),((14,(15,(8,7))),(11,(12,(9,5))))))),((45,42),((36,((41,30),((44,43),((23,22),21)))),3))))),1);
   tree tree_8946 [p = 0.000, P = 0.993] = [&W 0.000070] (((38,(39,37)),((33,20),(34,((35,28),(((40,(27,26)),(32,24)),19))))),(31,((4,((29,25),2)),(((46,45),(6,((((18,17),(16,13)),10),((14,(15,(8,7))),(11,(12,(9,5))))))),((36,((41,30),((44,43),((23,22),21)))),(42,3))))),1);
   tree tree_8947 [p = 0.000, P = 0.993] = [&W 0.000070] (((39,(38,37)),((33,20),((35,28),(((40,(27,26)),(34,(32,24))),19)))),(31,((4,((29,25),2)),(((46,45),(6,((((18,17),(16,13)),10),((14,(15,(8,7))),(11,(12,(9,5))))))),(42,((36,((41,30),((44,43),((23,22),21)))),3))))),1);
   tree tree_8948 [p = 0.000, P = 0.994] = [&W 0.000070] (((38,(39,37)),((33,20),((34,(35,28)),(((40,(27,26)),(32,24)),19)))),(31,((4,((29,25),2)),(46,((45,(6,((((18,17),(16,13)),10),((14,(15,(8,7))),(11,(12,(9,5))))))),(((42,36),((44,43),((41,30),((23,22),21)))),3))))),1);
   tree tree_8949 [p = 0.000, P = 0.994] = [&W 0.000070] ((((39,38),37),((33,20),((35,28),(((40,(27,26)),(32,24)),(34,19))))),(31,((4,((29,25),2)),((45,(46,(6,((((18,17),(16,13)),10),((14,(15,(8,7))),(11,(12,(9,5)))))))),((42,(36,(((44,43),(41,30)),((23,22),21)))),3)))),1);
   tree tree_8950 [p = 0.000, P = 0.994] = [&W 0.000070] (((39,(38,37)),((33,20),((35,28),(((40,(27,26)),(32,24)),(34,19))))),(31,((4,((29,25),2)),(((46,45),(6,((((18,17),(16,13)),10),((14,(15,(8,7))),(11,(12,(9,5))))))),(((42,36),(((44,43),(41,30)),((23,22),21))),3)))),1);
   tree tree_8951 [p = 0.000, P = 0.994] = [&W 0.000070] (((38,(39,37)),((33,20),((34,(35,28)),(((40,(27,26)),(32,24)),19)))),(31,(45,((4,((29,25),2)),((46,(6,((((18,17),(16,13)),10),((14,(15,(8,7))),(11,(12,(9,5))))))),(((42,36),(((44,43),(41,30)),((23,22),21))),3))))),1);
   tree tree_8952 [p = 0.000, P = 0.994] = [&W 0.000070] (((38,(39,37)),((33,20),((34,(35,28)),(((40,(27,26)),(32,24)),19)))),(31,((4,((29,25),2)),((45,(46,(6,((((18,17),(16,13)),10),((14,(15,(8,7))),(11,(12,(9,5)))))))),((42,(36,((41,30),((44,43),((23,22),21))))),3)))),1);
   tree tree_8953 [p = 0.000, P = 0.994] = [&W 0.000070] (((38,(39,37)),((33,20),((34,(35,28)),(((40,(27,26)),(32,24)),19)))),(31,(45,((4,((29,25),2)),((46,(6,((((18,17),(16,13)),10),((14,(15,(8,7))),(11,(12,(9,5))))))),(42,((36,(((44,43),(41,30)),((23,22),21))),3)))))),1);
   tree tree_8954 [p = 0.000, P = 0.994] = [&W 0.000070] (((38,(39,37)),((33,20),((34,(35,28)),(((40,(27,26)),(32,24)),19)))),(31,((4,((29,25),2)),(((46,45),(6,((((18,17),(16,13)),10),((14,(15,(8,7))),(11,(12,(9,5))))))),((36,(((44,43),(41,(42,30))),((23,22),21))),3)))),1);
   tree tree_8955 [p = 0.000, P = 0.994] = [&W 0.000070] (((38,(39,37)),((33,20),((34,(35,28)),(((40,(27,26)),(32,24)),19)))),(31,((4,((29,25),2)),(((46,45),(6,((((18,17),(16,13)),10),((14,(15,(8,7))),(11,(12,(9,5))))))),((36,(((44,43),(41,30)),((23,22),21))),(42,3))))),1);
   tree tree_8956 [p = 0.000, P = 0.994] = [&W 0.000070] (((38,(39,37)),((33,20),((35,28),(((40,(27,26)),(32,24)),(34,19))))),(31,((4,((29,25),2)),((45,(46,(6,((((18,17),(16,13)),10),((14,(15,(8,7))),(11,(12,(9,5)))))))),((42,(36,((44,43),((41,30),((23,22),21))))),3)))),1);
   tree tree_8957 [p = 0.000, P = 0.994] = [&W 0.000070] (((38,(39,37)),((33,20),((35,28),(((40,(27,26)),(32,24)),(34,19))))),(31,((4,((29,25),2)),(((46,45),(6,((((18,17),(16,13)),10),((14,(15,(8,7))),(11,(12,(9,5))))))),(42,((36,((44,43),((41,30),((23,22),21)))),3))))),1);
   tree tree_8958 [p = 0.000, P = 0.994] = [&W 0.000070] (((39,(38,37)),((33,20),((35,28),((40,(27,26)),((34,(32,24)),19))))),(31,((4,((29,25),2)),((46,(6,((((18,17),(16,13)),10),((14,(15,(8,7))),(11,(12,(9,5))))))),((45,42),((36,(((44,43),(41,30)),(22,(23,21)))),3))))),1);
   tree tree_8959 [p = 0.000, P = 0.994] = [&W 0.000070] (((38,(39,37)),((33,20),((35,28),(((40,(27,26)),(32,24)),(34,19))))),(31,((4,((29,25),2)),((45,(6,((((18,17),(16,13)),10),((14,(15,(8,7))),(11,(12,(9,5))))))),(((46,42),(36,(((44,43),(41,30)),((23,22),21)))),3)))),1);
   tree tree_8960 [p = 0.000, P = 0.994] = [&W 0.000070] (((38,(39,37)),((33,20),((34,(35,28)),(((40,(27,26)),(32,24)),19)))),(31,((4,((29,25),2)),(((46,45),(6,((((18,17),(16,13)),10),((14,(15,(8,7))),(11,(12,(9,5))))))),((36,((44,43),((41,30),((23,22),21)))),(42,3))))),1);
   tree tree_8961 [p = 0.000, P = 0.994] = [&W 0.000070] ((((39,38),37),((33,20),((35,28),(((40,(27,26)),(32,24)),(34,19))))),(31,(45,((4,((29,25),2)),((46,(6,((((18,17),(16,13)),10),((14,(15,(8,7))),(11,(12,(9,5))))))),(42,((36,(((44,43),(41,30)),((23,22),21))),3)))))),1);
   tree tree_8962 [p = 0.000, P = 0.995] = [&W 0.000070] ((((39,38),37),((33,20),((35,28),(((40,(27,26)),(32,24)),(34,19))))),(31,((4,((29,25),2)),((45,(46,(6,((((18,17),(16,13)),10),((14,(15,(8,7))),(11,(12,(9,5)))))))),(42,((36,((41,30),((44,43),((23,22),21)))),3))))),1);
   tree tree_8963 [p = 0.000, P = 0.995] = [&W 0.000070] (((38,(39,37)),((33,20),((34,(35,28)),(((40,(27,26)),(32,24)),19)))),(31,((4,((29,25),2)),(((46,45),(6,((((18,17),(16,13)),10),((14,(15,(8,7))),(11,(12,(9,5))))))),((36,(42,(((44,43),(41,30)),((23,22),21)))),3)))),1);
   tree tree_8964 [p = 0.000, P = 0.995] = [&W 0.000070] (((38,(39,37)),((33,20),((35,28),(34,(((40,(27,26)),(32,24)),19))))),(31,((4,((29,25),2)),(((46,45),(6,((((18,17),(16,13)),10),((14,(15,(8,7))),(11,(12,(9,5))))))),(((42,36),((44,43),((41,30),((23,22),21)))),3)))),1);
   tree tree_8965 [p = 0.000, P = 0.995] = [&W 0.000070] (((39,(38,37)),((33,20),((34,(35,28)),(((40,(27,26)),(32,24)),19)))),(31,(45,((4,((29,25),2)),((6,((((18,17),(16,13)),10),((14,(15,(8,7))),(11,(12,(9,5)))))),((46,42),((36,((41,30),((44,43),((23,22),21)))),3)))))),1);
   tree tree_8966 [p = 0.000, P = 0.995] = [&W 0.000070] (((38,(39,37)),((33,20),((34,(35,28)),(((40,(27,26)),(32,24)),19)))),(31,((4,((29,25),2)),((45,(46,(6,((((18,17),(16,13)),10),((14,(15,(8,7))),(11,(12,(9,5)))))))),((36,((42,((44,43),(41,30))),((23,22),21))),3)))),1);
   tree tree_8967 [p = 0.000, P = 0.995] = [&W 0.000070] (((39,(38,37)),((33,20),((34,(35,28)),(((40,(27,26)),(32,24)),19)))),(31,((4,((29,25),2)),((46,(45,(6,((((18,17),(16,13)),10),((14,(15,(8,7))),(11,(12,(9,5)))))))),((42,(36,((41,30),((44,43),((23,22),21))))),3)))),1);
   tree tree_8968 [p = 0.000, P = 0.995] = [&W 0.000070] (((38,(39,37)),((33,20),((35,28),(34,(((40,(27,26)),(32,24)),19))))),(31,((4,((29,25),2)),(((46,45),(6,((((18,17),(16,13)),10),((14,(15,(8,7))),(11,(12,(9,5))))))),((42,(36,(((44,43),(41,30)),((23,22),21)))),3)))),1);
   tree tree_8969 [p = 0.000, P = 0.995] = [&W 0.000070] (((39,(38,37)),((33,20),((34,(35,28)),(((40,(27,26)),(32,24)),19)))),(31,((4,((29,25),2)),((45,(46,(6,((((18,17),(16,13)),10),((14,(15,(8,7))),(11,(12,(9,5)))))))),(42,((36,(((44,43),(41,30)),((23,22),21))),3))))),1);
   tree tree_8970 [p = 0.000, P = 0.995] = [&W 0.000070] (((38,(39,37)),((33,20),((35,28),(34,(((40,(27,26)),(32,24)),19))))),(31,((4,((29,25),2)),(((46,45),(6,((((18,17),(16,13)),10),((14,(15,(8,7))),(11,(12,(9,5))))))),(42,((36,((41,30),((44,43),((23,22),21)))),3))))),1);
   tree tree_8971 [p = 0.000, P = 0.995] = [&W 0.000070] ((((39,38),37),((33,20),((34,(35,28)),(((40,(27,26)),(32,24)),19)))),(31,((4,((29,25),2)),((45,(46,(6,((((18,17),(16,13)),10),((14,(15,(8,7))),(11,(12,(9,5)))))))),(42,((36,((44,43),((41,30),((23,22),21)))),3))))),1);
   tree tree_8972 [p = 0.000, P = 0.995] = [&W 0.000070] ((((39,38),37),((33,20),((34,(35,28)),(((40,(27,26)),(32,24)),19)))),(31,((4,((29,25),2)),(45,((46,(6,((((18,17),(16,13)),10),((14,(15,(8,7))),(11,(12,(9,5))))))),(((42,36),(((44,43),(41,30)),((23,22),21))),3))))),1);
   tree tree_8973 [p = 0.000, P = 0.995] = [&W 0.000070] ((((39,38),37),((33,20),((34,(35,28)),(((40,(27,26)),(32,24)),19)))),(31,((4,((29,25),2)),((45,(46,(6,((((18,17),(16,13)),10),((14,(15,(8,7))),(11,(12,(9,5)))))))),(42,((36,((41,30),((44,43),((23,22),21)))),3))))),1);
   tree tree_8974 [p = 0.000, P = 0.995] = [&W 0.000070] (((38,(39,37)),((33,20),((34,(35,28)),(((40,(27,26)),(32,24)),19)))),(31,((4,((29,25),2)),(((46,45),(6,((((18,17),(16,13)),10),((14,(15,(8,7))),(11,(12,(9,5))))))),((36,((44,43),((42,(41,30)),((23,22),21)))),3)))),1);
   tree tree_8975 [p = 0.000, P = 0.995] = [&W 0.000070] ((((39,38),37),((33,20),((34,(35,28)),(((40,(27,26)),(32,24)),19)))),(31,(45,((4,((29,25),2)),((46,(6,((((18,17),(16,13)),10),((14,(15,(8,7))),(11,(12,(9,5))))))),(42,((36,(((44,43),(41,30)),((23,22),21))),3)))))),1);
   tree tree_8976 [p = 0.000, P = 0.995] = [&W 0.000070] (((39,(38,37)),((33,20),((34,(35,28)),(((40,(27,26)),(32,24)),19)))),(31,((4,((29,25),2)),(((46,45),(6,((((18,17),(16,13)),10),((14,(15,(8,7))),(11,(12,(9,5))))))),((36,((44,43),((41,30),((23,22),21)))),(42,3))))),1);
   tree tree_8977 [p = 0.000, P = 0.996] = [&W 0.000070] (((39,(38,37)),((33,20),((34,(35,28)),(((40,(27,26)),(32,24)),19)))),(31,((4,((29,25),2)),((45,(46,(6,((((18,17),(16,13)),10),((14,(15,(8,7))),(11,(12,(9,5)))))))),(((42,36),((41,30),((44,43),((23,22),21)))),3)))),1);
   tree tree_8978 [p = 0.000, P = 0.996] = [&W 0.000070] (((39,(38,37)),((33,20),((34,(35,28)),(((40,(27,26)),(32,24)),19)))),(31,((4,((29,25),2)),(((46,45),(6,((((18,17),(16,13)),10),((14,(15,(8,7))),(11,(12,(9,5))))))),(((42,36),((41,30),((44,43),((23,22),21)))),3)))),1);
   tree tree_8979 [p = 0.000, P = 0.996] = [&W 0.000070] (((38,(39,37)),((33,20),((34,(35,28)),((40,(27,26)),((32,24),19))))),(31,((4,((29,25),2)),((46,(6,((((18,17),(16,13)),10),((14,(15,(8,7))),(11,(12,(9,5))))))),((45,42),((36,((44,43),((41,30),((23,22),21)))),3))))),1);
   tree tree_8980 [p = 0.000, P = 0.996] = [&W 0.000070] (((38,(39,37)),((33,20),((34,(35,28)),((40,(27,26)),((32,24),19))))),(31,((4,((29,25),2)),((45,(6,((((18,17),(16,13)),10),((14,(15,(8,7))),(11,(12,(9,5))))))),((46,42),((36,((44,43),((41,30),((23,22),21)))),3))))),1);
   tree tree_8981 [p = 0.000, P = 0.996] = [&W 0.000070] (((38,(39,37)),((33,20),((34,(35,28)),((40,(27,26)),((32,24),19))))),(31,((4,((29,25),2)),(45,((6,((((18,17),(16,13)),10),((14,(15,(8,7))),(11,(12,(9,5)))))),((46,42),((36,((44,43),((41,30),((23,22),21)))),3)))))),1);
   tree tree_8982 [p = 0.000, P = 0.996] = [&W 0.000070] (((38,(39,37)),((33,20),((34,(35,28)),((40,(27,26)),((32,24),19))))),(31,((4,((46,(29,25)),2)),((45,(6,((((18,17),(16,13)),10),((14,(15,(8,7))),(11,(12,(9,5))))))),(42,((36,((44,43),((41,30),((23,22),21)))),3))))),1);
   tree tree_8983 [p = 0.000, P = 0.996] = [&W 0.000070] (((38,(39,37)),((33,20),((34,(35,28)),((40,(27,26)),((32,24),19))))),(31,((46,45),((4,((29,25),2)),((6,((((18,17),(16,13)),10),((14,(15,(8,7))),(11,(12,(9,5)))))),(42,((36,(((44,43),(41,30)),((23,22),21))),3)))))),1);
   tree tree_8984 [p = 0.000, P = 0.996] = [&W 0.000070] (((38,(39,37)),((33,20),((34,(35,28)),((40,(27,26)),((32,24),19))))),(31,((4,((29,25),2)),(45,((46,(6,((((18,17),(16,13)),10),((14,(15,(8,7))),(11,(12,(9,5))))))),(42,((36,(((44,43),(41,30)),((23,22),21))),3)))))),1);
   tree tree_8985 [p = 0.000, P = 0.996] = [&W 0.000070] (((38,(39,37)),((33,20),((34,(35,28)),((40,(27,26)),((32,24),19))))),(31,((4,((29,25),2)),((45,(6,((((18,17),(16,13)),10),((14,(15,(8,7))),(11,(12,(9,5))))))),(46,(42,((36,((44,43),((41,30),((23,22),21)))),3)))))),1);
   tree tree_8986 [p = 0.000, P = 0.996] = [&W 0.000070] (((38,(39,37)),((33,20),((34,(35,28)),((40,(27,26)),((32,24),19))))),(31,((4,((29,25),2)),((46,(6,((((18,17),(16,13)),10),((14,(15,(8,7))),(11,(12,(9,5))))))),(45,(42,((36,((41,30),((44,43),((23,22),21)))),3)))))),1);
   tree tree_8987 [p = 0.000, P = 0.996] = [&W 0.000070] (((38,(39,37)),((33,20),((34,(35,28)),((40,(27,26)),((32,24),19))))),(31,((4,((29,25),2)),((45,(6,((((18,17),(16,13)),10),((14,(15,(8,7))),(11,(12,(9,5))))))),(46,(((42,36),(((44,43),(41,30)),((23,22),21))),3))))),1);
   tree tree_8988 [p = 0.000, P = 0.996] = [&W 0.000070] (((38,(39,37)),((33,20),((34,(35,28)),((40,(27,26)),((32,24),19))))),(31,((4,((29,25),2)),((46,(45,(6,((((18,17),(16,13)),10),((14,(15,(8,7))),(11,(12,(9,5)))))))),(((42,36),(((44,43),(41,30)),((23,22),21))),3)))),1);
   tree tree_8989 [p = 0.000, P = 0.996] = [&W 0.000070] ((((39,38),37),((33,20),((35,28),((40,(27,26)),((32,(34,24)),19))))),(31,((4,((29,25),2)),(((46,45),(6,((((18,17),(16,13)),10),((14,(15,(8,7))),(11,(12,(9,5))))))),(42,((36,(((44,43),(41,30)),((23,22),21))),3))))),1);
   tree tree_8990 [p = 0.000, P = 0.996] = [&W 0.000070] (((38,(39,37)),((33,20),((34,(35,28)),((40,(27,26)),((32,24),19))))),(31,((4,((29,25),2)),(((46,(45,42)),(6,((((18,17),(16,13)),10),((14,(15,(8,7))),(11,(12,(9,5))))))),((36,(((44,43),(41,30)),((23,22),21))),3)))),1);
   tree tree_8991 [p = 0.000, P = 0.997] = [&W 0.000070] (((38,(39,37)),((33,20),((34,(35,28)),((40,(27,26)),((32,24),19))))),(31,((4,((29,25),2)),(((46,42),(45,(6,((((18,17),(16,13)),10),((14,(15,(8,7))),(11,(12,(9,5)))))))),((36,((41,30),((44,43),((23,22),21)))),3)))),1);
   tree tree_8992 [p = 0.000, P = 0.997] = [&W 0.000070] (((38,(39,37)),((33,20),((34,(35,28)),((40,(27,26)),((32,24),19))))),(31,((4,((29,25),2)),(45,((46,(6,((((18,17),(16,13)),10),((14,(15,(8,7))),(11,(12,(9,5))))))),(42,((36,((41,30),((44,43),((23,22),21)))),3)))))),1);
   tree tree_8993 [p = 0.000, P = 0.997] = [&W 0.000070] (((38,(39,37)),((33,20),((34,(35,28)),((40,(27,26)),((32,24),19))))),(31,((4,((29,25),2)),((46,(6,((((18,17),(16,13)),10),((14,(15,(8,7))),(11,(12,(9,5))))))),((45,42),((36,((41,30),((44,43),((23,22),21)))),3))))),1);
   tree tree_8994 [p = 0.000, P = 0.997] = [&W 0.000070] (((38,(39,37)),((33,20),((34,(35,28)),((40,(27,26)),((32,24),19))))),(31,((4,((29,25),2)),((6,((((18,17),(16,13)),10),((14,(15,(8,7))),(11,(12,(9,5)))))),((46,45),(42,((36,(((44,43),(41,30)),((23,22),21))),3)))))),1);
   tree tree_8995 [p = 0.000, P = 0.997] = [&W 0.000070] (((38,(39,37)),((33,20),((34,(35,28)),((40,(27,26)),((32,24),19))))),(31,((4,((29,25),2)),((45,(6,((((18,17),(16,13)),10),((14,(15,(8,7))),(11,(12,(9,5))))))),(((46,42),(36,(((44,43),(41,30)),((23,22),21)))),3)))),1);
   tree tree_8996 [p = 0.000, P = 0.997] = [&W 0.000070] (((38,(39,37)),((33,20),((34,(35,28)),((40,(27,26)),((32,24),19))))),(31,(45,((4,((29,25),2)),((46,(6,((((18,17),(16,13)),10),((14,(15,(8,7))),(11,(12,(9,5))))))),((42,(36,((44,43),((41,30),((23,22),21))))),3))))),1);
   tree tree_8997 [p = 0.000, P = 0.997] = [&W 0.000070] (((38,(39,37)),((33,20),((34,(35,28)),((40,(27,26)),((32,24),19))))),(31,((4,((29,25),2)),(46,((45,(6,((((18,17),(16,13)),10),((14,(15,(8,7))),(11,(12,(9,5))))))),((36,(42,(((44,43),(41,30)),((23,22),21)))),3))))),1);
   tree tree_8998 [p = 0.000, P = 0.997] = [&W 0.000070] (((38,(39,37)),((33,20),((34,(35,28)),((40,(27,26)),((32,24),19))))),(31,(45,((4,((29,25),2)),((46,(6,((((18,17),(16,13)),10),((14,(15,(8,7))),(11,(12,(9,5))))))),((42,(36,(((44,43),(41,30)),((23,22),21)))),3))))),1);
   tree tree_8999 [p = 0.000, P = 0.997] = [&W 0.000070] (((38,(39,37)),((33,20),((34,(35,28)),((40,(27,26)),((32,24),19))))),(31,(45,((4,((29,25),2)),((46,(6,((((18,17),(16,13)),10),((14,(15,(8,7))),(11,(12,(9,5))))))),((36,(((44,43),(42,(41,30))),((23,22),21))),3))))),1);
   tree tree_9000 [p = 0.000, P = 0.997] = [&W 0.000070] (((38,(39,37)),((33,20),((34,(35,28)),((40,(27,26)),((32,24),19))))),(31,(45,((4,((29,25),2)),((46,(6,((((18,17),(16,13)),10),((14,(15,(8,7))),(11,(12,(9,5))))))),((36,((42,(41,30)),((44,43),((23,22),21)))),3))))),1);
   tree tree_9001 [p = 0.000, P = 0.997] = [&W 0.000070] (((38,(39,37)),((33,20),((34,(35,28)),((40,(27,26)),((32,24),19))))),(31,((4,((29,25),2)),((46,(6,((((18,17),(16,13)),10),((14,(15,(8,7))),(11,(12,(9,5))))))),(45,((42,(36,(((44,43),(41,30)),((23,22),21)))),3))))),1);
   tree tree_9002 [p = 0.000, P = 0.997] = [&W 0.000070] (((38,(39,37)),((33,20),((34,(35,28)),((40,(27,26)),((32,24),19))))),(31,((4,((29,25),2)),((45,(46,(6,((((18,17),(16,13)),10),((14,(15,(8,7))),(11,(12,(9,5)))))))),((36,(42,(((44,43),(41,30)),((23,22),21)))),3)))),1);
   tree tree_9003 [p = 0.000, P = 0.997] = [&W 0.000070] (((38,(39,37)),((33,20),((34,(35,28)),((40,(27,26)),((32,24),19))))),(31,(45,((4,((29,25),2)),((46,(6,((((18,17),(16,13)),10),((14,(15,(8,7))),(11,(12,(9,5))))))),((36,(42,((41,30),((44,43),((23,22),21))))),3))))),1);
   tree tree_9004 [p = 0.000, P = 0.997] = [&W 0.000070] (((38,(39,37)),((33,20),((34,(35,28)),((40,(27,26)),((32,24),19))))),(31,((4,((29,25),2)),((45,(46,(6,((((18,17),(16,13)),10),((14,(15,(8,7))),(11,(12,(9,5)))))))),((36,(42,((((44,43),41),30),((23,22),21)))),3)))),1);
   tree tree_9005 [p = 0.000, P = 0.998] = [&W 0.000070] (((38,(39,37)),((33,20),((34,(35,28)),((40,(27,26)),((32,24),19))))),(31,((4,((29,25),2)),((45,(46,(6,((((18,17),(16,13)),10),((14,(15,(8,7))),(11,(12,(9,5)))))))),((36,((41,30),(((44,43),42),((23,22),21)))),3)))),1);
   tree tree_9006 [p = 0.000, P = 0.998] = [&W 0.000070] (((38,(39,37)),((33,20),((34,(35,28)),((40,(27,26)),((32,24),19))))),(31,((4,((29,25),2)),(((46,45),(6,((((18,17),(16,13)),10),((14,(15,(8,7))),(11,(12,(9,5))))))),((36,(((44,43),42),((41,30),((23,22),21)))),3)))),1);
   tree tree_9007 [p = 0.000, P = 0.998] = [&W 0.000070] (((38,(39,37)),((33,20),((34,(35,28)),((40,(27,26)),((32,24),19))))),(31,((4,((29,25),2)),(((46,45),(6,((((18,17),(16,13)),10),((14,(15,(8,7))),(11,(12,(9,5))))))),((42,(36,((41,((44,43),30)),((23,22),21)))),3)))),1);
   tree tree_9008 [p = 0.000, P = 0.998] = [&W 0.000070] (((38,(39,37)),((33,20),((34,(35,28)),((40,(27,26)),((32,24),19))))),(31,((4,((29,25),2)),(((46,45),(6,((((18,17),(16,13)),10),((14,(15,(8,7))),(11,(12,(9,5))))))),((36,(42,((44,43),((41,30),((23,22),21))))),3)))),1);
   tree tree_9009 [p = 0.000, P = 0.998] = [&W 0.000070] (((38,(39,37)),((33,20),((34,(35,28)),((40,(27,26)),((32,24),19))))),(31,((4,((29,25),2)),((46,(45,(6,((((18,17),(16,13)),10),((14,(15,(8,7))),(11,(12,(9,5)))))))),((36,(42,((41,30),((44,43),((23,22),21))))),3)))),1);
   tree tree_9010 [p = 0.000, P = 0.998] = [&W 0.000070] (((39,(38,37)),((33,20),((35,28),((40,(27,26)),((32,(34,24)),19))))),(31,((4,((29,25),2)),((45,(46,(6,((((18,17),(16,13)),10),((14,(15,(8,7))),(11,(12,(9,5)))))))),(42,((36,((41,30),((44,43),((23,22),21)))),3))))),1);
   tree tree_9011 [p = 0.000, P = 0.998] = [&W 0.000070] (((38,(39,37)),((33,20),((35,28),(((40,(27,26)),(32,24)),(34,19))))),(31,((4,((29,25),2)),(((46,45),(6,((((18,17),(16,13)),10),((14,(15,(8,7))),(11,(12,(9,5))))))),((42,(36,(((44,43),(41,30)),((23,22),21)))),3)))),1);
   tree tree_9012 [p = 0.000, P = 0.998] = [&W 0.000070] (((39,(38,37)),((33,20),((34,(35,28)),(((40,(27,26)),(32,24)),19)))),(31,((4,((29,25),2)),((45,(46,(6,((((18,17),(16,13)),10),((14,(15,(8,7))),(11,(12,(9,5)))))))),(((42,36),(((44,43),(41,30)),((23,22),21))),3)))),1);
   tree tree_9013 [p = 0.000, P = 0.998] = [&W 0.000070] (((38,(39,37)),((33,20),((34,(35,28)),((27,26),(40,((32,24),19)))))),(31,((4,((29,25),2)),((45,(46,(6,((((18,17),(16,13)),10),((14,(15,(8,7))),(11,(12,(9,5)))))))),(((42,36),((41,30),((44,43),((23,22),21)))),3)))),1);
   tree tree_9014 [p = 0.000, P = 0.998] = [&W 0.000070] (((38,(39,37)),((33,20),((34,(35,28)),((27,26),(40,((32,24),19)))))),(31,((4,((29,25),2)),(((46,45),(6,((((18,17),(16,13)),10),((14,(15,(8,7))),(11,(12,(9,5))))))),((42,(36,((41,30),((44,43),((23,22),21))))),3)))),1);
   tree tree_9015 [p = 0.000, P = 0.998] = [&W 0.000070] (((38,(39,37)),((33,20),((34,(35,28)),((27,26),(40,((32,24),19)))))),(31,((4,((29,25),2)),(45,((46,(6,((((18,17),(16,13)),10),((14,(15,(8,7))),(11,(12,(9,5))))))),(42,((36,(((44,43),(41,30)),((23,22),21))),3)))))),1);
   tree tree_9016 [p = 0.000, P = 0.998] = [&W 0.000070] (((38,(39,37)),((33,20),((34,(35,28)),((27,26),(40,((32,24),19)))))),(31,((4,((29,25),2)),((42,(45,(46,(6,((((18,17),(16,13)),10),((14,(15,(8,7))),(11,(12,(9,5))))))))),((36,((44,43),((41,30),((23,22),21)))),3)))),1);
   tree tree_9017 [p = 0.000, P = 0.998] = [&W 0.000070] ((((39,38),37),((33,20),((35,28),((40,(27,26)),((32,24),(34,19)))))),(31,((4,((29,25),2)),((45,(46,(6,((((18,17),(16,13)),10),((14,(15,(8,7))),(11,(12,(9,5)))))))),(((42,36),(((44,43),(41,30)),((23,22),21))),3)))),1);
   tree tree_9018 [p = 0.000, P = 0.998] = [&W 0.000070] ((((39,38),37),((33,20),((35,28),((40,(27,26)),((32,24),(34,19)))))),(31,((4,((29,25),2)),(45,((46,(6,((((18,17),(16,13)),10),((14,(15,(8,7))),(11,(12,(9,5))))))),((42,(36,(((44,43),(41,30)),((23,22),21)))),3))))),1);
   tree tree_9019 [p = 0.000, P = 0.999] = [&W 0.000070] (((39,(38,37)),((33,20),((35,28),((40,(27,26)),((32,24),(34,19)))))),(31,((4,((29,25),2)),(((46,45),(6,((((18,17),(16,13)),10),((14,(15,(8,7))),(11,(12,(9,5))))))),(((42,36),(((44,43),(41,30)),((23,22),21))),3)))),1);
   tree tree_9020 [p = 0.000, P = 0.999] = [&W 0.000070] (((39,(38,37)),((33,20),((34,(35,28)),(((40,(27,26)),(32,24)),19)))),(31,((4,((29,25),2)),(((45,(46,42)),(6,((((18,17),(16,13)),10),((14,(15,(8,7))),(11,(12,(9,5))))))),((36,((41,30),((44,43),((23,22),21)))),3)))),1);
   tree tree_9021 [p = 0.000, P = 0.999] = [&W 0.000070] (((38,(39,37)),((33,20),((35,28),((40,(27,26)),((32,(34,24)),19))))),(31,((4,((29,25),2)),(((46,45),(6,((((18,17),(16,13)),10),((14,(15,(8,7))),(11,(12,(9,5))))))),((42,(36,(((44,43),(41,30)),((23,22),21)))),3)))),1);
   tree tree_9022 [p = 0.000, P = 0.999] = [&W 0.000070] (((39,(38,37)),((33,20),((35,28),((40,(27,26)),((32,24),(34,19)))))),(31,((4,((29,25),2)),(((46,45),(6,((((18,17),(16,13)),10),((14,(15,(8,7))),(11,(12,(9,5))))))),(42,((36,(((44,43),(41,30)),((23,22),21))),3))))),1);
   tree tree_9023 [p = 0.000, P = 0.999] = [&W 0.000070] (((38,(39,37)),((33,20),((35,28),((40,(27,26)),((32,(34,24)),19))))),(31,((4,((29,25),2)),((45,(46,(6,((((18,17),(16,13)),10),((14,(15,(8,7))),(11,(12,(9,5)))))))),(42,((36,((44,43),((41,30),((23,22),21)))),3))))),1);
   tree tree_9024 [p = 0.000, P = 0.999] = [&W 0.000070] (((38,(39,37)),((33,20),((35,28),((40,(27,26)),((32,(34,24)),19))))),(31,((4,((29,25),2)),(((46,45),(6,((((18,17),(16,13)),10),((14,(15,(8,7))),(11,(12,(9,5))))))),((42,(36,((44,43),((41,30),((23,22),21))))),3)))),1);
   tree tree_9025 [p = 0.000, P = 0.999] = [&W 0.000070] (((38,(39,37)),((33,20),((34,(35,28)),(40,((27,26),((32,24),19)))))),(31,((4,((29,25),2)),(((46,45),(6,((((18,17),(16,13)),10),((14,(15,(8,7))),(11,(12,(9,5))))))),((36,(((44,43),(41,30)),((23,22),21))),(42,3))))),1);
   tree tree_9026 [p = 0.000, P = 0.999] = [&W 0.000070] (((38,(39,37)),((33,20),((34,(35,28)),((27,26),(40,((32,24),19)))))),(31,((4,((29,25),2)),((45,(46,(6,((((18,17),(16,13)),10),((14,(15,(8,7))),(11,(12,(9,5)))))))),((36,((44,43),((41,30),((23,22),21)))),(42,3))))),1);
   tree tree_9027 [p = 0.000, P = 0.999] = [&W 0.000070] (((38,(39,37)),((33,20),((34,(35,28)),((27,26),(40,((32,24),19)))))),(31,((4,((29,25),2)),((46,(45,(6,((((18,17),(16,13)),10),((14,(15,(8,7))),(11,(12,(9,5)))))))),(((42,36),((44,43),((41,30),((23,22),21)))),3)))),1);
   tree tree_9028 [p = 0.000, P = 0.999] = [&W 0.000070] (((38,(39,37)),((33,20),((34,(35,28)),(40,((27,26),((32,24),19)))))),(31,((4,((29,25),2)),((45,(46,(6,((((18,17),(16,13)),10),((14,(15,(8,7))),(11,(12,(9,5)))))))),((36,((((44,43),42),(41,30)),((23,22),21))),3)))),1);
   tree tree_9029 [p = 0.000, P = 0.999] = [&W 0.000070] (((38,(39,37)),((33,20),((34,(35,28)),((40,(27,26)),((32,24),19))))),(31,((4,((46,(29,25)),2)),((45,(6,((((18,17),(16,13)),10),((14,(15,(8,7))),(11,(12,(9,5))))))),((36,((44,43),((41,(42,30)),((23,22),21)))),3)))),1);
   tree tree_9030 [p = 0.000, P = 0.999] = [&W 0.000070] (((38,(39,37)),((33,20),((34,(35,28)),((40,(27,26)),((32,24),19))))),(31,((4,((29,25),2)),(45,((46,(6,((((18,17),(16,13)),10),((14,(15,(8,7))),(11,(12,(9,5))))))),(((42,36),(((44,43),(41,30)),((23,22),21))),3))))),1);
   tree tree_9031 [p = 0.000, P = 0.999] = [&W 0.000070] (((38,(39,37)),((33,20),((34,(35,28)),((40,(27,26)),((32,24),19))))),(31,((4,((29,25),2)),(((46,45),(6,((((18,17),(16,13)),10),((14,(15,(8,7))),(11,(12,(9,5))))))),((36,(((44,43),(41,(42,30))),((23,22),21))),3)))),1);
   tree tree_9032 [p = 0.000, P = 0.999] = [&W 0.000070] (((38,(39,37)),((33,20),((34,(35,28)),((40,(27,26)),((32,24),19))))),(31,((4,((29,25),2)),(((46,45),(6,((((18,17),(16,13)),10),((14,(15,(8,7))),(11,(12,(9,5))))))),(((42,36),((((44,43),41),30),((23,22),21))),3)))),1);
   tree tree_9033 [p = 0.000, P = 1.000] = [&W 0.000070] (((38,(39,37)),((33,20),((34,(35,28)),((40,(27,26)),((32,24),19))))),(31,((4,((29,25),2)),((45,(46,(6,((((18,17),(16,13)),10),((14,(15,(8,7))),(11,(12,(9,5)))))))),((36,((41,30),((44,43),((23,22),21)))),(42,3))))),1);
   tree tree_9034 [p = 0.000, P = 1.000] = [&W 0.000070] (((38,(39,37)),((33,20),((34,(35,28)),(40,((27,26),((32,24),19)))))),(31,((4,((29,25),2)),((45,(46,(6,((((18,17),(16,13)),10),((14,(15,(8,7))),(11,(12,(9,5)))))))),(42,((36,(((44,43),(41,30)),((23,22),21))),3))))),1);
   tree tree_9035 [p = 0.000, P = 1.000] = [&W 0.000070] (((38,(39,37)),((33,20),((34,(35,28)),(40,((27,26),((32,24),19)))))),(31,(45,((4,((29,25),2)),((46,(6,((((18,17),(16,13)),10),((14,(15,(8,7))),(11,(12,(9,5))))))),(42,((36,((41,30),((44,43),((23,22),21)))),3)))))),1);
   tree tree_9036 [p = 0.000, P = 1.000] = [&W 0.000070] (((38,(39,37)),((33,20),((34,(35,28)),(40,((27,26),((32,24),19)))))),(31,(45,((4,((29,25),2)),((46,(6,((((18,17),(16,13)),10),((14,(15,(8,7))),(11,(12,(9,5))))))),(((42,36),(((44,43),(41,30)),((23,22),21))),3))))),1);
   tree tree_9037 [p = 0.000, P = 1.000] = [&W 0.000070] (((38,(39,37)),((33,20),((34,(35,28)),(40,((27,26),((32,24),19)))))),(31,((4,((29,25),2)),((46,(45,(6,((((18,17),(16,13)),10),((14,(15,(8,7))),(11,(12,(9,5)))))))),((36,(((44,43),(41,30)),((23,22),21))),(42,3))))),1);
   tree tree_9038 [p = 0.000, P = 1.000] = [&W 0.000070] (((38,(39,37)),((33,20),((34,(35,28)),(40,((27,26),((32,24),19)))))),(31,((4,((29,25),2)),(((46,45),(6,((((18,17),(16,13)),10),((14,(15,(8,7))),(11,(12,(9,5))))))),((36,((44,43),((42,(41,30)),((23,22),21)))),3)))),1);
   tree tree_9039 [p = 0.000, P = 1.000] = [&W 0.000070] (((38,(39,37)),((33,20),((34,(35,28)),((40,(27,26)),((32,24),19))))),(31,((4,((29,25),2)),(((46,45),(6,((((18,17),(16,13)),10),((14,(15,(8,7))),(11,(12,(9,5))))))),((36,((((44,43),41),30),((23,22),21))),(42,3))))),1);
   tree tree_9040 [p = 0.000, P = 1.000] = [&W 0.000070] (((38,(39,37)),((33,20),((34,(35,28)),(40,((27,26),((32,24),19)))))),(31,((4,((29,25),2)),(((46,45),(6,((((18,17),(16,13)),10),((14,(15,(8,7))),(11,(12,(9,5))))))),((42,(36,(((44,43),(41,30)),((23,22),21)))),3)))),1);
end;
```
