## Supplementary material for "Deep-mining of vertebrate genomes reveals an unexpected diversity of endogenous viral elements": Chuviridae_rnapol.nex.tstat

```
ID	#obs	Probability(=s)	Stddev(s)	Min(s)	Max(s)	Nruns
47		14222	1.000000e+00	0.000000e+00	1.000000e+00	1.000000e+00	2
48		14222	1.000000e+00	0.000000e+00	1.000000e+00	1.000000e+00	2
49		14222	1.000000e+00	0.000000e+00	1.000000e+00	1.000000e+00	2
50		14222	1.000000e+00	0.000000e+00	1.000000e+00	1.000000e+00	2
51		14222	1.000000e+00	0.000000e+00	1.000000e+00	1.000000e+00	2
52		14222	1.000000e+00	0.000000e+00	1.000000e+00	1.000000e+00	2
53		14222	1.000000e+00	0.000000e+00	1.000000e+00	1.000000e+00	2
54		14222	1.000000e+00	0.000000e+00	1.000000e+00	1.000000e+00	2
55		14222	1.000000e+00	0.000000e+00	1.000000e+00	1.000000e+00	2
56		14222	1.000000e+00	0.000000e+00	1.000000e+00	1.000000e+00	2
57		14222	1.000000e+00	0.000000e+00	1.000000e+00	1.000000e+00	2
58		14221	9.999297e-01	9.943844e-05	9.998594e-01	1.000000e+00	2
59		14221	9.999297e-01	9.943844e-05	9.998594e-01	1.000000e+00	2
60		14220	9.998594e-01	0.000000e+00	9.998594e-01	9.998594e-01	2
61		14220	9.998594e-01	1.988769e-04	9.997187e-01	1.000000e+00	2
62		14216	9.995781e-01	5.966307e-04	9.991562e-01	1.000000e+00	2
63		14213	9.993672e-01	2.983153e-04	9.991562e-01	9.995781e-01	2
64		14202	9.985937e-01	7.955076e-04	9.980312e-01	9.991562e-01	2
65		14192	9.978906e-01	1.988769e-04	9.977500e-01	9.980312e-01	2
66		14179	9.969765e-01	2.983153e-04	9.967656e-01	9.971875e-01	2
67		14162	9.957812e-01	5.966307e-04	9.953593e-01	9.962031e-01	2
68		14113	9.923358e-01	1.093823e-03	9.915624e-01	9.931093e-01	2
69		14099	9.913514e-01	4.971922e-04	9.909999e-01	9.917030e-01	2
70		14053	9.881170e-01	8.949460e-04	9.874842e-01	9.887498e-01	2
71		14000	9.843904e-01	1.392138e-03	9.834060e-01	9.853748e-01	2
72		13871	9.753199e-01	4.076976e-03	9.724371e-01	9.782028e-01	2
73		13625	9.580228e-01	4.474730e-03	9.548587e-01	9.611869e-01	2
74		13406	9.426241e-01	3.778661e-03	9.399522e-01	9.452960e-01	2
75		13202	9.282801e-01	3.579784e-03	9.257488e-01	9.308114e-01	2
76		12365	8.694276e-01	1.939050e-02	8.557165e-01	8.831388e-01	2
77		11108	7.810435e-01	6.165184e-03	7.766840e-01	7.854029e-01	2
78		10472	7.363240e-01	1.014272e-02	7.291520e-01	7.434960e-01	2
79		10300	7.242301e-01	8.949460e-03	7.179018e-01	7.305583e-01	2
80		9004	6.331036e-01	8.352829e-03	6.271973e-01	6.390100e-01	2
81		8768	6.165096e-01	5.210575e-02	5.796653e-01	6.533540e-01	2
82		8636	6.072282e-01	7.756199e-03	6.017438e-01	6.127127e-01	2
83		8442	5.935874e-01	5.329901e-02	5.558993e-01	6.312755e-01	2
84		8416	5.917592e-01	1.292700e-02	5.826185e-01	6.009000e-01	2
85		8207	5.770637e-01	2.485961e-03	5.753059e-01	5.788215e-01	2
86		7898	5.553368e-01	5.767430e-02	5.145549e-01	5.961187e-01	2
87		7608	5.349459e-01	1.173374e-02	5.266489e-01	5.432429e-01	2
88		6586	4.630854e-01	1.233037e-02	4.543665e-01	4.718042e-01	2
89		6458	4.540852e-01	9.943844e-03	4.470539e-01	4.611166e-01	2
90		5535	3.891858e-01	5.479058e-02	3.504430e-01	4.279286e-01	2
91		5411	3.804669e-01	5.081305e-02	3.445366e-01	4.163971e-01	2
92		4784	3.363803e-01	1.312587e-02	3.270989e-01	3.456617e-01	2
93		4721	3.319505e-01	1.402082e-02	3.220363e-01	3.418647e-01	2
94		4708	3.310364e-01	1.193261e-03	3.301927e-01	3.318802e-01	2
95		4133	2.906061e-01	5.359732e-02	2.527071e-01	3.285051e-01	2
96		3590	2.524258e-01	7.955076e-03	2.468007e-01	2.580509e-01	2
97		3438	2.417382e-01	2.426298e-02	2.245816e-01	2.588947e-01	2
98		3274	2.302067e-01	1.988769e-04	2.300661e-01	2.303473e-01	2
99		3002	2.110814e-01	2.028544e-02	1.967374e-01	2.254254e-01	2
100		2987	2.100267e-01	4.474730e-03	2.068626e-01	2.131908e-01	2
101		2480	1.743777e-01	7.955076e-04	1.738152e-01	1.749402e-01	2
102		2425	1.705105e-01	1.044104e-02	1.631275e-01	1.778934e-01	2
103		2142	1.506117e-01	6.562937e-03	1.459710e-01	1.552524e-01	2
104		2015	1.416819e-01	9.048898e-03	1.352834e-01	1.480804e-01	2
105		2011	1.414006e-01	7.457883e-03	1.361271e-01	1.466742e-01	2
106		1778	1.250176e-01	2.187646e-03	1.234707e-01	1.265645e-01	2
107		1541	1.083533e-01	4.474730e-03	1.051891e-01	1.115174e-01	2
108		1448	1.018141e-01	1.948994e-02	8.803263e-02	1.155956e-01	2
109		1175	8.261848e-02	2.535680e-02	6.468851e-02	1.005484e-01	2
```
