## Supplementary material for "Deep-mining of vertebrate genomes reveals an unexpected diversity of endogenous viral elements": Chuviridae_rnapol.nex.vstat

```
Parameter	Mean	Variance	CredInt_Lower	CredInt_Upper	Median	PSRF	Nruns
length[1]	3.868206e-01	5.830042e-04	3.405485e-01	4.346885e-01	3.864259e-01	1.000126e+00	2
length[2]	4.156462e-01	1.629055e-03	3.382183e-01	4.955631e-01	4.146166e-01	1.000134e+00	2
length[3]	6.302260e-01	1.497665e-03	5.513887e-01	7.012920e-01	6.307419e-01	9.999328e-01	2
length[4]	5.780380e-01	9.469306e-04	5.191205e-01	6.382759e-01	5.775164e-01	9.999472e-01	2
length[5]	9.321622e-01	3.071055e-03	8.271158e-01	1.045050e+00	9.311683e-01	9.999351e-01	2
length[6]	1.192682e+00	3.869339e-03	1.077712e+00	1.317312e+00	1.190427e+00	1.000846e+00	2
length[7]	1.129664e+00	3.454580e-03	1.010534e+00	1.240678e+00	1.128440e+00	1.000355e+00	2
length[8]	1.010460e+00	3.073090e-03	9.067137e-01	1.122270e+00	1.009227e+00	9.999337e-01	2
length[9]	8.557939e-01	2.857852e-03	7.482080e-01	9.584848e-01	8.548265e-01	1.000073e+00	2
length[10]	1.197651e+00	4.250451e-03	1.068512e+00	1.323462e+00	1.195629e+00	9.999893e-01	2
length[11]	1.039505e+00	2.878063e-03	9.313044e-01	1.144417e+00	1.038287e+00	1.000462e+00	2
length[12]	1.372030e+00	5.017089e-03	1.238808e+00	1.515682e+00	1.370267e+00	9.999555e-01	2
length[13]	1.901019e+00	1.297602e-02	1.682846e+00	2.132053e+00	1.896630e+00	1.000332e+00	2
length[14]	1.227649e+00	3.401196e-03	1.113074e+00	1.341342e+00	1.226308e+00	1.000339e+00	2
length[15]	1.098121e+00	3.071473e-03	9.907498e-01	1.206466e+00	1.096717e+00	1.000974e+00	2
length[16]	2.133023e+00	1.605134e-02	1.880213e+00	2.376032e+00	2.128237e+00	9.999485e-01	2
length[17]	1.492592e+00	1.004131e-02	1.294562e+00	1.686861e+00	1.488551e+00	9.999806e-01	2
length[18]	2.268347e+00	1.669098e-02	2.028927e+00	2.530744e+00	2.264481e+00	9.999341e-01	2
length[19]	2.655870e-01	4.835273e-04	2.230075e-01	3.087429e-01	2.650625e-01	1.000325e+00	2
length[20]	6.979062e-02	1.994541e-04	4.460261e-02	9.838149e-02	6.878165e-02	9.999381e-01	2
length[21]	1.553730e-03	2.473872e-06	2.009318e-07	4.724781e-03	1.071517e-03	9.999925e-01	2
length[22]	1.563167e-03	2.495955e-06	6.265599e-07	4.731827e-03	1.067065e-03	1.000308e+00	2
length[23]	1.569299e-03	2.528924e-06	5.745937e-08	4.711615e-03	1.083655e-03	1.000086e+00	2
length[24]	4.579271e-03	7.642942e-06	3.117962e-04	9.975968e-03	4.045866e-03	1.000029e+00	2
length[25]	2.466735e-01	2.860363e-03	1.473768e-01	3.566115e-01	2.439500e-01	1.000076e+00	2
length[26]	3.752367e-03	5.000189e-06	2.104067e-04	8.009174e-03	3.331743e-03	1.000105e+00	2
length[27]	1.010692e-02	1.273246e-05	3.615940e-03	1.710548e-02	9.683262e-03	9.999303e-01	2
length[28]	1.431243e-01	2.334105e-04	1.147782e-01	1.746767e-01	1.427284e-01	9.999406e-01	2
length[29]	3.778376e-01	2.804564e-03	2.754602e-01	4.815344e-01	3.756903e-01	9.999808e-01	2
length[30]	5.187719e-02	2.282863e-04	2.377751e-02	8.196728e-02	5.073007e-02	9.999297e-01	2
length[31]	6.640538e-01	1.690586e-03	5.849909e-01	7.449588e-01	6.634868e-01	9.999350e-01	2
length[32]	8.046733e-03	1.315765e-05	1.838096e-03	1.537647e-02	7.555293e-03	9.999900e-01	2
length[33]	1.189566e-01	3.341861e-04	8.496222e-02	1.563543e-01	1.180072e-01	1.000365e+00	2
length[34]	1.257328e-01	2.666193e-03	9.015999e-03	1.910949e-01	1.420292e-01	1.006686e+00	2
length[35]	2.466811e-01	5.175678e-04	2.038970e-01	2.933448e-01	2.465842e-01	1.001003e+00	2
length[36]	3.011669e-01	6.554157e-03	9.493594e-02	4.352302e-01	3.147368e-01	1.000204e+00	2
length[37]	2.409905e-01	2.244844e-02	5.788132e-04	4.825034e-01	2.369935e-01	1.000438e+00	2
length[38]	2.753918e-01	3.603917e-03	1.542242e-01	3.910172e-01	2.748284e-01	9.999472e-01	2
length[39]	3.245244e-01	2.891509e-02	1.150225e-02	6.213447e-01	3.218735e-01	1.000531e+00	2
length[40]	1.153495e-01	4.396978e-04	8.049346e-02	1.572069e-01	1.156594e-01	1.000076e+00	2
length[41]	2.871094e-02	1.617376e-04	6.890818e-03	5.508768e-02	2.719947e-02	9.999974e-01	2
length[42]	3.652008e-01	3.762278e-02	9.048248e-06	6.348958e-01	4.131478e-01	9.999432e-01	2
length[43]	1.222684e-03	1.479768e-06	3.368512e-07	3.700276e-03	8.597424e-04	9.999306e-01	2
length[44]	3.957837e-03	4.373371e-06	6.691747e-04	8.202160e-03	3.610764e-03	1.000108e+00	2
length[45]	4.356802e-01	9.401534e-02	1.991747e-06	9.091628e-01	3.932982e-01	1.000085e+00	2
length[46]	8.436677e-01	1.073491e-01	2.345509e-01	1.406176e+00	8.477064e-01	9.999504e-01	2
length[47]	4.046001e-01	1.409127e-03	3.322347e-01	4.745595e-01	4.040205e-01	1.000042e+00	2
length[48]	6.465051e-01	3.209767e-03	5.338779e-01	7.572753e-01	6.457744e-01	1.000017e+00	2
length[49]	1.025701e-01	4.173862e-04	6.393120e-02	1.434245e-01	1.018226e-01	1.000376e+00	2
length[50]	7.197833e-01	7.714309e-03	5.430828e-01	8.867248e-01	7.199496e-01	1.000239e+00	2
length[51]	8.677244e-02	1.890931e-04	6.083984e-02	1.141310e-01	8.627474e-02	9.999800e-01	2
length[52]	2.958039e-01	2.864809e-03	1.891955e-01	3.987530e-01	2.941783e-01	9.999701e-01	2
length[53]	1.685161e-01	1.175470e-03	1.016650e-01	2.341672e-01	1.670524e-01	9.999593e-01	2
length[54]	1.478953e-01	9.178312e-04	9.092786e-02	2.089113e-01	1.469546e-01	9.999313e-01	2
length[55]	6.911340e-01	1.595873e-02	4.389816e-01	9.273364e-01	6.942630e-01	1.002370e+00	2
length[56]	2.344007e-01	1.637080e-03	1.556952e-01	3.120492e-01	2.332193e-01	9.999319e-01	2
length[57]	1.731481e-01	9.357122e-04	1.127442e-01	2.317786e-01	1.719550e-01	1.000122e+00	2
length[58]	1.855843e-01	1.353618e-03	1.158622e-01	2.609603e-01	1.845965e-01	9.999873e-01	2
length[59]	1.330841e-01	4.857989e-04	9.169181e-02	1.764774e-01	1.323780e-01	9.999507e-01	2
length[60]	5.412878e-02	2.588777e-04	2.440280e-02	8.657663e-02	5.330413e-02	9.999424e-01	2
length[61]	2.238587e-01	2.321776e-03	1.311052e-01	3.174995e-01	2.210532e-01	9.999313e-01	2
length[62]	1.444586e-01	5.981813e-04	9.684685e-02	1.925443e-01	1.436589e-01	1.000024e+00	2
length[63]	9.869139e-02	4.172438e-04	5.883020e-02	1.388974e-01	9.803352e-02	9.999296e-01	2
length[64]	3.447386e-02	1.580971e-04	1.168428e-02	5.996865e-02	3.350135e-02	9.999737e-01	2
length[65]	1.377296e-01	1.002209e-03	6.664856e-02	1.957916e-01	1.410085e-01	9.999367e-01	2
length[66]	9.089910e-02	5.053949e-04	4.759273e-02	1.350139e-01	9.016230e-02	9.999317e-01	2
length[67]	1.414753e-01	1.579487e-03	6.531560e-02	2.201513e-01	1.413434e-01	1.000705e+00	2
length[68]	2.038697e-01	3.159547e-03	9.575553e-02	3.161595e-01	2.039155e-01	9.999925e-01	2
length[69]	1.189165e-01	1.476193e-03	2.515609e-02	1.785274e-01	1.282148e-01	1.005049e+00	2
length[70]	9.267799e-02	5.571100e-04	4.902900e-02	1.407037e-01	9.146763e-02	9.999864e-01	2
length[71]	1.040883e-01	8.493564e-04	5.023203e-02	1.637602e-01	1.031028e-01	9.999570e-01	2
length[72]	5.255225e-02	5.028517e-04	1.005728e-02	9.667645e-02	5.140008e-02	9.999401e-01	2
length[73]	1.362013e-01	1.422428e-03	6.522391e-02	2.146349e-01	1.365985e-01	1.000014e+00	2
length[74]	2.297213e-01	4.223056e-03	1.027712e-01	3.536381e-01	2.266744e-01	9.999375e-01	2
length[75]	2.525644e-02	1.490012e-04	2.835279e-03	4.890786e-02	2.434735e-02	1.000097e+00	2
length[76]	1.925669e-01	3.663616e-03	6.283025e-02	2.933423e-01	2.032806e-01	1.002058e+00	2
length[77]	9.768203e-02	5.489826e-04	4.904285e-02	1.435896e-01	9.876112e-02	9.999241e-01	2
length[78]	2.439542e-01	6.023045e-03	4.671613e-02	3.607010e-01	2.610622e-01	1.000139e+00	2
length[79]	2.412907e-01	1.561544e-02	4.865211e-04	4.367710e-01	2.474281e-01	1.001046e+00	2
length[80]	4.994401e-01	4.866773e-02	3.516216e-02	8.480022e-01	5.299038e-01	9.998967e-01	2
length[81]	2.492907e-02	1.173937e-04	3.565345e-03	4.560488e-02	2.441312e-02	1.000369e+00	2
length[82]	1.456619e-01	2.979277e-03	3.996441e-02	2.522131e-01	1.440107e-01	1.000364e+00	2
length[83]	4.571829e-02	2.729219e-04	1.143235e-02	7.808506e-02	4.684856e-02	1.000886e+00	2
length[84]	7.483398e-02	3.973042e-04	3.834989e-02	1.162526e-01	7.445019e-02	1.000449e+00	2
length[85]	8.226207e-02	6.625063e-04	3.593302e-02	1.352120e-01	8.069350e-02	9.998836e-01	2
length[86]	5.291909e-02	3.657719e-04	1.209961e-02	8.955820e-02	5.386085e-02	9.998756e-01	2
length[87]	2.924404e-02	2.173429e-04	2.788681e-03	5.789480e-02	2.782368e-02	1.000307e+00	2
length[88]	2.066668e-01	8.801946e-03	4.558823e-03	3.248733e-01	2.366205e-01	9.998551e-01	2
length[89]	1.049058e-01	3.447720e-03	7.133208e-05	2.063416e-01	1.015542e-01	1.000798e+00	2
length[90]	1.884963e-02	6.607305e-05	3.784214e-03	3.555957e-02	1.850792e-02	1.000335e+00	2
length[91]	4.679289e-02	4.981333e-04	2.336377e-03	8.667892e-02	4.571537e-02	9.998181e-01	2
length[92]	1.524014e-03	2.324256e-06	3.526982e-07	4.551955e-03	1.052231e-03	1.000061e+00	2
length[93]	1.550194e-03	2.309592e-06	5.096143e-07	4.566082e-03	1.091508e-03	9.999129e-01	2
length[94]	1.547472e-03	2.347154e-06	3.158341e-07	4.516910e-03	1.078899e-03	9.999590e-01	2
length[95]	6.549241e-02	1.462558e-03	3.710651e-06	1.263465e-01	6.666257e-02	9.997786e-01	2
length[96]	6.787809e-02	5.568946e-04	2.758486e-02	1.176480e-01	6.577112e-02	9.997682e-01	2
length[97]	2.335077e-01	1.464208e-02	4.301594e-04	4.460280e-01	2.272134e-01	9.999899e-01	2
length[98]	2.531957e-02	2.134869e-04	1.473172e-05	5.139120e-02	2.398892e-02	9.997271e-01	2
length[99]	8.557090e-02	4.681709e-04	4.325237e-02	1.253406e-01	8.629407e-02	1.000273e+00	2
length[100]	2.573448e-02	2.315257e-04	2.530057e-05	5.363682e-02	2.367914e-02	1.000989e+00	2
length[101]	1.519054e-01	7.507108e-03	1.859250e-04	2.941412e-01	1.495007e-01	1.001206e+00	2
length[102]	7.525859e-02	6.171990e-04	2.807928e-02	1.230334e-01	7.411523e-02	1.000956e+00	2
length[103]	8.475181e-02	3.551995e-03	1.106496e-05	1.950352e-01	7.411145e-02	9.997810e-01	2
length[104]	6.088616e-02	4.177908e-04	2.457992e-02	1.024545e-01	5.941629e-02	1.000357e+00	2
length[105]	8.777242e-02	1.599684e-03	9.989752e-03	1.607626e-01	8.694936e-02	1.000443e+00	2
length[106]	8.416981e-02	4.410754e-03	9.724888e-06	2.178698e-01	6.954153e-02	9.997892e-01	2
length[107]	6.507992e-02	1.017422e-03	3.482191e-03	1.222820e-01	6.428085e-02	1.001635e+00	2
length[108]	8.554784e-02	4.797436e-04	4.289322e-02	1.266562e-01	8.663605e-02	1.002400e+00	2
length[109]	1.647785e-01	4.606580e-03	4.341420e-02	2.968050e-01	1.655698e-01	9.999146e-01	2
```
