## Supplementary material for "Deep-mining of vertebrate genomes reveals an unexpected diversity of endogenous viral elements": mrbayes-run.txt

```
exec Chuviridae_rnapol.nex;
prset aamodelpr=fixed(lg);
prset statefreqpr=fixed(empirical); lset rates=invgamma;
mcmc ngen=50000000;
```
