## Supplementary material for "Deep-mining of vertebrate genomes reveals an unexpected diversity of endogenous viral elements": run1.t (part 3 of 14)

```
   tree gen.712500 = [&U] (((45:7.915848e-01,(((((((30:3.555852e-02,41:1.669503e-02):4.144592e-02,(43:1.825733e-03,44:1.449493e-03):1.325224e-01):3.028998e-02,(23:3.741344e-03,(21:1.609328e-03,22:3.656886e-04):5.462012e-03):4.869913e-02):1.584674e-01,36:3.107135e-01):7.810036e-02,42:3.491539e-01):1.293313e-01,3:6.350202e-01):2.771998e-01,(((46:1.154702e+00,(6:1.078762e+00,((((13:1.768436e+00,16:2.085324e+00):1.782448e-01,(17:1.319636e+00,18:2.132093e+00):7.810426e-01):3.125215e-01,10:1.171894e+00):2.219099e-01,((11:1.139164e+00,((5:8.895165e-01,9:8.874145e-01):5.419444e-01,12:1.330037e+00):2.146764e-01):1.395352e-01,(((7:1.185411e+00,8:1.001192e+00):1.501012e-01,15:1.074424e+00):1.034660e-01,14:1.198304e+00):1.555669e-01):8.776657e-02):1.189513e-01):3.515652e-01):4.415359e-01,((29:3.017158e-01,25:2.286233e-01):2.324003e-01,2:4.234019e-01):9.152783e-02):3.806864e-02,4:6.252838e-01):8.579929e-02):8.654144e-02):9.186190e-02,31:6.568925e-01):9.436883e-02,((38:1.900329e-01,(37:1.380073e-01,39:4.136037e-01):1.920667e-01):1.473715e-01,(((28:1.294921e-01,35:2.264470e-01):3.947215e-02,((34:1.275927e-01,19:2.530090e-01):2.053771e-02,((32:3.044723e-03,24:2.278467e-03):1.553374e-01,(40:9.984932e-02,(27:2.022699e-02,26:9.848348e-04):6.577784e-02):3.799011e-02):2.432400e-02):2.617244e-02):1.011071e-01,(33:9.964063e-02,20:6.896450e-02):4.130921e-01):9.734068e-02):1.190439e-01,1:3.898196e-01);
   tree gen.713000 = [&U] (((38:2.231293e-01,(39:3.969908e-01,37:2.365431e-01):4.032703e-02):3.308713e-01,((20:5.246579e-02,33:1.338089e-01):3.972030e-01,(((19:2.922098e-01,((32:5.320722e-03,24:3.711485e-03):9.401624e-02,34:1.213779e-01):3.256716e-02):2.838337e-02,(40:1.127487e-01,(26:3.697325e-03,27:1.207243e-02):9.395385e-02):3.140900e-02):5.641880e-02,(28:1.399083e-01,35:2.531649e-01):6.724527e-02):1.120824e-01):1.024284e-01):1.495046e-01,(((45:8.761326e-01,((((((13:1.922905e+00,16:2.171274e+00):3.083689e-01,(18:2.312904e+00,17:1.573525e+00):6.841370e-01):3.248209e-01,10:1.211074e+00):3.565985e-01,(((12:1.391312e+00,(9:7.654963e-01,5:1.022483e+00):6.612690e-01):2.408196e-01,11:1.047830e+00):1.936561e-01,(14:1.276422e+00,((7:1.201283e+00,8:9.663204e-01):2.313275e-01,15:1.071668e+00):1.552007e-01):1.121744e-01):1.268288e-01):7.242474e-02,6:1.260112e+00):9.039300e-01,((2:3.819476e-01,(25:2.862568e-01,29:3.553453e-01):2.318118e-01):1.983733e-01,4:5.498525e-01):5.492981e-02):4.524272e-02):6.751551e-03,((42:4.394754e-01,46:1.087583e+00):7.566918e-04,((36:3.369051e-01,(((23:1.310842e-03,21:2.740443e-03):7.664501e-04,22:5.305604e-04):3.537465e-02,((44:3.071267e-03,43:2.069295e-03):8.547504e-02,(41:2.485804e-02,30:7.226489e-02):3.836680e-02):5.012528e-02):1.346003e-01):2.735402e-01,3:6.454621e-01):4.113445e-02):2.609260e-01):1.554861e-01,31:6.755424e-01):9.864152e-02,1:3.732709e-01);
   tree gen.713500 = [&U] (((38:2.911482e-01,(39:3.835340e-01,37:2.285250e-01):9.846147e-02):2.475176e-01,((20:5.674910e-02,33:1.384723e-01):3.853609e-01,(((19:2.823048e-01,((32:5.140365e-03,24:3.585677e-03):9.082937e-02,34:9.468412e-02):3.146323e-02):2.742126e-02,(40:1.168026e-01,(26:3.645883e-03,27:1.262182e-02):9.076909e-02):1.176939e-02):4.338806e-02,(28:1.466857e-01,35:2.445833e-01):6.523641e-02):1.082831e-01):4.600188e-02):1.884596e-01,((45:7.125682e-01,((((6:1.214502e+00,(((12:1.344150e+00,(9:7.395483e-01,5:9.878237e-01):6.388539e-01):2.326565e-01,11:1.012311e+00):1.870918e-01,(14:1.233155e+00,((7:1.160563e+00,8:9.335650e-01):1.776655e-01,15:9.659246e-01):7.301024e-02):1.600959e-01):9.229557e-02):2.918552e-02,(((13:1.857725e+00,16:2.097675e+00):1.210727e-01,(18:2.234504e+00,17:1.520187e+00):7.041363e-01):3.138105e-01,10:1.176525e+00):2.528824e-01):8.732894e-01,((2:3.658539e-01,(25:2.765536e-01,29:3.433001e-01):2.239540e-01):1.667556e-01,4:5.312141e-01):4.397644e-02):4.370913e-02,((36:3.254850e-01,(((23:1.166522e-03,21:5.480499e-04):9.358552e-04,22:8.277926e-05):3.235897e-02,((44:2.211420e-03,43:1.999152e-03):9.414613e-02,(41:6.548672e-02,30:5.020087e-02):3.017311e-02):4.368528e-02):1.300377e-01):2.642680e-01,((3:6.058424e-01,42:4.394270e-01):3.683124e-02,46:1.050717e+00):1.058403e-03):2.625524e-01):3.083024e-03):1.502155e-01,31:6.526435e-01):9.529787e-02,1:3.365401e-01);
   tree gen.714000 = [&U] ((((45:8.910168e-01,((42:2.636009e-01,(((22:1.736972e-04,(21:2.535857e-03,23:2.285343e-03):1.748605e-03):5.697848e-02,((30:4.261194e-02,41:4.526417e-02):4.791152e-02,(43:1.482404e-03,44:3.326743e-03):9.970334e-02):3.347644e-02):1.500297e-01,36:3.201003e-01):5.727597e-03):3.012860e-01,3:6.495140e-01):3.278288e-01):9.468374e-03,((((29:2.882782e-01,25:2.610866e-01):2.421434e-01,2:4.227587e-01):1.151232e-01,4:6.514981e-01):5.591271e-02,(46:9.904022e-01,((((11:1.049027e+00,((5:8.522710e-01,9:9.246183e-01):7.006935e-01,12:1.375349e+00):1.305985e-01):1.281792e-01,(((7:1.096440e+00,8:1.043166e+00):1.563940e-01,15:1.010557e+00):1.058381e-01,14:1.248542e+00):1.787280e-01):1.039525e-01,(((13:1.894230e+00,16:1.972415e+00):4.380796e-01,(17:1.374960e+00,18:2.221478e+00):8.612809e-01):2.762735e-01,10:1.181195e+00):2.702140e-01):5.745484e-02,6:1.123988e+00):7.131020e-01):1.743514e-01):1.004989e-01):1.216596e-01,31:6.552600e-01):1.175245e-01,((38:2.650757e-01,(37:3.659643e-01,39:4.363120e-01):2.302245e-01):1.535499e-01,(((28:1.459743e-01,35:2.441453e-01):7.945502e-02,((40:1.298539e-01,(27:1.472662e-02,26:2.835719e-03):7.070930e-02):3.839696e-02,(34:1.408850e-01,((32:1.161818e-02,24:1.046074e-02):1.203740e-01,19:2.825764e-01):1.259793e-02):1.654751e-02):3.298487e-02):9.223355e-02,(33:1.038180e-01,20:6.604548e-02):4.485393e-01):1.125983e-01):1.827822e-01,1:4.061623e-01);
   tree gen.714500 = [&U] (((((46:9.434817e-01,45:1.135218e-01):4.562891e-01,((((12:1.402898e+00,(9:8.802800e-01,5:9.010373e-01):7.458055e-01):1.467815e-01,11:1.036855e+00):1.771655e-01,(14:1.144832e+00,((7:1.088144e+00,8:9.728712e-01):2.530388e-01,15:1.009270e+00):1.392500e-01):1.973874e-01):1.097970e-01,((10:1.212626e+00,((16:1.882292e+00,13:1.976142e+00):2.312706e-01,(17:1.684526e+00,18:2.545932e+00):5.388718e-01):3.346239e-01):1.454788e-01,6:1.149405e+00):1.041095e-01):7.486896e-01):1.568714e-01,((3:6.301412e-01,((((22:1.998984e-03,23:3.072890e-03):8.899150e-05,21:2.436129e-03):4.490279e-02,((44:8.809514e-03,43:4.094775e-04):1.513367e-01,(41:4.072140e-02,30:5.079624e-02):8.424684e-02):4.890989e-03):1.259560e-01,(42:1.357380e-01,36:2.185817e-01):7.661091e-02):2.708193e-01):2.880452e-01,(4:5.665809e-01,(2:4.037828e-01,(25:2.582008e-01,29:3.665608e-01):2.343391e-01):1.914977e-01):1.175252e-01):5.169599e-02):1.095503e-01,31:6.110507e-01):9.289079e-02,(((33:1.193837e-01,20:7.273586e-02):4.333498e-01,(((19:2.375270e-01,(32:7.783697e-03,24:2.454851e-03):1.628952e-01):1.635633e-02,(40:9.698317e-02,(26:5.043296e-03,27:6.945272e-03):9.025887e-02):2.226502e-02):6.794533e-02,(34:1.330444e-01,(35:2.156272e-01,28:1.683394e-01):5.682379e-02):3.674231e-02):6.051111e-02):1.194381e-01,(38:2.177816e-01,(39:4.277196e-01,37:3.596431e-01):3.579445e-02):2.534894e-01):1.390563e-01,1:3.983052e-01);
   tree gen.715000 = [&U] (((38:3.274839e-01,(39:2.099266e-01,37:1.011689e-01):4.231258e-01):1.887697e-01,((20:6.321273e-02,33:1.150668e-01):3.980140e-01,(((19:3.030882e-01,((32:1.413365e-02,24:5.706356e-03):9.854119e-02,34:9.779301e-02):2.159414e-02):2.820494e-02,(40:1.206377e-01,(26:2.981860e-03,27:8.219458e-03):8.788427e-02):1.852246e-02):4.612192e-02,(28:1.515020e-01,35:2.348648e-01):7.842962e-02):1.015631e-01):6.753629e-02):1.626252e-01,((((42:6.200590e-01,((3:6.020662e-01,46:1.263360e+00):1.936071e-02,(36:3.361721e-01,(((22:3.210156e-04,21:7.565758e-04):4.612952e-05,23:4.913713e-04):1.236788e-02,((44:4.783879e-03,43:1.584156e-03):1.135712e-01,(41:2.806854e-02,30:6.810921e-02):4.263598e-02):5.493672e-02):1.393371e-01):2.615953e-01):3.551102e-02):2.521282e-01,(((2:3.801557e-01,(25:2.856340e-01,29:3.684903e-01):2.021926e-01):1.506686e-01,4:6.020351e-01):7.441297e-02,(6:1.294908e+00,((((13:1.918722e+00,16:2.166550e+00):3.345220e-01,(18:2.307872e+00,17:1.570102e+00):7.272561e-01):1.875446e-01,10:1.215156e+00):3.025067e-01,(((12:1.548038e+00,(9:8.561816e-01,5:9.524417e-01):5.721130e-01):1.664342e-01,11:1.045550e+00):1.733819e-01,(14:1.273645e+00,((7:1.198669e+00,8:9.642179e-01):1.564483e-01,15:1.169714e+00):8.900558e-02):1.772739e-01):4.212432e-02):5.956428e-02):8.498101e-01):5.713272e-02):3.943669e-02,45:8.038131e-01):7.952085e-02,31:6.771453e-01):1.184931e-01,1:4.093731e-01);
   tree gen.715500 = [&U] (((45:9.144720e-01,(((42:5.541732e-01,(3:6.707380e-01,((((21:9.248753e-04,23:1.211600e-04):1.276869e-04,22:3.183452e-03):3.254302e-02,((30:7.752589e-02,41:2.888527e-02):3.460600e-02,(43:1.191542e-03,44:1.918132e-03):1.174092e-01):3.497447e-02):1.344386e-01,36:3.617006e-01):2.604806e-01):1.926509e-01):1.034169e-01,(46:9.283113e-01,((((18:2.246152e+00,17:1.388918e+00):6.136134e-01,(13:2.042706e+00,16:2.176005e+00):1.697090e-01):2.690019e-01,10:1.365401e+00):2.347936e-01,(6:1.143283e+00,(((15:1.146680e+00,(8:1.034801e+00,7:1.252372e+00):9.704222e-02):1.967662e-01,14:1.224009e+00):1.681528e-01,((12:1.436692e+00,(5:8.833796e-01,9:9.025701e-01):6.199409e-01):1.963201e-01,11:9.873335e-01):1.703841e-01):6.365530e-02):8.416438e-02):6.466357e-01):1.436767e-01):6.229862e-02,((2:3.733785e-01,(29:4.451460e-01,25:2.927413e-01):1.992572e-01):1.624222e-01,4:5.566930e-01):1.188327e-01):6.995993e-02):9.254080e-02,31:6.853746e-01):1.148729e-01,(((((34:1.263342e-01,((24:4.729946e-03,32:9.514588e-03):1.135587e-01,19:2.396719e-01):3.132008e-02):1.875755e-02,(40:9.000850e-02,(27:8.628185e-03,26:4.230448e-03):7.259012e-02):3.438048e-02):5.115312e-02,(28:1.534733e-01,35:2.835438e-01):3.457775e-02):1.119433e-01,(20:8.364489e-02,33:1.677983e-01):4.245617e-01):9.714382e-02,(37:5.330381e-01,(39:5.890947e-01,38:3.198620e-01):2.181835e-02):1.440956e-01):1.354474e-01,1:3.922137e-01);
   tree gen.716000 = [&U] (((38:2.835608e-01,(39:2.022792e-01,37:3.319058e-01):1.283509e-01):2.193537e-01,((20:7.738138e-02,33:1.129246e-01):3.999336e-01,((((34:1.753747e-02,(32:1.056496e-02,24:6.675811e-03):6.465992e-02):9.158530e-02,19:2.920471e-01):2.717748e-02,(40:1.162431e-01,(26:3.294684e-03,27:7.163670e-03):1.025032e-01):4.125975e-03):4.705688e-02,(28:1.515617e-01,35:2.325346e-01):7.280234e-02):1.037050e-01):7.434491e-02):1.440147e-01,((((42:5.259282e-01,((46:1.217337e+00,3:5.701994e-01):3.005793e-02,(36:3.239258e-01,((44:3.473801e-03,43:1.240047e-03):1.094339e-01,(((21:6.527339e-04,22:7.308787e-05):1.344064e-04,23:1.133886e-04):4.090675e-02,(41:2.325796e-02,30:3.001069e-02):7.724354e-02):1.795557e-03):1.301530e-01):3.022125e-01):6.537353e-02):2.248556e-01,(((2:3.663072e-01,(25:1.903993e-01,29:2.801168e-01):3.001322e-01):1.919401e-01,4:5.801038e-01):7.170221e-02,(6:1.247736e+00,((((13:1.848825e+00,16:2.028079e+00):1.885068e-01,(18:2.116955e+00,17:1.512905e+00):6.514022e-01):2.556092e-01,10:1.170889e+00):2.799777e-01,(((12:1.473009e+00,(9:8.125803e-01,5:9.177456e-01):5.290275e-01):1.673293e-01,11:1.007462e+00):1.741374e-01,(14:1.227248e+00,((7:1.155003e+00,8:1.090688e+00):1.299586e-01,15:1.127103e+00):6.691352e-02):1.929484e-01):6.405119e-02):7.674943e-02):8.188527e-01):5.505146e-02):5.415598e-02,45:8.359040e-01):6.548291e-02,31:6.524778e-01):1.050378e-01,1:3.726509e-01);
   tree gen.716500 = [&U] (((38:2.933004e-01,(39:2.092271e-01,37:3.433060e-01):3.024257e-01):2.268879e-01,((20:8.003925e-02,33:1.168033e-01):4.136704e-01,((((34:1.813984e-02,(32:3.292953e-03,24:8.253555e-03):2.375548e-02):1.289963e-01,19:3.020782e-01):2.074549e-02,(40:1.202358e-01,(26:6.285692e-03,27:7.409726e-03):8.542521e-02):1.701680e-02):5.034887e-02,(28:1.567675e-01,35:2.408746e-01):7.530293e-02):1.072670e-01):9.100407e-02):1.489612e-01,((((42:6.645261e-01,((46:1.196208e+00,3:5.897845e-01):3.982650e-02,(36:3.350519e-01,((21:4.058203e-04,(23:2.655104e-04,22:1.942053e-04):1.139752e-04):4.026464e-02,((44:3.593118e-03,43:2.500860e-03):1.150829e-01,(41:3.496254e-02,30:3.939031e-02):7.767602e-02):8.917108e-03):1.346234e-01):3.125928e-01):1.481923e-01):1.454657e-01,(((2:3.788890e-01,(25:2.265745e-01,29:3.661236e-01):2.638432e-01):1.001700e-01,4:6.000291e-01):5.024393e-02,(6:1.290593e+00,((((13:1.912328e+00,16:2.097739e+00):1.949816e-01,(18:2.189667e+00,17:1.479862e+00):7.057171e-01):2.643888e-01,10:1.211107e+00):2.895943e-01,(((12:1.523604e+00,(9:9.141976e-01,5:9.492680e-01):5.582867e-01):1.519613e-01,11:1.042066e+00):1.366164e-01,(14:1.269401e+00,((7:1.194675e+00,8:1.128151e+00):1.114996e-01,15:1.165817e+00):8.316496e-02):1.995758e-01):9.441887e-02):6.165572e-02):8.469784e-01):7.493038e-02):7.313893e-02,45:8.646154e-01):1.156979e-01,31:6.748889e-01):5.218428e-02,1:3.854506e-01);
   tree gen.717000 = [&U] (((((46:7.593499e-01,45:1.295532e-01):4.990892e-01,(6:1.156306e+00,((10:1.259267e+00,((16:2.205431e+00,13:1.881545e+00):1.954466e-01,(17:1.594089e+00,18:2.561217e+00):7.554803e-01):2.639944e-01):2.029100e-01,(((12:1.287147e+00,(9:8.855647e-01,5:9.064466e-01):7.767322e-01):1.681171e-01,11:9.386543e-01):2.147707e-01,(14:1.185017e+00,((7:1.148585e+00,8:9.787118e-01):1.982980e-01,15:1.160478e+00):1.061502e-01):1.623491e-01):7.071489e-02):9.384150e-02):7.153875e-01):1.767155e-01,((42:6.315309e-01,((((44:3.881567e-03,43:6.545307e-04):1.252465e-01,((22:1.474271e-03,(23:4.500700e-03,21:1.558119e-03):7.150436e-04):5.276838e-02,(41:2.495508e-02,30:6.025628e-02):7.694482e-02):4.008460e-02):1.280387e-01,36:3.820044e-01):2.466808e-01,3:6.565345e-01):6.410731e-02):2.526803e-01,(4:5.801284e-01,(2:4.062069e-01,(25:2.597509e-01,29:4.569238e-01):9.864405e-02):1.702248e-01):9.805148e-02):6.730378e-02):1.073909e-01,31:6.527859e-01):1.477448e-01,(((33:1.201004e-01,20:7.457506e-02):4.073383e-01,((35:2.340064e-01,28:1.341761e-01):9.260417e-02,(34:1.500565e-01,((19:2.497028e-01,(32:7.283432e-03,24:2.686014e-03):1.684422e-01):2.254799e-02,(40:9.400907e-02,(26:1.280352e-03,27:1.432099e-02):1.021970e-01):4.200626e-02):2.293966e-02):2.715150e-02):9.269448e-02):9.038955e-02,((37:2.686229e-01,39:3.848212e-01):1.114611e-01,38:3.129363e-01):2.240209e-01):1.713141e-01,1:4.006964e-01);
   tree gen.717500 = [&U] (((((46:7.715886e-01,45:1.316412e-01):6.765821e-01,(((10:1.279563e+00,((16:2.240976e+00,13:1.861782e+00):1.985966e-01,(17:1.619782e+00,18:2.602497e+00):7.676566e-01):2.639739e-01):2.804208e-01,(((12:1.307893e+00,(9:8.998376e-01,5:9.963862e-01):6.305738e-01):1.895167e-01,11:9.537829e-01):1.852947e-01,(14:1.204116e+00,((7:1.167097e+00,8:9.944860e-01):2.014941e-01,15:1.209607e+00):1.078610e-01):2.329357e-01):5.514792e-02):9.712328e-02,6:1.174942e+00):7.269176e-01):1.305965e-01,((42:6.417095e-01,((((44:3.992271e-03,43:1.544164e-03):1.272651e-01,((21:1.263798e-03,(22:2.884326e-04,23:1.926832e-03):1.466642e-03):5.566271e-02,(41:2.535729e-02,30:4.937381e-02):5.678146e-02):2.791110e-02):1.301024e-01,36:3.870080e-01):3.015252e-01,3:6.671160e-01):1.361458e-01):1.928782e-01,(4:5.894785e-01,(2:4.127539e-01,(25:3.749725e-01,29:4.642882e-01):1.002339e-01):1.729684e-01):8.892338e-02):5.227679e-02):1.088413e-01,31:6.633070e-01):1.501261e-01,(((33:1.220361e-01,20:8.918401e-02):4.147457e-01,((35:2.377779e-01,28:1.363386e-01):9.409670e-02,(34:1.440087e-01,((19:2.537274e-01,(32:1.053574e-02,24:6.640011e-03):1.459896e-01):2.291140e-02,(40:1.298710e-01,(26:2.573839e-03,27:1.023203e-02):1.038441e-01):2.582681e-02):3.264055e-02):2.003560e-02):9.418846e-02):1.033923e-01,((37:2.729524e-01,39:3.910235e-01):9.358913e-02,38:3.179800e-01):2.276315e-01):1.698197e-01,1:4.071546e-01);
   tree gen.718000 = [&U] ((((((((22:3.736438e-03,(21:2.324614e-03,23:1.003567e-02):4.293499e-04):2.673248e-02,(((41:2.121947e-02,30:4.247677e-02):3.522464e-02,42:1.314939e-01):3.280556e-03,(43:3.700417e-04,44:5.204689e-03):1.521609e-01):8.466636e-03):1.560520e-01,36:2.850896e-01):2.758597e-01,3:6.490905e-01):1.932962e-01,(((2:4.237952e-01,(29:4.631211e-01,25:2.442038e-01):1.963783e-01):1.351529e-01,(46:1.280129e+00,(((((13:1.855009e+00,16:2.042623e+00):2.969031e-01,(17:1.478260e+00,18:2.103062e+00):5.959875e-01):2.882080e-01,10:1.180425e+00):1.904131e-01,((11:1.048343e+00,((5:7.998693e-01,9:9.240156e-01):5.219546e-01,12:1.273842e+00):2.035541e-01):1.092803e-01,(((7:1.095725e+00,8:1.042486e+00):1.087143e-01,15:1.116959e+00):9.649974e-02,14:1.227624e+00):1.537243e-01):1.226255e-01):9.963661e-02,6:1.107710e+00):6.120034e-01):1.811330e-01):5.611463e-02,4:5.570474e-01):1.003431e-01):1.063821e-01,45:7.793633e-01):5.029170e-02,31:6.361055e-01):1.058636e-01,((39:7.173838e-01,(37:4.667392e-01,38:3.877419e-01):3.744534e-02):1.265573e-01,(((28:1.499814e-01,35:2.703625e-01):3.900402e-02,(((32:7.584108e-03,24:1.342290e-03):1.392093e-01,(34:1.217861e-01,19:2.298255e-01):1.957127e-03):1.465022e-02,(40:1.336553e-01,(27:3.363470e-03,26:4.649632e-03):6.515708e-02):4.172365e-02):6.103519e-02):1.225896e-01,(33:1.099771e-01,20:8.222379e-02):3.660319e-01):6.766493e-02):1.773469e-01,1:3.369981e-01);
   tree gen.718500 = [&U] (((((42:5.688787e-01,((((21:2.896456e-03,(22:2.236791e-03,23:1.019107e-04):1.362579e-04):3.916823e-02,((41:4.127229e-02,30:3.818798e-02):7.915025e-02,(44:2.157751e-03,43:2.468597e-03):1.522274e-01):1.389613e-02):1.330258e-01,36:3.800457e-01):3.063159e-01,3:6.551145e-01):1.498080e-01):5.616444e-02,((46:1.179356e+00,45:5.742605e-01):1.421928e-01,((6:1.153805e+00,(10:1.183533e+00,((16:2.200661e+00,13:1.828289e+00):2.615686e-01,(17:1.590642e+00,18:2.025055e+00):7.540714e-01):3.710171e-01):2.435984e-01):8.408085e-02,(((12:1.373558e+00,(9:8.836494e-01,5:9.784610e-01):6.378171e-01):2.011794e-01,11:9.366242e-01):1.363753e-01,(14:1.182454e+00,((7:1.146101e+00,8:9.765950e-01):1.978692e-01,15:1.187846e+00):8.116322e-02):2.181574e-01):1.165532e-01):7.138402e-01):1.099867e-01):7.382723e-02,(4:5.788737e-01,(2:4.053284e-01,(25:2.477428e-01,29:3.646596e-01):1.342250e-01):1.698566e-01):8.591514e-02):9.992567e-02,31:6.885296e-01):9.315751e-02,(((33:9.907224e-02,20:6.120196e-02):4.633087e-01,((35:2.100885e-01,28:1.338859e-01):8.189988e-02,(34:1.414179e-01,((19:2.491628e-01,(32:3.603443e-03,24:1.173804e-03):1.270704e-01):4.800299e-02,(40:1.275347e-01,(26:4.889332e-03,27:1.049028e-02):8.712450e-02):2.866122e-02):1.971276e-02):1.161070e-02):1.275738e-01):1.015323e-01,((37:2.680419e-01,39:2.713340e-01):1.840979e-01,38:2.649252e-01):1.727518e-01):1.667647e-01,1:3.998298e-01);
   tree gen.719000 = [&U] (((((((((22:1.700347e-03,23:3.379805e-03):8.458039e-04,21:8.526774e-04):4.500670e-02,((41:1.399357e-02,30:4.825177e-02):5.413461e-02,(42:2.743731e-01,(43:1.403080e-04,44:2.978673e-03):1.173827e-01):3.298290e-02):5.349172e-03):1.415568e-01,36:3.571470e-01):2.286298e-01,3:6.829828e-01):3.196878e-01,(((2:4.433403e-01,(29:4.873030e-01,25:2.569549e-01):2.545440e-01):8.400338e-02,(46:1.346971e+00,(((11:1.103082e+00,((5:8.416344e-01,9:7.505178e-01):6.559961e-01,12:1.340356e+00):2.224180e-01):1.158227e-01,(((7:1.161993e+00,8:1.096919e+00):1.645876e-01,15:1.175281e+00):1.064121e-01,14:1.291724e+00):1.709255e-01):9.610636e-02,(6:1.165549e+00,(((13:1.941601e+00,16:2.149279e+00):1.870393e-01,(17:1.555447e+00,18:2.208844e+00):7.711841e-01):3.032568e-01,10:1.242061e+00):2.438233e-01):6.697204e-02):6.589723e-01):3.015418e-01):6.558981e-02,4:5.861336e-01):9.837751e-02):1.187477e-01,45:8.129917e-01):5.446092e-02,31:6.693197e-01):1.131435e-01,((37:5.094622e-01,(39:4.494627e-01,38:2.466848e-01):9.199814e-02):2.244456e-01,(((28:1.659770e-01,35:2.844794e-01):4.045966e-02,((19:2.920053e-01,(34:1.281451e-01,(32:8.301208e-03,24:2.199753e-03):6.916275e-02):1.420601e-02):6.034821e-03,(40:1.105322e-01,(27:7.460683e-03,26:1.943406e-03):7.925620e-02):3.300457e-02):6.244505e-02):1.222997e-01,(33:1.157196e-01,20:8.542762e-02):3.851442e-01):7.411359e-02):1.507585e-01,1:3.545944e-01);
   tree gen.719500 = [&U] (((((42:4.499036e-01,(3:6.895427e-01,(36:3.739072e-01,((((21:6.622647e-03,23:5.405759e-04):6.486571e-04,22:1.644740e-04):3.154377e-02,(43:2.904358e-04,44:3.974789e-03):1.299077e-01):2.771169e-02,(30:5.074733e-02,41:1.295536e-02):3.678773e-02):3.695140e-02):3.921790e-01):1.418703e-01):8.236399e-02,((46:9.492249e-01,((6:1.106020e+00,(((13:1.729565e+00,16:2.238737e+00):1.912072e-01,(18:2.337534e+00,17:1.424280e+00):6.495068e-01):3.078375e-01,10:1.391542e+00):2.038590e-01):8.989211e-02,(((15:1.050480e+00,(8:1.053214e+00,7:1.230095e+00):2.312622e-01):6.319208e-02,14:1.171217e+00):1.795077e-01,((12:1.335421e+00,(5:9.420883e-01,9:8.426438e-01):6.523736e-01):2.128969e-01,11:1.006236e+00):1.753042e-01):1.239450e-01):4.569621e-01):3.728150e-01,45:7.634384e-01):6.097304e-02):4.596034e-02,((2:5.208959e-01,(29:3.617819e-01,25:2.463219e-01):2.609999e-01):1.116402e-01,4:5.599861e-01):1.047243e-01):1.593041e-01,31:6.586800e-01):8.862922e-02,((((28:1.641927e-01,35:2.149891e-01):7.739166e-02,((40:1.073462e-01,(27:9.596900e-03,26:5.206450e-03):9.714176e-02):2.490826e-02,((34:9.047262e-02,(24:4.283178e-03,32:9.171472e-03):1.570587e-01):1.508030e-02,19:2.630113e-01):1.904432e-02):5.920595e-02):1.208988e-01,(20:5.779044e-02,33:1.247346e-01):4.494179e-01):9.032537e-02,(38:3.574490e-01,(37:2.457659e-01,39:5.687410e-01):1.166042e-01):1.633822e-01):1.632440e-01,1:3.697213e-01);
   tree gen.720000 = [&U] (((((((((23:2.906170e-03,(21:2.205675e-04,22:4.905585e-04):3.681073e-03):1.748558e-02,((43:1.335151e-04,44:6.512190e-03):1.116938e-01,(41:2.061778e-02,30:4.591327e-02):5.409944e-02):3.684614e-02):1.514506e-01,42:2.130682e-01):3.541467e-02,36:2.722281e-01):2.123833e-01,3:6.498823e-01):3.041942e-01,(((2:4.986811e-01,(29:3.982323e-01,25:3.367672e-01):2.422076e-01):7.728623e-02,(46:1.131856e+00,(((((13:1.847502e+00,16:1.936797e+00):2.476488e-01,(17:1.480063e+00,18:2.101794e+00):7.428086e-01):1.318373e-01,10:1.181865e+00):2.078224e-01,6:1.109061e+00):5.064798e-02,((11:1.049622e+00,((5:8.008450e-01,9:8.409026e-01):6.242036e-01,12:1.377376e+00):1.948505e-01):9.763311e-02,(((7:1.105678e+00,8:1.043757e+00):1.566110e-01,15:1.118322e+00):7.325968e-02,14:1.229122e+00):1.507657e-01):1.224840e-01):6.297565e-01):2.993341e-01):4.310688e-02,4:5.577269e-01):1.026200e-01):8.736308e-02,45:7.673327e-01):6.124008e-02,31:6.368814e-01):1.076600e-01,(((39:4.531932e-01,38:1.700510e-01):4.745576e-02,37:3.927357e-01):2.179816e-01,(((28:1.608205e-01,35:2.706922e-01):3.350846e-02,((19:2.831475e-01,(34:9.868332e-02,(32:4.783790e-03,24:2.093143e-03):6.986484e-02):3.325671e-02):7.616615e-03,(40:9.911684e-02,(27:8.314276e-03,26:4.263541e-03):7.541508e-02):4.712117e-02):4.729326e-02):1.020118e-01,(33:1.099009e-01,20:6.867561e-02):3.664784e-01):1.208046e-01):1.700308e-01,1:3.525899e-01);
   tree gen.720500 = [&U] (((38:3.952110e-01,(39:1.152942e-01,37:1.354666e-02):4.120789e-01):2.171998e-01,((20:9.198591e-02,33:1.138778e-01):3.851835e-01,(((((34:3.092959e-02,32:1.229917e-02):3.982977e-03,24:4.877039e-03):1.013189e-01,19:3.020373e-01):2.515318e-02,(40:1.228537e-01,(26:3.047104e-03,27:9.310085e-03):9.070345e-02):1.833729e-02):3.746422e-02,(28:1.325530e-01,35:2.646370e-01):6.507142e-02):1.111625e-01):9.437627e-02):1.440168e-01,((((4:6.189021e-01,(2:3.819709e-01,(25:1.931844e-01,29:3.367196e-01):1.731827e-01):1.939805e-01):7.663822e-02,(((((12:1.281048e+00,(9:8.889957e-01,5:9.254927e-01):6.643357e-01):2.321307e-01,11:1.015966e+00):1.809770e-01,(14:1.237607e+00,((7:1.190658e+00,8:9.755659e-01):1.348116e-01,15:1.136618e+00):1.072857e-01):1.662117e-01):6.060822e-02,((((13:1.936967e+00,16:2.156074e+00):2.332615e-01,(18:2.134825e+00,17:1.563322e+00):6.927665e-01):3.313981e-01,10:1.176153e+00):1.774837e-01,6:1.128657e+00):5.328500e-02):8.253501e-01,((3:6.506179e-01,(36:3.358976e-01,(((21:1.015063e-03,22:2.886283e-03):6.868473e-03,23:5.892453e-04):2.579504e-02,((44:9.615689e-03,43:1.058578e-04):1.491849e-01,(41:2.295305e-02,30:5.535430e-02):6.217787e-02):6.477772e-03):1.704664e-01):2.703541e-01):1.311461e-01,(42:3.457951e-01,46:1.179261e+00):1.306350e-01):1.249836e-01):4.595339e-02):5.352315e-02,45:8.912826e-01):1.315484e-01,31:7.999925e-01):9.660985e-02,1:3.905184e-01);
   tree gen.721000 = [&U] (((((((42:1.177467e-01,36:2.806730e-01):6.764412e-02,(((23:1.441429e-03,21:1.459020e-04):4.062849e-03,22:1.262138e-03):2.052637e-02,((43:1.177513e-04,44:1.202717e-03):1.151587e-01,(41:1.001148e-02,30:6.554750e-02):2.149118e-02):4.508169e-02):1.561488e-01):2.272513e-01,3:6.700425e-01):2.499340e-01,(((2:3.914715e-01,(29:4.105859e-01,25:3.472141e-01):2.420563e-01):9.552357e-02,(46:1.166968e+00,((((11:1.082182e+00,((5:8.256882e-01,9:8.669885e-01):6.435671e-01,12:1.310163e+00):2.022874e-01):1.366630e-01,(((7:1.142359e+00,8:1.076136e+00):1.552699e-01,15:1.153013e+00):6.615668e-02,14:1.267251e+00):1.352043e-01):1.083893e-01,(((13:1.904814e+00,16:2.155034e+00):1.895857e-01,(17:1.525976e+00,18:2.317159e+00):7.658515e-01):2.377045e-01,10:1.218528e+00):2.496370e-01):4.185854e-02,6:1.143466e+00):6.492923e-01):1.088386e-01):8.999916e-02,4:5.750283e-01):1.137935e-01):3.663524e-02,45:7.911363e-01):1.440059e-01,31:6.566383e-01):1.143315e-01,((39:4.672518e-01,(37:3.888298e-01,38:2.007990e-01):3.673432e-02):2.728323e-01,(((28:1.416655e-01,35:2.280287e-01):6.487673e-02,((19:3.013420e-01,(34:5.797566e-02,(32:5.004268e-03,24:1.751207e-03):5.014362e-02):8.127633e-02):1.199677e-02,(40:1.276610e-01,(27:1.247007e-02,26:1.895202e-03):7.056554e-02):2.752527e-02):6.470436e-02):1.012933e-01,(33:1.259511e-01,20:7.764173e-02):3.778470e-01):8.193563e-02):1.266166e-01,1:3.635276e-01);
   tree gen.721500 = [&U] ((((((2:3.971151e-01,(29:4.165050e-01,25:3.522196e-01):2.455459e-01):9.690066e-02,(46:1.342949e+00,((((11:1.097783e+00,((5:8.375915e-01,9:8.794872e-01):6.528450e-01,12:1.329050e+00):2.052036e-01):1.691788e-01,(((7:1.158827e+00,8:1.091650e+00):1.845719e-01,15:1.169635e+00):6.385558e-02,14:1.285520e+00):1.371534e-01):1.298398e-01,(((13:1.932274e+00,16:2.186102e+00):1.923188e-01,(17:1.547975e+00,18:2.350564e+00):7.655025e-01):3.449508e-01,10:1.236094e+00):2.375614e-01):3.753549e-02,6:1.159950e+00):8.181372e-01):7.517450e-02):5.988432e-02,4:5.833181e-01):1.154339e-01,(45:8.025415e-01,(((42:1.426340e-01,((23:3.526366e-03,(21:3.563174e-03,22:3.468684e-03):2.412468e-03):3.656146e-02,((43:5.705580e-05,44:3.128717e-03):1.168188e-01,(41:5.865654e-02,30:6.730650e-02):3.252833e-02):1.477556e-02):4.693177e-02):1.304593e-01,36:2.924529e-01):2.305275e-01,3:6.797020e-01):2.535371e-01):3.645390e-02):1.465414e-01,31:6.661045e-01):1.142475e-01,((37:3.899682e-01,(39:4.739878e-01,38:2.259687e-01):4.961927e-02):2.767655e-01,(((28:1.616730e-01,35:2.894999e-01):2.903050e-02,((19:3.056862e-01,(34:5.881145e-02,(32:2.624004e-03,24:2.431281e-03):4.878067e-02):8.244803e-02):1.216972e-02,(40:1.295014e-01,(27:1.049317e-02,26:1.922523e-03):9.731388e-02):2.792208e-02):6.120662e-02):1.038401e-01,(33:1.347276e-01,20:7.876104e-02):3.832942e-01):1.021819e-01):1.372519e-01,1:3.687684e-01);
   tree gen.722000 = [&U] (((38:2.448644e-01,(39:2.260498e-02,37:1.543903e-01):1.603492e-01):3.383448e-01,((20:5.756020e-02,33:1.167120e-01):3.947699e-01,(((((32:1.319820e-02,24:2.020630e-03):2.615773e-02,34:1.760013e-02):1.013540e-01,19:3.036562e-01):1.134055e-02,(40:1.043089e-01,(26:4.016588e-03,27:7.974102e-03):9.296087e-02):8.653351e-03):5.999738e-02,(28:1.380904e-01,35:2.712233e-01):6.907670e-02):1.098827e-01):8.945061e-02):1.870712e-01,((45:9.134647e-01,((4:6.343052e-01,(2:3.914773e-01,(25:2.063247e-01,29:3.444591e-01):2.662520e-01):1.679961e-01):9.536594e-02,((6:1.132356e+00,((((13:1.985174e+00,16:2.209733e+00):2.237808e-01,(18:2.185906e+00,17:1.602229e+00):7.040720e-01):2.824653e-01,10:1.239752e+00):2.528523e-01,(((12:1.371378e+00,(9:9.111209e-01,5:9.485262e-01):6.308558e-01):2.156962e-01,11:1.041252e+00):1.854811e-01,(14:1.268409e+00,((7:1.220290e+00,8:9.998456e-01):1.381667e-01,15:1.164906e+00):1.167702e-01):1.486450e-01):9.058549e-02):9.586179e-02):8.227177e-01,((3:6.668103e-01,(36:2.438370e-01,(((41:1.278571e-02,30:6.379131e-02):3.632609e-02,(44:6.911548e-03,43:2.013174e-03):1.338202e-01):3.567519e-02,((21:4.722304e-03,22:2.572794e-03):1.006810e-03,23:2.311605e-03):3.378779e-02):1.669530e-01):2.530395e-01):2.856806e-02,(42:2.952789e-01,46:9.302613e-01):2.710108e-01):1.858541e-01):7.267479e-02):9.515357e-02):9.947250e-02,31:7.774891e-01):6.905318e-02,1:4.339325e-01);
   tree gen.722500 = [&U] ((((((2:3.713761e-01,(29:4.881183e-01,25:2.505914e-01):2.296308e-01):1.432644e-01,(46:1.169239e+00,(((((13:1.807034e+00,16:2.102961e+00):2.877203e-01,(17:1.447643e+00,18:2.198213e+00):7.158865e-01):2.290631e-01,10:1.155977e+00):2.010194e-01,6:1.213091e+00):6.178977e-02,((11:1.026630e+00,((5:1.003449e+00,9:8.224833e-01):5.848566e-01,12:1.242908e+00):1.600411e-01):1.378655e-01,(((7:1.083718e+00,8:1.089693e+00):1.675181e-01,15:1.076488e+00):7.738369e-02,14:1.202199e+00):1.537089e-01):1.214243e-01):7.651097e-01):1.978934e-01):7.917537e-02,4:5.455103e-01):1.205059e-01,(45:7.095872e-01,((42:1.835251e-01,(36:3.334465e-01,(((23:8.540689e-04,22:7.437467e-04):6.828547e-03,21:7.997017e-04):3.567942e-02,((43:1.188622e-04,44:3.776318e-03):1.436607e-01,(41:7.475626e-03,30:6.273765e-02):5.715557e-02):9.454756e-03):1.358735e-01):6.727170e-02):2.296657e-01,3:6.356472e-01):1.995746e-01):7.381883e-02):1.599332e-01,31:6.229310e-01):6.402751e-02,(((39:5.754981e-01,37:2.665118e-01):5.834447e-02,38:2.950047e-01):2.687896e-01,(((28:1.511942e-01,35:2.854125e-01):4.991518e-02,((19:2.620592e-01,(34:7.237878e-02,(32:7.383487e-03,24:4.782466e-03):5.418920e-02):8.280643e-02):1.697059e-02,(40:1.106134e-01,(27:5.115757e-03,26:5.461641e-03):9.100649e-02):3.214646e-02):5.883209e-02):1.209138e-01,(33:8.219900e-02,20:8.164756e-02):3.326760e-01):8.221948e-02):1.237645e-01,1:3.448667e-01);
   tree gen.723000 = [&U] (((((42:4.951138e-01,((((41:2.245738e-02,30:4.799901e-02):7.061138e-02,((44:3.425922e-03,43:2.862428e-03):1.401800e-01,((22:3.161959e-05,23:2.152820e-03):1.864744e-03,21:1.427684e-03):2.835469e-02):9.255376e-03):1.885190e-01,36:2.876048e-01):2.869065e-01,3:5.819048e-01):9.095580e-02):2.112320e-01,(46:1.161258e+00,(45:6.175464e-01,(((((12:1.354334e+00,(9:8.712821e-01,5:8.552458e-01):7.347503e-01):1.684045e-01,11:1.036184e+00):1.047859e-01,(14:1.152498e+00,((7:1.130061e+00,8:9.629269e-01):1.672512e-01,15:1.082435e+00):1.107189e-01):1.747941e-01):1.131580e-01,(10:1.212484e+00,((16:2.335018e+00,13:1.952509e+00):2.407720e-01,(17:1.471211e+00,18:2.157000e+00):6.949862e-01):3.130563e-01):2.432610e-01):4.530268e-02,6:1.282268e+00):6.088999e-01):1.377341e-02):2.469489e-01):3.466144e-02,(4:5.332133e-01,(2:3.996555e-01,(25:1.919167e-01,29:4.869394e-01):2.220339e-01):1.523273e-01):1.075718e-01):1.190350e-01,31:7.050663e-01):1.263747e-01,(((33:1.158433e-01,20:7.619493e-02):4.244761e-01,((35:2.071481e-01,28:1.546223e-01):7.600396e-02,((40:1.340055e-01,(26:3.056175e-03,27:1.531318e-02):7.367351e-02):1.305430e-02,(34:1.125879e-01,(19:2.283975e-01,(32:3.602503e-03,24:5.537685e-03):1.787396e-01):1.853310e-02):1.120027e-02):6.385937e-02):9.312193e-02):7.247421e-02,((37:1.739569e-01,39:1.279461e-01):2.441626e-01,38:2.042394e-01):2.192755e-01):1.454617e-01,1:3.942339e-01);
   tree gen.723500 = [&U] (((((42:6.134071e-01,(((((41:5.647797e-02,30:6.890588e-02):7.070048e-02,((22:1.166685e-03,21:3.580076e-04):5.838938e-04,23:7.522421e-04):4.283938e-02):1.067227e-02,(44:4.795547e-03,43:1.460692e-03):1.459885e-01):1.743996e-01,36:3.124565e-01):2.987950e-01,3:5.911034e-01):9.472470e-02):1.960296e-01,((46:1.209377e+00,(((((12:1.410453e+00,(9:9.073851e-01,5:8.906843e-01):7.651959e-01):1.767767e-01,11:1.079120e+00):1.743724e-01,(14:1.200254e+00,((7:1.176887e+00,8:1.002827e+00):1.886097e-01,15:1.127287e+00):1.111907e-01):1.820370e-01):1.341441e-01,6:1.335401e+00):4.717986e-02,(10:1.262725e+00,((16:2.431773e+00,13:2.033415e+00):1.836645e-01,(17:1.532173e+00,18:2.246379e+00):7.237841e-01):3.260283e-01):2.533409e-01):7.034877e-01):1.171651e-02,45:6.431354e-01):1.023703e-01):7.656543e-02,(4:6.157295e-01,(2:4.162159e-01,(25:1.998691e-01,29:4.035423e-01):2.312343e-01):1.546563e-01):1.267518e-01):1.239674e-01,31:7.342819e-01):1.316113e-01,(((33:9.824059e-02,20:7.538478e-02):4.891480e-01,((35:2.251539e-01,28:1.362889e-01):7.915330e-02,((40:1.267180e-01,(26:3.182813e-03,27:4.187405e-03):9.769040e-02):1.289635e-02,(34:1.172531e-01,(19:3.296336e-01,(32:7.395486e-03,24:5.066005e-03):1.861460e-01):1.952580e-02):2.034485e-02):6.650548e-02):8.880535e-02):7.547730e-02,((37:9.115922e-03,39:1.332478e-01):4.429524e-01,38:2.127024e-01):2.791404e-01):1.723050e-01,1:4.596654e-01);
   tree gen.724000 = [&U] (((((2:4.754125e-01,(29:3.884278e-01,25:2.413796e-01):2.010015e-01):1.221397e-01,4:5.120118e-01):1.020456e-01,((42:5.554399e-01,((36:3.927118e-01,(41:2.015471e-02,(30:5.681772e-02,((43:1.249484e-03,44:3.315362e-03):1.679033e-01,((22:3.361320e-03,23:6.260519e-04):1.768740e-03,21:3.068803e-04):2.636723e-02):5.777399e-02):5.072536e-03):7.231241e-02):2.834749e-01,3:6.744577e-01):3.527588e-03):2.416453e-01,((45:4.548029e-01,46:8.430938e-01):3.732780e-01,((((18:2.343608e+00,17:1.282309e+00):7.249458e-01,(16:2.222047e+00,13:1.759266e+00):2.331049e-01):3.230120e-01,10:1.305104e+00):3.145948e-01,((((15:1.068868e+00,(8:1.032779e+00,7:1.202232e+00):1.627291e-01):1.213752e-01,14:1.162485e+00):1.998817e-01,((12:1.459876e+00,(5:9.350647e-01,9:8.762453e-01):7.526317e-01):2.066537e-01,11:9.987346e-01):1.366830e-01):1.048136e-01,6:1.208998e+00):8.589507e-02):6.183185e-01):1.722734e-01):6.532560e-02):1.115634e-01,31:6.567922e-01):7.819756e-02,((((28:1.339661e-01,35:2.375761e-01):6.727478e-02,((40:1.298830e-01,(27:1.146708e-02,26:4.159522e-03):8.791276e-02):3.277763e-02,(19:2.942830e-01,(34:5.972660e-02,(24:1.571034e-03,32:1.517140e-02):6.842085e-02):7.077275e-02):2.414692e-02):5.756726e-02):1.340076e-01,(20:5.482204e-02,33:1.194538e-01):4.119613e-01):8.877664e-02,((38:2.956736e-01,37:3.274037e-01):1.203506e-01,39:4.262607e-01):1.393343e-01):1.610865e-01,1:3.748768e-01);
   tree gen.724500 = [&U] (((((2:4.788247e-01,(29:4.531658e-01,25:1.880414e-01):1.431613e-01):1.230164e-01,4:5.156867e-01):1.027781e-01,(((3:6.792985e-01,(36:3.955304e-01,(((43:9.487288e-04,44:3.281799e-03):1.691084e-01,((22:1.350546e-03,23:1.621349e-03):4.611606e-03,21:3.246815e-04):5.528388e-02):3.608458e-02,(30:6.440873e-02,41:2.983788e-02):2.634199e-02):7.515431e-02):2.855095e-01):1.620638e-01,42:5.594265e-01):6.615555e-02,((45:2.964147e-01,46:8.491449e-01):2.855673e-01,(6:1.217675e+00,((((15:1.076540e+00,(8:1.040191e+00,7:1.210861e+00):2.075853e-01):9.666253e-02,14:1.146218e+00):1.555745e-01,((12:1.470354e+00,(5:8.947851e-01,9:8.870943e-01):6.455979e-01):2.081369e-01,11:1.023788e+00):1.454432e-01):7.047169e-02,(((18:2.360429e+00,17:1.291513e+00):7.301490e-01,(16:2.085683e+00,13:1.771893e+00):2.347780e-01):3.253304e-01,10:1.118653e+00):3.157837e-01):8.459619e-02):6.227564e-01):1.735099e-01):8.615292e-02):1.097501e-01,31:6.615062e-01):7.875881e-02,((((28:1.349276e-01,35:2.392813e-01):5.705248e-02,((40:1.265759e-01,(27:7.078263e-03,26:1.652376e-03):8.854374e-02):1.456760e-02,(19:2.705148e-01,(34:4.913062e-02,(24:2.416441e-03,32:1.528029e-02):8.074327e-02):7.128072e-02):1.198033e-02):5.798044e-02):1.146663e-01,(20:5.521552e-02,33:1.197697e-01):4.149181e-01):6.331026e-02,(39:4.446925e-01,(37:3.184253e-01,38:2.508902e-01):1.084785e-01):1.826062e-01):1.484076e-01,1:3.895567e-01);
   tree gen.725000 = [&U] (((((2:4.738281e-01,(29:3.731469e-01,25:1.860792e-01):1.389323e-01):1.217327e-01,4:5.103055e-01):1.278747e-01,(((3:6.220907e-01,(36:3.759982e-01,(((43:9.388288e-04,44:1.997837e-03):1.673437e-01,((22:1.207088e-03,21:6.044385e-04):3.783099e-03,23:4.526215e-04):1.629007e-02):5.284331e-02,(30:5.819346e-02,41:5.053950e-02):2.482609e-02):8.188700e-02):2.825302e-01):9.100845e-02,42:5.535889e-01):1.388554e-01,((45:6.093564e-01,46:6.766700e-01):6.324189e-02,(6:1.204969e+00,((((18:2.335798e+00,17:1.278036e+00):8.223538e-01,(16:2.063919e+00,13:1.753403e+00):2.323281e-01):3.219355e-01,10:1.106980e+00):2.831913e-01,(((12:1.455011e+00,(5:8.854480e-01,9:8.778375e-01):6.388611e-01):2.059650e-01,11:1.013104e+00):1.143745e-01,((15:1.056462e+00,(8:1.029337e+00,7:1.198226e+00):1.515075e-01):6.173008e-02,14:1.134257e+00):1.242445e-01):9.510221e-02):8.672034e-02):6.162580e-01):1.700512e-01):7.007025e-02):1.003338e-01,31:6.386790e-01):8.778328e-02,((((28:1.335196e-01,35:2.902148e-01):3.478102e-02,((40:1.252551e-01,(27:7.004401e-03,26:1.289315e-03):6.417151e-02):2.307179e-02,(19:2.676920e-01,(34:7.905352e-02,(24:5.558810e-03,32:1.620775e-02):9.220681e-02):3.802515e-02):2.412227e-02):6.888976e-02):1.140169e-01,(20:6.501870e-02,33:1.185199e-01):4.105884e-01):8.650109e-02,(39:3.540002e-01,(37:3.060388e-01,38:2.482721e-01):6.786903e-02):2.274662e-01):1.468590e-01,1:4.101823e-01);
   tree gen.725500 = [&U] ((((((2:3.596236e-01,(29:3.748188e-01,25:1.641588e-01):2.526209e-01):1.347776e-01,(46:1.113489e+00,(6:1.196671e+00,((((13:1.926776e+00,16:2.089068e+00):2.749986e-01,(17:1.531316e+00,18:2.345084e+00):6.946742e-01):2.646489e-01,10:1.146821e+00):2.394976e-01,((11:1.095224e+00,((5:1.013292e+00,9:8.774367e-01):6.444651e-01,12:1.325952e+00):1.440271e-01):1.512126e-01,(((7:1.156125e+00,8:1.146710e+00):1.202760e-01,15:1.197432e+00):1.206752e-01,14:1.330431e+00):1.587739e-01):8.743080e-02):1.494699e-01):5.682172e-01):2.378894e-01):7.466048e-02,4:5.605687e-01):1.072755e-01,(45:8.023614e-01,(((((41:1.617128e-02,30:6.994781e-02):3.880416e-02,(42:6.220796e-02,(43:2.715773e-03,44:3.924399e-03):1.701692e-01):3.083508e-03):1.197587e-02,((22:3.920103e-03,21:8.801212e-05):3.022771e-03,23:5.906550e-04):3.912413e-02):1.002570e-01,36:3.893044e-01):3.296337e-01,3:6.051442e-01):1.984901e-01):1.017209e-01):1.209388e-01,31:6.645515e-01):1.130284e-01,(((39:4.664306e-01,37:3.530494e-01):1.021558e-01,38:3.829875e-01):1.037546e-01,(((28:1.633316e-01,35:2.481770e-01):8.797760e-02,((19:2.884244e-01,(34:2.147514e-02,(24:9.699027e-03,32:4.870785e-03):3.053864e-03):1.268277e-01):2.254368e-02,(40:1.459742e-01,(27:9.974635e-03,26:2.430309e-03):8.546961e-02):2.136098e-02):3.039804e-02):9.912045e-02,(33:1.612504e-01,20:7.981730e-02):4.001494e-01):1.162919e-01):1.273121e-01,1:3.903416e-01);
   tree gen.726000 = [&U] ((((((2:3.539609e-01,(29:3.689167e-01,25:2.048338e-01):1.971663e-01):1.326553e-01,(46:1.095956e+00,(6:1.177828e+00,((((13:1.896436e+00,16:2.056173e+00):2.706684e-01,(17:1.507203e+00,18:2.308157e+00):6.865839e-01):2.604816e-01,10:1.128762e+00):3.058962e-01,((11:1.077978e+00,((5:9.973360e-01,9:8.636202e-01):6.343170e-01,12:1.305073e+00):1.926758e-01):1.488315e-01,(((7:1.137920e+00,8:1.128654e+00):1.183821e-01,15:1.178577e+00):9.163509e-02,14:1.309481e+00):1.562738e-01):9.438214e-02):6.185491e-02):5.592698e-01):3.281642e-01):7.348484e-02,4:5.745340e-01):1.055863e-01,(45:7.897271e-01,((36:3.323047e-01,(42:4.264185e-02,((43:9.871862e-04,44:7.676345e-04):1.674897e-01,((41:1.104739e-02,30:6.884638e-02):3.819313e-02,(21:6.552209e-04,(23:8.228445e-04,22:1.718176e-03):1.020470e-03):4.022040e-02):1.605320e-02):1.272952e-01):2.371563e-03):2.960461e-01,3:5.956153e-01):1.865946e-01):1.001192e-01):1.190344e-01,31:6.540872e-01):1.112486e-01,(((39:4.320250e-01,37:3.474902e-01):1.248808e-01,38:3.769568e-01):1.021208e-01,(((28:1.607597e-01,35:2.462182e-01):7.832845e-02,((19:2.838827e-01,((24:1.722752e-03,32:5.472907e-03):1.208968e-02,34:1.401810e-02):1.248306e-01):1.174073e-02,(40:1.436756e-01,(27:9.817570e-03,26:2.794588e-03):8.412377e-02):3.308319e-02):4.076025e-02):9.132057e-02,(33:1.587113e-01,20:7.117995e-02):3.938484e-01):1.144608e-01):1.253074e-01,1:3.841951e-01);
   tree gen.726500 = [&U] (((38:3.269649e-01,(39:2.794943e-01,37:5.673579e-02):2.705137e-01):2.292435e-01,((20:8.057648e-02,33:8.819963e-02):3.883312e-01,(((((32:9.124145e-03,24:2.408027e-03):3.861164e-02,34:5.462646e-02):9.310978e-02,19:2.832624e-01):1.191108e-02,(40:1.223189e-01,(26:3.702189e-03,27:1.412749e-02):8.651499e-02):3.700974e-02):4.667590e-02,(28:1.530739e-01,35:2.394748e-01):6.870984e-02):1.112936e-01):8.485902e-02):1.543387e-01,(((45:7.711575e-01,((42:3.581481e-01,46:8.269535e-01):2.499798e-01,((36:3.540493e-01,(((30:4.822170e-02,41:3.846022e-02):5.432126e-02,(44:7.133987e-03,43:1.073655e-03):1.184293e-01):4.517296e-02,(23:5.099717e-04,(21:2.702824e-03,22:1.705895e-03):2.574779e-03):2.849362e-02):1.476844e-01):2.644248e-01,3:6.138602e-01):1.394833e-01):1.203187e-01):7.409458e-02,(4:5.773070e-01,((2:3.219900e-01,(25:2.063743e-01,29:2.367004e-01):3.351930e-01):2.046494e-01,((((12:1.416754e+00,(9:7.843778e-01,5:9.330556e-01):7.156601e-01):7.998513e-02,11:1.024269e+00):1.631515e-01,(14:1.247721e+00,(15:1.167432e+00,(7:1.123451e+00,8:9.134584e-01):2.162843e-01):4.542523e-02):1.924317e-01):1.112183e-01,(6:1.148598e+00,(((18:2.182709e+00,17:1.480792e+00):7.442030e-01,(16:2.171674e+00,13:1.792792e+00):1.927361e-01):1.930878e-01,10:1.219531e+00):2.310925e-01):4.743111e-02):8.305755e-01):6.710737e-02):9.048579e-02):1.160661e-01,31:6.801505e-01):7.927321e-02,1:3.910538e-01);
   tree gen.727000 = [&U] (((38:1.866931e-01,(39:2.237672e-01,37:1.921292e-01):1.927608e-01):2.468005e-01,((20:9.240242e-02,33:1.065731e-01):3.970769e-01,(((((32:7.098603e-03,24:2.462259e-03):4.599706e-02,34:5.585672e-02):8.244498e-02,19:2.896418e-01):1.985347e-02,(40:1.250737e-01,(26:2.146271e-03,27:1.444566e-02):8.846342e-02):4.859259e-02):4.772710e-02,(28:1.565213e-01,35:2.448681e-01):7.025727e-02):1.138001e-01):6.114739e-02):1.602901e-01,(((((42:1.092413e-01,46:8.015217e-01):3.876462e-01,((36:3.620230e-01,(((30:4.863368e-02,41:3.932640e-02):5.542579e-02,(44:3.930476e-03,43:3.639996e-03):1.210965e-01):1.709294e-02,(21:6.060735e-03,(23:5.214569e-04,22:3.148173e-04):1.120360e-03):2.913533e-02):1.164547e-01):2.703800e-01,3:6.276852e-01):1.154061e-01):1.735433e-01,(4:5.961100e-01,((2:3.292416e-01,(25:2.110221e-01,29:2.895191e-01):3.427420e-01):1.346793e-01,((((18:2.189915e+00,17:1.514141e+00):7.273426e-01,(16:2.220583e+00,13:1.833169e+00):3.471843e-01):3.091737e-01,10:1.246997e+00):2.362970e-01,((((12:1.448661e+00,(9:8.020431e-01,5:9.540693e-01):7.317777e-01):1.759231e-01,11:1.047337e+00):1.425436e-01,(((7:1.169935e+00,8:9.340307e-01):2.244594e-01,15:1.193724e+00):7.713609e-02,14:1.275821e+00):1.967656e-01):9.192223e-02,6:1.174466e+00):3.166726e-02):8.682278e-01):5.547412e-02):9.252365e-02):7.810935e-02,45:8.466550e-01):5.506820e-02,31:6.954684e-01):8.105855e-02,1:3.998608e-01);
   tree gen.727500 = [&U] (((((2:3.810688e-01,(29:3.383590e-01,25:2.375239e-01):1.682272e-01):1.461795e-01,4:5.875897e-01):1.271720e-01,(((3:6.649302e-01,(36:3.169662e-01,(((43:1.268367e-03,44:9.041842e-03):1.401471e-01,(30:6.501301e-02,41:2.191323e-02):6.308665e-02):1.717636e-02,(21:1.091795e-03,(23:4.843630e-03,22:8.065122e-04):2.560075e-03):2.730798e-02):1.228544e-01):2.573730e-01):1.172997e-01,42:4.641478e-01):1.340962e-01,((45:2.373084e-01,46:6.510172e-01):6.733926e-01,((((18:2.390674e+00,17:1.308061e+00):8.321694e-01,(16:2.045010e+00,13:2.105935e+00):2.372209e-01):2.868604e-01,10:1.132987e+00):2.167337e-01,((((12:1.489194e+00,(5:9.318092e-01,9:9.464181e-01):6.538702e-01):1.906752e-01,11:1.078882e+00):1.122362e-01,(((8:1.004716e+00,7:1.189753e+00):1.519636e-01,15:1.052939e+00):1.073959e-01,14:1.223409e+00):1.312464e-01):9.410296e-02,6:1.232238e+00):7.703831e-02):8.386597e-01):9.567260e-02):4.803980e-02):1.323163e-01,31:6.168211e-01):1.097102e-01,((((28:1.663688e-01,35:2.970330e-01):3.239539e-02,((40:1.184873e-01,(27:1.114034e-02,26:8.007708e-04):1.113281e-01):1.459900e-02,(19:2.739811e-01,(34:7.659985e-02,(24:8.980869e-03,32:7.081400e-03):1.184781e-01):2.212947e-02):1.921402e-02):6.849837e-02):9.961746e-02,(20:5.110353e-02,33:1.041262e-01):4.433222e-01):1.086668e-01,(38:2.110108e-01,(39:3.729867e-01,37:1.535450e-01):1.901254e-01):2.184865e-01):1.503092e-01,1:3.484982e-01);
   tree gen.728000 = [&U] ((((39:2.264009e-01,37:1.691757e-01):3.344175e-01,38:4.076554e-01):1.898317e-01,((20:5.820389e-02,33:1.197991e-01):4.017505e-01,(((((32:1.443876e-02,24:1.363401e-03):8.615734e-02,34:5.777204e-02):8.341537e-02,19:2.930509e-01):2.640819e-02,(40:9.659900e-02,(26:1.589046e-03,27:1.114880e-02):7.558628e-02):3.274609e-02):4.345858e-02,(28:1.405119e-01,35:2.477502e-01):8.419324e-02):9.673401e-02):1.034911e-01):1.769511e-01,(((((36:2.946085e-01,(((30:6.677826e-02,41:4.696988e-02):7.410545e-02,(44:3.297745e-03,43:8.739534e-04):1.290437e-01):3.284650e-02,((22:1.406661e-03,21:2.545075e-03):3.630790e-03,23:3.684400e-04):2.354862e-02):1.527826e-01):2.633329e-01,((42:2.089975e-01,46:8.109556e-01):3.135604e-01,3:6.350731e-01):3.006160e-02):2.741602e-01,((6:1.188289e+00,((((12:1.415072e+00,(9:8.114832e-01,5:9.652987e-01):7.403908e-01):1.733996e-01,11:1.059664e+00):1.750166e-01,(((7:1.183705e+00,8:9.518012e-01):2.607155e-01,15:1.207774e+00):7.324282e-02,14:1.290838e+00):1.990815e-01):9.513246e-02,(((18:2.344021e+00,17:1.531963e+00):7.339998e-01,(16:2.246719e+00,13:1.879677e+00):3.817093e-01):3.128127e-01,10:1.261674e+00):2.338830e-01):3.078309e-02):8.784468e-01,((2:3.331168e-01,(25:2.135059e-01,29:4.683092e-01):2.826124e-01):2.409263e-01,4:6.031263e-01):6.949548e-02):9.996616e-02):7.261532e-02,45:8.566202e-01):1.092479e-01,31:7.036541e-01):8.201261e-02,1:3.641043e-01);
   tree gen.728500 = [&U] (((((46:1.172944e+00,(6:1.154809e+00,((10:1.268689e+00,((13:2.122900e+00,16:2.078510e+00):1.800407e-01,(17:1.553065e+00,18:2.238423e+00):7.529698e-01):3.760255e-01):1.820713e-01,(((12:1.394207e+00,(9:9.550582e-01,5:8.118964e-01):7.491506e-01):2.124134e-01,11:1.107196e+00):1.544716e-01,(14:1.196003e+00,((7:1.038475e+00,8:1.021365e+00):1.768593e-01,15:1.226342e+00):9.979314e-02):1.548792e-01):9.585478e-02):1.415561e-01):3.897535e-01):2.983242e-01,45:8.257182e-01):1.300345e-01,((3:6.904793e-01,((((41:2.252791e-02,30:5.845130e-02):2.517758e-02,(((22:1.634712e-03,21:2.608888e-03):4.058533e-03,23:5.641488e-04):5.861769e-02,(44:3.746534e-03,43:1.142567e-03):1.532136e-01):2.281391e-02):1.026885e-01,36:3.711025e-01):2.952357e-01,42:4.248910e-01):3.144597e-02):2.600250e-01,(4:6.519469e-01,(2:3.789408e-01,(25:2.231175e-01,29:3.751958e-01):2.107728e-01):2.167354e-01):7.334775e-02):5.910643e-02):1.177715e-01,31:6.553570e-01):9.563693e-02,(((33:1.101536e-01,20:6.662030e-02):4.584208e-01,((35:2.310927e-01,28:1.234812e-01):1.004428e-01,(((34:8.485597e-02,(32:8.197722e-03,24:3.696271e-03):8.626442e-02):6.238623e-02,19:3.027334e-01):1.434256e-02,((26:3.000428e-03,27:7.036637e-03):8.621104e-02,40:1.094777e-01):3.485552e-02):3.557304e-02):1.078796e-01):1.071377e-01,((37:2.374870e-01,39:2.441867e-01):2.313383e-01,38:2.306946e-01):2.506567e-01):1.512597e-01,1:4.192241e-01);
   tree gen.729000 = [&U] ((((39:1.452345e-01,37:1.476461e-01):3.345915e-01,38:4.090543e-01):1.904832e-01,((20:1.013557e-01,33:1.056006e-01):3.722016e-01,(((((32:9.149197e-03,24:1.432567e-03):9.056325e-02,34:5.797030e-02):5.826355e-02,19:2.927559e-01):2.896450e-02,(40:1.280725e-01,(26:1.316334e-03,27:1.609124e-02):9.748112e-02):1.000465e-02):3.702341e-02,(28:1.267743e-01,35:2.486004e-01):6.376781e-02):8.539787e-02):1.011572e-01):1.775583e-01,(((((42:1.614636e-01,46:8.137386e-01):3.874698e-01,((36:3.386120e-01,(((30:6.478519e-02,41:3.736644e-02):5.882157e-02,(44:6.379433e-03,43:2.959210e-03):1.688718e-01):2.056497e-02,((21:4.916476e-03,22:8.485817e-04):1.502396e-04,23:2.740929e-03):1.576277e-02):1.477891e-01):2.718460e-01,3:6.372525e-01):1.827000e-01):1.294867e-01,(((((18:2.352065e+00,17:1.537220e+00):7.674702e-01,(16:2.246656e+00,13:1.886128e+00):1.504154e-01):3.138862e-01,10:1.141802e+00):2.598546e-01,((((12:1.419928e+00,(9:8.142679e-01,5:9.241722e-01):7.296361e-01):1.272859e-01,11:1.051029e+00):8.080305e-02,(((7:1.187767e+00,8:9.550675e-01):2.364271e-01,15:1.211919e+00):1.113711e-01,14:1.295267e+00):1.560204e-01):1.495996e-01,6:1.192367e+00):3.767655e-02):1.021328e+00,((2:3.191848e-01,(25:1.928910e-01,29:3.878950e-01):2.048794e-01):2.345145e-01,4:6.051961e-01):4.672408e-02):7.550670e-02):5.194805e-02,45:8.595599e-01):5.772963e-02,31:6.206156e-01):1.198234e-01,1:3.653538e-01);
   tree gen.729500 = [&U] (((((3:6.404251e-01,((30:2.921408e-02,(41:3.974237e-02,(((21:5.595382e-03,23:5.109882e-04):2.276843e-03,22:6.491996e-04):2.072370e-02,(44:6.807961e-03,43:5.442772e-04):1.209835e-01):8.410886e-02):2.356188e-02):9.750277e-02,36:3.759703e-01):2.493831e-01):7.391510e-02,42:4.125988e-01):2.505731e-01,((4:6.330860e-01,(2:3.679780e-01,(25:2.024517e-01,29:3.643414e-01):2.212468e-01):1.934469e-01):6.114313e-02,((46:1.105338e+00,(6:1.121401e+00,((10:1.231986e+00,((13:2.049507e+00,16:2.018379e+00):2.513049e-01,(17:1.508135e+00,18:2.173665e+00):7.311862e-01):3.384284e-01):2.311362e-01,(((12:1.375042e+00,(9:8.650162e-01,5:8.866341e-01):7.369967e-01):2.008981e-01,11:1.047355e+00):1.733109e-01,(14:1.297095e+00,((7:1.033408e+00,8:1.038298e+00):1.456764e-01,15:1.190863e+00):1.213181e-01):1.409526e-01):8.172155e-02):1.211298e-01):3.922518e-01):2.896937e-01,45:8.018301e-01):1.262725e-01):3.436166e-02):1.642844e-01,31:7.236781e-01):8.551757e-02,(((33:1.468972e-01,20:8.282782e-02):3.642698e-01,((35:2.244072e-01,28:1.387548e-01):9.512020e-02,(((34:1.220562e-01,(32:4.254844e-03,24:2.035547e-03):9.266878e-02):1.401414e-02,19:2.939753e-01):1.392763e-02,((26:3.566367e-03,27:6.833066e-03):1.037770e-01,40:1.063105e-01):2.816806e-02):5.148038e-02):1.141135e-01):1.005288e-01,((37:1.323119e-01,39:1.609104e-01):3.542036e-01,38:4.097742e-01):1.746503e-01):1.331702e-01,1:4.070959e-01);
   tree gen.730000 = [&U] ((((((46:1.126807e+00,(((((15:1.095469e+00,(7:1.174730e+00,8:1.142447e+00):1.979497e-01):1.035421e-01,14:1.359367e+00):1.563483e-01,(11:1.001465e+00,((5:9.582659e-01,9:8.494059e-01):5.909251e-01,12:1.451552e+00):1.826414e-01):1.513028e-01):1.089506e-01,(((13:1.919612e+00,16:2.081301e+00):2.849640e-01,(17:1.347369e+00,18:2.244424e+00):7.590774e-01):3.159984e-01,10:1.291094e+00):3.044238e-01):1.057127e-01,6:1.192457e+00):4.443756e-01):4.214722e-01,(2:3.826356e-01,(29:4.051676e-01,25:1.638561e-01):2.095807e-01):2.026831e-01):4.718387e-02,4:5.815553e-01):8.668098e-02,(45:8.502595e-01,(((36:1.390625e-01,42:6.436699e-02):1.635228e-01,(((43:2.452278e-04,44:1.984859e-03):1.630135e-01,(21:3.477032e-03,(23:2.571249e-04,22:1.108575e-03):8.939702e-04):3.351514e-02):3.484607e-02,(41:4.327765e-02,30:3.945209e-02):1.497950e-02):1.465249e-01):2.483652e-01,3:6.147735e-01):1.498538e-01):1.361165e-01):1.563584e-01,31:6.620807e-01):8.620884e-02,((38:2.335023e-01,(39:4.174947e-01,37:2.513140e-01):1.498831e-01):1.730534e-01,(((28:1.124254e-01,35:2.389693e-01):6.362941e-02,(((34:2.432035e-03,(32:8.255862e-03,24:2.782149e-03):3.520740e-03):1.429600e-01,19:2.674042e-01):1.441079e-02,(40:1.214919e-01,(27:1.119192e-02,26:4.983600e-03):9.624219e-02):3.324990e-02):6.599745e-02):1.110038e-01,(33:1.370318e-01,20:8.124350e-02):3.721025e-01):1.455146e-01):1.246424e-01,1:4.214372e-01);
   tree gen.730500 = [&U] (((((((((44:9.186314e-03,43:1.601161e-03):1.279166e-01,(41:2.588462e-02,30:6.849423e-02):1.548857e-02):7.578995e-02,(21:6.076253e-03,(22:2.173631e-04,23:4.330151e-04):7.676700e-04):2.416181e-02):8.713534e-02,36:4.187552e-01):1.422350e-01,42:4.228480e-01):1.293083e-01,3:7.116997e-01):2.567975e-01,(((46:1.334954e+00,(6:1.149257e+00,((10:1.203929e+00,((13:2.100418e+00,16:2.068516e+00):2.890061e-01,(17:1.545598e+00,18:2.227660e+00):6.546316e-01):2.968381e-01):2.368778e-01,(((12:1.409199e+00,(9:8.865038e-01,5:9.086586e-01):7.553042e-01):1.543342e-01,11:1.073372e+00):1.533215e-01,(14:1.329315e+00,((7:1.086104e+00,8:1.064090e+00):1.896219e-01,15:1.220445e+00):9.724515e-02):1.256351e-01):9.678056e-02):1.160101e-01):5.186227e-01):3.799269e-01,(4:5.456072e-01,(2:3.616852e-01,(25:3.318909e-01,29:4.234002e-01):2.267427e-01):1.815010e-01):8.357030e-02):2.688959e-02,45:8.217480e-01):1.963114e-02):2.052439e-01,31:7.416547e-01):5.865244e-02,(((33:1.505462e-01,20:5.109132e-02):4.133027e-01,((35:2.299816e-01,28:1.474853e-01):5.726015e-02,((34:1.151325e-01,(19:2.634032e-01,(32:4.266212e-03,24:6.263498e-03):1.390141e-01):5.551694e-03):1.035649e-02,((26:1.777213e-03,27:1.111822e-02):9.749501e-02,40:1.198886e-01):2.601152e-02):7.227330e-02):1.122977e-01):1.469549e-01,((37:2.059309e-01,39:1.649075e-01):3.676107e-01,38:4.199532e-01):1.789888e-01):1.196983e-01,1:4.172084e-01);
   tree gen.731000 = [&U] ((((39:1.508182e-01,37:8.634387e-02):3.388778e-01,38:2.550768e-01):1.600609e-01,((20:9.400946e-02,33:1.201085e-01):4.323046e-01,(((((32:1.204749e-02,24:1.835984e-03):6.533462e-02,34:2.202907e-02):7.821948e-02,19:2.715638e-01):2.435878e-02,(40:1.368494e-01,(26:3.232665e-03,27:6.133897e-03):7.878977e-02):2.349920e-02):4.235402e-02,(28:1.155938e-01,35:2.366793e-01):5.225353e-02):9.134543e-02):8.379978e-02):1.781200e-01,(((((42:2.424478e-01,46:9.404175e-01):2.695504e-01,((36:2.162695e-01,(((44:2.055119e-03,43:2.569102e-03):1.590743e-01,(30:7.546541e-02,41:1.087181e-02):4.334590e-02):1.547231e-02,((22:2.751818e-03,21:1.518954e-03):3.184559e-03,23:1.271927e-04):5.246369e-02):1.868499e-01):2.458678e-01,3:5.779707e-01):1.300998e-01):8.119340e-02,((((((18:2.139261e+00,17:1.343363e+00):6.956931e-01,(16:2.138922e+00,13:1.893735e+00):1.432399e-01):2.178909e-01,10:1.072067e+00):2.007990e-01,6:1.183265e+00):7.005757e-02,(((12:1.265601e+00,(9:7.752212e-01,5:8.798552e-01):6.802176e-01):2.143667e-01,11:1.000629e+00):1.271687e-01,(((7:1.013649e+00,8:9.092690e-01):2.130717e-01,15:1.084794e+00):8.917121e-02,14:1.297656e+00):1.256262e-01):9.712140e-02):9.289825e-01,((2:3.654565e-01,(25:1.836413e-01,29:3.537323e-01):2.663341e-01):1.525623e-01,4:5.876469e-01):6.620355e-02):6.991883e-02):3.005920e-02,45:7.864137e-01):1.088105e-01,31:5.993069e-01):8.168180e-02,1:3.861045e-01);
   tree gen.731500 = [&U] ((((((45:1.847874e-01,46:8.574602e-01):4.293501e-01,(((((12:1.423034e+00,(5:8.822707e-01,9:8.038784e-01):6.542830e-01):1.479643e-01,11:1.024150e+00):1.575791e-01,(((8:9.593088e-01,7:1.146184e+00):1.470692e-01,15:1.005352e+00):1.479959e-01,14:1.168118e+00):1.312760e-01):8.139688e-02,(((18:2.137961e+00,17:1.248944e+00):7.488152e-01,(16:2.053278e+00,13:1.879397e+00):1.701119e-01):2.877240e-01,10:1.165618e+00):2.069544e-01):2.798992e-02,6:1.128798e+00):7.820451e-01):6.985411e-02,(((36:2.661030e-01,((43:1.588757e-03,44:5.381317e-03):1.490627e-01,((30:4.965479e-02,41:2.815283e-02):5.662120e-02,(23:8.270082e-06,(22:7.153679e-04,21:6.665851e-04):1.666339e-04):4.855107e-02):1.735985e-02):1.063856e-01):2.913504e-01,3:5.824907e-01):8.689740e-02,42:5.193661e-01):2.004547e-01):4.660208e-02,((2:5.333898e-01,(29:2.951270e-01,25:2.582657e-01):2.579855e-01):9.849471e-02,4:5.610339e-01):6.988532e-02):1.389225e-01,31:6.310328e-01):7.582887e-02,((((28:1.347196e-01,35:2.436724e-01):5.155572e-02,((40:8.348052e-02,(27:1.005948e-02,26:1.621670e-03):9.712343e-02):2.244769e-02,(19:2.813234e-01,(34:9.099639e-02,(24:7.302668e-03,32:5.537098e-03):1.145928e-01):3.103628e-02):1.841921e-02):5.168045e-02):9.001203e-02,(20:6.917664e-02,33:1.346621e-01):3.918390e-01):8.398474e-02,(38:3.568024e-01,(39:2.749903e-01,37:1.829460e-01):2.462690e-01):1.695084e-01):1.584428e-01,1:4.037719e-01);
   tree gen.732000 = [&U] ((((((45:4.307892e-01,46:8.855691e-01):2.298543e-01,(((((18:2.208047e+00,17:1.424164e+00):7.825085e-01,(16:2.120588e+00,13:1.941006e+00):1.756884e-01):2.971560e-01,10:1.203828e+00):1.899201e-01,(((12:1.521641e+00,(5:9.111929e-01,9:8.302308e-01):6.757314e-01):1.528148e-01,11:1.057723e+00):1.887087e-01,(((8:9.907564e-01,7:1.183758e+00):1.518904e-01,15:1.038309e+00):1.528475e-01,14:1.206411e+00):1.365119e-01):1.052153e-01):3.034268e-02,6:1.165801e+00):7.943117e-01):7.214404e-02,(((36:2.904675e-01,((43:1.640839e-03,44:4.139093e-03):1.589680e-01,((30:3.222133e-02,41:2.907572e-02):7.427614e-02,((21:2.037314e-03,23:1.389668e-04):1.231448e-03,22:1.993953e-03):3.361495e-02):2.654674e-02):1.082391e-01):3.063439e-01,3:6.015856e-01):5.912544e-02,42:5.363917e-01):2.070259e-01):7.684401e-02,((2:5.508752e-01,(29:3.927656e-01,25:2.667320e-01):2.664426e-01):9.858160e-02,4:5.794254e-01):7.608238e-02):1.270005e-01,31:6.517190e-01):1.074810e-01,((((28:1.391359e-01,35:2.516604e-01):5.324580e-02,((40:8.621713e-02,(27:1.038925e-02,26:1.674831e-03):8.587237e-02):3.759681e-02,(19:2.905456e-01,(34:9.397939e-02,(24:7.542060e-03,32:8.642627e-03):9.088948e-02):4.174974e-02):1.902302e-02):4.202359e-02):7.204334e-02,(20:7.144435e-02,33:1.390765e-01):3.677286e-01):1.064160e-01,(38:3.684990e-01,(39:3.472493e-01,37:8.160743e-02):3.596748e-01):1.750652e-01):1.636368e-01,1:3.939220e-01);
   tree gen.732500 = [&U] ((((((45:4.159054e-01,46:8.891200e-01):2.219128e-01,(((((18:2.131758e+00,17:1.374959e+00):7.369571e-01,(16:2.047321e+00,13:1.873944e+00):1.696183e-01):2.868892e-01,10:1.162236e+00):2.531521e-01,(((12:1.469068e+00,(5:8.797109e-01,9:8.015461e-01):6.523847e-01):1.475350e-01,11:1.021178e+00):9.611948e-02,(((8:9.565255e-01,7:1.142859e+00):1.821153e-01,15:1.002435e+00):8.965046e-02,14:1.164729e+00):1.360412e-01):1.096472e-01):5.985319e-02,6:1.151005e+00):6.997945e-01):1.409025e-01,((3:5.808007e-01,42:5.178593e-01):5.708264e-02,(36:2.804318e-01,((30:5.628986e-02,41:3.720564e-02):8.371694e-02,((43:2.019169e-03,44:4.782460e-03):1.534756e-01,(22:1.856151e-03,(21:7.128523e-04,23:2.306741e-04):1.204460e-03):2.350914e-02):2.629242e-02):1.044994e-01):2.957597e-01):1.998731e-01):7.418903e-02,((2:4.963367e-01,(29:3.791955e-01,25:2.575163e-01):2.454287e-01):8.725171e-02,4:5.594061e-01):1.013373e-01):1.090552e-01,31:6.292020e-01):1.037675e-01,((((28:1.343287e-01,35:2.429655e-01):5.798509e-02,((40:1.035457e-01,(27:9.269110e-03,26:6.072360e-03):8.290546e-02):2.056039e-02,(19:2.761267e-01,(34:9.073238e-02,(24:1.219202e-03,32:8.344022e-03):9.441430e-02):4.030728e-02):1.225515e-02):4.057166e-02):8.096886e-02,(20:6.897593e-02,33:1.541594e-01):3.550235e-01):1.027393e-01,(38:3.557672e-01,(39:6.688525e-02,37:5.570357e-02):3.337981e-01):2.304245e-01):1.579831e-01,1:3.803119e-01);
   tree gen.733000 = [&U] ((((((45:4.313128e-01,46:1.212430e+00):1.196774e-01,(((((18:2.210730e+00,17:1.470106e+00):6.660803e-01,(16:2.123165e+00,13:1.943365e+00):1.632440e-01):2.975171e-01,10:1.194533e+00):1.993949e-01,6:1.193645e+00):6.207048e-02,(((12:1.523491e+00,(5:9.123003e-01,9:8.312398e-01):6.037992e-01):1.955569e-01,11:1.059008e+00):9.968027e-02,(((8:9.919605e-01,7:1.104447e+00):1.453304e-01,15:1.039570e+00):1.028044e-01,14:1.207877e+00):1.545051e-01):1.137091e-01):7.257188e-01):1.461223e-01,((3:6.023167e-01,42:5.370436e-01):6.483004e-02,(36:2.959967e-01,((43:1.613865e-03,44:4.959629e-03):1.600678e-01,((30:5.837515e-02,41:4.106700e-02):6.502007e-02,((21:6.683209e-04,23:1.732308e-04):2.055389e-03,22:1.205209e-03):4.078194e-02):3.360208e-02):1.084486e-01):3.067162e-01):2.072775e-01):7.693740e-02,((2:5.147237e-01,(29:4.168683e-01,25:2.670562e-01):2.421245e-01):9.048399e-02,4:5.801296e-01):1.050914e-01):1.130952e-01,31:6.525111e-01):1.076116e-01,((((28:1.393050e-01,35:2.469230e-01):6.013318e-02,((40:1.191794e-01,(27:1.837212e-02,26:6.297314e-03):8.597674e-02):1.886814e-02,(19:2.863560e-01,(34:9.409361e-02,(24:1.657367e-03,32:8.653131e-03):9.791193e-02):3.928073e-02):3.801783e-02):5.931237e-02):1.091425e-01,(20:7.153118e-02,33:1.598704e-01):4.272048e-01):8.721596e-02,(38:2.115690e-01,(39:1.178737e-01,37:7.891532e-02):3.461638e-01):2.176209e-01):1.313795e-01,1:3.944007e-01);
   tree gen.733500 = [&U] ((((((45:4.214072e-01,46:7.669231e-01):2.859361e-01,(6:1.232854e+00,((((12:1.290529e+00,(5:9.422679e-01,9:8.585447e-01):6.236331e-01):2.019807e-01,11:1.074924e+00):1.029546e-01,(((8:1.024545e+00,7:1.140726e+00):1.380718e-01,15:1.073719e+00):1.636799e-01,14:1.247554e+00):1.948739e-01):1.229773e-01,(((18:2.283349e+00,17:1.518396e+00):6.879600e-01,(16:2.192908e+00,13:2.007202e+00):1.835625e-01):2.420202e-01,10:1.233772e+00):2.059447e-01):9.169779e-02):7.495575e-01):1.509222e-01,((3:6.221019e-01,(36:3.057197e-01,((43:5.985773e-04,44:5.122545e-03):1.278015e-01,((30:6.029268e-02,41:2.911014e-02):6.715588e-02,((22:1.583691e-03,23:2.476705e-04):4.050517e-04,21:1.085397e-03):4.212156e-02):3.263288e-02):1.360134e-01):3.813082e-01):1.377059e-01,42:5.546846e-01):1.074809e-01):4.644881e-02,((2:5.316316e-01,(29:4.305617e-01,25:2.050616e-01):3.042986e-01):7.263640e-02,4:5.991859e-01):1.398020e-01):1.168102e-01,31:6.739450e-01):1.111465e-01,((((28:1.389743e-01,35:2.550340e-01):6.210846e-02,((40:1.230942e-01,(27:1.417675e-02,26:2.688270e-03):8.626842e-02):1.948793e-02,(19:3.166546e-01,(34:6.026158e-02,(24:1.152915e-03,32:4.956226e-03):1.011282e-01):5.044838e-02):2.285611e-02):4.527655e-02):9.134719e-02,(20:7.388087e-02,33:1.651218e-01):4.307466e-01):9.794368e-02,(38:2.185187e-01,(39:2.226827e-01,37:2.935532e-01):1.664348e-01):2.716855e-01):1.480147e-01,1:4.073562e-01);
   tree gen.734000 = [&U] ((((4:6.370820e-01,((2:3.672360e-01,(25:2.740243e-01,29:4.158092e-01):2.464038e-01):1.376672e-01,(46:1.038097e+00,(((10:1.205367e+00,((17:1.483673e+00,18:2.187721e+00):6.428949e-01,(13:1.742862e+00,16:2.031430e+00):3.229620e-01):3.595382e-01):2.629220e-01,(((12:1.352005e+00,(9:8.790425e-01,5:8.862768e-01):5.302911e-01):1.832697e-01,11:1.062079e+00):2.066814e-01,(14:1.269765e+00,((7:1.066632e+00,8:1.045012e+00):1.650451e-01,15:1.021382e+00):7.825474e-02):1.204700e-01):9.104535e-02):1.057255e-01,6:1.183476e+00):5.685975e-01):2.959636e-01):6.831506e-02):9.732805e-02,((((36:6.921671e-02,42:4.301956e-03):2.010305e-01,(((44:3.144108e-03,43:3.280776e-04):1.230554e-01,(41:2.123132e-02,30:5.772685e-02):5.419635e-02):3.186330e-02,((22:6.868349e-04,21:1.627654e-03):1.612932e-03,23:1.255798e-03):3.646302e-02):1.436090e-01):2.463942e-01,3:6.989398e-01):1.782930e-01,45:7.699568e-01):8.130766e-02):1.419109e-01,31:6.341758e-01):9.668206e-02,(((33:1.146858e-01,20:5.737471e-02):3.543860e-01,((35:2.307779e-01,28:1.448410e-01):3.360087e-02,((19:3.015512e-01,(34:1.337282e-01,(32:9.554962e-03,24:4.568615e-03):1.878737e-01):8.517380e-04):1.660348e-02,((26:6.105115e-03,27:6.054786e-03):9.626498e-02,40:1.177391e-01):2.112310e-02):4.722993e-02):8.317820e-02):9.087662e-02,(39:3.331488e-01,(38:2.294707e-01,37:3.625431e-01):5.989195e-02):2.645372e-01):1.380156e-01,1:4.121606e-01);
   tree gen.734500 = [&U] ((((39:5.105107e-02,37:3.562441e-02):4.660404e-01,38:2.728799e-01):1.699020e-01,((20:5.054609e-02,33:1.562401e-01):3.878422e-01,(((((32:7.405149e-03,24:4.462121e-03):6.047197e-02,34:7.177516e-02):6.042917e-02,19:2.901451e-01):2.329240e-02,(40:9.060160e-02,(26:8.802921e-03,27:1.007508e-02):7.944573e-02):2.155596e-02):4.779219e-02,(28:1.580765e-01,35:2.528737e-01):6.306909e-02):8.444092e-02):7.824302e-02):1.572198e-01,(((((2:3.896422e-01,(25:2.971485e-01,29:3.581333e-01):2.066556e-01):1.474448e-01,(((16:2.241113e+00,((18:2.521143e+00,17:1.654856e+00):4.842178e-01,13:1.808650e+00):1.278956e-01):2.477054e-01,10:1.177644e+00):1.983554e-01,(6:1.200700e+00,(((12:1.198344e+00,(9:8.771336e-01,5:9.400579e-01):5.570413e-01):2.457026e-01,11:1.036769e+00):1.489405e-01,(((7:1.170253e+00,8:9.714843e-01):1.952289e-01,15:1.159020e+00):1.127103e-01,14:1.186735e+00):1.495323e-01):6.155066e-02):6.791873e-02):8.796362e-01):4.011690e-02,4:6.278557e-01):1.220307e-01,(((3:6.838772e-01,(36:2.782763e-01,(((30:3.184595e-02,41:1.837411e-02):7.590779e-02,((23:6.766427e-04,21:4.548397e-04):1.036479e-03,22:7.676393e-04):1.874152e-02):3.187527e-02,(44:2.416161e-03,43:1.099956e-03):1.130851e-01):1.509535e-01):2.426565e-01):3.815789e-02,(42:3.460271e-01,46:5.762871e-01):3.302436e-01):1.501204e-01,45:7.256538e-01):4.668729e-02):9.559712e-02,31:6.065510e-01):9.499395e-02,1:4.125231e-01);
   tree gen.735000 = [&U] ((((((45:3.622773e-01,46:1.016382e+00):3.585098e-01,(((((12:1.266739e+00,(5:9.248979e-01,9:8.427180e-01):6.121369e-01):2.288204e-01,11:1.069329e+00):1.187643e-01,(((8:1.005658e+00,7:1.119697e+00):1.355265e-01,15:1.070695e+00):1.410398e-01,14:1.224556e+00):1.837191e-01):1.381663e-01,(((18:2.357858e+00,17:1.228408e+00):7.406760e-01,(16:2.092835e+00,13:1.970201e+00):2.430055e-01):3.429209e-01,10:1.203105e+00):1.698615e-01):6.015037e-02,6:1.210127e+00):5.156178e-01):2.469567e-01,((3:6.514213e-01,(36:2.883805e-01,((43:1.493256e-04,44:3.140419e-03):1.254455e-01,((30:5.918122e-02,41:2.088097e-02):6.785138e-02,(22:4.765328e-03,(21:1.300389e-03,23:2.248811e-03):1.385383e-03):4.162446e-02):2.692298e-02):8.815446e-02):3.318140e-01):9.228285e-02,42:7.416870e-01):1.299290e-01):7.294510e-02,((2:5.218314e-01,(29:3.140315e-01,25:2.579325e-01):2.709403e-01):1.139613e-01,4:5.461795e-01):9.718070e-02):1.146569e-01,31:6.698599e-01):1.090976e-01,((((28:1.364125e-01,35:2.356314e-01):6.757860e-02,((40:1.150978e-01,(27:1.391542e-02,26:4.052907e-03):9.925474e-02):3.053524e-02,(19:3.052694e-01,(34:6.028581e-02,(24:3.117403e-03,32:5.630599e-03):8.192447e-02):3.081369e-02):1.635136e-02):4.331804e-02):1.240243e-01,(20:5.969269e-02,33:1.102549e-01):3.767586e-01):1.058282e-01,(38:3.115601e-01,(39:2.852341e-01,37:1.507001e-01):2.005115e-01):2.249734e-01):1.324466e-01,1:3.906744e-01);
   tree gen.735500 = [&U] ((((((45:4.510502e-01,46:1.024395e+00):2.683333e-01,(((((12:1.276726e+00,(5:9.321894e-01,9:8.493617e-01):6.169627e-01):2.306244e-01,11:1.077759e+00):1.197006e-01,(((8:1.013586e+00,7:1.128525e+00):1.655092e-01,15:1.079136e+00):8.905989e-02,14:1.234210e+00):2.437765e-01):1.392555e-01,((16:2.324816e+00,((18:2.263660e+00,17:1.238092e+00):6.840064e-01,13:1.985733e+00):2.212919e-01):2.362733e-01,10:1.212590e+00):1.712006e-01):1.227401e-01,6:1.219668e+00):5.196828e-01):2.489036e-01,((3:6.565568e-01,(36:2.766134e-01,((43:9.230563e-05,44:3.165177e-03):1.386963e-01,((30:2.788924e-02,41:2.450298e-02):6.838629e-02,((23:9.140483e-05,21:4.395408e-03):1.101901e-04,22:3.894009e-03):4.401236e-02):2.617737e-02):1.163302e-01):3.344299e-01):9.301037e-02,42:6.652426e-01):1.309534e-01):7.352017e-02,((2:5.259453e-01,(29:3.466726e-01,25:2.599659e-01):2.487984e-01):5.701174e-02,4:5.504854e-01):1.442926e-01):1.155608e-01,31:6.751408e-01):1.099577e-01,((((28:1.374879e-01,35:2.374890e-01):5.996510e-02,((40:1.160052e-01,(27:1.146979e-02,26:4.084859e-03):1.066786e-01):3.229942e-02,(19:3.076760e-01,(34:6.076108e-02,(24:3.141980e-03,32:4.538420e-03):8.257033e-02):4.694855e-02):1.808427e-02):4.041137e-02):1.250021e-01,(20:6.016329e-02,33:9.161163e-02):3.797289e-01):1.066625e-01,(38:3.140163e-01,(39:2.874827e-01,37:1.518882e-01):2.020922e-01):2.267470e-01):1.334907e-01,1:3.937543e-01);
   tree gen.736000 = [&U] (((((((((41:1.311608e-02,30:3.608725e-02):1.409805e-02,(43:1.599123e-04,44:3.041452e-03):1.629017e-01):3.044528e-02,(21:1.897290e-03,(22:7.761916e-05,23:3.856781e-03):1.269017e-04):1.652832e-02):1.694900e-01,(36:3.443829e-01,42:3.103624e-01):4.414277e-02):1.942441e-01,3:6.319596e-01):2.233360e-01,(((2:4.281754e-01,(29:2.916733e-01,25:3.689745e-01):2.351280e-01):6.516076e-02,(46:1.298193e+00,(((((15:1.065380e+00,(7:1.124617e+00,8:1.093710e+00):1.679212e-01):1.101299e-01,14:1.262700e+00):1.633498e-01,(11:1.077536e+00,((5:9.521333e-01,9:9.057447e-01):6.007829e-01,12:1.341465e+00):2.090291e-01):1.548469e-01):5.944252e-02,(((13:1.940656e+00,16:1.992514e+00):2.399112e-01,(17:1.520675e+00,18:2.049578e+00):7.886385e-01):3.190132e-01,10:1.215150e+00):2.078215e-01):1.225305e-01,6:1.055770e+00):1.910423e-01):6.063311e-01):6.367246e-02,4:5.817643e-01):8.441910e-02):7.932426e-02,45:8.446470e-01):1.127578e-01,31:6.597685e-01):7.735316e-02,((38:2.570610e-01,(39:1.811001e-01,37:5.239825e-03):4.342874e-01):2.386415e-01,(((28:1.370603e-01,35:2.405145e-01):4.715888e-02,(((34:7.853841e-02,(32:8.199279e-03,24:5.819072e-03):8.426621e-02):4.872746e-02,19:2.894242e-01):1.582948e-02,(40:1.156884e-01,(27:1.629256e-02,26:2.914677e-03):7.815743e-02):5.633925e-02):4.723337e-02):7.667478e-02,(33:1.254705e-01,20:8.543107e-02):4.100892e-01):8.689492e-02):1.504039e-01,1:3.654894e-01);
   tree gen.736500 = [&U] ((((42:6.531588e-01,((3:6.646998e-01,(36:2.661676e-01,(((21:2.184795e-04,(23:3.316152e-05,22:3.479366e-03):8.963434e-04):4.122823e-02,(43:8.662470e-05,44:5.468855e-03):1.319244e-01):3.412631e-02,(30:6.443438e-02,41:2.014121e-02):3.540773e-02):1.456137e-01):2.787839e-01):2.005771e-01,((46:1.005787e+00,(((((13:1.949663e+00,16:2.282587e+00):2.457580e-01,(18:2.222542e+00,17:1.215603e+00):6.715818e-01):3.328504e-01,10:1.190563e+00):1.916307e-01,6:1.197513e+00):9.251239e-02,(((12:1.253535e+00,(5:9.152566e-01,9:8.339335e-01):6.600800e-01):1.988389e-01,11:1.058182e+00):9.781944e-02,((15:1.038820e+00,(8:9.951750e-01,7:1.108026e+00):2.832716e-01):5.033417e-02,14:1.211791e+00):2.200802e-01):7.801441e-02):5.825378e-01):1.351479e-01,45:7.945823e-01):2.420928e-01):2.464942e-03):1.139758e-01,((2:5.163917e-01,(29:3.643055e-01,25:1.768225e-01):2.253164e-01):8.026890e-02,4:5.404861e-01):1.116822e-01):1.477844e-01,31:6.628772e-01):9.637612e-02,((((28:1.349905e-01,35:2.443026e-01):3.909256e-02,(19:2.753473e-01,((34:5.657196e-02,(24:6.398157e-03,32:6.520148e-03):9.896990e-02):7.544157e-02,(40:1.138980e-01,(27:1.542327e-02,26:1.138203e-03):6.141558e-02):4.079558e-02):2.546885e-02):3.817706e-02):9.964528e-02,(20:5.907045e-02,33:6.865312e-02):4.144010e-01):8.227187e-02,(38:3.491606e-01,(39:3.608714e-01,37:3.592065e-01):1.163551e-01):1.982214e-01):1.422573e-01,1:4.220661e-01);
   tree gen.737000 = [&U] ((((((46:1.008498e+00,((6:1.124058e+00,(((12:1.439838e+00,(5:9.177230e-01,9:8.799721e-01):6.618588e-01):1.993747e-01,11:1.074373e+00):1.602806e-01,((15:1.041620e+00,(8:9.978568e-01,7:1.084248e+00):2.162840e-01):1.583355e-01,14:1.178404e+00):1.223260e-01):7.822465e-02):5.079127e-02,(((13:1.954917e+00,16:2.288738e+00):2.162856e-01,(18:2.228531e+00,17:1.717768e+00):6.733916e-01):2.784693e-01,10:1.241616e+00):1.921471e-01):4.878743e-01):1.355121e-01,45:7.967235e-01):2.324070e-01,(42:5.356371e-01,(3:6.664911e-01,(36:2.668848e-01,(((21:2.519843e-04,23:5.576594e-05):1.554508e-03,22:3.577321e-03):4.642495e-02,((30:6.460802e-02,41:7.986865e-03):8.825254e-02,(43:4.263344e-04,44:3.961812e-03):1.296116e-01):1.348327e-03):1.460061e-01):2.795351e-01):2.011176e-01):1.374294e-02):1.047408e-01,((2:4.187516e-01,(29:3.689280e-01,25:1.772990e-01):2.259236e-01):1.807324e-01,4:5.419426e-01):1.119832e-01):1.395153e-01,31:5.747433e-01):9.663583e-02,((((28:1.353542e-01,35:2.449609e-01):4.942445e-02,((40:1.142050e-01,(27:1.479355e-02,26:2.435878e-03):6.281514e-02):4.090552e-02,((34:5.672441e-02,(24:3.059460e-03,32:5.495711e-03):9.923660e-02):3.745336e-02,19:2.760893e-01):2.553748e-02):3.827993e-02):9.991381e-02,(20:9.440644e-02,33:1.036491e-01):4.071404e-01):8.249357e-02,(38:3.501016e-01,(39:3.618438e-01,37:1.802046e-01):1.166686e-01):1.987556e-01):1.426407e-01,1:4.232035e-01);
   tree gen.737500 = [&U] (((((((46:1.021029e+00,(6:1.269533e+00,((((12:1.457729e+00,(5:9.291262e-01,9:8.909061e-01):6.035213e-01):2.018520e-01,11:1.087723e+00):1.622722e-01,((15:1.054562e+00,(8:9.611151e-01,7:1.097720e+00):2.189714e-01):1.603029e-01,14:1.256380e+00):1.238460e-01):7.919662e-02,(((13:1.979208e+00,16:2.317177e+00):1.473728e-01,(18:2.256222e+00,17:1.739112e+00):6.817588e-01):2.874488e-01,10:1.257044e+00):1.832985e-01):5.395240e-02):5.127467e-01):2.244584e-01,45:8.066232e-01):6.168235e-02,(3:6.741204e-01,(36:2.702010e-01,(((22:3.621771e-03,23:1.297790e-03):4.944408e-04,21:5.261582e-04):3.641198e-02,((30:6.541081e-02,41:9.956865e-03):3.558404e-02,(43:6.003963e-04,44:2.219813e-03):1.451353e-01):2.812522e-02):1.492078e-01):2.830085e-01):1.951033e-01):1.177361e-02,42:6.009889e-01):1.060423e-01,((2:4.239548e-01,(29:3.735121e-01,25:1.658902e-01):2.514587e-01):1.520850e-01,4:5.486765e-01):1.429632e-01):1.219153e-01,31:5.818847e-01):1.032500e-01,((((28:1.370361e-01,35:2.311585e-01):6.293949e-02,((40:1.156240e-01,(27:1.337284e-02,26:4.332092e-03):8.718457e-02):3.373401e-02,((34:5.742924e-02,(24:6.221900e-03,32:5.296664e-03):1.004697e-01):3.791874e-02,19:2.911097e-01):2.141394e-02):6.716738e-02):1.011553e-01,(20:9.557949e-02,33:1.333462e-01):4.121993e-01):7.469540e-02,(38:3.544517e-01,(39:1.656355e-01,37:1.824438e-01):3.050434e-01):2.012252e-01):1.617808e-01,1:4.284620e-01);
   tree gen.738000 = [&U] (((((((46:9.924121e-01,((((12:1.392912e+00,(5:9.030852e-01,9:8.176854e-01):5.866061e-01):1.383535e-01,11:1.057237e+00):1.894560e-01,((15:1.025006e+00,(8:9.341775e-01,7:1.062994e+00):1.929877e-01):1.218474e-01,14:1.221167e+00):1.303489e-01):8.886736e-02,((((13:1.923736e+00,16:2.252232e+00):1.690768e-01,(18:2.192986e+00,17:1.690369e+00):6.626508e-01):2.793923e-01,10:1.221812e+00):1.781611e-01,6:1.233951e+00):5.244025e-02):4.983757e-01):1.126988e-01,45:6.419001e-01):1.376146e-01,(3:6.552265e-01,(36:2.626280e-01,(((30:6.357751e-02,41:3.253227e-02):4.822418e-02,(43:7.316465e-04,44:2.157597e-03):1.410675e-01):1.654257e-02,(22:2.901755e-03,(21:9.842757e-04,23:2.910920e-03):5.648028e-03):3.397183e-02):1.450259e-01):2.750765e-01):1.896351e-01):1.487933e-02,42:5.841447e-01):7.163188e-02,((2:4.120725e-01,(29:3.145089e-01,25:1.612407e-01):2.444109e-01):1.478224e-01,4:5.332985e-01):1.389563e-01):1.279457e-01,31:6.258010e-01):1.003561e-01,((((28:1.231296e-01,35:2.246797e-01):5.272941e-02,((40:1.123834e-01,(27:8.776911e-03,26:4.210674e-03):8.474101e-02):1.731613e-02,((34:7.816336e-02,(24:2.785208e-03,32:5.148212e-03):9.765376e-02):3.685597e-02,19:2.829507e-01):3.056997e-02):5.887068e-02):6.278644e-02,(20:7.554593e-02,33:1.296088e-01):3.961757e-01):3.705571e-02,(38:2.820929e-01,(39:3.316431e-01,37:1.773303e-01):2.105787e-01):2.223446e-01):2.081263e-01,1:4.164533e-01);
   tree gen.738500 = [&U] (((((((46:9.946360e-01,((((13:1.961285e+00,16:1.870554e+00):2.281526e-01,(18:2.250348e+00,17:1.694157e+00):6.641357e-01):2.800184e-01,10:1.224550e+00):1.785604e-01,(6:1.236716e+00,(((12:1.396033e+00,(5:9.051089e-01,9:8.195178e-01):5.879207e-01):1.450724e-01,11:1.059606e+00):1.898806e-01,((15:1.027303e+00,(8:9.362709e-01,7:1.065377e+00):1.934202e-01):1.221205e-01,14:1.223904e+00):1.306410e-01):1.191313e-01):5.197691e-02):4.994925e-01):1.129514e-01,45:6.433385e-01):2.120087e-01,42:5.854537e-01):6.810704e-03,(3:6.566948e-01,(36:3.331457e-01,(((30:3.231861e-02,41:3.260518e-02):4.833225e-02,(43:7.332861e-04,44:2.163243e-03):1.232708e-01):1.754177e-02,((21:2.594109e-03,23:2.148947e-03):2.197747e-03,22:1.362710e-03):2.460317e-02):1.589730e-01):2.756929e-01):2.274267e-01):8.515641e-02,((2:4.129959e-01,(29:3.152137e-01,25:2.248609e-01):2.449586e-01):1.481537e-01,4:5.344935e-01):1.392677e-01):1.255932e-01,31:6.272034e-01):1.005810e-01,((((28:1.234055e-01,35:2.251832e-01):6.233708e-02,((40:1.126352e-01,(27:8.796579e-03,26:4.562240e-03):8.493091e-02):1.735494e-02,((34:7.833852e-02,(24:4.177008e-03,32:5.667410e-03):9.406517e-02):4.028006e-02,19:2.835847e-01):1.603374e-02):4.873631e-02):9.254441e-02,(20:5.644013e-02,33:1.298993e-01):4.505724e-01):6.086520e-02,(38:2.231685e-01,(39:2.308542e-01,37:2.038172e-01):2.407454e-01):2.570149e-01):2.085927e-01,1:3.118008e-01);
   tree gen.739000 = [&U] ((((((45:6.175653e-01,(((((13:2.031437e+00,16:2.144144e+00):2.363132e-01,(18:2.330839e+00,17:1.754754e+00):6.878907e-01):2.554145e-01,10:1.268350e+00):1.849471e-01,(6:1.280951e+00,(((12:1.445967e+00,(5:9.374830e-01,9:8.488304e-01):6.089495e-01):1.863755e-01,11:1.097506e+00):1.966723e-01,((15:1.064047e+00,(8:9.697597e-01,7:1.103483e+00):1.865503e-01):9.649868e-02,14:1.267680e+00):1.324906e-01):1.003334e-01):8.623397e-02):4.989819e-01,46:1.030212e+00):1.239750e-01):2.226454e-01,42:6.384073e-01):4.800029e-02,(3:6.801836e-01,(36:3.450617e-01,(((30:6.449203e-02,41:3.377140e-02):7.293764e-02,(43:5.404078e-04,44:2.456711e-03):1.222115e-01):1.202367e-02,(21:2.022906e-03,(23:2.037560e-03,22:3.161862e-03):6.730287e-04):2.434131e-02):1.454464e-01):2.541538e-01):2.355613e-01):6.689668e-02,((2:4.277680e-01,(29:3.129842e-01,25:2.329037e-01):2.537203e-01):1.534529e-01,4:5.903921e-01):1.188931e-01):1.520684e-01,31:6.359399e-01):1.041786e-01,((((28:1.278195e-01,35:2.332376e-01):5.713763e-02,((40:1.166640e-01,(27:5.443352e-03,26:2.783275e-03):8.796873e-02):4.018958e-02,((34:8.114055e-02,(24:5.837932e-03,32:4.529829e-03):9.742971e-02):4.172080e-02,19:2.937280e-01):2.269900e-02):5.047951e-02):9.585456e-02,(20:9.027125e-02,33:1.089958e-01):3.981757e-01):6.304223e-02,(38:2.311508e-01,(39:3.439846e-01,37:1.086244e-01):1.755368e-01):2.662079e-01):2.432736e-01,1:3.229533e-01);
   tree gen.739500 = [&U] (((37:4.788600e-01,(39:4.715333e-01,38:1.569631e-01):1.511069e-01):1.277519e-01,((20:6.433933e-02,33:1.260864e-01):3.679133e-01,((((32:8.789556e-03,24:1.488134e-03):1.361632e-01,19:2.310735e-01):2.311457e-02,(40:9.501157e-02,(26:2.817882e-03,27:1.657902e-02):7.107013e-02):2.961225e-02):4.312709e-02,(34:1.540680e-01,(28:1.486278e-01,35:2.687062e-01):5.211618e-02):4.881870e-02):1.295119e-01):7.919266e-02):1.884259e-01,((45:6.876224e-01,((((36:2.779590e-01,(((30:4.106487e-02,41:1.291346e-02):4.294306e-02,((22:1.288038e-03,21:5.244068e-04):6.062612e-04,23:2.745415e-03):6.853712e-02):3.475456e-02,(44:5.668690e-03,43:3.656635e-04):1.058126e-01):1.514766e-01):2.413800e-01,3:6.725716e-01):2.637616e-02,(42:5.610782e-02,46:3.659905e-01):5.746301e-01):2.047522e-01,(4:5.131548e-01,((2:3.547265e-01,(25:2.321604e-01,29:3.617489e-01):2.473962e-01):1.342325e-01,(6:1.067249e+00,((((12:1.215930e+00,(9:8.641595e-01,5:8.709620e-01):5.547556e-01):1.415001e-01,11:1.014409e+00):1.553719e-01,(((7:1.187991e+00,8:9.589921e-01):2.030143e-01,15:1.133133e+00):5.901277e-02,14:1.186685e+00):1.389670e-01):1.067630e-01,(((18:2.584557e+00,17:1.438258e+00):7.743881e-01,(16:1.705835e+00,13:1.788446e+00):2.733178e-01):2.526611e-01,10:1.205142e+00):1.908645e-01):6.171440e-02):8.236741e-01):8.457631e-02):6.881478e-02):1.143970e-01):5.320922e-02,31:5.171994e-01):1.269108e-01,1:3.638544e-01);
   tree gen.740000 = [&U] ((((((((((23:3.522664e-03,22:3.758938e-03):7.596553e-04,21:1.006533e-06):2.552387e-02,((41:4.131359e-02,30:4.134433e-02):1.052810e-01,(43:2.477574e-03,44:9.678154e-03):1.328693e-01):1.466838e-02):2.386739e-01,36:3.031594e-01):2.286541e-01,3:6.611455e-01):2.449737e-01,42:6.952015e-01):2.831076e-02,45:8.890275e-01):4.544586e-02,(((2:5.119843e-01,(29:3.756982e-01,25:2.440129e-01):2.696788e-01):3.463994e-02,(46:1.178268e+00,(((((15:1.055122e+00,(7:1.016712e+00,8:9.882529e-01):1.602597e-01):9.970490e-02,14:1.271443e+00):1.677526e-01,(11:1.155881e+00,((5:1.004345e+00,9:8.674550e-01):6.601289e-01,12:1.378258e+00):1.399757e-01):1.482114e-01):1.045887e-01,(((17:1.414010e+00,18:2.158435e+00):8.402776e-01,(13:2.043727e+00,16:2.536482e+00):1.065130e-01):2.545483e-01,10:1.279688e+00):2.550798e-01):8.101321e-02,6:1.221518e+00):6.062335e-01):2.458271e-01):7.406412e-02,4:5.480072e-01):1.093643e-01):1.285833e-01,31:6.948099e-01):1.035549e-01,((38:2.258934e-01,(39:4.910882e-02,37:2.327428e-02):3.488713e-01):2.458642e-01,(((28:1.443398e-01,35:2.727738e-01):4.787999e-02,(((34:1.095289e-01,(32:2.258274e-03,24:8.163859e-03):1.151771e-01):2.059164e-02,19:2.332308e-01):2.741920e-02,(40:1.192210e-01,(27:1.510339e-02,26:1.765520e-03):8.458759e-02):2.096113e-02):5.505241e-02):8.897895e-02,(33:1.132874e-01,20:7.209188e-02):5.017787e-01):1.209787e-01):1.174631e-01,1:3.622225e-01);
   tree gen.740500 = [&U] (((45:7.712782e-01,(((46:1.213812e+00,(((((12:1.390731e+00,(9:7.869408e-01,5:9.546786e-01):6.142527e-01):2.189033e-01,11:1.090461e+00):8.496451e-02,(14:1.114406e+00,((7:1.132055e+00,8:1.074387e+00):1.295454e-01,15:1.145248e+00):1.051033e-01):2.026414e-01):9.460639e-02,(10:1.140123e+00,((13:1.684758e+00,16:2.302933e+00):3.158991e-01,(17:1.315285e+00,18:2.237393e+00):6.368445e-01):3.087344e-01):2.570526e-01):1.109162e-01,6:1.038529e+00):6.655780e-01):1.951830e-01,(((36:2.889207e-02,42:3.609554e-03):3.080698e-01,(((21:4.355081e-03,(23:2.206024e-03,22:4.534191e-04):4.698648e-03):4.527927e-02,(30:3.631256e-02,41:3.987126e-02):4.191301e-02):1.879314e-02,(44:5.885173e-03,43:3.097101e-04):1.445241e-01):1.438155e-01):2.663019e-01,3:5.912727e-01):2.544036e-01):5.384253e-02,((2:3.858990e-01,(25:3.018647e-01,29:3.584855e-01):3.430808e-01):1.475278e-01,4:5.942846e-01):8.744987e-02):1.182557e-01):1.087369e-01,31:6.331472e-01):1.073993e-01,(((33:1.362406e-01,20:6.493845e-02):3.205231e-01,((19:3.030365e-01,((32:3.527949e-03,24:5.449111e-03):1.515596e-01,(40:1.098886e-01,(26:1.618463e-03,27:1.125948e-02):9.571412e-02):1.785463e-02):7.699324e-03):7.034357e-02,(34:1.606061e-01,(35:2.209962e-01,28:1.363570e-01):6.816966e-02):3.831302e-02):1.132200e-01):9.155779e-02,((37:1.804656e-01,39:2.394518e-01):2.425989e-01,38:2.496421e-01):1.895105e-01):1.831194e-01,1:3.660356e-01);
   tree gen.741000 = [&U] ((((((42:6.501249e-01,45:7.806485e-01):6.943882e-03,(((6:1.244193e+00,(((12:1.416174e+00,(5:9.709334e-01,9:8.147112e-01):5.406205e-01):2.583782e-01,11:1.028453e+00):1.401072e-01,((15:1.042124e+00,(8:9.761687e-01,7:1.163000e+00):1.988730e-01):1.141447e-01,14:1.108444e+00):1.439648e-01):8.739414e-02):1.069294e-01,(((18:2.282814e+00,17:1.562768e+00):5.254372e-01,(16:2.210099e+00,13:1.989581e+00):2.631940e-01):3.381329e-01,10:1.242217e+00):2.280724e-01):4.435615e-01,46:7.470385e-01):2.921778e-01):2.705994e-02,(3:6.661691e-01,(36:2.025191e-01,((43:2.303401e-03,44:3.005362e-03):1.351245e-01,((30:7.375780e-02,41:2.429237e-02):3.904198e-02,(23:1.115331e-03,(22:5.114071e-04,21:1.364214e-03):4.511195e-03):4.186993e-02):2.679734e-02):1.627523e-01):2.585497e-01):1.978972e-01):8.734796e-02,((2:3.744340e-01,(29:3.318757e-01,25:3.129912e-01):2.472482e-01):1.488923e-01,4:5.782277e-01):1.073988e-01):1.403237e-01,31:6.228370e-01):1.023186e-01,((((28:1.462205e-01,35:2.284320e-01):6.677521e-02,((40:9.298534e-02,(27:6.157449e-03,26:2.917195e-03):9.927048e-02):1.323783e-02,((34:8.115730e-02,(24:2.118062e-03,32:9.075281e-03):6.768294e-02):6.648084e-02,19:2.708239e-01):1.059381e-02):3.707308e-02):1.503868e-01,(20:7.876618e-02,33:1.020238e-01):3.578597e-01):6.243623e-02,(38:2.571487e-01,(39:2.740543e-01,37:7.551799e-02):2.567341e-01):2.016824e-01):1.592328e-01,1:3.519623e-01);
   tree gen.741500 = [&U] (((((45:7.678573e-01,(((6:1.223806e+00,(((12:1.470821e+00,(5:9.550243e-01,9:7.666507e-01):5.540524e-01):1.650749e-01,11:9.907641e-01):1.349924e-01,((15:1.025048e+00,(8:9.601738e-01,7:1.143944e+00):1.358216e-01):1.122744e-01,14:1.090282e+00):1.467237e-01):9.116011e-02):3.976010e-02,(((18:2.245409e+00,17:1.578729e+00):5.394492e-01,(16:2.113060e+00,13:1.956981e+00):1.499017e-01):2.803090e-01,10:1.221863e+00):1.601215e-01):4.362936e-01,46:7.347980e-01):3.043550e-01):8.311455e-02,(42:6.520309e-01,(3:6.552537e-01,(36:1.992008e-01,(((23:1.097056e-03,21:4.639712e-03):1.892663e-03,22:3.659424e-03):3.595220e-02,((30:7.254925e-02,41:1.852633e-02):5.095654e-03,(43:4.466650e-03,44:1.184910e-03):1.164079e-01):3.798960e-02):1.446662e-01):2.543133e-01):1.447046e-02):2.008450e-01):6.507115e-02,((2:3.785433e-01,(29:3.264378e-01,25:2.653527e-01):2.431970e-01):1.552647e-01,4:5.687532e-01):1.315322e-01):1.380245e-01,31:5.856876e-01):8.590789e-02,((((28:1.438246e-01,35:2.246890e-01):6.367814e-02,((40:1.087366e-01,(27:9.134323e-03,26:4.410790e-03):8.009141e-02):9.453303e-03,((34:6.770835e-02,(24:2.083357e-03,32:1.010343e-02):6.657392e-02):6.539153e-02,19:2.663863e-01):1.773104e-02):3.146844e-02):9.259389e-02,(20:6.845096e-02,33:1.003521e-01):4.011973e-01):7.648682e-02,(38:2.450811e-01,(39:2.695638e-01,37:7.428060e-02):2.525274e-01):1.983777e-01):1.566237e-01,1:3.461953e-01);
   tree gen.742000 = [&U] (((((45:8.090142e-01,((6:1.289402e+00,((((12:1.549656e+00,(5:1.006213e+00,9:8.077429e-01):6.097498e-01):1.581944e-01,11:1.043869e+00):1.422280e-01,((15:1.079990e+00,(8:1.011639e+00,7:1.205259e+00):1.431015e-01):1.302938e-01,14:1.347070e+00):1.591921e-01):9.604626e-02,(((18:2.365762e+00,17:1.560179e+00):5.683635e-01,(16:2.226320e+00,13:1.933864e+00):1.694817e-01):2.986202e-01,10:1.287354e+00):1.721564e-01):9.348115e-02):4.596788e-01,46:7.769111e-01):2.346008e-01):1.049467e-01,(3:6.903751e-01,((36:2.098778e-01,((23:4.960281e-04,(21:1.635758e-03,22:1.180298e-03):3.286363e-03):3.448504e-02,((30:7.643786e-02,41:1.328061e-02):1.969968e-03,(43:4.150296e-04,44:2.424385e-03):1.136065e-01):4.119857e-02):1.364022e-01):2.967943e-01,42:6.869795e-01):9.100873e-03):2.116102e-01):6.855894e-02,((2:3.988330e-01,(29:3.439348e-01,25:2.795755e-01):2.562322e-01):1.568069e-01,4:5.992381e-01):9.671978e-02):1.454225e-01,31:6.170802e-01):1.283847e-01,((((28:1.515335e-01,35:2.367323e-01):6.709127e-02,((40:1.145649e-01,(27:7.866445e-03,26:4.647207e-03):8.604279e-02):2.816330e-02,((34:7.133749e-02,(24:6.320085e-03,32:1.064497e-02):7.624124e-02):6.705920e-02,19:2.806646e-01):2.274203e-02):3.390402e-02):9.755689e-02,(20:7.211991e-02,33:1.057309e-01):4.227013e-01):1.024226e-01,(38:2.582174e-01,(39:2.840124e-01,37:2.353990e-01):1.411679e-01):2.668063e-01):1.650187e-01,1:4.166597e-01);
   tree gen.742500 = [&U] (((((45:7.758530e-01,(((6:1.280197e+00,(((12:1.486136e+00,(5:9.649689e-01,9:7.746338e-01):6.701511e-01):1.517100e-01,11:1.028529e+00):1.416218e-01,((15:1.035722e+00,(8:9.701721e-01,7:1.155856e+00):1.452017e-01):1.361538e-01,14:1.291854e+00):1.708144e-01):7.299399e-02):1.008162e-01,((16:2.135064e+00,(13:1.854596e+00,(18:2.268791e+00,17:1.349263e+00):6.864882e-01):1.683748e-01):2.108772e-01,10:1.227572e+00):2.139665e-01):4.408367e-01,46:1.079070e+00):1.668999e-01):1.446281e-01,(((36:2.185261e-01,((22:1.131918e-03,(21:2.408928e-03,23:4.540365e-03):4.557666e-04):3.193252e-02,((30:7.330470e-02,41:1.276324e-02):2.453935e-02,(43:1.171709e-04,44:2.325011e-03):1.125718e-01):1.507501e-02):1.207661e-01):2.782547e-01,3:6.620768e-01):1.200598e-01,42:6.588205e-01):1.071137e-01):6.574873e-02,((2:3.824850e-01,(29:3.593129e-01,25:2.400786e-01):2.457294e-01):1.500998e-01,4:5.741833e-01):9.709598e-02):1.394617e-01,31:5.917863e-01):8.070130e-02,((((28:1.453222e-01,35:2.270287e-01):6.434122e-02,((40:1.098689e-01,(27:1.043312e-02,26:4.456719e-03):8.684912e-02):1.376674e-02,((34:6.841339e-02,(24:6.023479e-03,32:1.020864e-02):7.311614e-02):6.431047e-02,19:2.691602e-01):7.225348e-03):5.282834e-02):7.533374e-02,(20:6.916374e-02,33:9.332379e-02):4.053750e-01):9.643956e-02,(38:2.476331e-01,(39:2.723708e-01,37:2.257501e-01):1.166920e-01):2.558700e-01):1.582546e-01,1:3.995810e-01);
   tree gen.743000 = [&U] (((((45:7.997997e-01,(((6:1.319710e+00,(((12:1.324348e+00,(5:9.947528e-01,9:7.985430e-01):6.908353e-01):1.563926e-01,11:1.060275e+00):1.459930e-01,((15:1.067690e+00,(8:1.000117e+00,7:1.191531e+00):1.987190e-01):1.403562e-01,14:1.331727e+00):1.760866e-01):8.024466e-02):7.039993e-02,(((16:2.200962e+00,13:2.141466e+00):1.738766e-01,(18:2.452607e+00,17:1.416245e+00):7.343223e-01):2.173859e-01,10:1.265461e+00):1.852551e-01):4.544432e-01,46:1.112375e+00):2.803329e-01):2.894424e-02,(((36:3.327907e-01,((30:8.051995e-02,41:9.737391e-03):7.082902e-02,((43:3.473596e-04,44:2.681180e-03):1.160463e-01,(22:5.513861e-04,(23:4.166734e-03,21:5.852333e-04):3.546382e-03):3.651207e-02):1.562251e-02):1.093972e-01):3.139839e-01,3:6.825119e-01):1.208890e-01,42:6.791550e-01):1.152674e-01):6.777807e-02,((2:3.942904e-01,(29:3.704031e-01,25:2.474886e-01):2.533138e-01):1.547326e-01,4:5.919055e-01):1.000929e-01):1.437662e-01,31:6.100518e-01):8.319215e-02,((((28:1.498076e-01,35:2.340360e-01):6.632712e-02,((40:1.324409e-01,(27:1.075514e-02,26:4.594276e-03):7.381027e-02):3.943157e-02,((34:7.052498e-02,(24:6.209394e-03,32:4.902845e-03):7.537288e-02):6.629542e-02,19:2.774679e-01):1.117285e-02):5.135786e-02):7.765893e-02,(20:6.418510e-02,33:9.620424e-02):4.178869e-01):9.941618e-02,(38:3.023558e-01,(39:2.807776e-01,37:2.327179e-01):2.607805e-01):2.437846e-01):1.143679e-01,1:4.119141e-01);
   tree gen.743500 = [&U] (((((45:7.707301e-01,(((6:1.271744e+00,(((12:1.276213e+00,(5:9.585974e-01,9:8.307108e-01):6.657261e-01):1.718134e-01,11:9.686562e-01):1.833260e-01,((15:1.028883e+00,(8:9.637662e-01,7:1.148224e+00):1.914964e-01):8.154302e-02,14:1.075112e+00):1.696865e-01):7.732808e-02):6.784117e-02,(((16:2.120966e+00,13:2.063632e+00):2.110440e-01,(18:2.363464e+00,17:1.364770e+00):7.076325e-01):1.631405e-01,10:1.219467e+00):1.785218e-01):4.379259e-01,46:1.071945e+00):2.701439e-01):2.789223e-02,(((36:3.024281e-01,(((43:3.347344e-04,44:1.785137e-03):1.087878e-01,(30:7.274634e-02,41:9.383474e-03):6.872321e-02):4.263289e-02,((21:1.799898e-04,23:1.970965e-03):3.216919e-03,22:3.305535e-03):3.154705e-02):1.054211e-01):2.710701e-01,3:6.577052e-01):8.626226e-02,42:6.201281e-01):1.110778e-01):6.531460e-02,((2:4.192685e-01,(29:3.569404e-01,25:2.384934e-01):1.950944e-01):1.298659e-01,4:5.703920e-01):9.425054e-02):1.512585e-01,31:5.878788e-01):8.940204e-02,((((28:1.443627e-01,35:2.255297e-01):6.004499e-02,((40:1.276272e-01,(27:1.036423e-02,26:7.246501e-03):7.397402e-02):4.576349e-02,((34:4.121688e-02,(24:4.997430e-03,32:4.724646e-03):7.116149e-02):6.388583e-02,19:2.673830e-01):1.076676e-02):4.795248e-02):1.136500e-01,(20:6.185222e-02,33:9.270759e-02):4.026983e-01):9.580279e-02,(38:2.799720e-01,(39:2.610959e-01,37:1.751898e-01):2.074811e-01):2.349240e-01):1.347081e-01,1:4.069458e-01);
   tree gen.744000 = [&U] ((((((45:2.999108e-01,42:8.894328e-02):5.727886e-01,(46:1.022502e+00,(6:1.200694e+00,(((16:2.292092e+00,(13:1.966380e+00,(17:1.372099e+00,18:2.121638e+00):6.629050e-01):2.275968e-01):1.967708e-01,10:1.257872e+00):2.372744e-01,(((15:1.129966e+00,(7:1.131717e+00,8:9.714052e-01):1.874609e-01):1.550516e-01,14:1.227347e+00):1.370287e-01,(11:1.029943e+00,((5:1.092517e+00,9:8.526666e-01):6.505738e-01,12:1.472229e+00):1.609451e-01):1.458124e-01):9.725309e-02):8.611804e-02):4.052167e-01):3.642520e-01):6.604926e-02,(((((41:2.439172e-02,30:7.307490e-02):7.133463e-02,(43:7.710812e-05,44:5.240673e-03):1.564572e-01):2.572260e-02,(22:1.458755e-03,(23:2.287177e-03,21:5.393998e-03):2.028726e-04):1.774544e-02):1.859424e-01,36:3.021270e-01):2.042066e-01,3:6.273354e-01):2.441101e-01):6.060521e-02,((2:4.407173e-01,(29:4.568731e-01,25:2.404899e-01):1.785276e-01):1.518320e-01,4:5.474760e-01):1.152609e-01):1.244530e-01,31:6.829648e-01):1.315348e-01,(((39:4.033903e-01,37:1.166626e-01):2.729480e-01,38:2.561111e-01):2.036302e-01,(((28:1.418791e-01,35:2.631092e-01):4.714871e-02,((19:2.423633e-01,(34:1.372560e-01,(32:3.898692e-03,24:6.013125e-03):1.045102e-01):9.499917e-03):2.593891e-02,(40:1.410698e-01,(27:1.112962e-02,26:3.122469e-03):8.387956e-02):1.772790e-02):4.777695e-02):1.260924e-01,(33:1.088540e-01,20:8.253810e-02):4.060411e-01):8.734336e-02):1.292818e-01,1:4.002936e-01);
   tree gen.744500 = [&U] ((((((45:2.302820e-01,42:7.155071e-02):5.226086e-01,(46:1.037294e+00,(6:1.218065e+00,((((17:1.391949e+00,18:2.152332e+00):6.724953e-01,(13:1.994828e+00,16:2.325252e+00):2.384976e-01):2.078831e-01,10:1.145730e+00):2.407071e-01,(((15:1.146314e+00,(7:1.148089e+00,8:9.854587e-01):1.489683e-01):1.363450e-01,14:1.245103e+00):1.390111e-01,(11:1.044844e+00,((5:1.108323e+00,9:8.650023e-01):6.255171e-01,12:1.493528e+00):1.172326e-01):1.479219e-01):9.866006e-02):8.736392e-02):4.110790e-01):3.004361e-01):9.192626e-02,(((((41:1.951233e-02,30:5.619741e-02):8.097368e-02,(43:2.175792e-05,44:6.669550e-03):1.587207e-01):1.769307e-02,((21:3.278880e-03,23:1.230034e-03):8.977163e-05,22:1.467751e-03):1.800217e-02):1.886324e-01,36:3.064979e-01):2.071609e-01,3:6.364112e-01):2.476417e-01):6.148199e-02,((2:4.470933e-01,(29:4.058309e-01,25:2.658137e-01):2.088824e-01):8.726033e-02,4:5.553965e-01):1.169284e-01):1.262535e-01,31:6.928453e-01):1.247574e-01,(((39:4.092262e-01,37:2.506864e-01):1.262365e-01,38:2.269602e-01):2.412742e-01,(((28:1.439317e-01,35:2.669157e-01):4.783082e-02,((((32:2.983999e-03,24:6.100117e-03):1.111637e-01,34:1.315295e-01):1.276344e-02,19:2.458696e-01):1.904493e-02,(40:1.235247e-01,(27:1.704898e-02,26:3.759318e-03):7.680670e-02):3.385066e-02):4.846815e-02):1.279166e-01,(33:1.104288e-01,20:8.186079e-02):4.119153e-01):1.075529e-01):1.025593e-01,1:3.811358e-01);
   tree gen.745000 = [&U] ((((((45:1.417734e-01,42:1.854097e-01):3.878290e-01,(46:1.000852e+00,(6:1.175272e+00,((((17:1.330471e+00,18:2.443235e+00):8.725236e-01,(13:1.924746e+00,16:2.243562e+00):2.301188e-01):1.729853e-01,10:1.105478e+00):2.439285e-01,(((15:1.106042e+00,(7:1.063542e+00,8:9.508377e-01):1.252984e-01):1.315549e-01,14:1.201360e+00):1.894308e-01,(11:1.008136e+00,((5:7.800975e-01,9:8.346132e-01):7.348809e-01,12:1.441057e+00):1.324525e-01):1.370288e-01):9.844493e-02):8.429466e-02):3.966370e-01):2.464820e-01):1.139789e-01,(((((41:1.882682e-02,30:5.422309e-02):7.812893e-02,(43:2.099353e-05,44:1.837354e-03):1.531445e-01):1.729538e-02,((21:1.397180e-03,22:1.113350e-03):7.339172e-04,23:1.150494e-03):1.727076e-02):1.898404e-01,36:2.685186e-01):1.998829e-01,3:6.140529e-01):2.711685e-01):5.618572e-02,((2:4.313861e-01,(29:3.809027e-01,25:2.538919e-01):2.059091e-01):9.952851e-02,4:5.358844e-01):1.128205e-01):1.356291e-01,31:6.685044e-01):1.203744e-01,((37:3.685046e-01,(39:3.948493e-01,38:2.288106e-01):3.738549e-02):2.185463e-01,(((28:1.388751e-01,35:2.575384e-01):3.271128e-02,((19:2.372318e-01,(34:1.038165e-01,(32:6.057676e-03,24:2.409036e-03):9.030542e-02):2.734770e-02):1.031746e-02,(40:1.191850e-01,(27:1.645001e-02,26:5.585158e-03):8.461320e-02):2.670027e-02):4.612229e-02):1.282986e-01,(33:1.065493e-01,20:7.082881e-02):3.974440e-01):1.037744e-01):9.656186e-02,1:3.677458e-01);
   tree gen.745500 = [&U] (((38:3.134739e-01,(39:1.336066e-01,37:1.965967e-01):2.403451e-01):2.702319e-01,((20:6.937240e-02,33:8.742931e-02):4.083677e-01,((34:1.523673e-01,(((32:1.816766e-02,24:6.273273e-03):1.365243e-01,19:2.312229e-01):1.984771e-02,(40:1.105609e-01,(26:2.236989e-03,27:1.041814e-02):8.704861e-02):2.312336e-02):5.950074e-02):3.089933e-02,(28:1.232958e-01,35:2.354120e-01):7.023886e-02):9.786693e-02):7.517536e-02):1.807334e-01,((45:9.270143e-01,(((3:6.352561e-01,(36:2.976224e-01,(((44:1.832266e-03,43:3.916109e-04):1.458518e-01,(22:2.150373e-03,(21:9.086515e-04,23:2.217997e-03):8.484793e-03):2.682860e-02):1.706392e-02,(30:3.044418e-02,41:1.235361e-02):4.840496e-02):1.425220e-01):2.888043e-01):1.539976e-01,(42:2.277608e-01,46:1.006319e+00):1.989358e-01):1.513235e-01,(((2:4.873764e-01,(25:1.727692e-01,29:3.853251e-01):2.810898e-01):7.694496e-02,((((18:2.239745e+00,17:1.621640e+00):7.241492e-01,(16:2.129111e+00,13:1.884817e+00):3.033801e-01):2.529649e-01,10:1.206749e+00):2.271337e-01,((((12:1.519056e+00,(9:8.343621e-01,5:9.691154e-01):6.216295e-01):1.806904e-01,11:1.058138e+00):1.498845e-01,(((7:1.200653e+00,8:1.022423e+00):1.965139e-01,15:1.112019e+00):9.174359e-02,14:1.310613e+00):1.789045e-01):1.009657e-01,6:1.320829e+00):4.429979e-02):7.642862e-01):6.539823e-02,4:6.335421e-01):5.323027e-02):9.903422e-02):8.773337e-02,31:6.300679e-01):9.692629e-02,1:3.779307e-01);
   tree gen.746000 = [&U] (((((((6:1.261678e+00,((((18:2.344757e+00,17:1.456055e+00):4.987918e-01,(16:2.019096e+00,13:2.047298e+00):2.064616e-01):2.917916e-01,10:1.257710e+00):2.326109e-01,(((12:1.266112e+00,(5:1.044291e+00,9:8.241357e-01):5.559444e-01):1.715863e-01,11:1.009516e+00):1.405453e-01,((15:1.097899e+00,(8:9.561379e-01,7:1.131553e+00):2.519088e-01):8.066484e-02,14:1.268000e+00):1.283125e-01):1.033666e-01):6.662765e-02):3.036935e-01,46:1.244332e+00):3.858459e-01,45:6.850658e-01):1.158014e-01,(((36:3.441255e-01,((((22:7.678929e-05,23:3.615113e-04):2.095920e-03,21:1.245544e-03):2.203392e-02,(30:3.618637e-02,41:2.827017e-02):6.359960e-02):4.956052e-03,(43:7.644765e-04,44:4.653232e-03):1.055987e-01):1.513339e-01):2.505383e-01,3:6.269967e-01):6.407035e-02,42:4.387769e-01):1.524062e-01):5.786607e-02,((2:4.061097e-01,(29:3.433971e-01,25:2.473599e-01):2.133848e-01):1.531046e-01,4:5.658773e-01):1.019200e-01):1.830316e-01,31:5.832257e-01):9.942488e-02,((((28:1.347911e-01,35:2.692597e-01):5.956973e-02,((40:1.215261e-01,(27:8.433859e-03,26:3.337586e-03):7.331613e-02):2.216914e-02,((34:7.860152e-02,(24:7.846114e-03,32:4.916945e-03):1.112651e-01):1.584317e-02,19:2.462095e-01):1.906027e-02):6.348857e-02):1.144017e-01,(20:9.341249e-02,33:1.015431e-01):4.283936e-01):7.805767e-02,(38:2.760486e-01,(39:2.322933e-01,37:1.912894e-01):2.237938e-01):1.827396e-01):1.276827e-01,1:3.688330e-01);
   tree gen.746500 = [&U] (((((((6:1.313662e+00,(((16:2.102288e+00,(13:2.131652e+00,(18:2.441368e+00,17:1.516048e+00):5.193434e-01):2.385918e-01):3.038142e-01,10:1.309531e+00):2.139084e-01,(((12:1.318279e+00,(5:1.087318e+00,9:8.580922e-01):5.927450e-01):2.695828e-01,11:1.051111e+00):1.463362e-01,((15:1.143135e+00,(8:9.756422e-01,7:1.178176e+00):1.424021e-01):8.398844e-02,14:1.320245e+00):1.335993e-01):8.844207e-02):7.688481e-02):3.814690e-01,46:1.295602e+00):3.729761e-01,45:7.132923e-01):8.108497e-02,(((36:3.583044e-01,((22:7.661643e-05,(21:5.255307e-04,23:1.295392e-03):1.641850e-03):2.334220e-02,((30:3.767735e-02,41:2.943497e-02):3.447613e-02,(43:3.093349e-04,44:4.844958e-03):1.258364e-01):2.094274e-02):1.575693e-01):2.608612e-01,3:6.454923e-01):4.952353e-02,42:6.763134e-01):2.222138e-01):8.528630e-02,((2:4.228425e-01,(29:3.575460e-01,25:2.575518e-01):2.221769e-01):1.635961e-01,4:5.637912e-01):1.006294e-01):1.728975e-01,31:7.565571e-01):9.566326e-02,((((28:1.403449e-01,35:2.803540e-01):3.911052e-02,((40:1.100874e-01,(27:1.145323e-02,26:3.475104e-03):1.071038e-01):2.308257e-02,((34:8.184011e-02,(24:7.013985e-03,32:5.119536e-03):1.252889e-01):8.921080e-03,19:2.563540e-01):1.984560e-02):6.610447e-02):7.809493e-02,(20:6.540032e-02,33:1.057269e-01):4.460445e-01):1.238654e-01,(38:2.874225e-01,(39:2.418644e-01,37:5.806463e-03):4.191539e-01):1.398206e-01):1.329436e-01,1:3.840299e-01);
   tree gen.747000 = [&U] ((((((45:3.121662e-01,42:3.016798e-02):5.712381e-01,(((((43:1.296705e-05,44:7.007589e-03):1.049602e-01,(41:3.080585e-02,30:5.049639e-02):5.329154e-02):5.902840e-02,(23:1.431867e-04,(21:1.537253e-03,22:9.303408e-04):1.899629e-03):2.785682e-02):1.967031e-01,36:3.211456e-01):3.063615e-01,3:6.362508e-01):1.834157e-01):9.177972e-02,(46:1.126511e+00,(6:1.228547e+00,((((15:1.010020e+00,(7:1.161349e+00,8:1.000591e+00):2.016081e-01):8.950712e-02,14:1.163153e+00):1.797477e-01,(11:1.044580e+00,((5:9.161143e-01,9:8.474134e-01):5.765575e-01,12:1.379783e+00):1.817000e-01):1.726568e-01):8.371212e-02,(((16:2.285282e+00,13:1.994325e+00):1.482196e-01,(17:1.724431e+00,18:2.531557e+00):5.757522e-01):3.407390e-01,10:1.145441e+00):2.398749e-01):6.506289e-02):4.590102e-01):3.672276e-01):5.301676e-02,((2:3.961071e-01,(29:2.965476e-01,25:2.406792e-01):3.140004e-01):2.321070e-01,4:5.305230e-01):9.827242e-02):1.456166e-01,31:6.926707e-01):1.256143e-01,(((39:5.262938e-01,37:1.092449e-01):2.412514e-01,38:3.339992e-01):2.059351e-01,(((28:1.324363e-01,35:2.892715e-01):5.313614e-02,((((32:1.234498e-02,24:7.928154e-03):1.120009e-01,34:1.051149e-01):1.271128e-02,19:2.458077e-01):1.348374e-02,(40:1.243068e-01,(27:4.947401e-03,26:5.314300e-03):7.977962e-02):2.478232e-02):5.882530e-02):9.298939e-02,(33:1.104010e-01,20:7.338926e-02):4.118115e-01):9.327771e-02):1.917351e-01,1:3.713824e-01);
   tree gen.747500 = [&U] (((38:3.053000e-01,(39:2.209135e-01,37:1.564291e-01):3.028517e-01):2.024038e-01,((20:6.466385e-02,33:1.042079e-01):4.178187e-01,((34:1.412841e-01,(((26:2.006593e-03,27:1.036987e-02):8.737714e-02,40:1.050125e-01):1.725109e-02,((32:8.902655e-03,24:3.983951e-03):1.194536e-01,19:2.265364e-01):4.201398e-02):2.486357e-02):8.747942e-03,(28:1.529233e-01,35:2.329381e-01):9.429116e-02):1.076109e-01):1.012619e-01):1.354397e-01,((45:9.696160e-01,(((3:6.223803e-01,(36:2.818378e-01,((30:3.609541e-02,((44:7.427023e-03,43:1.457914e-04):1.286721e-01,41:2.270126e-02):3.755569e-03):6.672433e-02,(21:1.078672e-03,(23:1.132802e-03,22:5.801441e-04):2.007144e-03):2.851592e-02):1.372140e-01):2.252074e-01):1.127106e-01,(42:2.589087e-01,46:7.451500e-01):3.013390e-01):1.554121e-01,(((2:4.774980e-01,(25:2.511001e-01,29:4.809409e-01):2.063547e-01):6.790056e-02,(6:1.294057e+00,((((12:1.310089e+00,(9:8.174507e-01,5:8.792188e-01):5.795132e-01):2.606136e-01,11:1.036691e+00):1.212853e-01,(((7:1.176317e+00,8:1.001700e+00):1.789708e-01,15:1.089480e+00):1.103847e-01,14:1.285369e+00):1.441454e-01):9.113924e-02,(((18:2.194349e+00,17:1.366780e+00):5.736630e-01,(16:2.085956e+00,13:1.846614e+00):1.175071e-01):4.472667e-01,10:1.182290e+00):2.637466e-01):5.121164e-02):7.931098e-01):2.515879e-02,4:6.207011e-01):9.967424e-02):1.368140e-01):5.773817e-02,31:6.172973e-01):7.319180e-02,1:3.886881e-01);
   tree gen.748000 = [&U] (((38:2.528777e-01,(39:2.223208e-01,37:1.509615e-01):2.587514e-01):2.803017e-01,((20:6.275376e-02,33:1.515127e-01):3.845328e-01,((34:1.421841e-01,(((26:1.991340e-03,27:1.306376e-02):8.793375e-02,40:1.056815e-01):1.736099e-02,((32:8.959368e-03,24:1.269390e-03):1.202145e-01,19:2.301921e-01):4.481901e-02):2.502196e-02):2.209600e-02,(28:1.538975e-01,35:2.344220e-01):9.489182e-02):1.082964e-01):5.650550e-02):1.363025e-01,((45:9.757927e-01,(((3:6.263450e-01,(36:2.836332e-01,(((30:4.123463e-02,41:5.356655e-02):9.835629e-03,(44:7.516482e-03,43:1.467202e-04):9.213436e-02):6.714938e-02,(22:5.838398e-04,(23:1.704936e-03,21:3.134106e-03):1.945258e-03):3.348287e-02):1.939149e-01):2.266421e-01):4.651403e-02,(42:2.525201e-01,46:7.498968e-01):3.840450e-01):2.014815e-01,(((2:4.399424e-01,(25:1.970679e-01,29:4.840046e-01):2.332748e-01):1.026509e-01,((((18:2.208327e+00,17:1.214754e+00):5.773174e-01,(16:2.099245e+00,13:1.858377e+00):2.062883e-01):3.096511e-01,10:1.148687e+00):2.654268e-01,((((12:1.318435e+00,(9:8.226581e-01,5:8.848197e-01):6.571610e-01):1.975956e-01,11:1.043295e+00):1.531134e-01,(((7:1.183811e+00,8:1.008081e+00):1.801109e-01,15:1.096420e+00):1.110878e-01,14:1.293557e+00):1.450636e-01):9.171982e-02,6:1.302301e+00):5.153787e-02):7.981622e-01):4.121956e-02,4:6.246551e-01):7.802250e-02):7.460385e-02):6.923382e-02,31:6.212296e-01):1.001884e-01,1:3.911641e-01);
   tree gen.748500 = [&U] (((38:2.583516e-01,(39:2.299644e-01,37:2.991216e-01):1.422302e-01):2.863692e-01,((20:6.629651e-02,33:1.547924e-01):3.715844e-01,((34:1.452619e-01,(28:1.572288e-01,35:2.394964e-01):7.047745e-02):2.257430e-02,(((26:5.464793e-03,27:4.134798e-03):8.656843e-02,40:1.079691e-01):1.545301e-02,((32:5.569425e-03,24:3.529161e-03):1.228167e-01,19:2.351749e-01):2.481810e-02):5.663889e-02):7.976367e-02):8.718322e-02):1.325193e-01,((45:7.697167e-01,(((3:6.399031e-01,(36:2.897728e-01,(((30:4.212721e-02,41:2.746878e-02):5.143680e-03,(44:2.771428e-03,43:1.498961e-04):9.412873e-02):6.860292e-02,((22:8.173905e-05,23:1.700594e-03):1.575374e-03,21:4.451775e-05):3.477124e-02):1.936462e-01):2.735729e-01):1.076964e-01,(42:2.249057e-01,46:7.208546e-01):3.920635e-01):2.058429e-01,(((2:4.494655e-01,(25:2.509390e-01,29:4.292063e-01):2.811299e-01):1.215245e-01,((((12:1.346974e+00,(9:8.404656e-01,5:9.039728e-01):6.713861e-01):2.018728e-01,11:1.095437e+00):1.564278e-01,(((7:1.209436e+00,8:1.029902e+00):1.559709e-01,15:1.120154e+00):6.858334e-02,14:1.321558e+00):1.416557e-01):9.370522e-02,(6:1.330491e+00,(((18:2.256130e+00,17:1.241049e+00):6.777808e-01,(16:2.203552e+00,13:1.925846e+00):1.384921e-01):3.442949e-01,10:1.173552e+00):2.717703e-01):5.265348e-02):8.154394e-01):5.004140e-02,4:6.381766e-01):6.386694e-02):7.621875e-02):7.073248e-02,31:6.346770e-01):1.113556e-01,1:3.996314e-01);
   tree gen.749000 = [&U] (((38:3.241543e-01,(39:3.628860e-01,37:2.642787e-01):1.407984e-01):2.558674e-01,((20:6.512107e-02,33:1.079837e-01):3.649962e-01,((34:1.426864e-01,(28:1.544411e-01,35:2.349576e-01):5.377808e-02):7.619651e-02,(((26:2.283675e-03,27:4.804166e-03):8.491791e-02,40:9.837995e-02):4.265911e-02,(19:2.310052e-01,(32:5.322721e-03,24:3.466589e-03):1.082391e-01):2.879097e-02):8.133481e-02):7.834946e-02):8.563746e-02):1.301697e-01,((45:9.096249e-01,(((3:6.285576e-01,(36:2.956499e-01,(((30:4.138029e-02,41:2.689080e-02):1.029222e-03,(44:6.470218e-03,43:1.759470e-04):9.245982e-02):6.661768e-02,((21:3.117550e-03,22:5.917889e-04):1.158956e-03,23:3.230433e-03):2.842595e-02):1.902129e-01):2.687225e-01):4.893365e-02,(42:1.581023e-01,46:7.080738e-01):3.851122e-01):2.021933e-01,(((2:4.414965e-01,(25:2.464898e-01,29:4.215965e-01):1.549186e-01):9.708067e-02,((((12:1.323092e+00,(9:8.255641e-01,5:8.879453e-01):6.594824e-01):1.982936e-01,11:1.076015e+00):1.536543e-01,(((7:1.187993e+00,8:1.011642e+00):1.577801e-01,15:1.104646e+00):1.061354e-01,14:1.298126e+00):1.448237e-01):9.204382e-02,(6:1.196607e+00,(((18:2.274601e+00,17:1.347478e+00):6.447480e-01,(16:2.164483e+00,13:1.891700e+00):1.587163e-01):3.381905e-01,10:1.152745e+00):2.669519e-01):8.861984e-02):8.064369e-01):6.014005e-03,4:6.268617e-01):1.140004e-01):5.596141e-02):6.947839e-02,31:6.234241e-01):1.093813e-01,1:3.925459e-01);
   tree gen.749500 = [&U] ((((4:6.201243e-01,((2:5.381731e-01,(29:4.245518e-01,25:2.964911e-01):1.543168e-01):5.214231e-02,(46:1.103177e+00,(((((15:1.009382e+00,(7:1.177941e+00,8:9.901866e-01):1.682644e-01):1.589488e-01,14:1.172598e+00):2.077279e-01,(11:1.053063e+00,((5:9.235535e-01,9:8.801010e-01):6.673889e-01,12:1.390987e+00):2.129228e-01):9.414704e-02):9.918458e-02,6:1.238523e+00):4.891982e-02,(((16:2.242970e+00,13:1.941638e+00):3.159783e-01,(17:1.665040e+00,18:2.648991e+00):5.804276e-01):2.416817e-01,10:1.100803e+00):2.919348e-01):4.063988e-01):4.639668e-01):4.195901e-02):1.145707e-01,((45:4.893023e-01,42:2.157207e-01):4.020944e-01,(((((22:1.436602e-04,21:3.665946e-03):4.550685e-04,23:6.555112e-03):5.606050e-02,((41:3.094363e-02,30:9.097892e-02):5.155616e-02,(43:4.384271e-05,44:5.138778e-03):1.368709e-01):6.261216e-03):1.195029e-01,36:3.008372e-01):3.124868e-01,3:6.415053e-01):1.893556e-01):7.456620e-02):1.329164e-01,31:6.982955e-01):1.215447e-01,(((39:2.011315e-01,37:1.090370e-01):2.517516e-01,38:3.313150e-01):2.771399e-01,(((28:1.481552e-01,35:2.732918e-01):5.181617e-02,((40:9.411114e-02,(27:1.339860e-02,26:6.695505e-03):9.914661e-02):1.136061e-02,(34:1.165740e-01,((32:5.155544e-03,24:1.618591e-03):1.613293e-01,19:3.042281e-01):3.087168e-02):1.322512e-02):5.254613e-02):7.598346e-02,(33:1.478798e-01,20:7.233224e-02):4.532373e-01):1.241224e-01):1.867847e-01,1:3.826532e-01);
   tree gen.750000 = [&U] ((((4:5.975805e-01,((2:5.556300e-01,(29:3.267764e-01,25:2.857126e-01):2.107226e-01):4.559890e-02,(46:1.063073e+00,(((((15:9.726872e-01,(7:1.135119e+00,8:8.746030e-01):2.460027e-01):1.271321e-01,14:1.129970e+00):2.001762e-01,(11:1.014780e+00,((5:8.899788e-01,9:8.830930e-01):6.431268e-01,12:1.340419e+00):2.051822e-01):1.919807e-01):1.227768e-01,6:1.193498e+00):4.770795e-02,(((16:2.222887e+00,13:1.871052e+00):2.622784e-01,(17:1.604509e+00,18:2.552690e+00):6.100202e-01):2.835033e-01,10:1.157278e+00):2.635534e-01):3.313112e-01):4.798319e-01):4.096537e-02):1.301531e-01,((45:3.430309e-01,42:1.119767e-01):3.874767e-01,(((((41:2.627839e-02,30:4.160812e-02):4.968190e-02,(43:2.212351e-04,44:2.323955e-03):1.276069e-01):2.728827e-02,(21:3.670867e-03,(22:4.405494e-03,23:1.479222e-03):6.403453e-04):5.606159e-02):1.248793e-01,36:3.106994e-01):3.011267e-01,3:6.181842e-01):1.824718e-01):1.543644e-01):1.280844e-01,31:6.729098e-01):1.171261e-01,(((39:6.755293e-02,37:1.678211e-02):3.446319e-01,38:3.192704e-01):2.259837e-01,(((28:1.427692e-01,35:2.633566e-01):6.903612e-02,(34:1.123361e-01,(((32:5.036297e-03,24:2.280603e-03):1.189381e-01,19:2.931682e-01):2.974937e-02,(40:9.068984e-02,(27:7.125161e-03,26:9.805120e-03):9.554226e-02):3.387726e-02):2.017890e-02):5.063588e-02):6.856485e-02,(33:1.425038e-01,20:6.970269e-02):4.367604e-01):1.091636e-01):1.384206e-01,1:3.687423e-01);
   tree gen.750500 = [&U] (((38:3.450308e-01,(39:2.226914e-01,37:1.654182e-01):2.168818e-01):2.751470e-01,((20:9.241087e-02,33:1.424129e-01):3.656283e-01,((34:1.467785e-01,(28:1.296841e-01,35:2.231562e-01):5.607871e-02):7.614509e-02,(19:2.469298e-01,((32:4.080134e-03,24:3.025321e-03):1.411885e-01,((26:1.798328e-03,27:4.021441e-03):8.335954e-02,40:1.266868e-01):2.913126e-02):2.108152e-02):4.811444e-02):1.117328e-01):6.069714e-02):1.167392e-01,((45:7.709336e-01,(((3:6.170226e-01,(42:1.159761e-01,46:7.918407e-01):3.969508e-01):2.845794e-02,(36:2.902243e-01,(((30:4.228521e-02,41:4.678143e-02):6.259184e-02,(44:4.862072e-03,43:1.176886e-03):1.434697e-01):2.493233e-02,((21:1.658646e-03,22:1.647353e-03):3.074796e-03,23:5.934047e-05):8.907298e-03):1.384574e-01):3.000488e-01):2.754810e-01,(((2:4.333944e-01,(25:2.798663e-01,29:3.724527e-01):2.026898e-01):1.451810e-01,4:6.106323e-01):4.705076e-02,(((((18:2.232859e+00,17:1.322750e+00):6.515228e-01,13:1.856985e+00):1.459502e-01,16:2.308516e+00):3.506144e-01,10:1.194804e+00):2.192714e-01,((((12:1.280784e+00,(9:8.104138e-01,5:9.185321e-01):6.473800e-01):1.946546e-01,11:1.056268e+00):1.009526e-01,(((7:1.166191e+00,8:9.930771e-01):1.548846e-01,15:1.084374e+00):1.224445e-01,14:1.274304e+00):2.021641e-01):1.263622e-01,6:1.312870e+00):3.847932e-02):7.907328e-01):8.533953e-02):9.600894e-02):4.794372e-02,31:6.119834e-01):1.073740e-01,1:3.702911e-01);
   tree gen.751000 = [&U] (((38:2.102877e-01,(39:1.299856e-01,37:7.496319e-02):2.567694e-01):3.176168e-01,((20:9.170999e-02,33:1.396409e-01):3.628553e-01,((34:1.456653e-01,(28:1.404433e-01,35:2.214637e-01):4.582367e-02):8.691208e-02,(((26:1.028875e-03,27:3.990941e-03):8.272731e-02,40:1.257260e-01):3.112290e-02,((32:1.434975e-02,24:4.583517e-03):1.237549e-01,19:2.450570e-01):2.092163e-02):5.398781e-02):8.252475e-02):6.023679e-02):1.284327e-01,((45:7.650866e-01,(((3:6.123429e-01,(36:3.294655e-01,(((30:6.843442e-02,41:4.642662e-02):6.211712e-02,(44:4.825196e-03,43:1.167960e-03):1.423816e-01):2.474324e-02,((22:2.043726e-03,23:9.263328e-05):1.347818e-03,21:2.082778e-03):1.730271e-02):1.125995e-01):2.977731e-01):3.117820e-02,(42:2.188694e-02,46:6.878210e-01):3.818250e-01):2.639532e-01,(((2:3.950691e-01,(25:2.777436e-01,29:3.696279e-01):2.011526e-01):1.440799e-01,4:6.060010e-01):4.669390e-02,(((((12:1.271070e+00,(9:8.042673e-01,5:9.115656e-01):6.675605e-01):1.931783e-01,11:1.048257e+00):1.392886e-01,(((7:1.157346e+00,8:9.082206e-01):1.758527e-01,15:1.076150e+00):1.153528e-01,14:1.264639e+00):2.006308e-01):9.078924e-02,6:1.302912e+00):7.246662e-02,(((18:2.215924e+00,17:1.312718e+00):6.465814e-01,(16:2.291007e+00,13:1.758783e+00):2.358618e-01):2.826049e-01,10:1.185743e+00):2.048721e-01):8.121552e-01):6.836763e-02):9.528077e-02):4.758009e-02,31:6.073419e-01):1.065596e-01,1:3.674827e-01);
   tree gen.751500 = [&U] (((38:2.387458e-01,(39:1.303839e-01,37:1.776265e-01):2.575562e-01):2.661435e-01,((20:9.199098e-02,33:9.350531e-02):3.639670e-01,((34:1.461116e-01,(28:1.342654e-01,35:1.957323e-01):2.532833e-02):8.717837e-02,(((26:1.032027e-03,27:8.634995e-03):7.629557e-02,40:1.261112e-01):1.973174e-02,((32:1.396298e-02,24:3.395968e-03):1.451279e-01,19:2.458078e-01):2.098573e-02):7.190444e-02):8.277760e-02):8.383188e-02):1.288262e-01,((45:7.674308e-01,(((3:6.142191e-01,(36:3.304749e-01,(((30:4.506623e-02,41:4.219656e-02):8.078971e-02,(44:4.839981e-03,43:3.083192e-04):1.428178e-01):1.402141e-02,((21:2.011899e-03,23:8.130416e-04):7.580874e-04,22:2.049988e-03):1.669294e-02):1.129445e-01):2.986855e-01):3.127373e-02,(42:2.520185e-02,46:4.293390e-01):6.070326e-01):1.925504e-01,(((2:3.962796e-01,(25:2.785946e-01,29:3.707604e-01):2.017689e-01):1.445214e-01,(((((12:1.274964e+00,(9:8.144923e-01,5:9.143585e-01):6.696059e-01):1.479303e-01,11:1.051469e+00):1.415786e-01,(((7:1.160892e+00,8:9.110034e-01):1.763915e-01,15:1.079447e+00):1.157063e-01,14:1.268514e+00):1.807544e-01):1.313813e-01,(((18:2.347410e+00,17:1.383936e+00):6.027311e-01,(16:1.932117e+00,13:1.817308e+00):2.146540e-01):2.834707e-01,10:1.189376e+00):2.054998e-01):6.783476e-02,6:1.306904e+00):8.146436e-01):3.620838e-02,4:6.078577e-01):6.857710e-02):8.279562e-02):4.772587e-02,31:6.092027e-01):1.068861e-01,1:3.686086e-01);
   tree gen.752000 = [&U] (((38:2.390817e-01,(39:1.738924e-01,37:1.790930e-01):2.579186e-01):2.665180e-01,((20:9.212043e-02,33:9.363689e-02):4.433553e-01,((34:1.463172e-01,(28:1.344543e-01,35:1.960077e-01):5.498649e-02):3.765340e-02,(((26:2.975274e-03,27:1.065720e-02):8.083071e-02,40:1.481691e-01):7.813298e-03,((32:7.029906e-03,24:5.651650e-03):1.453321e-01,19:2.461537e-01):2.101526e-02):7.601948e-02):1.285576e-01):5.728250e-02):1.513790e-01,((45:9.210226e-01,(((3:6.150834e-01,(36:2.915234e-01,((30:4.512965e-02,41:1.499967e-02):6.595805e-02,((44:4.846791e-03,43:7.000728e-05):1.106828e-01,(21:1.822950e-03,(22:1.687407e-04,23:4.788180e-04):2.198170e-03):1.671643e-02):5.047380e-02):9.213234e-02):2.890841e-01):5.819963e-02,(42:1.136454e-02,46:4.299431e-01):6.078868e-01):2.231805e-01,(((2:3.968372e-01,(25:2.885514e-01,29:3.712821e-01):2.020528e-01):1.055703e-01,(((((12:1.276758e+00,(9:8.156384e-01,5:9.156452e-01):6.182019e-01):1.968660e-01,11:1.052949e+00):1.123036e-01,(((7:1.162526e+00,8:9.508081e-01):1.766397e-01,15:1.080966e+00):1.158691e-01,14:1.220407e+00):1.810088e-01):9.024092e-02,(((18:2.350713e+00,17:1.385884e+00):6.035792e-01,(16:1.934836e+00,13:1.948276e+00):2.149560e-01):2.484877e-01,10:1.205407e+00):2.574752e-01):4.005141e-02,6:1.308743e+00):8.551635e-01):4.963865e-02,4:6.087131e-01):9.588054e-02):5.301535e-02):9.195439e-02,31:6.100600e-01):1.070365e-01,1:3.691273e-01);
   tree gen.752500 = [&U] ((((4:5.785436e-01,(((29:3.899175e-01,25:3.202710e-01):2.288679e-01,2:4.466148e-01):1.043880e-01,(46:1.071023e+00,((((14:1.193208e+00,(15:9.758301e-01,(7:1.139074e+00,8:1.093956e+00):1.365520e-01):1.965679e-01):1.443781e-01,(11:1.018316e+00,((5:9.630995e-01,9:8.290436e-01):7.552449e-01,12:1.345090e+00):1.300313e-01):1.670095e-01):6.073393e-02,(((16:2.230633e+00,13:1.653930e+00):1.872820e-01,(17:1.610100e+00,18:2.262723e+00):5.462994e-01):4.289644e-01,10:1.161311e+00):2.235898e-01):7.269572e-02,6:1.197657e+00):4.872233e-01):3.827144e-01):4.950216e-02):6.021097e-02,((45:3.886902e-01,42:9.438803e-02):4.592185e-01,(((((41:5.111951e-02,30:4.994782e-02):1.308863e-02,(43:4.531618e-04,44:7.590368e-03):1.676566e-01):7.825225e-02,((21:8.353278e-04,22:6.686283e-03):3.292266e-03,23:2.947669e-03):1.260246e-02):1.759800e-01,36:3.390762e-01):2.180038e-01,3:6.039667e-01):1.638740e-01):1.506537e-01):1.791348e-01,31:7.286917e-01):7.384939e-02,(((39:4.160378e-01,37:2.232684e-01):1.679323e-01,38:3.203829e-01):1.873133e-01,(((28:1.397829e-01,35:2.411739e-01):8.671655e-02,(34:1.670421e-01,(((32:6.145289e-03,24:8.841948e-03):1.430477e-01,19:2.650549e-01):3.210193e-02,(40:1.391543e-01,(27:1.853614e-02,26:1.804266e-03):8.112686e-02):2.052144e-02):3.312254e-02):4.205985e-02):7.864450e-02,(33:1.087135e-01,20:5.635793e-02):4.231831e-01):1.064143e-01):1.217078e-01,1:4.025151e-01);
   tree gen.753000 = [&U] (((((2:4.469011e-01,(25:3.065331e-01,29:4.007331e-01):1.570321e-01):1.256505e-01,4:5.753132e-01):9.812146e-02,((((36:2.313356e-01,42:1.384619e-01):1.280594e-01,(((21:1.391343e-03,22:7.910291e-04):1.096119e-03,23:8.643260e-04):3.355057e-02,((44:9.412811e-04,43:2.148936e-03):1.194598e-01,(30:5.240318e-02,41:2.468152e-02):1.713727e-02):1.273446e-02):9.333068e-02):2.975267e-01,3:6.397782e-01):2.022581e-01,((46:6.804240e-01,45:4.288892e-02):5.978858e-01,(6:1.066962e+00,((10:1.174992e+00,((13:1.738608e+00,16:2.207233e+00):4.221614e-01,(17:1.451579e+00,18:2.197872e+00):6.625297e-01):2.984428e-01):2.257721e-01,(((12:1.362910e+00,(9:7.816220e-01,5:8.268714e-01):7.227864e-01):2.025910e-01,11:9.771100e-01):1.820588e-01,(14:1.190579e+00,((7:1.222845e+00,8:9.603617e-01):2.288459e-01,15:1.023088e+00):1.099879e-01):1.407344e-01):8.775947e-02):5.919791e-02):7.217286e-01):6.581106e-02):6.082112e-02):1.980319e-01,31:6.711359e-01):6.593924e-02,(((33:9.018338e-02,20:6.206871e-02):4.302341e-01,(((((32:1.489390e-02,24:3.776732e-03):9.048719e-02,34:8.383683e-02):4.736270e-02,19:2.395842e-01):7.121578e-03,(40:1.040542e-01,(26:2.597095e-03,27:1.665536e-02):7.958584e-02):3.772192e-02):8.332638e-02,(35:1.865945e-01,28:1.499974e-01):4.986328e-02):1.207431e-01):1.355106e-01,((37:3.044149e-01,39:3.006491e-01):3.320436e-01,38:2.685933e-01):2.093843e-01):1.224198e-01,1:3.927616e-01);
   tree gen.753500 = [&U] (((((46:1.081467e+00,((((14:1.204844e+00,(15:9.853459e-01,(7:1.150182e+00,8:1.104624e+00):1.810184e-01):1.692544e-01):1.492018e-01,(11:1.028246e+00,((5:9.724912e-01,9:8.371280e-01):7.626097e-01,12:1.442810e+00):1.614508e-01):1.507551e-01):1.258399e-01,6:1.209336e+00):7.707290e-02,(((16:2.149032e+00,13:1.670058e+00):2.787087e-01,(17:1.566246e+00,18:2.284787e+00):7.083724e-01):3.353505e-01,10:1.172635e+00):2.257701e-01):5.255040e-01):3.506389e-01,(((29:3.937197e-01,25:3.233942e-01):2.310997e-01,2:4.509700e-01):1.054059e-01,4:5.422474e-01):6.095068e-02):7.920368e-02,((45:2.873484e-01,42:1.415967e-01):4.636965e-01,((((41:2.507817e-02,30:2.621345e-02):3.756104e-02,((43:5.196393e-04,44:4.707196e-03):1.339902e-01,((21:5.259454e-04,22:3.808874e-03):7.317808e-04,23:7.352005e-04):1.962164e-02):3.868204e-02):6.078977e-02,36:3.423826e-01):3.155627e-01,3:6.098563e-01):1.309376e-01):1.915414e-01):1.257405e-01,31:7.357975e-01):9.702549e-02,(((39:3.644852e-01,37:1.265253e-01):2.476089e-01,38:3.235071e-01):1.906776e-01,((((((32:6.639396e-03,24:1.290409e-02):1.444426e-01,19:2.676396e-01):3.241497e-02,40:1.405113e-01):3.773696e-03,(27:8.929603e-03,26:5.106458e-03):1.019756e-01):5.055457e-02,(34:1.760542e-01,(28:1.333676e-01,35:2.435257e-01):4.069314e-02):5.150984e-02):1.026373e-01,(33:1.091091e-01,20:5.690750e-02):4.747904e-01):1.199647e-01):1.426680e-01,1:4.062077e-01);
   tree gen.754000 = [&U] (((((46:1.252518e+00,(6:1.184288e+00,((((16:2.104521e+00,13:1.635468e+00):2.729361e-01,(17:1.533805e+00,18:2.237465e+00):6.937006e-01):2.500367e-01,10:1.148348e+00):2.579273e-01,((14:1.179889e+00,(15:1.098344e+00,(7:1.126359e+00,8:1.081745e+00):1.772692e-01):1.007105e-01):1.876968e-01,(11:1.006949e+00,((5:9.523489e-01,9:8.197894e-01):7.468145e-01,12:1.412926e+00):1.468349e-01):1.476327e-01):1.034961e-01):7.211571e-02):5.146198e-01):3.196657e-01,(((29:3.855650e-01,25:2.369062e-01):2.115671e-01,2:4.416295e-01):1.032228e-01,4:5.310164e-01):7.017181e-02):6.223193e-02,((45:3.827291e-01,42:1.840785e-01):4.540924e-01,(((((41:4.451203e-02,30:7.322863e-02):4.577616e-02,(21:4.167493e-04,(22:2.034519e-04,23:7.199730e-04):3.065035e-03):3.773263e-02):1.118766e-02,(43:2.631465e-04,44:8.287686e-03):1.312150e-01):1.395024e-01,36:3.297068e-01):3.090268e-01,3:5.972249e-01):1.293492e-01):1.875742e-01):1.402370e-01,31:7.205577e-01):9.501590e-02,(((39:2.096115e-01,37:1.994042e-02):3.239086e-01,38:3.168066e-01):2.230847e-01,((((40:1.450253e-01,(27:8.744653e-03,26:8.674161e-04):9.986349e-02):3.277697e-03,((32:6.501881e-03,24:5.868299e-03):1.414509e-01,19:2.620962e-01):1.713438e-02):7.680421e-02,(34:1.724078e-01,(28:1.322332e-01,35:2.384818e-01):3.773608e-02):5.439804e-02):6.157968e-02,(33:1.068493e-01,20:8.692947e-02):4.425285e-01):1.013784e-01):1.397130e-01,1:3.977943e-01);
   tree gen.754500 = [&U] (((((((29:3.858328e-01,25:2.118132e-01):2.097780e-01,2:4.560879e-01):1.008194e-01,(46:1.253387e+00,(6:1.185110e+00,((((16:2.105983e+00,13:2.102293e+00):3.110377e-01,(17:1.534871e+00,18:2.239019e+00):6.941823e-01):2.320109e-01,10:1.149145e+00):2.669280e-01,((14:1.180709e+00,(15:1.099106e+00,(7:1.127141e+00,8:1.082496e+00):1.773923e-01):8.418591e-02):1.394168e-01,(11:1.007648e+00,((5:9.530103e-01,9:8.203588e-01):7.473332e-01,12:1.413908e+00):1.469369e-01):1.477352e-01):1.275186e-01):7.216579e-02):5.149772e-01):3.198877e-01):6.895117e-02,4:5.313852e-01):9.374293e-02,((45:3.829949e-01,42:7.387234e-02):4.383184e-01,((((41:3.058864e-02,30:3.777540e-02):7.476624e-02,((43:9.108360e-04,44:4.317355e-03):1.502464e-01,((23:1.460817e-03,22:2.099724e-04):5.520859e-04,21:8.170348e-04):2.599590e-02):2.543505e-02):1.559502e-01,36:3.816706e-01):2.925754e-01,3:6.183076e-01):1.937126e-01):1.278240e-01):1.386646e-01,31:7.210581e-01):9.338781e-02,(((39:2.097570e-01,37:3.068099e-02):3.241336e-01,38:3.170267e-01):2.232396e-01,(((28:1.323251e-01,35:2.386474e-01):7.497547e-02,(34:1.725275e-01,((40:1.189842e-01,(27:1.423619e-02,26:1.283710e-03):1.025725e-01):1.269629e-02,((32:1.486056e-02,24:5.872375e-03):1.415491e-01,19:2.622782e-01):3.128439e-02):3.771329e-02):4.070467e-02):9.900653e-02,(33:1.069235e-01,20:8.698984e-02):4.428358e-01):1.014488e-01):1.398101e-01,1:3.980706e-01);
   tree gen.755000 = [&U] (((((2:4.751231e-01,(25:2.311402e-01,29:4.240665e-01):3.113323e-01):1.132984e-01,4:6.088119e-01):8.831749e-02,(((36:3.644164e-01,((((21:1.299234e-03,23:6.836732e-04):3.409910e-03,22:5.445996e-03):3.437345e-02,((41:1.334633e-02,30:5.584209e-02):5.467370e-03,(44:2.721794e-03,43:1.270083e-03):1.295964e-01):3.778323e-02):1.292024e-01,42:2.141821e-01):7.851078e-02):2.377741e-01,3:6.770305e-01):1.973803e-01,((46:5.050081e-01,45:4.120601e-01):5.260486e-01,(6:1.242532e+00,((((12:1.444411e+00,(9:9.235489e-01,5:9.480822e-01):6.237589e-01):2.768579e-01,11:9.938447e-01):1.071343e-01,(14:1.330360e+00,((7:1.192980e+00,8:1.020634e+00):1.852738e-01,15:1.058004e+00):9.430736e-02):1.805372e-01):9.939276e-02,(10:1.243408e+00,((13:1.951671e+00,16:2.335753e+00):2.522889e-01,(17:1.536100e+00,18:2.325848e+00):7.011068e-01):2.760370e-01):2.158933e-01):7.313896e-02):6.728314e-01):1.793849e-01):9.140539e-02):1.365697e-01,31:6.485652e-01):9.677152e-02,(((33:1.377702e-01,20:6.537346e-02):3.946636e-01,(((((32:6.156853e-03,24:3.996639e-03):1.308806e-01,34:1.001209e-01):5.062137e-02,19:2.800539e-01):2.014476e-02,(40:1.110859e-01,(26:2.111927e-03,27:6.313992e-03):8.382476e-02):4.960297e-03):5.386881e-02,(35:1.974593e-01,28:1.394891e-01):7.911650e-02):1.475595e-01):7.937420e-02,((37:6.467604e-02,39:1.454461e-01):4.517120e-01,38:2.956665e-01):1.758962e-01):1.830288e-01,1:3.831948e-01);
   tree gen.755500 = [&U] (((((((29:3.806761e-01,25:2.683638e-01):2.069743e-01,2:4.624240e-01):7.563883e-02,(46:1.236636e+00,(6:1.169271e+00,((((16:2.077836e+00,13:1.993493e+00):2.497221e-01,(17:1.431532e+00,18:2.394019e+00):7.239927e-01):2.977228e-01,10:1.133787e+00):3.050076e-01,((14:1.164928e+00,(15:1.084417e+00,(7:1.142192e+00,8:1.068029e+00):1.479411e-01):1.477113e-01):1.934472e-01,(11:9.941812e-01,((5:8.495391e-01,9:8.093947e-01):7.373451e-01,12:1.395011e+00):1.692978e-01):1.026769e-01):7.391015e-02):8.225126e-02):5.080945e-01):3.200702e-01):5.190102e-02,4:5.242832e-01):1.433685e-01,((45:4.505705e-01,42:5.141417e-01):2.008094e-01,(((((23:1.867327e-03,(21:2.389840e-03,22:3.170935e-04):2.274118e-03):6.210216e-02,(41:2.246008e-02,30:3.727053e-02):7.869996e-02):3.600112e-02,(43:9.596523e-04,44:2.488928e-03):6.730707e-02):1.894226e-01,36:3.765695e-01):2.886651e-01,3:6.100439e-01):1.521953e-01):1.579197e-01):1.368114e-01,31:6.491433e-01):1.201743e-01,(((39:4.002198e-01,37:7.700043e-02):2.356141e-01,38:3.127896e-01):1.685998e-01,(((28:1.305565e-01,35:2.354579e-01):7.397342e-02,(34:1.113205e-01,((40:1.173940e-01,(27:1.166313e-02,26:4.656822e-03):1.006869e-01):2.435354e-02,((32:1.337416e-02,24:3.501031e-03):1.268184e-01,19:2.587729e-01):2.626688e-02):9.739317e-03):3.829546e-02):9.360069e-02,(33:1.054944e-01,20:8.582722e-02):4.038798e-01):1.152841e-01):1.533948e-01,1:3.927503e-01);
   tree gen.756000 = [&U] (((((2:4.563482e-01,(25:2.013013e-01,29:4.143356e-01):2.860696e-01):1.401669e-01,4:5.948417e-01):9.418795e-02,((((36:3.560543e-01,(((21:2.777930e-03,23:2.926639e-05):1.001144e-03,22:3.791554e-03):3.622379e-02,((44:2.638678e-03,43:1.706064e-03):1.266226e-01,(30:6.422990e-02,41:5.130358e-02):1.642065e-02):1.645513e-02):1.485137e-01):1.672815e-01,42:3.803172e-01):1.316446e-01,3:6.614950e-01):1.914292e-01,((46:9.399942e-01,45:6.018038e-01):2.061155e-01,(6:1.214020e+00,((((12:1.411266e+00,(9:9.023566e-01,5:9.263270e-01):5.420911e-01):2.705050e-01,11:9.710394e-01):1.940795e-01,(14:1.299832e+00,((7:1.165605e+00,8:9.972136e-01):1.810224e-01,15:1.172173e+00):9.214332e-02):1.836514e-01):9.832881e-02,(10:1.214876e+00,((13:1.906887e+00,16:2.282155e+00):3.114143e-01,(17:1.595173e+00,18:2.272477e+00):9.525843e-01):3.414195e-01):2.125051e-01):1.123704e-01):6.573922e-01):2.711209e-01):6.054776e-02):1.485238e-01,31:6.667068e-01):9.455094e-02,(((33:1.030363e-01,20:6.310933e-02):3.856075e-01,(((26:1.662389e-03,27:1.142400e-02):8.190126e-02,((34:9.782350e-02,((32:1.114851e-02,24:5.516261e-03):1.313429e-01,19:2.736276e-01):3.174242e-02):1.007105e-02,40:1.083144e-01):7.645458e-03):5.303277e-02,(35:1.929283e-01,28:1.576055e-01):7.730105e-02):8.534474e-02):8.594491e-02,((37:8.860259e-02,39:1.649989e-01):2.933228e-01,38:2.888820e-01):3.141511e-01):1.657209e-01,1:3.676157e-01);
   tree gen.756500 = [&U] (((((2:4.599460e-01,(25:1.656383e-01,29:3.901690e-01):2.560027e-01):7.974041e-02,4:5.995313e-01):1.372250e-01,((((36:3.588613e-01,((22:5.838781e-03,(23:7.072574e-04,21:2.305775e-03):6.639991e-04):3.650937e-02,((44:9.650700e-04,43:5.242539e-04):1.212434e-01,(30:4.378555e-02,41:5.889849e-02):5.297656e-02):7.365393e-03):1.241457e-01):1.307131e-01,42:4.056499e-01):1.606857e-01,3:6.667101e-01):2.029794e-01,((6:1.223591e+00,((((12:1.422392e+00,(9:9.094705e-01,5:9.336299e-01):5.987398e-01):2.704278e-01,11:9.786948e-01):1.689319e-01,(14:1.310080e+00,((7:1.174795e+00,8:1.005075e+00):1.609389e-01,15:1.181414e+00):9.170153e-02):1.792034e-01):1.121591e-01,(10:1.214299e+00,((13:1.930420e+00,16:2.300147e+00):2.798138e-01,(17:1.607749e+00,18:2.191294e+00):9.600943e-01):3.441112e-01):2.141805e-01):7.647080e-02):6.625750e-01,(45:6.065483e-01,46:1.399220e+00):7.338838e-02):1.193218e-01):5.624950e-02):1.496947e-01,31:6.719630e-01):9.529636e-02,(((33:1.327409e-01,20:7.484229e-02):3.886475e-01,((((26:1.675495e-03,27:1.151406e-02):8.854815e-02,40:1.236999e-01):8.017809e-03,(((32:1.169059e-02,24:5.559750e-03):1.273996e-01,19:2.757848e-01):3.525237e-02,34:9.859472e-02):1.050506e-02):5.345087e-02,(35:2.232340e-01,28:1.588480e-01):8.492476e-02):8.273752e-02):8.200481e-02,((37:1.877774e-01,39:2.147993e-01):2.956353e-01,38:2.911595e-01):2.253009e-01):1.670274e-01,1:3.705139e-01);
   tree gen.757000 = [&U] (((((2:4.666033e-01,(25:3.845507e-01,29:3.958164e-01):2.155877e-01):1.238201e-01,4:6.185849e-01):1.182621e-01,((((36:3.990050e-01,((44:2.639276e-03,43:1.821479e-03):1.185499e-01,((22:2.511736e-03,(23:7.175309e-04,21:9.822751e-04):2.307161e-03):4.609124e-02,(30:4.441931e-02,41:3.223511e-02):5.292956e-02):1.444288e-02):1.425503e-01):1.413442e-01,42:4.115214e-01):1.585141e-01,3:6.763602e-01):2.059174e-01,(((6:1.241302e+00,((((12:1.442980e+00,(9:9.193298e-01,5:9.471435e-01):6.347138e-01):1.561537e-01,11:9.928607e-01):1.713770e-01,(14:1.304026e+00,((7:1.191799e+00,8:1.019623e+00):1.632684e-01,15:1.198514e+00):9.302884e-02):1.817973e-01):1.137825e-01,(10:1.231875e+00,((13:1.958361e+00,16:2.333440e+00):2.838639e-01,(17:1.602605e+00,18:2.252042e+00):6.582543e-01):3.123654e-01):2.182694e-01):6.786974e-02):6.716801e-01,46:1.419472e+00):6.283603e-02,45:6.153277e-01):1.233186e-01):5.706367e-02):1.518615e-01,31:6.816892e-01):9.667570e-02,(((33:1.076099e-01,20:4.923796e-02):3.942729e-01,((((26:4.785025e-03,27:1.168072e-02):8.982982e-02,40:1.254903e-01):1.572329e-02,(19:2.797766e-01,(34:1.043059e-01,(32:1.185980e-02,24:7.644624e-03):1.196016e-01):2.064404e-02):3.118149e-02):5.586955e-02,(35:2.264652e-01,28:1.611472e-01):6.288523e-02):8.393509e-02):8.319177e-02,((37:1.775794e-01,39:2.179084e-01):2.152932e-01,38:2.308101e-01):2.280680e-01):1.924983e-01,1:3.758768e-01);
   tree gen.757500 = [&U] (((((((29:2.771093e-01,25:2.922338e-01):1.889055e-01,2:4.141932e-01):6.231577e-02,(46:1.042403e+00,(6:1.150736e+00,((((16:2.044898e+00,13:1.826736e+00):3.589323e-01,(17:1.408839e+00,18:2.418617e+00):6.865834e-01):2.791631e-01,10:1.091814e+00):2.520003e-01,((14:1.145508e+00,(15:1.080312e+00,(7:1.124086e+00,8:1.051098e+00):1.424096e-01):1.061971e-01):1.614715e-01,(11:9.784212e-01,((5:9.288879e-01,9:7.953333e-01):7.020286e-01,12:1.372897e+00):1.222205e-01):2.102892e-01):7.061190e-02):8.478708e-02):5.391639e-01):3.033814e-01):6.429093e-02,4:5.454159e-01):8.435053e-02,((45:6.314544e-01,42:2.155411e-01):2.891413e-01,(((((41:6.732781e-02,30:3.800715e-02):5.375659e-02,(22:1.590750e-03,(21:2.676700e-03,23:2.293245e-04):1.193875e-03):4.779689e-02):4.847409e-02,(43:2.397343e-05,44:9.840337e-04):1.046519e-01):9.820013e-02,36:3.438127e-01):2.754073e-01,3:6.003734e-01):1.857884e-01):9.600092e-02):1.598201e-01,31:6.757047e-01):8.221233e-02,(((39:9.502045e-02,37:1.234355e-03):4.382590e-01,38:3.078312e-01):1.867784e-01,(((((32:4.589901e-03,24:8.070180e-04):1.267586e-01,19:2.554681e-01):2.508180e-02,(40:1.160980e-01,(27:9.008672e-03,26:8.161835e-03):1.070017e-01):1.814899e-02):3.351176e-02,((28:1.575356e-01,35:2.317254e-01):5.021360e-02,34:1.552942e-01):3.459919e-02):9.457032e-02,(33:1.281404e-01,20:9.452651e-02):3.644562e-01):7.300598e-02):1.898248e-01,1:3.515452e-01);
   tree gen.758000 = [&U] (((((2:4.396819e-01,(25:2.817387e-01,29:3.729791e-01):2.209316e-01):1.166761e-01,4:5.828947e-01):9.068941e-02,((((((30:4.291701e-02,41:4.945272e-02):3.110836e-02,(21:1.373003e-03,(23:3.038011e-04,22:4.528541e-03):2.112324e-03):4.629959e-02):3.108690e-02,(44:2.486999e-03,43:6.791792e-04):1.117100e-01):1.343256e-01,(36:1.623909e-01,42:1.446557e-01):1.994087e-01):3.071740e-01,3:5.958169e-01):2.117624e-01,((((((12:1.359725e+00,(9:8.662876e-01,5:8.924965e-01):5.980929e-01):2.291098e-01,11:1.047252e+00):1.501784e-01,(14:1.228788e+00,((7:1.123036e+00,8:9.553506e-01):1.840446e-01,15:1.129364e+00):1.345865e-01):1.905873e-01):7.468515e-02,(6:1.169683e+00,(10:1.160800e+00,((13:1.948619e+00,16:2.198808e+00):1.199968e-01,(17:1.510140e+00,18:2.122107e+00):7.400605e-01):2.943430e-01):2.056760e-01):4.524125e-02):6.922116e-01,46:1.185261e+00):1.570062e-01,45:8.083025e-01):3.623189e-02):9.178587e-02):1.610454e-01,31:6.423580e-01):1.067128e-01,(((33:1.014012e-01,20:4.639710e-02):3.715246e-01,((((26:4.151075e-03,27:1.022732e-02):9.040825e-02,40:1.072367e-01):2.793064e-02,(19:2.636344e-01,(34:9.959867e-02,(32:7.501176e-03,24:1.344598e-03):1.127010e-01):2.931522e-02):2.036120e-02):7.427445e-02,(35:2.262312e-01,28:1.518496e-01):5.306410e-02):1.006625e-01):1.207861e-01,((37:1.535854e-01,39:2.053358e-01):2.481337e-01,38:2.073689e-01):2.471986e-01):1.123096e-01,1:3.889972e-01);
   tree gen.758500 = [&U] (((((2:4.375123e-01,(25:2.803485e-01,29:3.511455e-01):2.198414e-01):1.161003e-01,4:5.954949e-01):8.432295e-02,((((((22:1.398837e-03,(23:1.484872e-04,21:4.009667e-03):5.605762e-03):4.997382e-02,(44:1.892399e-03,43:7.196889e-04):1.111587e-01):2.450868e-02,(30:5.673574e-02,41:8.509826e-03):5.624143e-02):8.740131e-02,(36:9.555380e-02,42:1.796740e-01):1.999272e-01):3.359150e-01,3:5.928769e-01):2.470157e-01,(45:8.043140e-01,((6:1.163911e+00,((10:1.155072e+00,((13:1.939003e+00,16:2.187959e+00):2.526771e-01,(17:1.502688e+00,18:2.111635e+00):7.364088e-01):2.928906e-01):1.848040e-01,(((12:1.353016e+00,(9:8.620129e-01,5:8.880925e-01):5.951416e-01):2.279793e-01,11:1.042085e+00):1.181002e-01,(14:1.222725e+00,((7:1.117495e+00,8:9.784918e-01):1.831364e-01,15:1.123791e+00):8.981535e-02):1.896468e-01):1.178782e-01):8.444208e-02):6.949381e-01,46:1.179413e+00):1.571531e-01):1.741276e-02):9.133296e-02):1.221148e-01,31:6.391883e-01):8.349820e-02,(((33:1.250122e-01,20:6.837450e-02):4.398093e-01,((((26:4.130592e-03,27:6.972685e-03):8.996214e-02,40:1.209851e-01):2.184527e-02,((19:2.828482e-01,(32:1.185835e-02,24:2.192225e-03):1.330188e-01):2.749753e-03,34:9.910721e-02):3.448791e-02):4.815612e-02,(35:2.251149e-01,28:1.511003e-01):4.938675e-02):1.001658e-01):9.562001e-02,((37:2.951806e-01,39:2.043226e-01):2.326583e-01,38:2.916429e-01):3.015426e-01):1.661188e-01,1:3.870778e-01);
   tree gen.759000 = [&U] (((((((29:3.703653e-01,25:2.273852e-01):2.006089e-01,2:4.501037e-01):8.783724e-02,(46:1.217755e+00,(((((16:2.014204e+00,13:1.930002e+00):1.920759e-01,(17:1.387692e+00,18:2.382313e+00):6.762776e-01):3.365854e-01,10:1.075426e+00):2.867068e-01,((14:1.128314e+00,(15:1.064096e+00,(7:1.107213e+00,8:1.035321e+00):1.862183e-01):8.269029e-02):1.778283e-01,(11:9.637349e-01,((5:9.149451e-01,9:8.694863e-01):5.490210e-01,12:1.352289e+00):1.453067e-01):1.836973e-01):6.969912e-02):3.605515e-02,6:1.133463e+00):5.447923e-01):2.429949e-01):4.381531e-02,4:5.844395e-01):8.603199e-02,(42:5.307930e-01,(45:5.739464e-01,(((((41:2.656619e-02,30:2.675133e-02):6.726193e-02,(22:2.329180e-03,(23:8.919025e-04,21:8.693952e-04):1.078690e-02):4.392285e-02):3.647884e-02,(43:8.496380e-05,44:7.068018e-03):1.138469e-01):1.614721e-01,36:3.386520e-01):2.802041e-01,3:5.913617e-01):1.975610e-01):1.902948e-02):6.900361e-02):1.468924e-01,31:6.655623e-01):8.097831e-02,(((39:9.978352e-02,37:8.271937e-02):2.923124e-01,38:3.032106e-01):1.969373e-01,(((((32:1.201967e-02,24:1.004355e-02):1.604163e-01,19:2.516334e-01):1.906898e-02,(40:1.240098e-01,(27:1.076604e-02,26:2.205421e-03):6.442067e-02):2.629915e-02):3.686827e-02,(34:1.611044e-01,(28:1.418502e-01,35:2.282471e-01):6.537362e-02):1.314518e-03):1.017869e-01,(33:1.262170e-01,20:6.053172e-02):4.172898e-01):1.007857e-01):1.297600e-01,1:3.709014e-01);
   tree gen.759500 = [&U] ((((39:1.272588e-01,37:1.135563e-01):2.249441e-01,38:3.290298e-01):2.206829e-01,((20:6.113143e-02,33:1.130240e-01):4.272704e-01,((((19:2.572303e-01,(32:1.032207e-02,24:3.334126e-03):1.416244e-01):1.273615e-02,(40:1.381439e-01,(26:1.737778e-03,27:8.974923e-03):1.027320e-01):2.143442e-02):6.109980e-02,(28:1.477355e-01,35:2.178577e-01):8.686427e-02):1.513662e-02,34:1.632129e-01):1.033739e-01):1.072283e-01):1.147969e-01,(((45:4.075275e-01,46:7.111292e-01):5.389362e-01,((42:4.418066e-01,((36:3.407497e-01,(((30:4.124268e-02,41:1.686876e-02):3.111173e-02,(44:9.757101e-04,43:3.554259e-03):1.339695e-01):4.035894e-02,(22:9.753101e-05,(21:2.307000e-03,23:1.497083e-03):3.842458e-03):3.656587e-02):1.763428e-01):2.034667e-01,3:6.309943e-01):7.278039e-02):2.111899e-01,(((2:4.428108e-01,(25:2.531854e-01,29:4.326815e-01):1.784958e-01):5.987298e-02,((6:1.117518e+00,(((18:2.558321e+00,17:1.452593e+00):7.113500e-01,(16:2.053130e+00,13:1.977299e+00):2.084134e-01):2.737576e-01,10:1.163329e+00):2.686976e-01):5.942116e-02,(((12:1.305576e+00,(9:8.765786e-01,5:8.711488e-01):5.463720e-01):2.411076e-01,11:9.814852e-01):1.623793e-01,(14:1.185263e+00,((7:1.222068e+00,8:1.055088e+00):1.011100e-01,15:1.110007e+00):9.699897e-02):1.137340e-01):1.362358e-01):8.546627e-01):5.605416e-02,4:6.004521e-01):1.005147e-01):1.112897e-01):4.318630e-02,31:6.909487e-01):1.042257e-01,1:4.183265e-01);
   tree gen.760000 = [&U] ((((39:1.836480e-01,37:1.655360e-01):2.496604e-01,38:3.190867e-01):1.910141e-01,((20:5.988351e-02,33:9.012846e-02):3.829717e-01,(((28:1.447197e-01,35:2.614752e-01):4.377889e-02,34:1.632179e-01):2.067078e-02,((19:2.519793e-01,(32:6.990513e-03,24:2.311725e-03):1.387333e-01):3.145050e-02,(40:1.095072e-01,(26:1.608057e-03,27:8.791711e-03):7.868217e-02):3.103598e-02):6.483359e-02):1.253946e-01):9.983248e-02):1.124535e-01,(((45:3.060905e-01,46:5.583262e-01):5.279345e-01,((42:4.327877e-01,((36:3.337937e-01,(((30:4.040077e-02,41:2.379067e-02):3.122131e-02,(44:2.321852e-03,43:3.481703e-03):1.312346e-01):3.888744e-02,((23:1.182739e-03,21:2.186647e-03):9.339595e-04,22:8.297402e-05):2.353888e-02):1.727430e-01):2.677968e-01,3:6.181133e-01):1.657628e-01):9.248313e-02,(((2:4.337713e-01,(25:2.480169e-01,29:4.350907e-01):2.049627e-01):1.214973e-01,(((((18:2.506096e+00,17:1.422940e+00):6.968287e-01,(16:2.011218e+00,13:1.965985e+00):2.041589e-01):2.995240e-01,10:1.139581e+00):2.632124e-01,(((12:1.278924e+00,(9:8.586843e-01,5:8.533653e-01):5.352185e-01):1.724357e-01,11:9.927679e-01):1.733741e-01,(14:1.161067e+00,((7:1.197121e+00,8:1.033550e+00):1.238638e-01,15:1.087348e+00):1.713613e-01):1.131958e-01):1.482794e-01):5.820815e-02,6:1.094705e+00):8.372159e-01):5.490988e-02,4:5.881946e-01):8.555003e-02):4.695614e-02):9.418816e-02,31:6.768439e-01):1.114839e-01,1:3.518024e-01);
   tree gen.760500 = [&U] ((((39:2.219800e-01,37:1.690945e-01):2.120626e-01,38:2.927357e-01):2.280473e-01,((20:6.117080e-02,33:8.998450e-02):3.912042e-01,(((28:1.618275e-01,35:2.670960e-01):3.741798e-02,34:1.667266e-01):4.308093e-02,((19:2.573960e-01,(32:7.140785e-03,24:4.137861e-03):1.417156e-01):2.314767e-02,(40:1.118612e-01,(26:1.990343e-03,27:8.980702e-03):8.037357e-02):3.170315e-02):6.622729e-02):1.280901e-01):1.154771e-01):1.069846e-01,(((45:6.970770e-01,46:9.546392e-01):2.401449e-01,((42:7.517777e-01,((36:3.409691e-01,(((30:9.732488e-02,41:2.603223e-02):6.328596e-02,(44:2.371764e-03,43:1.037693e-03):1.616850e-01):1.080117e-02,((22:1.354805e-04,23:1.214640e-03):9.417312e-04,21:3.674338e-03):3.777593e-02):1.528693e-01):3.158777e-01,3:6.314007e-01):1.029951e-01):1.724650e-01,(((2:4.533420e-01,(25:2.049485e-01,29:4.092423e-01):2.496479e-01):1.241091e-01,(((((18:2.225977e+00,17:1.351184e+00):8.809331e-01,(16:2.054452e+00,13:2.008247e+00):2.085477e-01):3.059627e-01,10:1.222174e+00):2.337277e-01,(((12:1.306417e+00,(9:8.771431e-01,5:9.581239e-01):5.598366e-01):1.995726e-01,11:1.088966e+00):1.378429e-01,(14:1.186026e+00,((7:1.222855e+00,8:1.055768e+00):1.341000e-01,15:1.110722e+00):1.169195e-01):1.346623e-01):1.253575e-01):5.945942e-02,6:1.118238e+00):8.552131e-01):5.609026e-02,4:6.008388e-01):8.738906e-02):5.044904e-02):8.492815e-02,31:6.913937e-01):1.138804e-01,1:3.593649e-01);
   tree gen.761000 = [&U] ((((39:2.249666e-01,37:1.048287e-01):2.125561e-01,38:2.934170e-01):1.423900e-01,((20:1.059903e-01,33:9.019391e-02):3.770193e-01,(((28:1.224582e-01,35:2.677176e-01):6.152912e-02,34:1.671146e-01):1.418766e-02,((19:2.579950e-01,(32:7.157403e-03,24:4.147491e-03):1.420454e-01):2.320154e-02,(40:1.121216e-01,(26:3.732615e-03,27:7.144005e-03):9.038467e-02):3.066427e-02):7.375563e-02):1.283882e-01):1.157458e-01):1.072335e-01,(((45:6.986992e-01,46:9.568608e-01):9.815780e-02,((42:7.535272e-01,((36:3.417626e-01,((30:5.865828e-02,41:1.697299e-02):5.628046e-02,((23:4.498067e-03,(21:1.104364e-03,22:1.302852e-04):8.343027e-04):3.872231e-02,(44:2.389422e-03,43:3.533276e-04):1.133991e-01):1.132902e-02):1.353986e-01):3.081718e-01,3:6.328700e-01):1.032348e-01):1.404196e-01,(((2:4.543970e-01,(25:2.054254e-01,29:3.842990e-01):2.502288e-01):8.350730e-02,(((((18:2.231157e+00,17:1.354329e+00):9.568620e-01,(16:2.059233e+00,13:2.012920e+00):3.152968e-01):2.431566e-01,10:1.225019e+00):2.926092e-01,6:1.120840e+00):5.959780e-02,(((12:1.309457e+00,(9:8.791843e-01,5:9.603536e-01):5.611395e-01):2.000370e-01,11:1.091500e+00):1.381637e-01,(14:1.188786e+00,((7:1.225701e+00,8:1.058225e+00):1.961764e-01,15:1.113307e+00):9.281082e-02):1.540108e-01):1.046526e-01):8.572033e-01):5.622079e-02,4:6.022370e-01):8.759243e-02):4.999201e-02):8.512580e-02,31:6.930027e-01):1.141454e-01,1:3.602012e-01);
   tree gen.761500 = [&U] (((((2:3.991822e-01,(29:4.780755e-01,25:2.415409e-01):2.643080e-01):1.872388e-01,4:5.684219e-01):8.950618e-02,(((6:1.162258e+00,((((13:1.924011e+00,(18:2.197077e+00,17:1.542668e+00):6.594293e-01):1.215844e-01,16:2.428591e+00):3.330469e-01,10:1.246611e+00):1.928741e-01,(((12:1.237541e+00,(5:8.412290e-01,9:8.719691e-01):7.063107e-01):1.583743e-01,11:1.031682e+00):1.458966e-01,((15:1.165756e+00,(8:1.059883e+00,7:1.164745e+00):1.055405e-01):2.883455e-02,14:1.296162e+00):1.796177e-01):1.096572e-01):1.089225e-01):6.747379e-01,(46:7.928352e-01,45:1.061660e-01):5.101780e-01):1.062721e-01,((42:2.450056e-01,(((30:1.956482e-02,41:3.803612e-02):5.395052e-02,((43:3.990627e-04,44:4.146645e-03):1.373390e-01,((21:4.149479e-03,22:3.064488e-03):3.582952e-03,23:8.355993e-04):2.421896e-02):1.397651e-02):5.289390e-02,36:2.806778e-01):4.254500e-02):3.222393e-01,3:5.998974e-01):2.855353e-01):5.645489e-02):1.709134e-01,31:7.077281e-01):8.688890e-02,((((((24:6.519602e-03,32:1.005520e-02):1.191707e-01,19:2.657553e-01):1.171096e-02,((27:7.055711e-03,26:3.161909e-03):8.017401e-02,40:1.195176e-01):1.835851e-02):6.445453e-02,((28:1.379141e-01,35:2.327732e-01):4.187926e-02,34:1.461401e-01):4.164054e-02):7.148030e-02,(20:6.171274e-02,33:1.357868e-01):3.854046e-01):8.799210e-02,((37:3.088541e-01,39:4.039584e-01):4.367539e-02,38:3.142383e-01):1.994004e-01):1.514603e-01,1:3.940951e-01);
   tree gen.762000 = [&U] (((((2:3.914197e-01,(29:4.687787e-01,25:2.368439e-01):2.305032e-01):1.835977e-01,4:5.573683e-01):8.624695e-02,(((6:1.061946e+00,((((18:2.154353e+00,17:1.512669e+00):6.466060e-01,(13:1.898136e+00,16:2.381364e+00):1.696387e-01):3.265704e-01,10:1.222370e+00):1.885360e-01,(((12:1.213475e+00,(5:8.248704e-01,9:8.550127e-01):6.925757e-01):1.552946e-01,11:1.051882e+00):1.430594e-01,((15:1.143087e+00,(8:1.039273e+00,7:1.115932e+00):1.117544e-01):1.515295e-01,14:1.198767e+00):1.647691e-01):1.075248e-01):7.868085e-02):6.616169e-01,(46:7.774176e-01,45:2.836558e-01):5.749132e-01):1.367626e-01,(((((21:4.027052e-03,23:1.811518e-03):2.947496e-03,22:7.952169e-04):3.054142e-02,((43:4.543827e-04,44:4.629208e-03):1.346683e-01,(30:1.918436e-02,41:4.718889e-02):4.149817e-02):4.672833e-02):1.553321e-01,(36:2.752197e-01,42:2.016119e-01):5.018079e-02):3.159730e-01,3:5.882317e-01):2.620990e-01):9.210985e-02):1.856825e-01,31:6.939656e-01):8.519925e-02,((((((24:6.392821e-03,32:7.172344e-03):1.168533e-01,19:2.738796e-01):6.643737e-03,((27:6.918505e-03,26:3.587817e-03):7.861494e-02,40:1.171935e-01):5.765364e-02):5.094228e-02,((28:1.352322e-01,35:2.282466e-01):4.106487e-02,34:1.432983e-01):3.905337e-02):1.099102e-01,(20:6.051267e-02,33:1.331463e-01):3.779100e-01):8.628099e-02,(38:3.081276e-01,(37:3.081746e-01,39:3.961029e-01):6.273312e-02):2.292976e-01):1.244066e-01,1:3.864315e-01);
   tree gen.762500 = [&U] (((((((29:4.778181e-01,25:1.782553e-01):1.613500e-01,2:3.743718e-01):8.789315e-02,(46:1.123020e+00,((((14:1.126140e+00,(15:1.098446e+00,(7:1.160676e+00,8:1.116478e+00):1.499292e-01):1.020248e-01):1.590022e-01,(11:9.669336e-01,((5:9.072817e-01,9:8.559000e-01):6.360973e-01,12:1.437665e+00):1.917664e-01):1.542642e-01):7.814913e-02,6:1.300553e+00):8.502006e-02,(((16:2.093442e+00,13:1.870725e+00):1.797987e-01,(17:1.402878e+00,18:2.248164e+00):6.324728e-01):3.954836e-01,10:1.236948e+00):2.069951e-01):5.259021e-01):3.333166e-01):8.124282e-02,4:5.832695e-01):1.204996e-01,((45:7.262788e-01,42:3.596497e-01):1.263960e-01,(((((21:1.476290e-03,(23:3.739879e-03,22:4.116459e-04):2.118963e-03):6.024365e-02,(41:1.588929e-02,30:4.346991e-02):5.031266e-02):3.702117e-02,(43:1.284529e-03,44:2.274809e-03):1.013368e-01):1.451781e-01,36:2.922997e-01):2.476335e-01,3:6.240587e-01):1.406632e-01):8.288127e-02):1.782271e-01,31:6.612059e-01):1.002891e-01,(((39:1.174770e-01,37:2.866105e-01):2.736843e-01,38:3.372087e-01):1.916150e-01,(((34:1.422889e-01,(28:1.540076e-01,35:2.496736e-01):4.053401e-02):3.426689e-03,(((40:1.104751e-01,(27:6.040170e-03,26:4.599922e-03):9.257006e-02):3.988191e-02,19:2.861652e-01):2.589134e-04,(32:1.150024e-02,24:3.332216e-03):1.398788e-01):5.762859e-02):9.641856e-02,(33:1.543597e-01,20:8.457136e-02):4.736113e-01):1.147948e-01):1.255923e-01,1:3.868483e-01);
   tree gen.763000 = [&U] (((((2:4.565506e-01,(29:3.913699e-01,25:2.313128e-01):1.609700e-01):1.022924e-01,4:5.443519e-01):9.379188e-02,(((6:1.037146e+00,((((18:2.104042e+00,17:1.430643e+00):6.382472e-01,(13:1.851561e+00,16:1.983573e+00):1.966693e-01):3.309159e-01,10:1.193823e+00):2.501089e-01,(((12:1.161134e+00,(5:8.056069e-01,9:8.350453e-01):6.764018e-01):1.516679e-01,11:1.027317e+00):1.668563e-01,((15:1.116392e+00,(8:1.015002e+00,7:1.089871e+00):1.452951e-01):6.270085e-02,14:1.170772e+00):1.796880e-01):9.240163e-02):7.459644e-02):6.695962e-01,(46:8.874721e-01,45:2.503749e-01):3.588651e-01):7.844864e-02,(((((21:2.396893e-03,22:4.858273e-04):1.603938e-03,23:5.078858e-03):3.252352e-02,((43:1.426583e-03,44:4.849416e-03):1.295544e-01,(30:4.011207e-02,41:4.608688e-02):2.706314e-02):3.880911e-02):1.259764e-01,(36:2.195785e-01,42:1.518912e-01):1.079861e-01):3.085940e-01,3:6.072316e-01):2.219857e-01):7.416494e-02):1.501145e-01,31:7.203194e-01):1.113789e-01,((((((24:1.986571e-03,32:7.911621e-03):1.141244e-01,19:2.674836e-01):1.277033e-02,((27:6.756935e-03,26:3.504029e-03):8.995283e-02,40:1.312001e-01):3.354988e-02):5.307208e-02,((28:1.695957e-01,35:2.138677e-01):4.718211e-02,34:1.563383e-01):7.731074e-02):1.174419e-01,(20:6.921585e-02,33:9.748954e-02):4.399846e-01):7.853229e-02,(38:3.009318e-01,(37:3.009777e-01,39:3.868526e-01):1.167814e-01):2.239427e-01):1.398243e-01,1:3.774071e-01);
   tree gen.763500 = [&U] ((((((((43:4.169297e-04,44:8.485121e-03):1.364798e-01,(30:4.931779e-02,41:1.442621e-02):6.949762e-02):4.061688e-02,((22:3.678061e-03,21:4.888015e-04):8.388875e-04,23:9.147492e-04):3.317725e-02):1.327105e-01,(36:3.058991e-01,42:1.600106e-01):3.634565e-02):3.250900e-01,3:6.396914e-01):2.338520e-01,((((((18:2.216514e+00,17:1.507119e+00):6.723650e-01,(13:1.950537e+00,16:2.089605e+00):2.492211e-01):3.268385e-01,10:1.257640e+00):2.121771e-01,((((12:1.223203e+00,(5:8.486710e-01,9:8.796830e-01):6.569696e-01):2.692466e-01,11:1.082233e+00):1.934259e-01,((15:1.166738e+00,(8:1.069260e+00,7:1.148131e+00):1.530619e-01):1.224341e-01,14:1.233356e+00):1.892932e-01):1.498333e-01,6:1.247829e+00):7.542849e-02):5.936148e-01,(46:9.349123e-01,45:3.202907e-01):2.216527e-01):1.489201e-01,((2:4.809557e-01,(29:4.122908e-01,25:2.436777e-01):1.695747e-01):1.077605e-01,4:5.734505e-01):9.880557e-02):1.900316e-02):1.581390e-01,31:7.588244e-01):1.173327e-01,((((((27:1.304462e-02,26:5.245977e-03):9.530016e-02,40:1.382135e-01):1.373981e-02,((24:2.092764e-03,32:4.905910e-03):1.202250e-01,19:2.750884e-01):2.659738e-02):7.763315e-02,((28:1.786615e-01,35:2.253001e-01):2.924050e-02,34:1.646955e-01):5.794279e-02):1.196102e-01,(20:7.291581e-02,33:1.058179e-01):4.635042e-01):8.273027e-02,(38:3.170182e-01,(37:3.170666e-01,39:5.232404e-01):4.584351e-02):2.515613e-01):1.071652e-01,1:3.975815e-01);
   tree gen.764000 = [&U] (((((46:1.322623e+00,((((14:1.141941e+00,(15:1.118745e+00,(7:1.117282e+00,8:1.132144e+00):1.924762e-01):1.167684e-01):1.799018e-01,(11:9.988369e-01,((5:9.294083e-01,9:8.679096e-01):6.118702e-01,12:1.315238e+00):1.927155e-01):1.813278e-01):7.904303e-02,6:1.249423e+00):5.655495e-02,(((16:2.157718e+00,13:2.192247e+00):2.443019e-01,(17:1.428665e+00,18:2.199030e+00):6.149339e-01):3.002144e-01,10:1.254304e+00):2.552278e-01):5.332813e-01):3.728774e-01,(((29:3.163770e-01,25:1.557495e-01):1.523908e-01,2:4.637874e-01):1.007025e-01,4:5.914537e-01):6.520981e-02):7.396951e-02,(45:7.431584e-01,(3:6.285801e-01,(((((22:1.074643e-04,(23:3.851643e-04,21:4.789780e-03):1.605015e-03):2.069387e-02,(41:1.579077e-02,30:4.616047e-02):6.163674e-02):4.693405e-02,(43:2.896054e-04,44:2.306728e-03):1.351845e-01):1.351379e-01,36:2.964011e-01):2.697555e-01,42:5.809774e-01):2.985190e-02):1.541321e-01):1.067957e-01):1.589845e-01,31:6.704836e-01):6.707441e-02,(((39:2.662899e-01,37:1.625422e-01):1.590983e-01,38:2.263718e-01):3.172752e-01,(((34:1.855589e-01,(19:2.901805e-01,((32:1.077903e-02,24:1.144829e-03):1.418415e-01,(40:1.120252e-01,(27:1.272446e-02,26:6.442140e-03):9.918402e-02):2.827286e-02):6.051355e-03):3.264466e-02):4.283273e-02,(28:1.491630e-01,35:2.461300e-01):4.873912e-02):7.238307e-02,(33:1.027091e-01,20:6.389893e-02):4.342652e-01):7.935698e-02):1.623141e-01,1:3.994628e-01);
   tree gen.764500 = [&U] (((((46:1.293575e+00,((((14:1.116861e+00,(15:1.094174e+00,(7:1.092743e+00,8:1.107279e+00):1.882489e-01):1.142039e-01):1.759506e-01,(11:9.768995e-01,((5:9.089957e-01,9:8.488478e-01):6.404708e-01,12:1.286351e+00):1.884829e-01):1.773453e-01):7.730701e-02,6:1.221982e+00):1.036470e-01,(((16:2.110328e+00,13:2.144099e+00):2.389363e-01,(17:1.397287e+00,18:2.150733e+00):6.014281e-01):3.203960e-01,10:1.226756e+00):2.374052e-01):5.215689e-01):3.211917e-01,(((29:2.953678e-01,25:1.523288e-01):1.490439e-01,2:4.536013e-01):9.910180e-02,4:5.784636e-01):6.377761e-02):7.234492e-02,(45:7.268365e-01,(3:6.388241e-01,(((((23:2.000627e-04,22:1.586144e-04):1.538868e-03,21:3.661800e-03):1.413242e-02,((41:1.544396e-02,30:4.514665e-02):6.028302e-02,(43:9.676780e-04,44:2.869949e-03):1.322155e-01):4.895857e-02):1.321699e-01,36:2.898912e-01):2.522516e-01,42:5.682175e-01):3.579948e-03):1.914549e-01):1.058097e-01):1.459510e-01,31:6.557578e-01):8.476059e-02,(((39:2.308097e-01,37:1.024121e-01):2.508632e-01,38:2.214000e-01):3.385489e-01,(((34:1.311809e-01,(28:1.458869e-01,35:2.407243e-01):4.720701e-02):4.278576e-02,(((32:1.010208e-02,24:1.119685e-03):1.373472e-01,19:2.838073e-01):1.451279e-02,(40:1.147408e-01,(27:1.244499e-02,26:6.300651e-03):9.700565e-02):2.565944e-02):6.474005e-02):1.145528e-01,(33:1.004533e-01,20:6.810442e-02):3.851691e-01):6.276244e-02):1.604563e-01,1:3.906894e-01);
   tree gen.765000 = [&U] (((((46:1.335149e+00,(6:1.255025e+00,((((13:2.213008e+00,(17:1.442195e+00,18:2.588245e+00):6.207574e-01):1.852115e-01,16:2.178152e+00):3.217661e-01,10:1.266183e+00):2.825938e-01,(((15:1.129340e+00,(7:1.127863e+00,8:1.142866e+00):1.942990e-01):1.070779e-01,14:1.205543e+00):2.566367e-01,(11:1.188545e+00,((5:9.382099e-01,9:8.761288e-01):6.610548e-01,12:1.362556e+00):1.945406e-01):1.042760e-01):6.215849e-02):1.262923e-01):5.484254e-01):3.169008e-01,(((29:3.048606e-01,25:2.326929e-01):2.367858e-01,2:4.681796e-01):1.022868e-01,4:5.970548e-01):6.582735e-02):7.467001e-02,(45:7.501962e-01,((3:6.593552e-01,((((22:1.526597e-03,21:2.437422e-03):4.111049e-04,23:1.618229e-03):1.458662e-02,((43:2.528329e-04,44:2.962186e-03):1.562330e-01,(41:7.991806e-03,30:4.659761e-02):6.354330e-02):1.661744e-02):2.144353e-01,36:2.992080e-01):2.603587e-01):1.636946e-01,42:5.864794e-01):3.225809e-02):5.606066e-02):1.063260e-01,31:6.583995e-01):1.130230e-01,(((39:2.382277e-01,37:1.484594e-01):1.029028e-01,38:2.285155e-01):3.494295e-01,(((34:1.747999e-01,(28:1.505756e-01,35:2.484609e-01):4.872419e-02):4.416085e-02,(((32:1.398405e-02,24:2.426096e-03):1.417614e-01,19:2.929285e-01):4.477593e-02,(40:1.244191e-01,(27:1.299996e-02,26:2.850171e-03):7.839984e-02):2.648410e-02):4.418559e-02):1.230157e-01,(33:1.036818e-01,20:7.029323e-02):3.975480e-01):7.341347e-02):1.656132e-01,1:4.032457e-01);
   tree gen.765500 = [&U] (((((46:1.283367e+00,(6:1.206350e+00,((((13:2.127180e+00,16:2.093676e+00):1.780283e-01,(17:1.386261e+00,18:2.487864e+00):8.274153e-01):2.915171e-01,10:1.217076e+00):2.284057e-01,(((15:1.085540e+00,(7:1.084120e+00,8:1.098541e+00):1.867634e-01):1.029251e-01,14:1.158788e+00):1.358441e-01,(11:1.142449e+00,((5:9.018227e-01,9:8.421494e-01):6.354167e-01,12:1.309711e+00):1.661162e-01):1.002318e-01):6.820007e-02):1.161479e-01):3.756010e-01):3.610675e-01,(((29:3.296494e-01,25:2.605719e-01):1.895520e-01,2:4.500219e-01):9.831977e-02,4:5.738989e-01):5.921398e-02):7.177404e-02,((3:6.337830e-01,(((41:4.190639e-02,30:4.479039e-02):5.037432e-02,((43:1.134149e-04,44:2.093576e-03):1.501737e-01,(21:4.613843e-04,(23:9.437399e-04,22:3.007549e-04):4.093955e-04):2.789404e-02):1.503005e-02):1.050529e-01,36:2.876037e-01):2.347567e-01):2.436398e-01,(42:5.637336e-01,45:7.211009e-01):8.008750e-03):5.388643e-02):9.908177e-02,31:6.328645e-01):1.200034e-01,(((39:3.075407e-01,37:1.427016e-01):1.406408e-01,38:3.528479e-01):2.151192e-01,(((34:1.680206e-01,(((32:1.668754e-02,24:5.933034e-03):1.081598e-01,19:2.815677e-01):4.303936e-02,(40:1.195936e-01,(27:7.282048e-03,26:7.406453e-03):8.452841e-02):2.673609e-02):4.247192e-02):3.073892e-02,(28:1.447357e-01,35:2.364900e-01):5.174924e-02):7.238393e-02,(33:9.966065e-02,20:6.475229e-02):3.821297e-01):7.056624e-02):1.591901e-01,1:3.876064e-01);
   tree gen.766000 = [&U] ((((4:5.546666e-01,(((29:3.507384e-01,25:2.518397e-01):2.824961e-01,2:4.349409e-01):8.797762e-02,(46:1.240359e+00,(6:1.165924e+00,((((13:2.055894e+00,16:2.023513e+00):1.290664e-01,(17:1.339805e+00,18:2.404491e+00):7.996872e-01):3.502797e-01,10:1.176289e+00):2.207514e-01,(((15:1.049161e+00,(7:1.047789e+00,8:1.061727e+00):1.805046e-01):9.947588e-02,14:1.119955e+00):1.312918e-01,(11:1.104164e+00,((5:8.716011e-01,9:8.139276e-01):6.141228e-01,12:1.405881e+00):1.605494e-01):1.468724e-01):5.126573e-02):1.122556e-01):4.962162e-01):3.535826e-01):4.463837e-02):8.633083e-02,(45:6.969356e-01,(42:5.448419e-01,(3:6.125439e-01,((((41:4.113999e-02,30:3.879992e-02):7.073080e-02,((21:1.057613e-03,23:7.758997e-04):8.193996e-04,22:3.070589e-03):2.360661e-02):2.506561e-02,(43:1.096142e-04,44:2.023417e-03):1.451411e-01):1.527328e-01,36:2.779656e-01):2.272616e-01):1.556654e-01):6.039708e-03):1.066772e-01):1.371455e-01,31:6.250476e-01):1.159819e-01,(((39:2.972345e-01,37:2.051893e-01):1.030996e-01,38:3.410234e-01):2.079102e-01,(((34:1.773584e-01,(28:1.398854e-01,35:2.285648e-01):3.209568e-02):5.399358e-02,(((32:8.119337e-03,24:5.716394e-03):1.395028e-01,19:2.721319e-01):3.665109e-02,(40:1.026019e-01,(27:7.038014e-03,26:3.956721e-03):8.144010e-02):1.999676e-02):4.104861e-02):6.265322e-02,(33:1.274875e-01,20:6.258233e-02):3.693239e-01):8.521669e-02):1.538554e-01,1:3.746171e-01);
   tree gen.766500 = [&U] ((((4:5.578144e-01,(((29:3.527290e-01,25:3.049806e-01):1.851879e-01,2:4.374093e-01):6.542783e-02,(46:1.247399e+00,(6:1.172540e+00,((((13:2.067562e+00,16:2.034997e+00):2.435940e-01,(17:1.347409e+00,18:2.397081e+00):8.042256e-01):2.333036e-01,10:1.182965e+00):2.156119e-01,(((15:1.055116e+00,(7:1.053736e+00,8:9.367164e-01):1.748950e-01):1.294672e-01,14:1.126311e+00):1.320369e-01,(11:1.110430e+00,((5:8.765477e-01,9:8.185468e-01):6.176081e-01,12:1.413860e+00):1.614606e-01):1.577114e-01):9.143114e-02):8.193026e-02):4.870059e-01):3.373799e-01):7.801083e-02):9.391448e-02,(45:7.008909e-01,(42:5.479341e-01,(3:6.160202e-01,((((41:2.482090e-02,30:7.569373e-02):4.074360e-02,(21:2.597680e-03,(23:7.803031e-04,22:3.088015e-03):1.227315e-03):5.533695e-02):1.354938e-02,(43:4.392463e-05,44:3.845466e-03):1.459649e-01):1.574014e-01,36:2.795431e-01):2.285514e-01):1.271512e-01):1.156864e-02):1.141409e-01):1.379238e-01,31:6.285949e-01):1.166402e-01,(((39:2.989213e-01,37:1.536287e-01):2.839899e-01,38:3.095865e-01):1.291678e-01,(((34:1.783650e-01,(28:1.406793e-01,35:2.298620e-01):3.227783e-02):5.430001e-02,(((32:9.127635e-03,24:4.495011e-03):1.402945e-01,19:2.089510e-01):2.730752e-02,(40:1.031842e-01,(27:1.076256e-02,26:1.800638e-03):8.190230e-02):2.018980e-02):6.062939e-02):7.720223e-02,(33:1.342146e-01,20:6.293750e-02):3.714199e-01):1.079807e-01):1.569788e-01,1:4.063953e-01);
   tree gen.767000 = [&U] (((((2:3.391648e-01,(25:2.572773e-01,29:3.477795e-01):2.366310e-01):2.114734e-01,4:5.925959e-01):1.030268e-01,((((((10:1.257855e+00,((13:1.887445e+00,16:2.203478e+00):2.377502e-01,(17:1.501656e+00,18:2.337057e+00):8.306572e-01):3.515110e-01):2.519741e-01,(((12:1.376871e+00,(9:8.997368e-01,5:9.550963e-01):7.332032e-01):1.532923e-01,11:1.105427e+00):1.258215e-01,(((7:1.313131e+00,8:1.076099e+00):1.261933e-01,15:1.133503e+00):1.273000e-01,14:1.275094e+00):1.827814e-01):1.082244e-01):8.969900e-02,6:1.222999e+00):5.850493e-01,46:1.207076e+00):2.322423e-01,45:9.035190e-01):1.180765e-02,((36:2.842877e-01,((30:5.915168e-02,41:2.254076e-02):2.797348e-02,(((22:2.651662e-03,23:6.556691e-05):4.404007e-04,21:6.081350e-04):3.607936e-02,(42:1.769955e-01,(44:4.616275e-03,43:2.469462e-04):1.043596e-01):3.244428e-02):3.955382e-02):6.918570e-02):3.217166e-01,3:6.122522e-01):2.131276e-01):7.814087e-02):1.535349e-01,31:6.657855e-01):1.164936e-01,((38:2.779759e-01,37:3.697425e-01):2.437584e-01,(((33:1.211345e-01,20:5.138336e-02):2.656586e-01,39:6.622146e-01):1.790242e-01,((((34:8.099848e-02,(32:9.228141e-03,24:4.219546e-03):1.105243e-01):3.660686e-02,19:2.649493e-01):1.890382e-02,((26:4.971517e-03,27:5.825187e-03):8.859069e-02,40:1.144961e-01):3.303014e-02):3.659630e-02,(35:2.686186e-01,28:1.722985e-01):7.671550e-02):1.356973e-01):5.609868e-02):1.459449e-01,1:4.246481e-01);
   tree gen.767500 = [&U] ((((39:1.439780e-01,37:6.262477e-02):3.966525e-01,38:2.597925e-01):3.063516e-01,((20:7.606484e-02,33:8.358575e-02):4.213548e-01,(((28:1.517296e-01,35:2.367941e-01):5.916835e-02,34:1.880646e-01):9.786949e-03,(((26:1.402253e-02,27:1.578087e-02):7.308180e-02,40:1.149941e-01):1.812612e-02,(19:2.490833e-01,(32:7.432942e-03,24:6.042133e-03):1.829846e-01):1.729142e-02):4.168598e-02):1.087435e-01):8.640090e-02):1.502738e-01,((((46:1.315424e+00,((3:5.489149e-01,42:5.459742e-01):1.127519e-01,(36:3.664140e-01,((30:5.363354e-02,41:3.178114e-02):5.396874e-02,((44:3.313856e-03,43:1.937929e-04):1.642851e-01,((23:2.358867e-04,21:1.666794e-03):1.597107e-03,22:8.764151e-05):1.693476e-02):2.370804e-02):1.710890e-01):1.946537e-01):1.689269e-01):5.434619e-02,((((((12:1.273343e+00,(9:8.961727e-01,5:8.591766e-01):6.632794e-01):1.974000e-01,11:1.022299e+00):1.280243e-01,((15:1.044350e+00,(7:1.224983e+00,8:1.070167e+00):2.020831e-01):1.060451e-01,14:1.196792e+00):1.538331e-01):1.139130e-01,6:1.287596e+00):8.772367e-02,(((18:2.384668e+00,17:1.662332e+00):5.134839e-01,(16:2.303406e+00,13:1.852634e+00):1.363935e-01):3.830313e-01,10:1.169746e+00):2.746008e-01):8.767078e-01,((2:4.266913e-01,(25:2.825212e-01,29:4.106803e-01):1.446799e-01):1.579967e-01,4:5.997407e-01):5.463024e-02):6.216441e-02):9.447432e-02,45:9.338830e-01):5.773172e-02,31:6.533311e-01):1.296439e-01,1:3.881759e-01);
   tree gen.768000 = [&U] ((((4:5.404263e-01,((2:5.063625e-01,(46:1.152083e+00,(6:1.138888e+00,((((13:2.054265e+00,16:2.132431e+00):1.147697e-01,(17:1.421097e+00,18:2.186593e+00):7.966185e-01):2.807552e-01,10:1.239605e+00):2.804378e-01,(((15:1.105634e+00,(7:1.089228e+00,8:1.017167e+00):1.496659e-01):1.481908e-01,14:1.180238e+00):1.505531e-01,(11:1.036894e+00,((5:8.753573e-01,9:8.577383e-01):6.212542e-01,12:1.481555e+00):2.060882e-01):1.666673e-01):7.654734e-02):4.883271e-02):4.510616e-01):3.548899e-01):2.807161e-02,(29:4.606863e-01,25:2.491981e-01):1.595850e-01):9.105732e-02):9.841105e-02,(45:6.119387e-01,(42:4.557174e-01,(3:6.455149e-01,((((43:1.664816e-04,44:3.973465e-03):1.195427e-01,((23:1.968318e-03,21:6.535554e-04):6.649208e-06,22:2.547121e-03):4.512977e-02):2.461874e-02,(41:3.114598e-02,30:5.092610e-02):4.917974e-02):1.582946e-01,36:2.929275e-01):2.439751e-01):2.498444e-02):1.727009e-01):4.922471e-02):1.445275e-01,31:6.586917e-01):1.222248e-01,(((39:2.206363e-01,37:1.609843e-01):1.984749e-01,38:2.742855e-01):2.622043e-01,(((34:1.869050e-01,(28:1.474149e-01,35:2.408676e-01):3.930576e-02):1.218058e-02,(((32:1.133123e-02,24:6.987907e-03):1.473076e-01,19:2.925941e-01):1.471822e-02,(40:8.948771e-02,(27:1.168384e-02,26:4.524203e-03):5.966897e-02):4.262652e-02):5.762190e-02):9.421819e-02,(33:1.041547e-01,20:9.692752e-02):4.019243e-01):8.550878e-02):1.644948e-01,1:3.431068e-01);
   tree gen.768500 = [&U] ((((39:8.809591e-02,37:8.424665e-02):2.797598e-01,38:3.383470e-01):2.012818e-01,((20:7.777493e-02,33:8.412165e-02):4.098732e-01,(34:1.460612e-01,((19:2.506803e-01,(((26:4.496463e-03,27:1.109537e-02):6.648458e-02,40:1.192007e-01):4.112902e-02,(32:6.248925e-03,24:6.080872e-03):1.799640e-01):1.554511e-03):3.856502e-02,(28:1.757212e-01,35:2.465716e-01):8.568714e-02):6.831296e-03):9.121533e-02):8.753083e-02):1.727311e-01,((((46:1.242987e+00,((3:5.165205e-01,42:5.431195e-01):1.134747e-01,(36:2.432526e-01,(((21:5.834043e-03,(22:2.187301e-04,23:1.644955e-03):3.414315e-03):2.260019e-02,(44:4.301750e-03,43:4.401468e-04):1.712038e-01):4.425892e-02,(30:3.724042e-02,41:2.067170e-02):7.985933e-02):1.071880e-01):3.051632e-01):1.781317e-01):7.812385e-02,(((2:4.294269e-01,(25:2.509430e-01,29:4.133133e-01):1.546260e-01):4.077447e-02,(((((12:1.281507e+00,(9:9.019184e-01,5:8.646851e-01):6.675320e-01):1.448581e-01,11:1.166909e+00):8.425321e-02,((15:1.051045e+00,(7:1.232837e+00,8:1.077029e+00):1.825081e-01):6.805984e-02,14:1.204465e+00):1.963539e-01):1.146434e-01,(((13:1.864512e+00,16:2.286080e+00):1.373807e-01,(18:2.399957e+00,17:1.754664e+00):5.581496e-01):3.792700e-01,10:1.239446e+00):2.165484e-01):5.863447e-02,6:1.143203e+00):8.823287e-01):7.574118e-02,4:6.035859e-01):7.869833e-02):8.671178e-02,45:9.398705e-01):5.922041e-02,31:6.575199e-01):1.304751e-01,1:3.906646e-01);
   tree gen.769000 = [&U] (((((2:4.452483e-01,(29:4.442023e-01,25:1.708973e-01):1.577280e-01):1.178074e-01,4:5.591679e-01):9.020398e-02,(((45:1.525924e-02,46:5.249553e-01):6.218137e-01,(6:1.149608e+00,((((13:2.040874e+00,16:2.163481e+00):2.079902e-01,(18:2.387494e+00,17:1.470424e+00):6.986641e-01):2.957144e-01,10:1.228803e+00):1.972423e-01,(((12:1.274849e+00,(5:9.004824e-01,9:8.626481e-01):5.298636e-01):1.656009e-01,11:1.004407e+00):1.422524e-01,((15:1.074710e+00,(8:9.774297e-01,7:1.202532e+00):1.524370e-01):9.699802e-02,14:1.148366e+00):1.424792e-01):1.015192e-01):5.978120e-02):6.971496e-01):8.381275e-02,(42:6.091892e-01,((36:3.524312e-01,(((30:5.429331e-02,41:2.619469e-02):6.979062e-02,(43:1.244642e-03,44:3.949626e-03):9.944670e-02):4.505334e-02,((21:1.173717e-03,22:1.294645e-04):7.030650e-04,23:3.653313e-03):2.220758e-02):7.190453e-02):3.819741e-01,3:5.827699e-01):4.103475e-02):1.936138e-01):8.277888e-02):1.399755e-01,31:5.977406e-01):1.196325e-01,(((((40:9.912180e-02,(27:4.702749e-03,26:6.289227e-03):7.177991e-02):3.425562e-02,(19:2.540283e-01,(24:5.309673e-03,32:7.525199e-03):1.201000e-01):1.754889e-02):5.929174e-02,((28:1.287718e-01,35:2.403969e-01):4.681565e-02,34:1.846050e-01):4.600656e-02):9.784777e-02,(20:7.141900e-02,33:1.137424e-01):4.266143e-01):8.146075e-02,(39:5.246002e-01,(38:1.947240e-01,37:2.943487e-01):5.486690e-02):1.875783e-01):1.339654e-01,1:3.916990e-01);
   tree gen.769500 = [&U] (((((2:4.187122e-01,(25:1.996471e-01,29:3.870021e-01):2.066934e-01):1.452198e-01,4:5.678748e-01):9.831606e-02,((((((((12:1.231632e+00,(9:8.622028e-01,5:8.959464e-01):6.815511e-01):1.900021e-01,11:1.059313e+00):1.385400e-01,(((7:1.030835e+00,8:1.031208e+00):1.356053e-01,15:1.086217e+00):7.011442e-02,14:1.221902e+00):1.751564e-01):1.086509e-01,(10:1.242131e+00,((13:1.806726e+00,16:1.993084e+00):3.721324e-01,(17:1.404398e+00,18:2.239562e+00):8.488718e-01):3.173673e-01):2.288906e-01):7.774815e-02,6:1.171980e+00):4.419476e-01,46:1.096955e+00):2.557961e-01,45:5.753465e-01):1.818689e-01,(((((23:7.747080e-04,(21:6.247498e-03,22:4.550714e-03):2.781939e-04):6.052533e-02,(30:3.789919e-02,41:5.004503e-02):5.842524e-02):2.634791e-02,(44:6.842235e-03,43:3.172089e-04):1.221154e-01):1.771116e-01,(36:3.285265e-01,42:3.400652e-01):3.467873e-03):2.835224e-01,3:6.168258e-01):2.129682e-01):5.471488e-02):1.541179e-01,31:6.655633e-01):9.015266e-02,((38:3.342455e-01,37:4.239960e-01):2.351586e-01,(((33:1.415958e-01,20:6.589957e-02):3.102544e-01,39:6.760791e-01):8.919272e-02,((((34:6.903854e-02,(32:7.322941e-03,24:2.818888e-03):1.201927e-01):2.786142e-02,19:2.502244e-01):3.196816e-02,((26:7.015759e-03,27:9.457884e-03):6.572047e-02,40:1.226250e-01):4.628653e-02):3.591047e-02,(35:2.689871e-01,28:1.354669e-01):4.425635e-02):1.303843e-01):5.779757e-02):1.685760e-01,1:4.069332e-01);
   tree gen.770000 = [&U] (((((2:4.951664e-01,(29:4.584798e-01,25:2.079665e-01):1.659257e-01):1.072738e-01,4:5.771406e-01):8.529489e-02,(((45:9.117673e-02,46:5.359104e-01):6.417999e-01,((((13:2.106471e+00,16:2.023897e+00):2.195623e-01,(18:2.464232e+00,17:1.517686e+00):7.480944e-01):2.314470e-01,10:1.268299e+00):2.056566e-01,(6:1.186559e+00,(((12:1.315825e+00,(5:9.166890e-01,9:8.903751e-01):5.146902e-01):2.438755e-01,11:1.036690e+00):1.251482e-01,((15:1.222621e+00,(8:8.887082e-01,7:1.124121e+00):2.329998e-01):9.361939e-02,14:1.105881e+00):2.432161e-01):5.814896e-02):9.051323e-02):7.195572e-01):1.475286e-01,(((36:4.502027e-01,(((30:3.317196e-02,41:2.716453e-02):1.082496e-01,((23:1.868676e-03,22:4.148626e-04):1.532994e-03,21:1.077517e-03):1.225441e-02):1.650717e-02,(43:2.003955e-03,44:5.060342e-03):1.321272e-01):9.500650e-02):3.299884e-01,3:5.834116e-01):6.017307e-02,42:4.331503e-01):1.974933e-01):8.126135e-02):1.520435e-01,31:6.169530e-01):1.234777e-01,(((((40:1.155968e-01,(27:7.975755e-03,26:2.379494e-03):7.552376e-02):2.670053e-02,(19:2.621933e-01,(24:2.720159e-03,32:3.493630e-03):1.239603e-01):2.701923e-02):7.255587e-02,((28:1.329108e-01,35:2.481237e-01):4.832039e-02,34:1.838503e-01):3.279445e-02):7.484565e-02,(20:7.681488e-02,33:8.473487e-02):4.403264e-01):1.151010e-01,((39:4.667710e-01,38:2.340931e-01):5.052420e-02,37:3.439977e-01):2.522973e-01):1.611872e-01,1:3.974485e-01);
   tree gen.770500 = [&U] ((((4:5.429502e-01,((2:4.774341e-01,(29:4.185873e-01,25:2.503619e-01):2.204762e-01):4.315305e-02,(46:1.452372e+00,(6:1.144207e+00,((((13:1.803020e+00,16:2.142390e+00):1.130314e-01,(17:1.334210e+00,18:2.547648e+00):8.003389e-01):3.335692e-01,10:1.180195e+00):2.784938e-01,(((15:1.077939e+00,(7:1.094315e+00,8:1.028078e+00):1.250784e-01):1.616499e-01,14:1.199558e+00):1.770158e-01,(11:1.043168e+00,((5:8.794455e-01,9:8.896896e-01):5.785001e-01,12:1.289914e+00):1.383615e-01):1.640330e-01):5.491282e-02):1.024077e-01):5.998614e-01):1.755954e-01):5.527887e-02):8.309845e-02,(45:7.121028e-01,(42:4.505212e-01,((((21:1.077153e-03,(22:1.603493e-03,23:6.107140e-04):1.145103e-03):3.004967e-02,((43:7.672002e-04,44:1.565678e-03):1.354619e-01,(41:3.426463e-02,30:4.239441e-02):6.301451e-02):2.212620e-02):1.438441e-01,36:2.985499e-01):2.469630e-01,3:6.581587e-01):7.723896e-02):6.823513e-02):1.172318e-01):1.070984e-01,31:6.980413e-01):8.875907e-02,(((39:1.666260e-01,37:8.298181e-02):3.348353e-01,38:2.770741e-01):1.549648e-01,((((28:1.262879e-01,35:2.442467e-01):2.978389e-02,34:1.849688e-01):9.605877e-02,(((32:8.437339e-03,24:9.860692e-03):1.326282e-01,19:3.054735e-01):3.841113e-02,(40:1.121218e-01,(27:6.374865e-03,26:4.308428e-03):9.414038e-02):1.139575e-02):5.192038e-02):5.808057e-02,(33:9.872079e-02,20:5.485710e-02):4.321544e-01):1.526336e-01):1.157174e-01,1:4.032753e-01);
   tree gen.771000 = [&U] ((((39:3.868757e-02,37:2.295470e-02):3.769143e-01,38:2.439158e-01):2.593006e-01,((20:7.537202e-02,33:1.191344e-01):4.024528e-01,(((28:1.027136e-01,35:2.519711e-01):3.971797e-02,34:1.873179e-01):5.351330e-02,((40:1.404745e-01,(26:2.518370e-03,27:7.061911e-03):9.252670e-02):2.960572e-03,((32:8.629095e-03,24:3.124374e-03):1.316482e-01,19:2.572300e-01):2.503875e-02):7.468213e-02):9.105644e-02):9.545986e-02):1.035593e-01,((45:7.046540e-01,((((2:4.161595e-01,(25:1.799089e-01,29:3.372554e-01):3.125289e-01):1.040494e-01,(((((13:1.949612e+00,16:2.026202e+00):2.564605e-01,(18:2.192279e+00,17:1.620081e+00):7.212198e-01):2.036026e-01,10:1.206313e+00):1.737810e-01,6:1.107883e+00):1.151377e-01,(((12:1.300192e+00,(9:8.740531e-01,5:9.086619e-01):7.420454e-01):1.481109e-01,11:1.097669e+00):2.099867e-01,((15:1.062709e+00,(7:1.121444e+00,8:1.011435e+00):1.852270e-01):9.101310e-02,14:1.167252e+00):2.303950e-01):7.736654e-02):8.650106e-01):8.534863e-02,4:5.849377e-01):7.553158e-02,(46:1.421176e+00,((3:6.244525e-01,(36:2.506592e-01,((22:1.212931e-03,(23:6.009145e-03,21:1.749115e-03):7.979202e-04):2.198095e-02,((30:5.056567e-02,41:4.519702e-02):3.778582e-02,(44:5.003166e-03,43:1.300014e-03):9.342102e-02):3.764371e-02):2.153174e-01):2.572613e-01):2.730199e-02,42:5.263394e-01):1.484787e-01):9.356733e-02):7.104205e-02):1.029689e-01,31:6.454679e-01):7.991169e-02,1:4.003180e-01);
   tree gen.771500 = [&U] ((((39:6.633657e-02,37:2.280549e-03):4.699489e-01,38:2.475147e-01):2.490420e-01,((20:7.648411e-02,33:1.208921e-01):4.083908e-01,(((28:1.042291e-01,35:2.057761e-01):4.107066e-02,34:1.900817e-01):7.107903e-02,((40:1.425472e-01,(26:5.109816e-03,27:1.111437e-02):8.121943e-02):2.142175e-02,((32:8.756414e-03,24:1.939377e-03):1.335907e-01,19:2.610254e-01):3.311490e-02):7.869752e-02):8.147010e-02):9.686833e-02):1.050873e-01,((45:7.150509e-01,((((2:4.222998e-01,(25:1.825634e-01,29:3.422314e-01):3.171401e-01):5.475578e-02,(((((13:1.978378e+00,16:2.056098e+00):2.602444e-01,(18:2.224625e+00,17:1.409910e+00):7.318611e-01):3.468071e-01,10:1.224112e+00):2.484423e-01,6:1.161454e+00):4.304273e-02,(((12:1.319376e+00,(9:8.869494e-01,5:9.220688e-01):7.529940e-01):1.502962e-01,11:1.113865e+00):2.077980e-01,((15:1.105392e+00,(7:1.137990e+00,8:1.026359e+00):1.894116e-01):9.820574e-02,14:1.184475e+00):2.337943e-01):1.096856e-01):8.251295e-01):8.660792e-02,4:5.935682e-01):7.664602e-02,(46:1.442145e+00,((3:6.336661e-01,(36:3.225673e-01,((44:5.076986e-03,43:1.319195e-03):1.271049e-01,((30:5.972603e-02,41:4.094475e-02):4.836693e-02,(21:5.911946e-04,(22:7.064608e-04,23:4.081821e-03):1.367074e-04):2.546542e-02):1.737539e-02):2.184943e-01):2.610571e-01):9.592530e-02,42:5.341053e-01):6.251488e-02):1.242654e-01):6.528246e-02):1.175217e-01,31:6.549915e-01):8.109076e-02,1:4.062245e-01);
   tree gen.772000 = [&U] ((((39:3.900311e-02,37:1.070627e-03):3.554245e-01,38:2.762565e-01):2.396143e-01,((20:7.358873e-02,33:1.163156e-01):3.929308e-01,(((28:1.501977e-01,35:1.979863e-01):5.220547e-02,34:1.828860e-01):5.669374e-03,((40:1.410529e-01,(26:3.057503e-03,27:1.069362e-02):8.304770e-02):4.914481e-03,((32:8.424932e-03,24:1.449684e-03):1.285335e-01,19:2.511440e-01):3.186130e-02):7.571835e-02):7.838597e-02):6.742984e-02):1.444587e-01,((45:6.879820e-01,((((2:4.063132e-01,(25:1.756523e-01,29:3.292760e-01):3.051345e-01):1.045434e-01,(((((13:1.903484e+00,16:1.978263e+00):2.503926e-01,(18:2.140410e+00,17:1.504760e+00):7.041558e-01):3.467462e-01,10:1.177772e+00):2.390373e-01,6:1.117486e+00):3.805754e-02,(((12:1.269430e+00,(9:8.533731e-01,5:8.871631e-01):7.244887e-01):1.446066e-01,11:1.100371e+00):9.721390e-02,((15:1.063546e+00,(7:1.094911e+00,8:9.875049e-01):1.768790e-01):8.908313e-02,14:1.139635e+00):2.249438e-01):1.055334e-01):7.938935e-01):8.332930e-02,4:5.710982e-01):7.374451e-02,(46:1.387551e+00,((3:6.096781e-01,(36:3.103562e-01,((21:8.595565e-04,(23:3.927300e-03,22:1.492731e-03):2.010216e-04):2.653469e-02,((30:5.374797e-02,41:4.776672e-02):7.300611e-02,(44:4.887985e-03,43:5.449193e-04):1.222933e-01):3.199384e-02):2.102230e-01):2.511745e-01):7.330856e-02,42:5.138863e-01):7.159010e-02):1.195612e-01):8.537338e-02):8.310519e-02,31:6.301962e-01):1.149154e-01,1:3.684329e-01);
   tree gen.772500 = [&U] (((((2:3.880493e-01,(29:3.972750e-01,25:1.971558e-01):2.429650e-01):1.834160e-01,4:5.471394e-01):9.336199e-02,(((45:1.511036e-01,46:3.938926e-01):5.549941e-01,(((((12:1.236333e+00,(5:8.892408e-01,9:7.708451e-01):6.119446e-01):2.103217e-01,11:9.828004e-01):1.353420e-01,(((13:1.996972e+00,16:1.918690e+00):2.661809e-01,(18:2.336135e+00,17:1.460309e+00):5.907327e-01):2.289067e-01,10:1.202369e+00):2.392516e-01):8.209637e-02,((15:9.601139e-01,(8:8.532566e-01,7:1.065686e+00):1.952510e-01):8.340827e-02,14:1.111658e+00):1.531752e-01):1.393806e-01,6:1.114596e+00):5.081857e-01):2.375307e-01,((3:6.222279e-01,(36:3.221839e-01,((43:3.995685e-03,44:2.571794e-03):1.254906e-01,(((22:6.832729e-04,23:2.478605e-03):2.861690e-03,21:2.126303e-03):5.000526e-02,(30:4.876465e-02,41:3.075458e-02):4.639838e-02):2.231568e-02):1.022065e-01):3.020439e-01):4.135041e-02,42:4.106340e-01):1.782831e-01):7.241757e-02):1.039163e-01,31:6.509588e-01):9.247214e-02,((((((24:7.351947e-04,32:7.403908e-03):1.411701e-01,19:2.273617e-01):3.811476e-02,(40:9.419565e-02,(27:8.096571e-03,26:6.034677e-03):9.614666e-02):1.114251e-02):5.872476e-02,((28:1.577640e-01,35:2.711646e-01):2.437099e-02,34:1.742933e-01):4.311829e-02):9.278275e-02,(20:5.713888e-02,33:1.100262e-01):3.780161e-01):4.248319e-02,((37:2.810919e-01,39:4.425071e-01):1.479916e-01,38:2.758751e-01):2.207783e-01):1.781293e-01,1:3.767881e-01);
   tree gen.773000 = [&U] ((((39:3.232244e-02,37:3.528302e-04):4.010814e-01,38:3.222323e-01):2.041692e-01,((20:5.657291e-02,33:1.113207e-01):3.494996e-01,(((28:1.489447e-01,35:2.065036e-01):5.795996e-02,34:1.215145e-01):1.147904e-02,((40:1.398762e-01,(26:2.724904e-03,27:1.353139e-02):7.500089e-02):3.201379e-02,((32:4.076873e-03,24:2.372344e-03):1.274612e-01,19:2.490489e-01):3.675172e-02):6.258631e-02):1.082964e-01):6.570464e-02):1.979008e-01,((45:8.226351e-01,((((2:4.029237e-01,(25:2.607620e-01,29:3.265291e-01):2.378048e-01):1.024662e-01,(6:1.127695e+00,((((13:1.887605e+00,16:1.961760e+00):2.483038e-01,(18:2.261442e+00,17:1.492207e+00):7.008534e-01):3.438536e-01,10:1.167947e+00):2.675628e-01,(((12:1.258840e+00,(9:8.462542e-01,5:8.797623e-01):5.988393e-01):1.639000e-01,11:1.091192e+00):9.639827e-02,((15:1.023955e+00,(7:1.222792e+00,8:9.792670e-01):1.727927e-01):8.542322e-02,14:1.355590e+00):2.230673e-01):6.159715e-02):4.026982e-02):7.872708e-01):7.191453e-02,4:5.663340e-01):9.798610e-02,(46:1.375976e+00,((3:5.795303e-01,(36:3.060173e-01,((22:8.888236e-04,(23:4.766858e-03,21:1.785368e-04):3.264927e-03):2.506624e-02,((44:4.633615e-03,43:6.583298e-04):1.478551e-01,(30:5.329960e-02,41:2.958409e-02):6.572747e-02):4.279541e-03):2.084693e-01):1.973616e-01):3.633524e-02,42:5.095994e-01):1.613151e-02):1.767063e-01):7.485375e-02):9.626856e-02,31:6.249390e-01):1.135944e-01,1:3.470509e-01);
   tree gen.773500 = [&U] ((((39:1.686696e-01,37:1.064319e-02):4.143575e-01,38:3.478886e-01):2.318130e-01,((20:5.800804e-02,33:1.141447e-01):2.997760e-01,(((28:1.652082e-01,35:2.255367e-01):3.200853e-02,34:1.390835e-01):7.483824e-02,((40:1.434246e-01,(26:8.407389e-04,27:1.387465e-02):7.690349e-02):1.865380e-02,((32:4.180294e-03,24:2.125214e-03):1.306946e-01,19:2.553667e-01):2.924543e-02):8.721621e-02):9.041776e-02):9.058063e-02):1.178438e-01,(((((2:4.131450e-01,(25:2.673769e-01,29:3.238468e-01):2.625131e-01):8.907391e-02,(6:1.156302e+00,((((13:1.935490e+00,16:2.011525e+00):2.240588e-01,(18:2.318809e+00,17:1.530061e+00):6.314774e-01):3.599458e-01,10:1.197575e+00):2.467206e-01,(((12:1.290774e+00,(9:8.677217e-01,5:9.020798e-01):6.140304e-01):1.680577e-01,11:1.118873e+00):1.332887e-01,((15:1.049930e+00,(7:1.163202e+00,8:1.004109e+00):1.753659e-01):7.974186e-02,14:1.389978e+00):2.287260e-01):2.605255e-02):9.098919e-02):8.072420e-01):8.197288e-02,4:5.807006e-01):1.004718e-01,((46:1.410881e+00,((3:5.942317e-01,42:5.225268e-01):3.725698e-02,(36:2.327317e-01,(((23:3.746409e-03,21:1.731185e-03):4.211930e-03,22:9.113711e-04):3.212538e-02,((30:7.512261e-02,41:3.079203e-02):7.109007e-02,(44:5.921597e-03,43:1.004182e-03):1.516058e-01):2.620290e-02):1.850057e-01):2.023682e-01):1.562050e-02):1.783812e-01,45:8.435035e-01):7.319127e-02):1.047743e-01,31:6.407923e-01):1.082005e-01,1:3.558548e-01);
   tree gen.774000 = [&U] ((((39:1.732099e-01,37:5.642024e-02):4.255114e-01,38:2.153946e-01):2.380531e-01,((20:5.956952e-02,33:1.172173e-01):3.078455e-01,(((28:1.696553e-01,35:2.270692e-01):4.669191e-02,34:1.428274e-01):1.101231e-01,((40:1.502406e-01,(26:1.755248e-03,27:1.424814e-02):7.897361e-02):2.463859e-02,((32:4.292821e-03,24:2.182422e-03):1.342127e-01,19:2.622408e-01):3.072745e-02):3.588386e-02):8.013558e-02):8.115688e-02):1.255040e-01,(((((2:4.532105e-01,(25:3.179193e-01,29:3.325643e-01):2.695796e-01):1.286130e-01,(6:1.187428e+00,((((13:1.987590e+00,16:2.065672e+00):1.547994e-01,(18:2.470692e+00,17:1.571248e+00):6.695407e-01):3.645410e-01,10:1.229812e+00):2.537701e-01,(((12:1.426671e+00,(9:8.910794e-01,5:9.263624e-01):6.305592e-01):1.725816e-01,11:1.148991e+00):1.368766e-01,((15:1.042334e+00,(7:1.194514e+00,8:1.031138e+00):1.789945e-01):1.096462e-01,14:1.427394e+00):1.175452e-01):1.184740e-01):1.110051e-01):8.289717e-01):3.797575e-02,4:5.980294e-01):1.031763e-01,(((36:2.874559e-01,((30:3.944237e-02,41:2.034943e-02):4.132981e-02,((44:2.000258e-03,43:6.916968e-04):1.539341e-01,((23:3.803703e-03,22:1.033982e-03):3.230092e-03,21:2.660677e-03):3.309617e-02):3.168114e-02):1.899858e-01):2.078156e-01,((42:5.365924e-01,46:1.448860e+00):2.295695e-02,3:6.102275e-01):1.775862e-02):2.116469e-01,45:8.662093e-01):5.340634e-02):1.010985e-01,31:6.580415e-01):1.228303e-01,1:3.654338e-01);
   tree gen.774500 = [&U] (((((2:3.454620e-01,(29:4.268509e-01,25:2.649148e-01):2.461191e-01):2.015234e-01,4:5.542421e-01):1.099883e-01,(((45:1.792810e-01,46:7.446293e-01):4.648161e-01,(((((12:1.252383e+00,(5:9.879772e-01,9:8.465611e-01):6.198887e-01):2.130520e-01,11:1.078094e+00):1.288683e-01,((15:1.160858e+00,(8:9.147488e-01,7:1.079521e+00):1.977857e-01):7.446366e-02,14:1.189924e+00):2.009877e-01):1.288468e-01,(((13:1.676583e+00,16:2.074356e+00):2.528250e-01,(18:2.366462e+00,17:1.479266e+00):6.702943e-01):3.722438e-01,10:1.302950e+00):1.783454e-01):7.134416e-02,6:1.129066e+00):6.525234e-01):1.780729e-01,((3:6.303055e-01,(36:3.263663e-01,((30:6.006037e-02,41:2.590718e-02):5.435948e-02,((43:4.047555e-03,44:2.701868e-03):1.474764e-01,((23:4.006445e-04,22:1.157574e-03):4.888764e-03,21:2.358177e-03):2.318837e-02):1.585289e-02):1.288214e-01):2.844609e-01):6.428554e-02,42:7.240563e-01):1.393346e-01):1.079759e-01):8.675249e-02,31:6.594093e-01):1.412180e-01,((((34:1.801482e-01,(28:1.567798e-01,35:2.746847e-01):5.529513e-02):9.949288e-03,(((27:6.774358e-03,26:2.252796e-03):1.001404e-01,40:1.239863e-01):7.542495e-03,((24:3.843532e-03,32:7.094077e-03):1.396234e-01,19:2.975636e-01):1.287066e-02):4.255302e-02):1.222341e-01,(20:8.574371e-02,33:1.281190e-01):3.829234e-01):7.601838e-02,((37:3.183885e-01,39:3.729752e-01):8.360965e-02,38:2.469657e-01):1.825630e-01):1.726811e-01,1:3.572903e-01);
   tree gen.775000 = [&U] ((((39:9.538394e-02,37:2.365309e-01):4.220488e-01,38:3.888008e-01):1.326703e-01,((20:6.279139e-02,33:1.235571e-01):3.244956e-01,(((28:1.545155e-01,35:2.393505e-01):3.569551e-02,34:1.505523e-01):5.615621e-02,((19:2.809889e-01,(32:7.674228e-03,24:7.965849e-03):1.419764e-01):1.204560e-02,(40:1.010982e-01,(26:4.387303e-03,27:1.095788e-02):8.942794e-02):2.245161e-02):6.460990e-02):1.094445e-01):1.402255e-01):1.322920e-01,((45:6.910913e-01,(((42:3.947512e-02,46:8.562503e-01):4.807437e-01,((36:3.030032e-01,(41:4.776513e-02,(30:2.991044e-02,((21:9.834196e-04,(23:2.497942e-04,22:2.959714e-03):3.134983e-03):4.998567e-02,(44:4.033527e-03,43:1.628735e-04):1.691886e-01):4.493889e-02):5.332117e-03):7.843280e-02):3.040972e-01,3:6.423238e-01):2.478013e-02):2.156251e-01,(((2:4.777227e-01,(25:2.558293e-01,29:3.504423e-01):2.761836e-01):1.357715e-01,(6:1.251651e+00,((((13:2.095090e+00,16:2.177396e+00):1.915731e-01,(18:2.604322e+00,17:1.853109e+00):6.821886e-01):3.485243e-01,10:1.296327e+00):2.529608e-01,(((12:1.503833e+00,(9:9.392741e-01,5:1.050111e+00):6.345661e-01):2.413674e-01,11:1.191046e+00):7.605383e-02,((15:1.098709e+00,(7:1.259120e+00,8:1.086908e+00):1.204127e-01):1.541842e-01,14:1.195077e+00):1.239027e-01):8.761964e-02):1.293720e-01):9.424256e-01):3.398065e-02,4:6.303743e-01):8.202984e-02):2.417550e-02):1.415257e-01,31:7.413349e-01):9.478703e-02,1:3.794594e-01);
   tree gen.775500 = [&U] ((((39:1.141914e-01,37:2.821637e-01):2.646206e-01,38:1.523860e-01):2.608350e-01,((20:8.637361e-02,33:1.157417e-01):3.039703e-01,(((28:1.447419e-01,35:2.242109e-01):5.263736e-02,34:1.355208e-01):4.512638e-02,((19:2.893954e-01,(32:7.326502e-03,24:3.871849e-03):1.329960e-01):1.591974e-02,(40:9.470343e-02,(26:5.872108e-03,27:1.026476e-02):8.377137e-02):2.103148e-02):4.273451e-02):1.106900e-01):1.138122e-01):1.388256e-01,((45:7.650934e-01,(((42:3.697821e-02,46:8.020900e-01):4.503353e-01,((36:2.838374e-01,(((22:2.207236e-03,(21:2.554821e-04,23:8.842092e-04):2.361447e-03):4.744363e-02,(44:2.917258e-03,43:1.104729e-05):1.592121e-01):4.209638e-02,(30:3.584828e-02,41:4.583656e-02):1.777532e-02):9.080997e-02):2.848622e-01,3:6.413753e-01):4.106383e-02):2.033285e-01,((6:1.172481e+00,((((13:1.962570e+00,16:2.039669e+00):3.344336e-01,(18:2.388785e+00,17:1.735894e+00):7.451645e-01):2.871351e-01,10:1.214330e+00):2.369603e-01,(((12:1.408712e+00,(9:8.798624e-01,5:9.642253e-01):5.944279e-01):1.893992e-01,11:1.115709e+00):1.812384e-01,((15:1.029212e+00,(7:1.179477e+00,8:9.481466e-01):1.259579e-01):1.593313e-01,14:1.309139e+00):1.057911e-01):7.782464e-02):7.652398e-02):8.828145e-01,(4:5.905013e-01,(2:4.475054e-01,(25:2.396474e-01,29:4.200024e-01):2.556569e-01):1.271836e-01):3.320945e-02):4.955673e-02):5.002341e-02):1.056981e-01,31:6.944433e-01):1.263851e-01,1:3.554575e-01);
   tree gen.776000 = [&U] ((((39:1.100402e-01,37:8.602732e-02):2.308108e-01,38:1.899419e-01):2.990614e-01,((20:8.323367e-02,33:1.115342e-01):2.929201e-01,(((28:1.394802e-01,35:2.160601e-01):7.024293e-02,34:1.305942e-01):5.778942e-02,((19:2.788750e-01,(32:7.060163e-03,24:3.731096e-03):1.281612e-01):1.990045e-02,(40:9.027586e-02,(26:3.968764e-03,27:1.140218e-02):9.090874e-02):3.237951e-02):3.212587e-02):8.795751e-02):1.096748e-01):1.337789e-01,((45:7.372801e-01,(((42:3.595706e-02,46:7.729317e-01):4.339643e-01,((36:2.546643e-01,(((22:4.076634e-03,(21:2.684167e-04,23:1.710037e-03):5.664516e-04):4.129000e-02,(44:4.549781e-03,43:1.064569e-05):1.142156e-01):5.073063e-02,(30:2.536987e-02,41:4.417026e-02):2.661936e-02):8.750876e-02):2.745066e-01,3:6.180594e-01):1.345495e-01):1.910807e-01,((6:1.129858e+00,((((13:1.891225e+00,16:1.965521e+00):1.837646e-01,(18:2.301945e+00,17:1.566396e+00):7.180756e-01):2.766969e-01,10:1.170186e+00):2.283461e-01,(((12:1.357501e+00,(9:8.478768e-01,5:9.291729e-01):5.728188e-01):1.825140e-01,11:1.075150e+00):1.626206e-01,((15:9.917976e-01,(7:1.136600e+00,8:9.136788e-01):1.213790e-01):9.004914e-02,14:1.261548e+00):1.731316e-01):1.130730e-01):5.052308e-02):8.507216e-01,(4:5.690349e-01,(2:4.312373e-01,(25:2.309355e-01,29:2.820188e-01):2.796385e-01):1.225601e-01):7.570497e-02):4.569025e-02):3.492864e-02):1.018557e-01,31:6.691983e-01):1.217906e-01,1:3.425356e-01);
   tree gen.776500 = [&U] ((((39:2.109070e-01,37:7.129368e-02):2.556446e-01,38:1.893580e-01):2.601249e-01,((20:8.534132e-02,33:1.002437e-01):3.870322e-01,(((28:1.390514e-01,35:2.153959e-01):7.002699e-02,34:1.301927e-01):3.533467e-02,(((32:7.077571e-03,24:3.910556e-03):1.337252e-01,19:2.829717e-01):1.942084e-02,(40:8.999833e-02,(26:1.782375e-03,27:1.136712e-02):9.062927e-02):3.227997e-02):3.438704e-02):1.209328e-01):9.563026e-02):1.333677e-01,((45:7.350136e-01,(((42:8.685699e-02,46:7.080790e-01):4.014506e-01,((36:3.524723e-01,((((21:4.914761e-04,22:8.359558e-04):1.458503e-03,23:1.660651e-03):4.116307e-02,(44:4.535794e-03,43:1.052041e-05):1.196490e-01):2.826587e-02,(30:2.529188e-02,41:5.539217e-02):3.258646e-02):8.723975e-02):3.017544e-01,3:6.161594e-01):7.924412e-02):1.954512e-01,(((((13:1.885411e+00,16:1.959479e+00):2.850928e-01,(18:2.294869e+00,17:1.561581e+00):7.158682e-01):2.758463e-01,10:1.170543e+00):2.276441e-01,((((12:1.353328e+00,(9:8.452703e-01,5:9.263165e-01):6.859843e-01):1.627871e-01,11:1.071845e+00):1.621207e-01,((15:9.887487e-01,(7:1.133106e+00,8:9.840484e-01):1.099030e-01):1.297171e-01,14:1.245824e+00):1.673995e-01):1.024905e-01,6:1.126384e+00):5.036777e-02):8.481064e-01,(4:5.672856e-01,(2:4.299116e-01,(25:2.302256e-01,29:2.811518e-01):2.417814e-01):1.221833e-01):7.547224e-02):4.662232e-02):6.990158e-02):1.061351e-01,31:6.671411e-01):7.200882e-02,1:3.414826e-01);
   tree gen.777000 = [&U] ((((39:2.102833e-01,37:1.445075e-01):2.666644e-01,38:3.124926e-01):2.668762e-01,((20:5.854641e-02,33:1.028454e-01):3.970773e-01,(((28:1.426603e-01,35:2.209863e-01):7.290260e-02,34:1.593688e-01):7.086944e-02,(((32:7.261263e-03,24:4.896627e-03):1.371959e-01,19:2.903159e-01):2.849753e-02,(40:1.389356e-01,(26:1.828635e-03,27:1.035966e-02):9.890216e-02):2.524432e-02):4.250539e-02):1.240715e-01):9.811225e-02):1.385654e-01,((45:1.037473e+00,(((42:8.911129e-02,46:8.728079e-01):3.590627e-01,((36:3.616204e-01,((30:5.449153e-02,41:2.330305e-02):3.343221e-02,(((23:1.267154e-03,22:5.278742e-04):6.603281e-04,21:2.334005e-03):4.340030e-02,(44:4.653516e-03,43:3.829553e-06):1.227544e-01):3.211647e-02):1.839954e-01):2.613924e-01,3:6.321513e-01):8.130083e-02):2.005240e-01,((6:1.250961e+00,((((12:1.388452e+00,(9:8.609815e-01,5:9.503581e-01):7.037883e-01):1.317002e-01,11:1.099664e+00):1.493072e-01,((15:1.014411e+00,(7:1.162515e+00,8:1.009588e+00):1.508316e-01):1.330838e-01,14:1.278158e+00):1.717442e-01):1.051506e-01,(((13:1.934345e+00,16:2.027322e+00):3.040223e-01,(18:2.354430e+00,17:1.602110e+00):7.344478e-01):2.600981e-01,10:1.200924e+00):3.044114e-01):4.739237e-02):8.701182e-01,(4:5.820089e-01,(2:4.410695e-01,(25:2.362009e-01,29:2.884488e-01):2.480566e-01):1.203297e-01):5.587926e-02):6.987361e-02):9.379759e-02):7.127625e-02,31:6.844561e-01):1.148886e-01,1:3.507565e-01);
   tree gen.777500 = [&U] ((((39:1.047978e-01,37:7.354706e-02):3.949932e-01,38:3.049169e-01):2.253837e-01,((20:5.712706e-02,33:1.388863e-01):3.823622e-01,(((28:1.392018e-01,35:2.108741e-01):7.113522e-02,34:1.662192e-01):2.264478e-02,(((32:7.085228e-03,24:1.150132e-03):1.528621e-01,19:2.832778e-01):1.086409e-02,(40:1.355674e-01,(26:1.784303e-03,27:1.010851e-02):9.650448e-02):2.201253e-02):7.231513e-02):1.110845e-01):1.019551e-01):1.352062e-01,((45:1.012322e+00,(((42:9.762734e-02,46:8.531543e-01):4.492054e-01,((36:3.027843e-01,(((22:2.709206e-03,21:8.004432e-05):5.600178e-04,23:1.102172e-03):4.181430e-02,((30:5.317049e-02,41:2.319987e-02):5.185782e-02,(44:4.540701e-03,43:9.431763e-06):1.197785e-01):3.553342e-02):1.153801e-01):2.396166e-01,3:6.168260e-01):1.105155e-01):1.328453e-01,(((2:3.848061e-01,(25:2.304747e-01,29:3.041398e-01):2.668567e-01):1.993499e-01,4:5.678993e-01):5.619561e-02,(6:1.220634e+00,((((12:1.354792e+00,(9:8.401087e-01,5:9.273186e-01):6.867264e-01):1.665153e-01,11:1.073004e+00):1.456876e-01,((15:9.898183e-01,(7:1.134332e+00,8:9.284048e-01):1.404787e-01):1.348872e-01,14:1.247171e+00):1.842524e-01):8.402011e-02,(((13:1.887451e+00,16:1.978174e+00):2.643453e-01,(18:2.297351e+00,17:1.563270e+00):7.166426e-01):3.327308e-01,10:1.171810e+00):2.395586e-01):8.098558e-02):8.490239e-01):6.817967e-02):9.152366e-02):6.009362e-02,31:6.678628e-01):1.169236e-01,1:3.440963e-01);
   tree gen.778000 = [&U] ((((39:1.071474e-01,37:1.066881e-01):3.813627e-01,38:2.943948e-01):2.176061e-01,((20:5.968742e-02,33:1.340936e-01):4.557594e-01,(((28:1.343982e-01,35:2.035972e-01):3.047228e-02,34:1.604833e-01):9.358270e-02,(((32:6.840730e-03,24:1.110443e-03):1.382279e-01,19:2.237015e-01):2.389508e-02,(40:1.223546e-01,(26:6.911515e-03,27:9.759680e-03):9.317429e-02):2.790495e-02):9.541710e-02):7.509653e-02):9.843684e-02):1.305405e-01,((45:8.036654e-01,(((42:8.193882e-02,46:5.895406e-01):4.337041e-01,((36:2.923358e-01,(((44:4.384010e-03,43:1.543204e-05):1.169697e-01,(30:5.133568e-02,41:2.056471e-02):5.006830e-02):1.990388e-02,((21:3.251912e-05,22:7.896514e-04):2.184166e-03,23:6.525484e-04):2.887567e-02):1.815793e-01):2.313479e-01,3:6.072144e-01):1.067018e-01):1.847213e-01,(((2:3.715271e-01,(25:2.225214e-01,29:2.936445e-01):2.576480e-01):2.208265e-01,4:5.483021e-01):7.473440e-02,(6:1.178512e+00,((((12:1.406609e+00,(9:8.111182e-01,5:8.953186e-01):6.630288e-01):1.420822e-01,11:1.035977e+00):1.397405e-01,((15:1.144273e+00,(7:1.095188e+00,8:9.512682e-01):1.356311e-01):1.302325e-01,14:1.204134e+00):1.778942e-01):7.464332e-02,(((13:1.822318e+00,16:1.909911e+00):2.552233e-01,(18:2.218074e+00,17:1.330532e+00):6.919126e-01):3.212489e-01,10:1.131373e+00):2.312919e-01):7.819092e-02):8.197257e-01):6.582692e-02):6.787834e-02):6.311507e-02,31:6.448161e-01):9.589099e-02,1:3.750954e-01);
   tree gen.778500 = [&U] ((((((3:6.207337e-01,(((22:3.334007e-03,(23:5.004742e-04,21:3.825169e-04):1.118792e-03):3.113316e-02,((44:3.502700e-03,43:8.860502e-04):1.265346e-01,(30:5.932208e-02,41:1.648052e-02):6.101717e-02):3.056627e-02):1.563928e-01,36:3.349423e-01):2.834552e-01):1.277330e-01,42:4.288043e-01):1.316197e-01,45:8.308651e-01):4.309890e-02,((4:5.468453e-01,(2:4.194761e-01,(25:2.786428e-01,29:3.615812e-01):3.115140e-01):1.466207e-01):4.218705e-02,(46:1.484499e+00,(((((12:1.365368e+00,(9:9.162742e-01,5:9.251171e-01):5.560489e-01):2.587897e-01,11:1.155172e+00):7.700019e-02,(14:1.236173e+00,(15:1.066184e+00,(7:1.112178e+00,8:9.263305e-01):1.709933e-01):8.522692e-02):2.209750e-01):1.064657e-01,(10:1.172759e+00,((13:1.872071e+00,16:1.897077e+00):2.072836e-01,(17:1.228073e+00,18:2.411717e+00):7.998206e-01):2.930899e-01):2.222918e-01):1.029728e-01,6:1.175940e+00):4.738537e-01):3.028842e-01):6.474867e-02):1.443729e-01,31:7.081043e-01):1.053218e-01,((38:2.051547e-01,37:3.343363e-01):2.059996e-01,(((33:1.178704e-01,20:7.951019e-02):1.279870e-01,39:3.510919e-01):2.706523e-01,(((35:2.473323e-01,28:1.065720e-01):4.892019e-02,34:1.637741e-01):5.003428e-02,(((32:7.762106e-03,24:4.729887e-03):1.469025e-01,19:2.847322e-01):1.147100e-02,((26:8.987719e-03,27:8.951050e-03):9.037434e-02,40:1.214856e-01):1.935099e-02):6.832413e-02):9.353214e-02):8.950642e-02):1.648937e-01,1:3.938219e-01);
   tree gen.779000 = [&U] ((((39:1.320239e-01,37:4.141552e-02):3.948554e-01,38:3.119703e-01):2.196985e-01,((20:6.026135e-02,33:1.418862e-01):4.601418e-01,(((28:1.356905e-01,35:2.306093e-01):4.174717e-02,34:1.549581e-01):1.097332e-01,(((32:7.861921e-03,24:3.866003e-03):1.301359e-01,19:2.258525e-01):1.016773e-02,(40:1.250041e-01,(26:1.205624e-03,27:9.491465e-03):8.203585e-02):5.343727e-02):5.457966e-02):7.581863e-02):7.157385e-02):1.317957e-01,((45:8.346583e-01,(((2:3.750996e-01,(25:1.885904e-01,29:3.153901e-01):2.749040e-01):2.111380e-01,4:5.535744e-01):1.002510e-01,((6:1.175224e+00,((((12:1.420135e+00,(9:8.189176e-01,5:8.667044e-01):6.311542e-01):2.184543e-01,11:9.856856e-01):1.218093e-01,((15:1.182350e+00,(7:1.105719e+00,8:9.361169e-01):1.369352e-01):1.314847e-01,14:1.215712e+00):1.796048e-01):7.536106e-02,(((13:1.839841e+00,16:2.041119e+00):2.883178e-01,(18:2.279991e+00,17:1.343326e+00):6.482978e-01):2.777045e-01,10:1.212602e+00):2.680643e-01):7.894277e-02):8.276078e-01,((42:1.480918e-02,46:6.588937e-01):4.681554e-01,((36:3.973370e-01,(((44:6.176513e-03,43:3.787946e-05):1.231936e-01,(23:3.990801e-03,(22:1.647841e-03,21:3.798185e-05):1.912933e-03):3.582116e-02):4.161146e-03,(30:6.758309e-02,41:2.281468e-02):4.506775e-02):1.961206e-01):2.987638e-01,3:6.130531e-01):9.169355e-02):1.661967e-01):6.645988e-02):6.611131e-02):6.372196e-02,31:6.146559e-01):1.228233e-01,1:3.787021e-01);
   tree gen.779500 = [&U] (((((2:4.079781e-01,(29:3.955021e-01,25:1.840863e-01):3.021260e-01):2.157259e-01,4:6.023815e-01):9.013760e-02,(((45:1.717874e-01,46:8.992885e-01):6.851497e-01,((6:1.237051e+00,(((12:1.425929e+00,(5:9.104168e-01,9:9.767313e-01):7.195753e-01):1.707953e-01,11:1.148829e+00):1.013148e-01,((15:1.215518e+00,(8:9.726690e-01,7:1.230114e+00):1.463221e-01):1.690332e-01,14:1.296045e+00):1.823269e-01):7.870315e-02):9.048985e-02,(((13:1.822204e+00,16:2.199432e+00):4.021638e-01,(18:2.340648e+00,17:1.649495e+00):7.295155e-01):3.576535e-01,10:1.298896e+00):2.341640e-01):6.686423e-01):1.552463e-01,((36:3.755766e-01,(((30:4.685358e-02,41:2.911354e-02):8.281461e-02,((21:4.545534e-04,22:7.451854e-04):1.830416e-04,23:7.642358e-04):2.594233e-02):3.373175e-02,(43:4.198123e-03,44:6.111890e-03):1.450625e-01):1.612974e-01):2.831947e-01,(3:5.424013e-01,42:4.182654e-01):9.208698e-02):2.221480e-01):6.530315e-02):2.156084e-01,31:6.407569e-01):8.361541e-02,((((((24:4.279624e-03,32:1.155248e-02):1.861665e-01,19:2.420071e-01):6.267005e-02,(40:1.324760e-01,(27:8.310167e-03,26:3.660519e-03):1.084761e-01):3.032953e-03):4.609216e-02,((28:1.501466e-01,35:2.997323e-01):3.315871e-02,34:1.506295e-01):3.307085e-02):8.452005e-02,(20:8.267736e-02,33:1.312224e-01):4.408246e-01):1.337613e-01,((37:8.809087e-02,39:2.799374e-01):3.250135e-01,38:2.849573e-01):1.516938e-01):1.729551e-01,1:3.929933e-01);
   tree gen.780000 = [&U] (((((2:3.989110e-01,(29:3.867122e-01,25:1.799951e-01):2.068570e-01):2.109315e-01,4:5.889938e-01):8.813433e-02,(((45:1.679695e-01,46:6.405984e-01):6.699225e-01,((6:1.209558e+00,(((12:1.459772e+00,(5:9.301496e-01,9:8.316904e-01):6.397039e-01):1.642159e-01,11:1.123297e+00):9.906315e-02,((15:1.188503e+00,(8:9.510518e-01,7:1.202775e+00):1.987492e-01):4.079135e-02,14:1.267241e+00):1.782747e-01):9.804670e-02):8.847875e-02,(((13:1.781707e+00,16:2.150551e+00):3.932259e-01,(18:2.288629e+00,17:1.612835e+00):7.133024e-01):3.229089e-01,10:1.270029e+00):2.289598e-01):6.537820e-01):1.517961e-01,(42:4.089696e-01,(3:6.123812e-01,(36:3.241489e-01,(((21:2.472109e-04,23:2.372021e-03):2.128410e-04,22:1.705541e-04):2.536577e-02,((30:6.594113e-02,41:2.846650e-02):7.712705e-02,(43:6.791755e-04,44:2.922555e-03):1.407098e-01):2.980265e-02):1.995448e-01):2.769008e-01):7.401785e-02):1.530193e-01):6.385182e-02):2.108166e-01,31:6.265163e-01):8.175709e-02,((((28:1.468097e-01,35:2.930709e-01):4.617947e-02,(34:1.472819e-01,(((24:4.184511e-03,32:1.040333e-02):1.820290e-01,19:2.366286e-01):1.737719e-02,(40:1.120363e-01,(27:1.878194e-02,26:3.579166e-03):8.284089e-02):3.926169e-03):1.944769e-02):3.233587e-02):1.341290e-01,(20:7.287039e-02,33:1.175037e-01):3.722758e-01):1.000239e-01,((37:5.200413e-02,39:2.737159e-01):3.177903e-01,38:3.761697e-01):1.483225e-01):1.433570e-01,1:3.842592e-01);
   tree gen.780500 = [&U] (((((((((43:1.426027e-04,44:4.834452e-03):1.036703e-01,((41:1.957873e-02,30:6.077346e-02):6.201959e-02,((23:3.247055e-03,22:7.054560e-04):2.851223e-04,21:4.269734e-04):4.517872e-02):3.760080e-02):1.604470e-01,36:2.806751e-01):2.419402e-01,3:6.561118e-01):7.111536e-02,42:4.560023e-01):1.579387e-01,(45:6.927089e-01,(((((11:1.094780e+00,((5:8.577921e-01,9:8.500895e-01):5.777734e-01,12:1.428212e+00):1.698162e-01):1.414811e-01,(14:1.286890e+00,(15:1.199187e+00,(7:1.071004e+00,8:1.034454e+00):1.390968e-01):1.045526e-01):1.550251e-01):8.246141e-02,(((13:1.869072e+00,16:2.144707e+00):2.618554e-01,(17:1.398942e+00,18:2.265748e+00):7.209299e-01):2.789144e-01,10:1.145769e+00):3.436096e-01):9.713705e-02,6:1.191045e+00):6.266037e-01,46:1.027999e+00):9.128209e-02):1.258921e-01):7.530591e-02,((2:3.873365e-01,(29:3.986558e-01,25:2.599725e-01):1.489459e-01):1.658748e-01,4:5.633581e-01):1.206959e-01):1.250746e-01,31:6.046423e-01):1.136981e-01,(((39:2.550897e-02,37:2.235432e-02):4.600777e-01,38:2.432361e-01):1.600298e-01,(((28:1.427407e-01,35:2.263986e-01):7.655712e-02,(34:1.492224e-01,((40:1.251186e-01,(27:6.449519e-03,26:6.322903e-03):6.524891e-02):3.686329e-02,((32:7.728058e-03,24:2.756662e-03):1.154116e-01,19:2.830784e-01):3.430633e-02):3.638192e-02):2.361200e-02):8.931015e-02,(33:1.217564e-01,20:6.678358e-02):4.616807e-01):9.958444e-02):1.268998e-01,1:3.552376e-01);
   tree gen.781000 = [&U] (((((((((43:6.941912e-05,44:4.773227e-03):1.210978e-01,((41:1.797533e-02,30:4.442194e-02):7.311654e-02,((23:6.047106e-04,22:4.963745e-03):6.892324e-04,21:4.215662e-04):2.958357e-02):3.712462e-02):1.909705e-01,36:2.771206e-01):2.414839e-01,3:6.478026e-01):7.021474e-02,42:4.994093e-01):1.559386e-01,(45:6.839363e-01,(((((11:1.080915e+00,((5:9.546447e-01,9:8.393238e-01):5.704564e-01,12:1.410125e+00):1.794999e-01):1.215589e-01,(14:1.270592e+00,(15:1.184000e+00,(7:1.057440e+00,8:1.021353e+00):1.066331e-01):1.032285e-01):1.457403e-01):8.346287e-02,(((13:1.845402e+00,16:2.117546e+00):3.064893e-01,(17:1.381225e+00,18:2.237054e+00):7.871917e-01):2.753822e-01,10:1.131259e+00):2.930685e-01):8.827144e-02,6:1.175962e+00):6.099997e-01,46:1.086740e+00):9.948940e-02):7.435593e-02):7.867568e-02,((2:3.824312e-01,(29:3.936071e-01,25:2.566802e-01):1.402031e-01):1.637741e-01,4:5.562236e-01):1.191674e-01):1.234906e-01,31:5.969850e-01):1.391542e-01,(((39:2.518592e-02,37:2.359039e-02):3.570757e-01,38:3.265097e-01):2.428680e-01,(((28:1.409330e-01,35:2.235315e-01):7.558759e-02,(34:1.705530e-01,((40:1.235341e-01,(27:6.367841e-03,26:6.650306e-03):7.233870e-02):1.276993e-02,((32:7.630189e-03,24:2.863269e-03):1.250322e-01,19:2.627890e-01):3.808657e-02):3.079417e-02):2.290537e-02):9.224482e-02,(33:1.202145e-01,20:6.593782e-02):4.558338e-01):9.832328e-02):1.252928e-01,1:3.507388e-01);
   tree gen.781500 = [&U] (((((2:3.977055e-01,(29:3.855437e-01,25:2.764779e-01):2.455877e-01):1.591223e-01,4:5.872140e-01):8.238836e-02,(((45:8.775596e-02,46:6.386626e-01):5.650907e-01,(6:1.205903e+00,((((13:1.768800e+00,16:2.144053e+00):3.034181e-01,(18:2.281713e+00,17:1.607962e+00):6.001108e-01):2.191193e-01,10:1.243263e+00):2.725699e-01,(((12:1.361863e+00,(5:9.273389e-01,9:8.291772e-01):6.084618e-01):1.894013e-01,11:1.119902e+00):9.876380e-02,((15:1.139564e+00,(8:9.481780e-01,7:1.199141e+00):1.387863e-01):1.076692e-01,14:1.239183e+00):1.777360e-01):9.884329e-02):7.282243e-02):6.518064e-01):1.060613e-01,(42:4.077338e-01,(3:6.537505e-01,(36:3.157647e-01,((30:3.847440e-02,41:3.890085e-02):5.467103e-02,((43:2.051372e-03,44:3.947901e-03):1.402846e-01,((21:1.530103e-04,23:2.176025e-03):2.353853e-05,22:4.224332e-04):1.967671e-02):5.361648e-02):1.745826e-01):2.261733e-01):8.251362e-02):2.106221e-01):5.732609e-02):1.424034e-01,31:6.246232e-01):1.278278e-01,(((((40:1.180361e-01,(27:9.271316e-03,26:8.443598e-03):1.239000e-01):1.275906e-02,((24:7.880094e-03,32:8.759313e-03):1.342989e-01,19:2.359136e-01):4.503624e-02):6.006492e-02,((28:1.444731e-01,35:2.921853e-01):5.241388e-02,34:1.637915e-01):1.860508e-02):1.042212e-01,(20:7.265020e-02,33:1.171486e-01):3.711508e-01):9.347071e-02,((37:1.363940e-01,39:1.919121e-01):2.631519e-01,38:2.513561e-01):1.760753e-01):1.685938e-01,1:3.794549e-01);
   tree gen.782000 = [&U] (((((2:3.940143e-01,(29:3.945043e-01,25:2.090359e-01):2.154339e-01):1.893697e-01,4:6.008617e-01):8.931244e-02,(((45:8.979553e-02,46:5.894051e-01):5.693767e-01,(6:1.233930e+00,((((13:1.809910e+00,16:2.193883e+00):3.104700e-01,(18:2.334743e+00,17:1.645333e+00):6.140582e-01):2.242120e-01,10:1.272158e+00):2.741938e-01,(((12:1.393515e+00,(5:9.488915e-01,9:8.484484e-01):6.226033e-01):1.938032e-01,11:1.145930e+00):1.010592e-01,((15:1.166049e+00,(8:9.702149e-01,7:1.227010e+00):1.420119e-01):9.135588e-02,14:1.267983e+00):1.711316e-01):1.011405e-01):8.967143e-02):6.669553e-01):1.583535e-01,(42:4.172101e-01,(3:6.689446e-01,(36:3.632060e-01,(((30:9.239480e-02,41:3.373983e-02):5.594166e-02,(43:9.556071e-04,44:5.283429e-03):1.435451e-01):5.267811e-02,(23:5.563090e-04,(21:3.071557e-04,22:4.284220e-04):1.683166e-03):1.742861e-02):1.479057e-01):2.314299e-01):8.443135e-02):2.074772e-01):6.030695e-02):1.457131e-01,31:6.391403e-01):1.307987e-01,((((28:1.583327e-01,35:2.989761e-01):4.345827e-02,(34:1.675982e-01,((40:1.207794e-01,(27:8.696109e-03,26:1.043942e-02):1.267796e-01):1.057996e-02,((24:2.344000e-03,32:5.307745e-03):1.374202e-01,19:2.524831e-01):1.702083e-02):6.146091e-02):1.919652e-02):1.072192e-01,(20:9.337163e-02,33:1.198713e-01):3.797769e-01):9.564309e-02,((37:9.127788e-02,39:1.694768e-01):2.327022e-01,38:2.756129e-01):2.519650e-01):1.725122e-01,1:3.882740e-01);
   tree gen.782500 = [&U] (((((2:3.839643e-01,(29:3.844418e-01,25:2.037041e-01):2.099390e-01):1.845395e-01,4:5.855357e-01):8.134985e-02,(((45:2.384320e-01,46:5.743714e-01):4.428879e-01,(6:1.202457e+00,((((13:1.763745e+00,16:2.137925e+00):3.025509e-01,(18:2.275192e+00,17:1.603366e+00):5.983957e-01):2.184931e-01,10:1.220623e+00):2.294004e-01,(((12:1.357971e+00,(5:9.381601e-01,9:8.268074e-01):6.778797e-01):2.042380e-01,11:1.057404e+00):1.401546e-01,((15:1.136307e+00,(8:9.454681e-01,7:1.135896e+00):1.383897e-01):8.763509e-02,14:1.235642e+00):1.667666e-01):1.071952e-01):7.063792e-02):6.499436e-01):1.543145e-01,(42:4.065685e-01,(3:6.518821e-01,(36:3.539418e-01,(((30:3.774019e-02,41:3.287925e-02):7.945710e-02,(43:9.312328e-04,44:5.148667e-03):1.364205e-01):2.363201e-02,(21:2.993212e-04,(22:1.477370e-04,23:2.251960e-04):7.945925e-04):4.061787e-02):1.441331e-01):2.255269e-01):2.101717e-02):2.278877e-01):5.876872e-02):1.419964e-01,31:6.228380e-01):1.274625e-01,(((((40:1.176987e-01,(27:1.414317e-02,26:1.123887e-02):1.235459e-01):2.624075e-02,((24:1.973202e-03,32:5.172362e-03):1.437818e-01,19:2.460432e-01):2.178556e-02):5.024117e-02,(34:1.633234e-01,(28:1.542941e-01,35:2.913503e-01):5.416866e-02):1.534848e-02):9.585408e-02,(20:9.099004e-02,33:1.168138e-01):3.700901e-01):1.022993e-01,((37:9.285803e-02,39:2.604540e-01):2.024425e-01,38:2.685830e-01):2.203089e-01):1.681120e-01,1:3.904541e-01);
   tree gen.783000 = [&U] (((((2:3.919198e-01,(29:3.641986e-01,25:2.079247e-01):2.142888e-01):1.883631e-01,4:5.976676e-01):8.303537e-02,(((45:2.433722e-01,46:7.612085e-01):4.520642e-01,(((((13:1.808121e+00,16:2.182221e+00):1.527997e-01,(18:2.322332e+00,17:1.636587e+00):6.499523e-01):2.474724e-01,10:1.245913e+00):1.912029e-01,6:1.227371e+00):3.369181e-02,(((12:1.386108e+00,(5:9.575981e-01,9:8.439383e-01):6.919249e-01):2.084696e-01,11:1.079313e+00):1.371835e-01,(14:1.213591e+00,(15:1.074574e+00,(8:9.437598e-01,7:1.159431e+00):2.398392e-01):6.762158e-02):1.702219e-01):1.049846e-01):8.233657e-01):1.764482e-01,((42:4.149923e-01,(36:2.867904e-01,((43:3.378872e-03,44:2.328101e-03):1.069884e-01,(((22:7.733181e-04,21:2.950751e-03):1.081777e-03,23:4.046582e-04):4.145945e-02,(30:3.781400e-02,41:3.356048e-02):6.689594e-02):1.117258e-02):1.488613e-01):2.669981e-01):3.948361e-02,3:6.653887e-01):2.326094e-01):5.998637e-02):1.449385e-01,31:6.357428e-01):1.301034e-01,(((((40:1.201373e-01,(27:9.512612e-03,26:4.787113e-03):6.241327e-02):2.950442e-02,((24:3.383593e-03,32:8.585014e-03):9.945970e-02,19:2.511410e-01):4.471235e-02):5.493591e-02,(34:1.856337e-01,(28:1.574910e-01,35:2.018777e-01):6.480488e-02):1.566649e-02):1.467118e-01,(20:5.977758e-02,33:1.192341e-01):3.777581e-01):7.535426e-02,((37:1.517026e-02,39:1.964329e-01):2.579053e-01,38:2.741478e-01):1.771434e-01):1.292983e-01,1:3.985440e-01);
   tree gen.783500 = [&U] ((((39:1.229732e-01,37:1.291770e-01):3.933460e-01,38:3.009890e-01):1.331130e-01,((20:7.468250e-02,33:1.015707e-01):3.504638e-01,((28:1.294687e-01,35:2.683609e-01):4.085983e-02,((((32:6.730672e-03,24:9.265727e-03):1.453336e-01,19:2.629944e-01):2.667530e-02,(40:1.071800e-01,(26:3.612054e-03,27:1.531117e-02):9.598358e-02):2.018125e-02):1.770867e-02,34:1.626311e-01):3.530812e-02):1.140388e-01):7.994721e-02):1.699785e-01,((45:9.310050e-01,(((42:1.164813e-02,46:6.797928e-01):5.481569e-01,((36:3.001194e-01,(((30:8.011285e-02,41:5.484530e-03):4.580614e-03,(44:5.100981e-03,43:1.313531e-03):1.188871e-01):3.988061e-02,((22:2.802329e-04,21:8.231100e-04):5.405583e-04,23:2.580199e-03):2.181559e-02):1.421749e-01):2.744590e-01,3:6.117922e-01):1.504096e-01):1.298469e-01,((((((13:1.678607e+00,16:2.036921e+00):3.259125e-01,(18:2.318279e+00,17:1.340563e+00):7.631169e-01):2.696595e-01,10:1.202463e+00):1.945050e-01,6:1.127240e+00):8.395582e-02,(((12:1.373539e+00,(9:8.172333e-01,5:8.649218e-01):6.298561e-01):1.255487e-01,11:1.057249e+00):8.219282e-02,((15:1.135988e+00,(7:1.124417e+00,8:1.065003e+00):1.570618e-01):1.329230e-01,14:1.139110e+00):1.476562e-01):1.318403e-01):8.625751e-01,((2:3.988875e-01,(25:2.046868e-01,29:3.162417e-01):2.216528e-01):1.696400e-01,4:5.294379e-01):1.039702e-01):7.683590e-02):7.159598e-02):6.661987e-02,31:5.933145e-01):9.282566e-02,1:3.878946e-01);
   tree gen.784000 = [&U] (((((2:3.668926e-01,(29:4.475283e-01,25:2.317355e-01):1.506744e-01):1.071534e-01,4:5.821925e-01):8.088537e-02,(((45:2.939292e-01,46:9.131959e-01):4.984718e-01,(6:1.240045e+00,((((13:1.761304e+00,16:2.012407e+00):1.376204e-01,(18:2.064401e+00,17:1.594212e+00):5.847798e-01):2.523204e-01,10:1.213653e+00):1.932529e-01,(((12:1.306345e+00,(5:9.328035e-01,9:8.323320e-01):6.789325e-01):1.911051e-01,11:1.051367e+00):1.382775e-01,((15:1.052121e+00,(8:9.193234e-01,7:1.211150e+00):1.371510e-01):6.563965e-02,14:1.090660e+00):1.919387e-01):4.709533e-02):9.770859e-02):7.328841e-01):8.160061e-02,(3:6.481600e-01,((36:2.793646e-01,((43:2.142577e-03,44:2.536441e-03):1.141878e-01,((30:2.903979e-02,41:1.740876e-02):7.355960e-02,(22:1.027365e-03,(21:6.148311e-05,23:4.844207e-04):1.279465e-03):5.629002e-02):1.173954e-02):1.905963e-01):1.856864e-01,42:4.042471e-01):7.861467e-02):2.300572e-01):8.105762e-02):1.346508e-01,31:6.192818e-01):1.049741e-01,(((((40:1.170267e-01,(27:1.023762e-02,26:3.556473e-03):6.079723e-02):5.469034e-03,((24:2.335550e-03,32:8.362726e-03):1.069358e-01,19:2.446383e-01):2.542876e-02):7.045502e-02,(34:1.636867e-01,(28:1.373685e-01,35:2.125146e-01):2.588976e-02):8.617011e-02):6.904623e-02,(20:5.994508e-02,33:1.394919e-01):4.400946e-01):7.064923e-02,((37:7.765858e-02,39:1.915527e-01):4.088348e-01,38:2.670495e-01):2.065416e-01):1.230203e-01,1:3.882247e-01);
   tree gen.784500 = [&U] ((((39:3.623892e-01,37:2.401616e-02):3.807084e-01,38:3.590525e-01):1.295974e-01,((20:7.796784e-02,33:1.060388e-01):3.658809e-01,((34:1.286560e-01,(28:1.351641e-01,35:2.801663e-01):6.794958e-02):3.368833e-02,(((32:7.026759e-03,24:4.034288e-03):1.517269e-01,19:2.745637e-01):2.816477e-02,(40:1.118949e-01,(26:4.618064e-03,27:9.281171e-03):1.001092e-01):2.166547e-02):3.329088e-02):1.113042e-01):8.170773e-02):1.774559e-01,((45:7.174460e-01,((((42:1.216054e-02,46:9.202073e-01):6.206630e-01,(36:3.473913e-01,((41:1.500758e-02,(30:8.363706e-02,(44:4.924417e-03,43:2.750271e-03):1.068939e-01):4.267613e-03):5.011615e-02,((23:1.009730e-03,21:1.789128e-03):9.295994e-04,22:1.376783e-04):2.262978e-02):1.320440e-01):1.911878e-01):1.736679e-02,3:6.434750e-01):2.705756e-01,(4:5.527283e-01,((2:4.539651e-01,(25:2.136911e-01,29:3.873422e-01):3.177006e-01):7.884983e-02,((((13:1.752450e+00,16:2.126526e+00):3.402496e-01,(18:2.420262e+00,17:1.399535e+00):7.966869e-01):2.646446e-01,10:1.255360e+00):2.156226e-01,(6:1.176828e+00,(((12:1.433962e+00,(9:8.531839e-01,5:9.119091e-01):6.575639e-01):1.791442e-01,11:1.103758e+00):1.060666e-01,((15:1.192850e+00,(7:1.173880e+00,8:1.078302e+00):1.639710e-01):8.505945e-02,14:1.189220e+00):2.080489e-01):9.735361e-02):3.934154e-02):8.445905e-01):8.331208e-02):7.693625e-02):6.759467e-02):8.880964e-02,31:7.310436e-01):8.471624e-02,1:4.049583e-01);
   tree gen.785000 = [&U] ((((39:1.602624e-01,37:8.557235e-02):4.712290e-01,38:3.525351e-01):1.308276e-01,((20:7.870793e-02,33:1.070454e-01):4.547884e-01,((34:1.596645e-01,(28:1.364471e-01,35:2.828257e-01):8.865888e-02):7.512365e-03,(((32:4.509750e-03,24:9.850308e-03):1.531671e-01,19:2.771700e-01):2.843212e-02,(40:1.129571e-01,(26:4.661900e-03,27:9.369270e-03):1.010595e-01):2.998571e-02):8.178459e-02):1.123607e-01):8.248332e-02):1.791404e-01,((45:7.242563e-01,(((3:6.495830e-01,(36:3.506889e-01,(((41:3.599158e-02,30:6.159327e-02):2.141881e-03,(44:6.448439e-03,43:1.790865e-04):1.128684e-01):6.403626e-02,((23:1.255970e-03,21:1.284967e-03):8.614550e-05,22:4.835034e-04):2.224484e-02):2.155892e-01):1.930026e-01):1.885978e-02,(42:1.227597e-02,46:9.289422e-01):5.297504e-01):2.731440e-01,(4:6.126772e-01,((2:3.960662e-01,(25:2.466957e-01,29:3.910189e-01):3.223811e-01):7.959830e-02,((((12:1.447573e+00,(9:8.612826e-01,5:9.205652e-01):6.298055e-01):1.536361e-01,11:1.114236e+00):1.070734e-01,((15:1.204172e+00,(7:1.185023e+00,8:1.088537e+00):1.655275e-01):8.586686e-02,14:1.200509e+00):1.448991e-01):9.827772e-02,(6:1.187998e+00,(((13:1.769085e+00,16:2.320541e+00):3.434793e-01,(18:2.392389e+00,17:1.412820e+00):8.042492e-01):2.150720e-01,10:1.267276e+00):2.892033e-01):8.899032e-02):8.526076e-01):8.410291e-02):7.766656e-02):6.823630e-02):8.965265e-02,31:7.379828e-01):8.552039e-02,1:4.088023e-01);
   tree gen.785500 = [&U] ((((39:2.056807e-01,37:8.145117e-02):4.007308e-01,38:2.804053e-01):1.245269e-01,((20:7.491734e-02,33:1.422873e-01):4.175448e-01,(34:1.456677e-01,((28:1.269926e-01,35:2.692048e-01):3.321498e-02,(((32:9.384644e-03,24:4.252865e-03):1.466509e-01,19:2.766614e-01):2.706282e-02,(40:1.075170e-01,(26:4.437382e-03,27:8.743894e-03):9.619246e-02):1.824087e-02):4.543839e-02):8.470341e-03):1.069494e-01):8.343628e-02):1.410675e-01,((45:6.931624e-01,(((3:6.182990e-01,(36:1.983139e-01,((41:3.272101e-02,30:3.793259e-02):4.265562e-02,((21:1.072371e-03,(22:1.055387e-03,23:3.157628e-03):2.893702e-04):3.541257e-02,(44:5.250418e-03,43:1.704616e-04):1.233049e-01):4.481953e-02):1.780590e-01):2.434957e-01):5.023575e-02,(42:3.603472e-02,46:8.842042e-01):5.541674e-01):2.599893e-01,(4:5.831706e-01,((2:3.769916e-01,(25:2.348148e-01,29:3.721874e-01):3.068552e-01):1.329249e-01,(((((13:1.683885e+00,16:2.208783e+00):3.269373e-01,(18:2.277171e+00,17:1.481225e+00):7.769687e-01):3.408598e-01,10:1.206244e+00):2.795382e-01,(((12:1.377858e+00,(9:8.198031e-01,5:9.521362e-01):5.994740e-01):1.405882e-01,11:1.060574e+00):1.659358e-01,((15:1.146179e+00,(7:1.127952e+00,8:1.036113e+00):1.575557e-01):1.045526e-01,14:1.142692e+00):1.239916e-01):9.354465e-02):8.891550e-02,6:1.130784e+00):8.094109e-01):6.212883e-02):9.354766e-02):5.363323e-02):9.189123e-02,31:7.024415e-01):8.140172e-02,1:3.891143e-01);
   tree gen.786000 = [&U] ((((((45:2.189564e-01,46:5.036492e-01):7.212934e-01,(((((12:1.416960e+00,(5:8.991168e-01,9:8.499036e-01):7.574400e-01):1.897400e-01,11:1.051540e+00):1.345846e-01,((15:1.074332e+00,(8:9.387314e-01,7:1.236718e+00):1.400464e-01):1.069525e-01,14:1.113686e+00):1.743033e-01):1.120733e-01,(((13:1.798488e+00,16:2.054891e+00):1.996885e-01,(18:2.107983e+00,17:1.627867e+00):8.526986e-01):2.545339e-01,10:1.205773e+00):2.346541e-01):7.915307e-02,6:1.298418e+00):6.026884e-01):1.679608e-01,((3:6.796382e-01,(36:2.397478e-01,(((30:6.295800e-02,41:1.556465e-02):1.022403e-01,(43:1.980793e-03,44:5.996931e-03):1.439103e-01):1.419237e-02,((22:7.021291e-05,21:2.618689e-03):1.231070e-03,23:3.459734e-04):2.398882e-02):2.479252e-01):1.551116e-01):5.415760e-02,42:5.697724e-01):2.163817e-01):4.588183e-02,((2:3.746381e-01,(29:4.569761e-01,25:2.538509e-01):2.108004e-01):1.839013e-01,4:5.449785e-01):1.055755e-01):1.487270e-01,31:6.420904e-01):9.194218e-02,(((((40:1.159809e-01,(27:8.835065e-03,26:1.295871e-03):7.853584e-02):4.578084e-02,((24:8.964440e-04,32:3.646458e-03):1.091933e-01,19:2.678077e-01):1.281990e-02):7.975573e-02,(34:1.653538e-01,(28:1.403889e-01,35:2.331311e-01):3.729495e-02):6.099627e-02):1.046438e-01,(20:5.326093e-02,33:1.110253e-01):3.719341e-01):6.770725e-02,((37:5.285882e-02,39:2.460853e-01):3.920785e-01,38:3.425348e-01):2.067736e-01):1.599032e-01,1:3.686523e-01);
   tree gen.786500 = [&U] ((((((45:2.973008e-02,46:6.116213e-01):7.292789e-01,(((((12:1.382621e+00,(5:9.006842e-01,9:8.513852e-01):7.587604e-01):1.900708e-01,11:1.053373e+00):1.348192e-01,((15:1.076205e+00,(8:9.403679e-01,7:1.238874e+00):1.402906e-01):1.071389e-01,14:1.233467e+00):1.577272e-01):7.047029e-02,(((13:1.801623e+00,16:2.058474e+00):2.000366e-01,(18:2.111658e+00,17:1.630705e+00):8.541851e-01):2.549776e-01,10:1.207875e+00):2.350631e-01):7.929106e-02,6:1.300682e+00):6.037391e-01):2.430195e-01,((3:6.808230e-01,(36:2.401657e-01,(((30:6.929586e-02,41:2.586392e-02):4.725506e-02,(43:7.725609e-04,44:5.558115e-03):1.441612e-01):2.661981e-02,((22:7.033531e-05,23:4.188128e-04):3.137553e-04,21:8.807795e-04):2.290062e-02):2.568830e-01):2.058241e-01):1.568750e-01,42:5.707657e-01):8.272315e-02):4.596181e-02,((2:3.752912e-01,(29:4.577727e-01,25:2.542934e-01):2.111679e-01):1.842219e-01,4:5.459286e-01):1.057596e-01):1.879088e-01,31:6.432097e-01):9.696365e-02,(((((40:1.161831e-01,(27:3.628377e-03,26:2.069836e-03):7.867275e-02):4.124501e-02,(19:2.682745e-01,(24:1.651990e-03,32:4.730296e-03):1.068051e-01):3.052776e-02):6.899823e-02,(34:1.503338e-01,(28:1.406336e-01,35:2.335375e-01):3.975322e-02):6.371581e-02):1.048262e-01,(20:5.335378e-02,33:1.040812e-01):3.725825e-01):5.755776e-02,((37:1.337217e-02,39:2.613052e-01):3.176886e-01,38:2.672357e-01):2.071341e-01):1.601819e-01,1:3.692949e-01);
   tree gen.787000 = [&U] ((((((42:4.352041e-01,(36:3.641271e-01,((((21:8.537403e-04,22:1.679215e-03):1.431613e-03,23:5.466406e-05):6.954907e-02,(43:9.644837e-04,44:2.464454e-03):1.544117e-01):4.177516e-03,(41:2.195495e-02,30:3.814810e-02):5.318306e-02):1.670144e-01):7.365263e-02):1.864091e-01,3:6.190459e-01):2.118948e-01,((46:9.058179e-01,45:4.994786e-01):1.068648e-01,((((11:1.150103e+00,((5:8.982235e-01,9:8.996065e-01):7.319225e-01,12:1.479514e+00):1.539400e-01):1.542753e-01,(14:1.223525e+00,(15:1.071685e+00,(7:1.151258e+00,8:1.016884e+00):2.666514e-01):1.288099e-01):1.682419e-01):1.050682e-01,(((13:1.793013e+00,16:1.936018e+00):2.656119e-01,(17:1.591369e+00,18:2.521146e+00):6.591752e-01):2.278686e-01,10:1.156043e+00):2.648722e-01):5.937616e-02,6:1.233244e+00):6.441581e-01):2.321204e-01):5.499458e-02,((2:3.802676e-01,(29:3.887871e-01,25:1.626893e-01):2.843697e-01):1.746981e-01,4:5.777472e-01):9.065734e-02):1.553770e-01,31:6.544186e-01):1.245332e-01,(((39:2.764899e-01,37:6.775261e-02):2.364057e-01,38:2.189706e-01):3.156796e-01,(((28:1.406601e-01,35:2.835952e-01):4.901080e-02,(((40:1.346243e-01,(27:1.208670e-02,26:1.092553e-03):9.232008e-02):2.198230e-02,((32:7.928855e-03,24:5.499139e-03):1.423329e-01,19:2.268624e-01):4.195657e-02):5.565840e-02,34:1.450751e-01):8.238316e-03):9.369896e-02,(33:9.360029e-02,20:6.800516e-02):3.531726e-01):1.036303e-01):1.592726e-01,1:3.776930e-01);
   tree gen.787500 = [&U] ((((((2:3.767131e-01,(25:1.782966e-01,29:4.521735e-01):2.017144e-01):2.232841e-01,4:6.322268e-01):1.026657e-01,((((36:2.734736e-01,(((23:2.691579e-03,(21:1.292788e-04,22:1.342332e-03):4.233754e-04):2.751242e-02,(30:6.063040e-02,41:8.541265e-03):1.003725e-01):1.961361e-02,(44:2.511866e-03,43:9.594821e-05):1.562872e-01):1.127865e-01):9.142477e-02,42:3.260317e-01):2.165758e-01,3:6.204854e-01):1.982669e-01,(46:1.028226e+00,((10:1.195530e+00,((13:1.825607e+00,16:2.135060e+00):2.761209e-01,(17:1.712171e+00,18:2.431307e+00):6.855202e-01):2.270639e-01):2.081168e-01,(6:1.283906e+00,(((12:1.440351e+00,(9:8.532883e-01,5:9.759297e-01):6.046114e-01):1.957779e-01,11:1.084487e+00):2.093691e-01,((15:1.085608e+00,(7:1.266570e+00,8:1.003592e+00):1.099035e-01):1.020937e-01,14:1.370762e+00):2.110856e-01):1.360998e-01):6.416379e-02):6.204328e-01):1.683438e-01):9.759068e-02):6.341185e-02,45:9.471643e-01):1.221377e-01,31:6.270187e-01):7.124523e-02,((38:2.877066e-01,37:5.001407e-01):2.706472e-01,(((33:9.615516e-02,20:6.704433e-02):7.157742e-02,39:4.827137e-01):3.955309e-01,((35:2.551767e-01,28:1.852050e-01):4.459083e-02,(34:1.531580e-01,(((32:1.178926e-02,24:8.328572e-03):1.546094e-01,19:2.464338e-01):3.480707e-02,((26:5.632453e-03,27:1.327065e-02):9.184670e-02,40:1.397654e-01):1.969928e-02):3.166487e-02):2.549201e-02):1.095018e-01):9.266568e-02):1.944218e-01,1:4.225867e-01);
   tree gen.788000 = [&U] ((((39:1.310206e-01,37:5.152920e-02):4.024298e-01,38:3.102501e-01):1.706446e-01,((20:7.431909e-02,33:1.246556e-01):4.142105e-01,((28:1.320355e-01,35:2.670551e-01):4.408023e-02,(34:1.589853e-01,(((32:1.477939e-03,24:4.078194e-03):1.454799e-01,19:2.744522e-01):2.987533e-02,(40:1.221436e-01,(26:2.867127e-03,27:6.649344e-03):8.310256e-02):2.285336e-02):3.663900e-02):1.588285e-02):1.028082e-01):6.988627e-02):1.548466e-01,((45:9.907063e-01,(((3:6.133616e-01,(36:2.688558e-01,(((22:3.615604e-04,23:3.321321e-03):7.629302e-05,21:2.054960e-03):3.868228e-02,((41:5.144502e-02,30:5.837926e-02):1.290303e-02,(44:2.226691e-03,43:1.164504e-03):9.468151e-02):2.977604e-02):1.803433e-01):2.468727e-01):9.805698e-02,(42:5.126641e-02,46:7.421885e-01):5.371182e-01):2.246220e-01,(4:5.802056e-01,((2:3.739811e-01,(25:2.522363e-01,29:3.080108e-01):2.699912e-01):1.325245e-01,(6:1.121754e+00,((((12:1.325535e+00,(9:7.234309e-01,5:9.445330e-01):6.898724e-01):1.418748e-01,11:1.052105e+00):1.000709e-01,((7:1.118945e+00,8:1.027839e+00):1.852467e-01,(15:1.013758e+00,14:1.133567e+00):1.053465e-01):2.201656e-01):7.526892e-02,(((13:1.840358e+00,16:2.201138e+00):2.108778e-01,(18:2.258987e+00,17:1.381373e+00):7.707642e-01):3.055859e-01,10:1.107190e+00):2.790984e-01):9.217543e-02):8.386049e-01):4.753473e-02):1.219305e-01):7.630507e-02):4.865446e-02,31:6.968322e-01):6.006298e-02,1:3.860071e-01);
   tree gen.788500 = [&U] (((((((36:2.624753e-01,(((21:3.152727e-04,23:8.573899e-04):6.458642e-04,22:3.855270e-04):3.425692e-02,((41:4.931737e-02,30:5.326272e-02):8.265970e-02,(43:1.393551e-04,44:5.024297e-03):1.019741e-01):1.906353e-02):1.763711e-01):3.672345e-02,42:1.269685e-01):2.444532e-01,3:6.170896e-01):2.112252e-01,((46:9.496164e-01,45:4.976395e-01):3.234044e-01,((((11:1.146469e+00,((5:8.972116e-01,9:8.967636e-01):6.393820e-01,12:1.285514e+00):1.302064e-01):1.415324e-01,((15:1.083144e+00,(7:1.165286e+00,8:1.013671e+00):1.331878e-01):4.532008e-02,14:1.228724e+00):1.767147e-01):1.047361e-01,6:1.173397e+00):6.260508e-02,(((13:1.837015e+00,16:2.170335e+00):2.108234e-01,(17:1.586340e+00,18:2.202947e+00):7.930278e-01):2.185282e-01,10:1.152390e+00):2.575509e-01):6.421224e-01):1.772481e-01):6.275015e-02,((2:3.790659e-01,(29:3.570487e-01,25:2.058484e-01):2.138872e-01):1.741460e-01,4:5.548501e-01):9.037085e-02):1.669455e-01,31:6.283303e-01):9.057778e-02,(((39:5.515149e-02,37:4.639560e-02):3.613650e-01,38:2.829607e-01):1.884548e-01,(((28:1.402156e-01,35:2.624376e-01):8.530363e-02,(((40:1.026085e-01,(27:1.741985e-02,26:5.313275e-03):9.404545e-02):1.692128e-02,((32:1.065660e-02,24:9.871262e-03):1.308543e-01,19:2.261455e-01):4.374390e-02):5.502606e-02,34:1.446167e-01):3.260460e-02):1.015657e-01,(33:1.178689e-01,20:8.490241e-02):4.673022e-01):6.835134e-02):1.587693e-01,1:3.764995e-01);
   tree gen.789000 = [&U] ((((((((43:1.394013e-04,44:5.025961e-03):1.039786e-01,((41:4.502019e-02,30:3.261228e-02):9.092825e-02,((23:1.237204e-03,21:3.583477e-04):5.429567e-05,22:1.086282e-03):3.937041e-02):3.447180e-02):2.094354e-01,(42:1.270105e-01,36:2.372406e-01):3.535611e-02):2.331764e-01,3:6.896629e-01):2.286804e-01,((46:9.499309e-01,45:5.316995e-01):1.640842e-01,((((11:1.098873e+00,((5:8.975087e-01,9:8.970606e-01):6.395937e-01,12:1.285940e+00):2.305185e-01):1.415793e-01,((15:1.083502e+00,(7:1.165671e+00,8:1.014006e+00):1.727243e-01):9.896951e-02,14:1.229131e+00):1.767732e-01):6.427760e-02,(((13:1.837623e+00,16:2.171054e+00):2.192159e-01,(17:1.586865e+00,18:2.203676e+00):6.674791e-01):3.130124e-01,10:1.152772e+00):2.576362e-01):6.262581e-02,6:1.173786e+00):6.423351e-01):1.773068e-01):4.683303e-02,((2:4.658944e-01,(29:3.388459e-01,25:2.626961e-01):2.584002e-01):1.742037e-01,4:5.550338e-01):9.040077e-02):1.670008e-01,31:6.285384e-01):9.060777e-02,(((39:6.008940e-02,37:5.695724e-02):3.614847e-01,38:2.830544e-01):1.885172e-01,((((40:1.026424e-01,(27:8.698366e-03,26:5.315035e-03):8.905987e-02):4.474884e-03,((32:1.066013e-02,24:4.270489e-03):1.221791e-01,19:2.262204e-01):4.418117e-02):7.710973e-02,(34:1.446646e-01,(28:1.142768e-01,35:2.625245e-01):4.552111e-02):3.485608e-02):1.065329e-01,(33:1.017494e-01,20:7.336268e-02):4.674570e-01):6.837397e-02):1.379112e-01,1:3.766241e-01);
   tree gen.789500 = [&U] ((((((45:1.615506e-01,46:7.021851e-01):3.380161e-01,(6:1.207125e+00,((((13:1.737889e+00,16:2.344143e+00):4.365668e-01,(18:2.168352e+00,17:1.674486e+00):8.654412e-01):2.766443e-01,10:1.240304e+00):2.716457e-01,(((12:1.441094e+00,(5:9.248656e-01,9:8.742430e-01):5.653953e-01):1.951738e-01,11:1.081654e+00):1.461379e-01,((15:1.105099e+00,(8:9.656147e-01,7:1.181853e+00):1.610652e-01):1.094223e-01,14:1.266583e+00):2.090287e-01):3.870084e-02):6.332515e-02):6.839065e-01):1.756630e-01,((3:6.101471e-01,(36:3.121066e-01,(((30:4.559520e-02,41:2.035850e-02):3.953039e-02,(43:5.765915e-04,44:3.632118e-03):1.384751e-01):2.046927e-02,((21:1.677121e-03,22:7.384144e-04):8.272763e-03,23:2.911295e-04):2.853646e-02):1.725031e-01):2.661247e-01):1.901822e-01,42:2.912053e-01):8.775283e-02):1.228273e-01,((2:4.431787e-01,(29:3.698861e-01,25:2.318246e-01):2.220752e-01):1.861055e-01,4:5.601563e-01):1.246584e-01):1.542765e-01,31:6.704098e-01):1.068856e-01,((((((27:1.308747e-02,26:2.727862e-03):6.660199e-02,40:1.492558e-01):5.663836e-02,((24:3.709654e-03,32:4.607480e-03):1.141219e-01,19:2.741234e-01):1.280958e-02):8.205465e-02,(34:1.629125e-01,(28:1.400064e-01,35:2.253068e-01):8.071995e-02):3.243426e-02):9.222691e-02,(20:6.938243e-02,33:1.099383e-01):4.129368e-01):4.598045e-02,((37:2.876086e-03,39:3.139341e-02):4.327486e-01,38:3.163350e-01):1.714597e-01):1.779536e-01,1:3.792097e-01);
   tree gen.790000 = [&U] ((((39:2.005890e-01,37:8.688657e-02):3.250841e-01,38:3.242340e-01):1.657300e-01,((20:7.585686e-02,33:1.114084e-01):3.984777e-01,((((32:5.589401e-03,24:3.761368e-03):1.444297e-01,19:2.786011e-01):3.192143e-02,(40:1.478879e-01,(26:9.304618e-04,27:8.151695e-03):8.520502e-02):7.335708e-03):3.897104e-02,(34:1.555685e-01,(28:1.347675e-01,35:2.197376e-01):3.980586e-02):6.062659e-02):1.134505e-01):9.300823e-02):1.779913e-01,((45:9.270640e-01,(((3:6.395306e-01,(36:2.848387e-01,((44:5.260775e-03,43:5.926393e-04):9.007750e-02,(((22:5.524401e-03,23:1.935969e-03):5.170242e-05,21:3.464391e-03):2.070195e-02,(41:5.937173e-02,30:8.898873e-02):7.156548e-02):4.558290e-02):1.840748e-01):2.282986e-01):1.265611e-01,(42:4.490421e-01,46:8.236497e-01):1.539980e-01):1.445525e-01,(4:5.492836e-01,((2:3.817193e-01,(25:2.820585e-01,29:2.972124e-01):3.049772e-01):1.055070e-01,(6:1.152391e+00,((((12:1.352962e+00,(9:7.909956e-01,5:9.640767e-01):7.769008e-01):1.793051e-01,11:1.073874e+00):1.416281e-01,(((7:1.142098e+00,8:1.049107e+00):9.711468e-02,15:1.034734e+00):8.828611e-02,14:1.157022e+00):1.608284e-01):8.943750e-02,(((18:2.305729e+00,17:1.409956e+00):7.128342e-01,(13:1.853637e+00,16:2.168906e+00):2.827977e-01):3.118084e-01,10:1.165505e+00):2.733362e-01):1.354472e-01):8.083931e-01):6.808067e-02):1.151601e-01):5.181164e-02):7.406094e-02,31:7.112506e-01):9.102442e-02,1:3.127462e-01);
   tree gen.790500 = [&U] ((((39:2.015753e-01,37:8.850399e-02):2.938756e-01,38:2.454781e-01):1.665449e-01,((20:7.622985e-02,33:1.119562e-01):4.004370e-01,((((32:5.616884e-03,24:3.963803e-03):1.451399e-01,19:2.799710e-01):2.029170e-02,(40:1.486150e-01,(26:5.518768e-04,27:1.163004e-02):8.562397e-02):1.915307e-02):3.839018e-02,(34:1.563335e-01,(28:1.354301e-01,35:2.208181e-01):4.293012e-02):8.190091e-02):8.329370e-02):9.346555e-02):1.100147e-01,((45:7.902046e-01,(((3:6.426752e-01,(36:2.862393e-01,((22:5.551565e-03,(21:2.152045e-03,23:8.729290e-04):5.131545e-05):2.080374e-02,((41:2.281901e-02,30:2.349950e-02):6.449879e-02,(44:2.337356e-03,43:5.955533e-04):9.052042e-02):4.580703e-02):1.046377e-01):2.907046e-01):1.370988e-01,(42:6.406879e-02,46:7.228756e-01):5.049060e-01):1.430214e-01,(4:5.519845e-01,((2:3.835962e-01,(25:2.412098e-01,29:3.805221e-01):2.386152e-01):1.060258e-01,((((18:2.317066e+00,17:1.594372e+00):7.163392e-01,(13:1.862751e+00,16:1.891117e+00):2.841882e-01):3.133416e-01,10:1.171235e+00):2.455773e-01,((((12:1.359615e+00,(9:7.948849e-01,5:9.688171e-01):5.281520e-01):1.627166e-01,11:1.079154e+00):1.523075e-01,(((7:1.147713e+00,8:1.054265e+00):9.759219e-02,15:1.039822e+00):8.872022e-02,14:1.209344e+00):1.302643e-01):1.057287e-01,6:1.158057e+00):3.416355e-02):8.123680e-01):3.258406e-02):1.095607e-01):2.683774e-02):1.404654e-01,31:7.147478e-01):9.147199e-02,1:3.142840e-01);
   tree gen.791000 = [&U] (((((((((43:1.490418e-03,44:5.641457e-03):1.085248e-01,(41:4.208663e-02,30:3.197873e-02):6.762880e-02):1.385759e-02,(22:6.460921e-04,(23:3.207364e-04,21:4.433492e-03):6.983981e-04):4.122939e-02):1.755694e-01,(42:7.072972e-02,36:2.010530e-01):7.287763e-02):2.420759e-01,3:6.921648e-01):2.295100e-01,((46:1.117374e+00,45:7.151307e-01):7.723285e-03,((((11:1.036310e+00,((5:9.007646e-01,9:9.003149e-01):6.290825e-01,12:1.348118e+00):1.998823e-01):1.276805e-01,((15:1.201832e+00,14:1.233590e+00):5.396506e-02,(7:1.169900e+00,8:9.853569e-01):2.031283e-01):1.946795e-01):6.469008e-02,(((13:1.844290e+00,16:2.178930e+00):2.396100e-01,(17:1.571476e+00,18:2.065530e+00):7.356321e-01):2.140566e-01,10:1.202650e+00):2.684049e-01):7.908682e-02,6:1.188790e+00):6.446653e-01):1.084380e-01):1.113324e-01,((2:3.424564e-01,(29:3.400751e-01,25:1.951852e-01):1.613361e-01):2.227411e-01,4:5.462434e-01):1.239716e-01):1.443789e-01,31:7.193589e-01):9.349521e-02,(((39:1.333476e-01,37:1.817102e-01):3.627960e-01,38:2.543542e-01):2.333946e-01,((((40:8.935313e-02,(27:2.459366e-02,26:3.851507e-03):1.117261e-01):9.888683e-03,((32:6.176859e-03,24:3.430185e-03):1.166799e-01,19:2.315183e-01):3.689079e-02):8.497963e-02,(34:1.958730e-01,(28:1.146914e-01,35:2.378364e-01):6.322566e-02):6.507860e-02):8.281548e-02,(33:1.285143e-01,20:7.392678e-02):4.045049e-01):8.947940e-02):1.382418e-01,1:3.779904e-01);
   tree gen.791500 = [&U] (((((45:3.580941e-01,46:7.723306e-01):3.542701e-01,((6:1.228968e+00,(((12:1.354506e+00,(5:9.416012e-01,9:8.900625e-01):6.613896e-01):2.525178e-01,11:9.401412e-01):2.199508e-01,((15:1.115856e+00,(8:9.830876e-01,7:1.256566e+00):1.144583e-01):9.086354e-02,14:1.289502e+00):1.755077e-01):1.290699e-01):3.772873e-02,(((13:1.769336e+00,16:2.145846e+00):2.685577e-01,(18:2.418958e+00,17:1.534397e+00):6.093168e-01):2.869675e-01,10:1.262747e+00):2.743486e-01):6.962819e-01):2.157071e-01,(((3:6.452138e-01,(36:3.653977e-01,(((30:6.354172e-02,41:1.435968e-02):2.599521e-02,(43:6.672883e-04,44:5.313303e-03):1.038090e-01):3.556034e-02,(23:7.648275e-04,(22:1.835679e-03,21:6.765597e-04):1.729591e-03):1.754062e-02):1.618972e-01):2.566770e-01):1.082527e-03,42:6.238579e-01):2.523992e-01,((2:4.563939e-01,(29:3.765792e-01,25:3.323074e-01):2.164309e-01):1.621257e-01,4:5.968937e-01):1.010384e-01):7.040022e-02):1.350248e-01,31:6.825410e-01):8.051531e-02,((((((24:2.838789e-03,32:1.706276e-02):1.710364e-01,19:2.790837e-01):9.088496e-03,((27:1.214414e-02,26:1.658318e-03):1.128639e-01,40:7.804743e-02):3.849318e-02):4.125143e-02,(34:1.520281e-01,(28:1.134280e-01,35:2.701355e-01):6.609281e-02):2.239922e-02):1.049223e-01,(20:5.597574e-02,33:1.263890e-01):4.619505e-01):8.194604e-02,((37:6.672101e-02,39:2.296418e-02):3.957674e-01,38:2.982720e-01):1.898251e-01):1.534734e-01,1:3.733660e-01);
   tree gen.792000 = [&U] ((((37:5.499741e-01,38:1.993572e-01):3.789005e-02,39:3.996965e-01):3.041770e-01,((20:9.424419e-02,33:1.193127e-01):4.070298e-01,(((40:1.543873e-01,(19:2.779897e-01,(32:6.814882e-03,24:4.760422e-03):1.725831e-01):2.230100e-02):7.050500e-03,(26:3.338753e-03,27:5.579308e-03):8.768632e-02):8.158633e-02,(34:1.487193e-01,(28:1.482028e-01,35:2.433314e-01):1.927006e-02):7.172836e-02):1.143423e-01):7.101136e-02):1.720650e-01,((45:8.032145e-01,(((36:3.636793e-01,(((21:3.212822e-03,22:7.091072e-04):3.210908e-03,23:1.120219e-03):2.599616e-02,((44:2.386224e-03,43:5.716735e-04):8.586125e-02,(41:3.055349e-02,30:4.151185e-02):5.119591e-02):2.665488e-02):2.268372e-01):2.854803e-01,(3:6.532561e-01,(42:3.931544e-02,46:5.231856e-01):5.280773e-01):3.069783e-02):2.393406e-01,(4:5.610723e-01,((2:4.024245e-01,(25:2.569980e-01,29:3.712472e-01):2.129448e-01):1.170556e-01,((((12:1.382000e+00,(9:9.097578e-01,5:9.847676e-01):5.368474e-01):1.854252e-01,11:1.096922e+00):2.203493e-01,(((7:1.113459e+00,8:1.078140e+00):1.928520e-01,15:1.037831e+00):1.207858e-01,14:1.229255e+00):1.421101e-01):6.610209e-02,(6:1.177124e+00,(((18:2.355214e+00,17:1.564546e+00):7.775327e-01,(13:1.830911e+00,16:1.922252e+00):2.963133e-01):3.129503e-01,10:1.190519e+00):1.884401e-01):6.254716e-02):8.850488e-01):1.085267e-01):8.715406e-02):7.719397e-02):6.413901e-02,31:6.255961e-01):7.484431e-02,1:3.721954e-01);
   tree gen.792500 = [&U] (((((((((41:1.450544e-02,30:4.405846e-02):3.280089e-02,(43:1.116242e-03,44:3.055737e-03):1.605651e-01):2.241658e-02,((22:1.908098e-04,21:3.232360e-03):2.491389e-03,23:2.031317e-04):4.072095e-02):1.789867e-01,(42:2.808860e-02,36:9.598235e-02):3.043447e-01):2.616375e-01,3:6.802348e-01):1.603651e-01,((45:7.451923e-01,((((11:1.009506e+00,((5:1.033027e+00,9:9.178389e-01):6.805302e-01,12:1.374358e+00):2.004373e-01):1.518031e-01,(14:1.257601e+00,(15:1.196004e+00,(7:1.192671e+00,8:1.016549e+00):1.877918e-01):8.507238e-02):1.001657e-01):1.195406e-01,(((13:2.008166e+00,16:2.221341e+00):1.769490e-01,(17:1.402527e+00,18:2.105734e+00):9.152140e-01):2.747511e-01,10:1.226059e+00):2.100568e-01):7.533751e-02,6:1.358023e+00):7.435637e-01):1.582375e-02,46:9.592338e-01):1.349332e-01):1.154578e-01,((2:3.491220e-01,(29:3.800089e-01,25:2.593525e-01):2.481953e-01):2.034323e-01,4:5.568756e-01):7.989989e-02):1.405281e-01,31:6.448576e-01):9.866374e-02,(((39:1.406647e-01,37:1.922638e-03):3.836021e-01,38:2.593050e-01):2.379375e-01,((((40:9.053888e-02,(27:1.683353e-02,26:4.881371e-03):9.084457e-02):1.433048e-02,((32:1.374947e-02,24:5.103902e-03):1.341920e-01,19:2.360246e-01):3.382711e-02):7.160372e-02,(34:1.900852e-01,(28:1.301650e-01,35:2.424657e-01):5.056296e-02):6.897872e-02):1.024309e-01,(33:1.118192e-01,20:7.536571e-02):4.123783e-01):6.943732e-02):2.043532e-01,1:4.017563e-01);
   tree gen.793000 = [&U] (((39:3.964913e-01,(38:2.441281e-01,37:3.687725e-01):6.782648e-02):1.602405e-01,((20:9.348845e-02,33:1.193138e-01):4.037659e-01,((((32:1.299307e-02,24:7.949993e-03):1.304851e-01,19:2.757606e-01):1.521606e-02,(40:1.340292e-01,(26:6.461893e-03,27:8.441826e-03):8.698317e-02):1.945685e-02):4.897623e-02,(34:1.365163e-01,(28:1.236033e-01,35:2.413802e-01):5.897707e-02):4.063309e-02):7.512980e-02):1.235316e-01):1.276635e-01,((45:7.967735e-01,(((42:3.454416e-02,46:5.145824e-01):6.262303e-01,(3:5.854618e-01,(36:3.607630e-01,(((41:3.971921e-02,30:3.760404e-02):2.138565e-02,(44:7.394046e-03,43:6.773138e-04):1.609662e-01):1.875281e-02,(22:2.410219e-03,(23:2.415685e-03,21:2.625419e-03):1.117128e-04):3.960042e-02):1.191650e-01):2.698724e-01):6.918906e-02):2.101153e-01,(4:5.565731e-01,((2:4.046087e-01,(25:2.549372e-01,29:3.868507e-01):1.547655e-01):1.676904e-01,(6:1.167684e+00,((((12:1.370917e+00,(9:7.894053e-01,5:9.768709e-01):6.045272e-01):1.747952e-01,11:1.088125e+00):2.185823e-01,(((7:1.104531e+00,8:9.632160e-01):2.313834e-01,15:1.029509e+00):6.599316e-02,14:1.219397e+00):1.847815e-01):7.686987e-02,(((18:2.336328e+00,17:1.552000e+00):6.090797e-01,(13:1.816229e+00,16:1.906837e+00):2.350604e-01):3.104408e-01,10:1.180972e+00):2.986915e-01):7.281242e-02):8.779516e-01):5.702456e-02):8.449425e-02):8.309076e-02):6.229918e-02,31:7.331785e-01):8.459117e-02,1:3.692108e-01);
   tree gen.793500 = [&U] (((((((((21:3.328838e-04,23:3.195036e-03):6.862687e-04,22:6.538288e-05):2.046201e-02,((43:6.248051e-04,44:3.039166e-03):1.451097e-01,(41:3.525422e-02,30:4.576582e-02):4.899159e-02):3.103134e-02):1.558201e-01,(42:3.855609e-02,36:1.540054e-02):2.905642e-01):2.494990e-01,3:6.735836e-01):2.231567e-01,(45:7.379060e-01,(((6:1.299603e+00,((11:9.996349e-01,((5:1.022926e+00,9:8.121548e-01):6.738761e-01,12:1.360920e+00):1.972963e-01):2.017888e-01,(14:1.245304e+00,(15:1.184310e+00,(7:1.181010e+00,8:1.006609e+00):1.859556e-01):9.854078e-02):2.095094e-01):5.180535e-02):6.934245e-02,(((13:1.988531e+00,16:2.199622e+00):1.905830e-01,(17:1.388813e+00,18:2.339046e+00):6.957196e-01):3.910793e-01,10:1.214071e+00):2.571092e-01):7.373831e-01,46:1.313793e+00):3.173446e-02):1.126656e-01):8.498922e-02,((2:4.874217e-01,(29:3.258596e-01,25:1.496070e-01):3.118418e-01):6.587288e-02,4:5.514306e-01):7.911865e-02):1.785571e-01,31:6.385523e-01):7.174520e-02,(((39:1.405337e-01,37:2.076280e-02):4.159212e-01,38:2.567696e-01):2.356110e-01,(((28:1.413133e-01,35:2.374755e-01):3.813842e-02,(34:1.545173e-01,((40:9.703372e-02,(27:1.666894e-02,26:6.555387e-04):1.004661e-01):3.560689e-02,((32:1.405653e-02,24:8.059666e-03):1.328799e-01,19:2.337168e-01):2.497562e-02):4.074293e-02):2.943536e-02):7.895680e-02,(33:1.408619e-01,20:9.519209e-02):3.933444e-01):1.173200e-01):1.306426e-01,1:3.826552e-01);
   tree gen.794000 = [&U] ((((((((22:8.018583e-05,(21:4.377125e-04,23:1.376787e-03):5.836461e-03):6.800699e-03,((43:5.981612e-04,44:5.273389e-03):1.697619e-01,(41:2.490097e-02,30:5.020807e-02):5.136097e-02):3.031702e-02):1.674763e-01,(42:1.720768e-02,36:2.044585e-02):2.781735e-01):2.566237e-01,3:6.448596e-01):2.136405e-01,(45:7.064390e-01,(((6:1.244183e+00,((11:9.570069e-01,((5:9.793047e-01,9:7.775216e-01):6.451396e-01,12:1.302885e+00):1.730800e-01):1.931838e-01,(14:1.192200e+00,(15:1.095525e+00,(7:1.130647e+00,8:9.636835e-01):1.481254e-01):1.100515e-01):1.644372e-01):7.562626e-02):2.996202e-02,(((13:1.903733e+00,16:2.105822e+00):1.366786e-01,(17:1.329589e+00,18:2.239301e+00):6.660516e-01):4.142797e-01,10:1.164992e+00):2.461452e-01):7.059384e-01,46:1.257768e+00):1.686427e-02):1.125171e-01):8.136497e-02,((2:4.666363e-01,(29:3.119637e-01,25:3.862115e-01):2.985437e-01):1.576268e-01,4:5.279156e-01):9.200724e-02):1.709428e-01,31:6.113221e-01):8.725638e-02,(((39:1.345409e-01,37:4.204581e-02):3.532937e-01,38:3.299108e-01):1.934031e-01,(((19:2.156694e-01,((32:1.085141e-02,24:2.750726e-03):1.272134e-01,(40:1.048964e-01,(27:1.595812e-02,26:2.447570e-03):9.618183e-02):3.408849e-02):2.367500e-02):5.374898e-02,(34:1.479281e-01,(28:1.436919e-01,35:2.273487e-01):4.260596e-02):1.179121e-02):7.558979e-02,(33:1.348551e-01,20:6.762171e-02):3.765708e-01):1.087931e-01):1.250715e-01,1:3.663374e-01);
   tree gen.794500 = [&U] ((((((((21:5.347964e-04,(22:7.964112e-05,23:1.064243e-03):1.492903e-05):5.198684e-02,((43:1.371353e-04,44:4.314490e-03):1.637635e-01,(41:2.473182e-02,30:4.986699e-02):3.993202e-02):1.022250e-02):1.963854e-01,(42:3.246932e-02,36:2.233167e-02):2.674598e-01):2.622523e-01,3:6.404789e-01):2.121892e-01,(45:7.016400e-01,((6:1.235731e+00,((((13:1.890800e+00,16:2.091517e+00):1.208564e-01,(17:1.320557e+00,18:2.224088e+00):6.615270e-01):4.154878e-01,10:1.157078e+00):2.444730e-01,((11:9.505057e-01,((5:9.726521e-01,9:8.190697e-01):5.963664e-01,12:1.294035e+00):1.719042e-01):1.918715e-01,(14:1.184101e+00,(15:1.088083e+00,(7:1.122967e+00,8:9.571370e-01):1.471192e-01):8.695323e-02):2.080795e-01):6.355790e-02):7.451323e-02):7.011428e-01,46:1.249224e+00):1.963363e-02):1.156475e-01):8.070362e-02,((2:4.634663e-01,(29:3.098445e-01,25:3.835879e-01):2.965157e-01):1.565561e-01,4:5.243294e-01):9.138222e-02):1.697816e-01,31:6.071693e-01):8.666363e-02,(((39:2.071290e-01,37:4.176019e-02):3.508937e-01,38:2.786345e-01):2.134180e-01,(((((32:1.077769e-02,24:8.942599e-03):1.331661e-01,19:2.323573e-01):2.576071e-02,(40:1.041838e-01,(27:8.914689e-03,26:3.767137e-03):5.993244e-02):4.053434e-02):6.932116e-02,(34:1.469232e-01,(28:1.427158e-01,35:2.375585e-01):5.205838e-02):5.863906e-02):7.511405e-02,(33:1.339390e-01,20:6.963800e-02):3.740126e-01):1.080540e-01):1.242219e-01,1:3.989698e-01);
   tree gen.795000 = [&U] (((((42:4.732439e-01,((36:3.700825e-01,(((21:7.571474e-04,23:2.285379e-04):2.373026e-03,22:5.762094e-04):5.802150e-02,((43:1.700157e-03,44:3.978821e-03):1.350234e-01,(30:6.294136e-02,41:4.411877e-02):3.326225e-02):8.695099e-03):1.343695e-01):2.688205e-01,3:6.321190e-01):5.283115e-02):1.581404e-01,((45:5.982085e-02,46:6.151300e-01):5.319763e-01,(((((13:1.764405e+00,16:1.998286e+00):2.892100e-01,(18:2.413792e+00,17:1.425703e+00):7.111734e-01):3.317437e-01,10:1.260051e+00):2.182890e-01,(((12:1.268744e+00,(5:8.736294e-01,9:8.764113e-01):5.557532e-01):2.536537e-01,11:1.064027e+00):1.557469e-01,((15:1.008006e+00,(8:9.502376e-01,7:1.142171e+00):1.826411e-01):1.435967e-01,14:1.192508e+00):1.921716e-01):5.482354e-02):8.941769e-02,6:1.226344e+00):6.299259e-01):1.911291e-01):7.727935e-02,((2:4.367744e-01,(29:4.066909e-01,25:2.592022e-01):1.951915e-01):1.399902e-01,4:5.530022e-01):1.161873e-01):1.362785e-01,31:7.221726e-01):1.144788e-01,((((34:1.803033e-01,(28:1.238705e-01,35:2.445002e-01):6.386098e-02):3.694348e-02,(((24:1.227172e-02,32:1.695566e-02):1.063494e-01,19:3.073879e-01):4.396395e-03,((27:7.798711e-03,26:4.620914e-03):6.442740e-02,40:1.220708e-01):3.331525e-02):7.305197e-02):8.660274e-02,(20:4.745542e-02,33:1.283447e-01):4.062822e-01):1.022567e-01,((37:3.047506e-04,39:2.433245e-01):3.956503e-01,38:2.889950e-01):1.948259e-01):1.273438e-01,1:3.725687e-01);
   tree gen.795500 = [&U] (((((((((41:1.837898e-02,30:8.336631e-02):6.719080e-02,(43:1.684063e-04,44:2.941436e-03):1.296560e-01):4.101936e-02,(23:5.524270e-05,(22:9.032010e-04,21:1.686284e-03):4.737800e-05):1.966505e-02):7.804050e-02,(42:9.825853e-02,36:1.116499e-01):2.730329e-01):2.677168e-01,3:6.538246e-01):2.066334e-01,(45:6.891715e-01,(((((13:1.930199e+00,16:2.135098e+00):1.540567e-01,(17:1.348073e+00,18:2.270432e+00):7.649857e-01):3.293531e-01,10:1.181188e+00):2.482227e-01,(6:1.261480e+00,((11:1.092311e+00,((5:9.929192e-01,9:8.361367e-01):6.087929e-01,12:1.320998e+00):2.326575e-01):1.401212e-01,(14:1.208774e+00,(15:1.110755e+00,(7:1.146366e+00,8:1.120724e+00):1.218003e-01):8.394132e-02):2.124153e-01):1.108470e-01):4.997804e-02):7.732397e-01,46:1.287017e+00):6.894052e-02):7.818144e-02):8.040340e-02,((2:4.290351e-01,(29:2.640290e-01,25:3.461803e-01):3.335343e-01):1.194282e-01,4:5.352548e-01):9.328635e-02):1.457984e-01,31:6.198209e-01):1.204460e-01,(((39:1.987810e-01,37:2.619738e-02):2.953403e-01,38:2.551434e-01):2.248602e-01,(((((32:6.078179e-03,24:8.229247e-03):1.289587e-01,19:2.739227e-01):1.452084e-02,(40:1.063547e-01,(27:7.604805e-03,26:3.845633e-03):9.611253e-02):1.961568e-02):5.044972e-02,(34:1.503554e-01,(28:1.456896e-01,35:2.494966e-01):3.493447e-02):4.542071e-02):7.551511e-02,(33:1.253089e-01,20:7.907021e-02):3.818059e-01):1.282865e-01):1.060707e-01,1:4.072832e-01);
   tree gen.796000 = [&U] (((((42:4.908136e-01,((36:3.668934e-01,((23:2.021015e-04,(22:3.325104e-03,21:5.714475e-04):2.402975e-03):3.881871e-02,((30:7.642363e-02,41:2.478276e-02):2.141120e-02,(43:1.162149e-03,44:4.721194e-03):1.402919e-01):3.482883e-02):1.445652e-01):2.665039e-01,3:6.266717e-01):2.455359e-02):1.934282e-01,((45:1.949703e-02,46:6.149576e-01):5.902777e-01,(((((13:1.692646e+00,16:2.062011e+00):2.157347e-01,(18:2.392992e+00,17:1.413417e+00):7.050449e-01):3.288849e-01,10:1.249192e+00):2.164079e-01,(((12:1.257811e+00,(5:8.268510e-01,9:8.688588e-01):7.093454e-01):1.581283e-01,11:1.054858e+00):1.544047e-01,((15:9.993196e-01,(8:9.420489e-01,7:1.107926e+00):1.592912e-01):1.132289e-01,14:1.182231e+00):1.908828e-01):8.457380e-02):8.864714e-02,6:1.215776e+00):6.763191e-01):1.403006e-01):8.263130e-02,((2:4.330105e-01,(29:4.031862e-01,25:2.569686e-01):1.939422e-01):1.269478e-01,4:5.482367e-01):1.012772e-01):1.630800e-01,31:6.730855e-01):1.390250e-01,((((34:1.787495e-01,(28:1.709764e-01,35:2.423932e-01):4.709627e-02):3.520710e-02,(19:3.047390e-01,((24:7.578725e-03,32:1.577213e-02):1.385391e-01,((27:1.180755e-02,26:2.268407e-03):6.965205e-02,40:1.098738e-01):2.636418e-02):1.328212e-02):2.937437e-02):9.807560e-02,(20:6.035650e-02,33:1.192437e-01):4.007600e-01):7.647213e-02,((37:4.085663e-02,39:7.145614e-02):3.197875e-01,38:2.865046e-01):2.164475e-01):1.843201e-01,1:3.566972e-01);
   tree gen.796500 = [&U] ((((((46:1.126975e+00,(6:1.265598e+00,((((12:1.459685e+00,(9:8.804276e-01,5:8.622435e-01):7.135886e-01):1.573520e-01,11:1.078841e+00):1.156802e-01,((15:1.186912e+00,(7:1.111146e+00,8:1.013534e+00):1.445617e-01):5.313943e-02,14:1.207026e+00):2.704994e-01):1.226502e-01,(10:1.231379e+00,((13:1.969429e+00,16:2.088484e+00):1.589681e-01,(17:1.637959e+00,18:2.068434e+00):7.116798e-01):3.760434e-01):2.436879e-01):6.643150e-02):6.625949e-01):1.866739e-01,(2:4.512215e-01,(25:3.457096e-01,29:4.062093e-01):2.273274e-01):1.290816e-01):4.224800e-02,4:5.609118e-01):9.748807e-02,(((36:3.064556e-01,((30:6.130858e-02,41:5.465847e-03):4.616071e-02,((22:4.467802e-04,(23:1.678254e-03,21:2.812989e-03):1.959598e-04):3.607786e-02,(44:1.968240e-03,43:2.047492e-03):1.680446e-01):2.251623e-02):1.482468e-01):2.628828e-01,(3:6.178730e-01,42:4.692640e-01):3.772169e-02):2.088231e-01,45:8.939129e-01):4.197179e-02):1.799254e-01,31:6.458387e-01):1.010111e-01,((38:3.316829e-01,37:4.864578e-01):1.780096e-01,(((33:1.183290e-01,20:9.023120e-02):1.236214e-01,39:5.729692e-01):2.987828e-01,((34:1.471587e-01,(35:2.226931e-01,28:1.425252e-01):3.431892e-02):6.276400e-02,(((32:1.589547e-02,24:4.841589e-03):1.222229e-01,19:2.499031e-01):3.083824e-02,(40:1.242518e-01,(26:2.756094e-03,27:1.023484e-02):8.768163e-02):4.236711e-02):4.751759e-02):1.200729e-01):1.015412e-01):1.185667e-01,1:4.277622e-01);
   tree gen.797000 = [&U] (((((42:5.082913e-01,((36:3.799583e-01,(((22:5.688201e-03,(21:4.309684e-03,23:1.929322e-03):5.588611e-04):5.241878e-02,(43:2.816327e-04,44:4.185495e-03):1.441189e-01):1.389301e-02,(30:6.251293e-02,41:3.994667e-02):8.003798e-02):1.034692e-01):2.590892e-01,3:6.489873e-01):2.168789e-01):7.354187e-02,((45:1.664026e-01,46:5.112437e-01):6.174230e-01,((((18:2.302246e+00,17:1.455184e+00):7.329349e-01,(16:2.135438e+00,13:1.752921e+00):2.624988e-01):3.680380e-01,10:1.293676e+00):2.241141e-01,(6:1.259069e+00,(((12:1.302601e+00,(5:8.562948e-01,9:8.997985e-01):6.898131e-01):8.847091e-02,11:1.012197e+00):2.884124e-01,((15:1.229284e+00,(8:9.755949e-01,7:1.113162e+00):1.649635e-01):6.987085e-02,14:1.251697e+00):1.600958e-01):4.840404e-02):9.543623e-02):7.004026e-01):1.139936e-01):8.653079e-02,((2:4.126255e-01,(29:3.752035e-01,25:2.023942e-01):2.843581e-01):1.314683e-01,4:5.677592e-01):8.678962e-02):1.688872e-01,31:6.757591e-01):8.543815e-02,((((34:1.532854e-01,(28:1.741513e-01,35:2.510248e-01):5.184151e-02):2.579641e-02,(((27:7.237385e-03,26:3.696528e-03):7.213233e-02,40:1.137864e-01):3.269025e-02,((24:2.015465e-03,32:4.105876e-03):1.432203e-01,19:2.818980e-01):2.286634e-02):4.021972e-02):1.070328e-01,(20:6.250578e-02,33:1.799231e-01):4.150309e-01):1.239484e-01,((37:7.773298e-03,39:2.811055e-01):3.026978e-01,38:2.967069e-01):2.404503e-01):1.457869e-01,1:4.167091e-01);
   tree gen.797500 = [&U] (((((42:6.654670e-01,((36:3.754108e-01,(((30:6.176475e-02,41:3.946857e-02):7.908005e-02,(43:4.669869e-04,44:4.135401e-03):1.204147e-01):1.014597e-02,(21:9.599487e-04,(22:8.754809e-04,23:5.967724e-04):8.855401e-04):5.179141e-02):9.686992e-02):2.663023e-01,3:6.412199e-01):2.366746e-01):1.481041e-02,((45:2.376126e-01,46:9.235611e-01):5.444100e-01,((((18:2.274692e+00,17:1.429820e+00):7.241628e-01,(16:2.109880e+00,13:1.731941e+00):2.593571e-01):3.302357e-01,10:1.278192e+00):2.125402e-01,(6:1.244000e+00,(((12:1.287011e+00,(5:8.460462e-01,9:8.890293e-01):6.815570e-01):1.708903e-01,11:1.000082e+00):1.811546e-01,((15:1.214571e+00,(8:9.639185e-01,7:1.099839e+00):1.973264e-01):1.326404e-01,14:1.236716e+00):1.581797e-01):8.746574e-02):8.789417e-02):6.565702e-01):1.167980e-01):7.501037e-02,((2:4.076870e-01,(29:3.707129e-01,25:1.999719e-01):2.732567e-01):1.298948e-01,4:5.609640e-01):8.575088e-02):1.620487e-01,31:6.676712e-01):8.709344e-02,((((34:1.348787e-01,(((27:7.150764e-03,26:2.421572e-03):9.402020e-02,40:1.124245e-01):2.031782e-02,((24:8.531386e-03,32:4.056734e-03):1.415062e-01,19:2.785241e-01):2.052254e-02):3.481653e-02):2.619115e-02,(28:1.243460e-01,35:2.480204e-01):4.509636e-02):1.097072e-01,(20:6.175767e-02,33:1.558007e-01):4.100636e-01):6.892898e-02,((37:3.329751e-02,39:1.698724e-01):2.902175e-01,38:2.249151e-01):3.046329e-01):1.687930e-01,1:4.117217e-01);
   tree gen.798000 = [&U] (((((42:6.801475e-01,((36:3.836925e-01,(((43:4.772888e-04,44:4.335634e-03):1.376715e-01,((21:3.132101e-03,23:5.554015e-04):6.445749e-04,22:1.734213e-03):3.329780e-02):2.127936e-02,(30:6.312731e-02,41:3.542251e-02):6.926912e-02):1.515605e-01):2.727110e-01,3:6.553655e-01):2.371734e-01):5.806497e-02,((45:2.428544e-01,46:4.065217e-01):5.709991e-01,(6:1.271443e+00,((((12:1.304252e+00,(5:8.647104e-01,9:9.086417e-01):6.965925e-01):1.777876e-01,11:1.022144e+00):1.933161e-01,((15:1.241365e+00,(8:9.851830e-01,7:1.084396e+00):1.764380e-01):8.973263e-02,14:1.263998e+00):1.616692e-01):8.717555e-02,(((18:2.324872e+00,17:1.461362e+00):7.401382e-01,(16:2.156425e+00,13:1.770148e+00):2.650786e-01):3.381838e-01,10:1.306390e+00):2.172290e-01):1.429496e-01):6.614409e-01):9.055920e-02):7.666513e-02,((2:4.127436e-01,(29:3.788910e-01,25:2.662675e-01):1.692068e-01):1.327604e-01,4:5.733391e-01):8.764259e-02):1.656236e-01,31:6.824004e-01):8.901476e-02,((((34:1.378542e-01,(19:2.846685e-01,((24:9.025466e-03,32:6.773246e-03):1.446278e-01,((27:7.308514e-03,26:2.474993e-03):9.609433e-02,40:1.149047e-01):2.294931e-02):2.698007e-02):2.689877e-02):2.676894e-02,(28:1.570166e-01,35:2.534918e-01):4.868705e-02):1.286863e-01,(20:6.312008e-02,33:1.250512e-01):4.191098e-01):7.044959e-02,((37:3.391554e-02,39:5.476284e-02):2.966199e-01,38:2.298768e-01):3.048831e-01):1.681030e-01,1:4.208044e-01);
   tree gen.798500 = [&U] ((((39:4.243030e-01,38:2.117784e-01):1.886378e-01,37:4.579073e-01):1.950063e-01,((20:5.250643e-02,33:1.206724e-01):3.994422e-01,((28:1.363923e-01,35:2.525063e-01):5.895646e-02,((((32:5.834561e-03,24:8.426288e-03):1.433056e-01,19:2.681205e-01):1.181216e-02,((26:2.498673e-03,27:6.546251e-03):9.731120e-02,40:1.334521e-01):1.936924e-02):8.715108e-02,34:1.522926e-01):3.012612e-03):1.110021e-01):9.199790e-02):1.505503e-01,((45:9.438313e-01,(((42:1.928760e-01,46:1.320518e+00):2.226354e-01,(3:6.753188e-01,(36:3.311930e-01,(((41:3.093774e-02,30:5.602593e-02):5.240574e-02,(44:5.966673e-03,43:2.166445e-03):1.525957e-01):1.562706e-02,((23:1.060992e-03,21:8.824332e-04):2.147470e-04,22:8.585214e-04):4.263529e-02):1.585001e-01):2.920759e-01):2.123529e-02):2.424127e-01,((4:5.942676e-01,(2:4.033069e-01,(25:2.131749e-01,29:4.124132e-01):2.204310e-01):1.844583e-01):6.897899e-02,((((12:1.472823e+00,(9:9.888954e-01,5:9.995083e-01):5.184549e-01):1.918974e-01,11:1.153005e+00):1.033377e-01,(14:1.183184e+00,(15:1.034066e+00,(7:1.230197e+00,8:1.038592e+00):2.012178e-01):1.171520e-01):1.531267e-01):6.897178e-02,((((18:2.426998e+00,17:1.603509e+00):6.649799e-01,(13:1.951669e+00,16:2.277781e+00):2.666790e-01):2.980994e-01,10:1.385272e+00):1.808784e-01,6:1.155891e+00):1.061888e-01):8.574794e-01):5.482116e-02):9.046296e-02):8.398412e-02,31:6.704345e-01):8.472001e-02,1:3.788533e-01);
   tree gen.799000 = [&U] ((((39:3.809472e-01,38:1.947333e-01):1.360836e-01,37:4.210524e-01):1.922121e-01,((20:4.828042e-02,33:1.109600e-01):3.710366e-01,(34:1.443050e-01,((((32:5.532829e-03,24:4.341828e-03):1.317716e-01,19:2.465407e-01):2.364856e-02,((26:4.824335e-03,27:6.019373e-03):5.836500e-02,40:1.045187e-01):4.719119e-02):8.604965e-02,(28:1.289689e-01,35:2.295498e-01):6.464480e-02):7.184433e-03):1.020681e-01):8.459341e-02):1.384332e-01,((45:7.998156e-01,(((42:3.293502e-01,46:7.820195e-01):1.805652e-01,(3:6.209654e-01,(36:3.045368e-01,((44:3.341695e-03,43:1.746302e-03):1.236823e-01,((41:2.948181e-02,30:6.702884e-02):7.873147e-02,(22:7.894229e-04,(21:1.959544e-03,23:1.056784e-03):6.729099e-04):3.498090e-02):1.112929e-02):1.457431e-01):2.685680e-01):1.596610e-01):1.079743e-01,(4:5.950700e-01,((2:3.708465e-01,(25:1.960174e-01,29:3.792199e-01):2.026895e-01):1.647466e-01,((6:1.062859e+00,(((18:2.231660e+00,17:1.474450e+00):6.114587e-01,(13:1.794588e+00,16:2.094453e+00):2.452152e-01):2.741068e-01,10:1.273778e+00):1.937019e-01):4.074879e-02,(((12:1.354282e+00,(9:8.211335e-01,5:9.190623e-01):6.567326e-01):1.733768e-01,11:1.060205e+00):9.502052e-02,(14:1.087955e+00,(15:9.508391e-01,(7:1.131184e+00,8:9.550002e-01):1.571226e-01):5.404888e-02):1.527397e-01):1.349789e-01):8.025139e-01):2.728635e-02):8.071320e-02):9.966625e-02):7.564687e-02,31:6.164742e-01):7.476483e-02,1:3.483611e-01);
   tree gen.799500 = [&U] ((((((36:3.682678e-01,(((43:4.212101e-04,44:4.824134e-03):1.447581e-01,(30:4.396603e-02,41:2.375933e-02):5.566754e-02):1.207531e-02,(23:2.679038e-03,(21:7.961292e-05,22:2.837755e-03):4.585210e-03):4.184906e-02):1.323473e-01):2.617479e-01,3:6.293141e-01):2.276389e-01,(42:5.607981e-01,((45:7.708971e-02,46:6.079701e-01):5.183601e-01,((((18:2.293480e+00,17:1.713592e+00):7.324127e-01,(16:2.069736e+00,13:1.691794e+00):2.614791e-01):2.630376e-01,10:1.244649e+00):1.989712e-01,((((12:1.258544e+00,(5:9.822978e-01,9:8.721137e-01):6.401007e-01):1.706404e-01,11:9.881285e-01):1.536638e-01,((15:1.160953e+00,(8:1.009463e+00,7:1.040802e+00):1.547980e-01):1.077045e-01,14:1.213185e+00):1.586221e-01):7.196471e-02,6:1.244559e+00):3.510584e-02):6.274278e-01):2.033413e-01):3.311061e-02):8.752237e-02,((2:4.031254e-01,(29:3.636593e-01,25:3.107652e-01):2.852826e-01):1.421242e-01,4:5.445595e-01):9.627238e-02):1.264959e-01,31:6.549674e-01):9.692396e-02,(((((((27:1.510294e-02,26:1.401604e-03):9.011346e-02,40:1.144755e-01):9.119318e-03,34:1.394431e-01):5.609890e-03,(19:2.739208e-01,(24:8.074764e-03,32:1.168929e-02):1.350874e-01):2.099837e-02):5.800399e-02,(28:1.507045e-01,35:2.433013e-01):4.676096e-02):1.263668e-01,(20:5.416925e-02,33:1.200240e-01):4.661048e-01):1.039007e-01,((37:8.090889e-02,39:1.604174e-02):4.109229e-01,38:2.483096e-01):2.401933e-01):1.124212e-01,1:4.038878e-01);
   tree gen.800000 = [&U] ((((((45:1.811255e-01,46:6.154331e-01):5.247230e-01,((((18:2.244380e+00,17:1.734627e+00):7.414032e-01,(16:2.095142e+00,13:1.712561e+00):2.646888e-01):2.662664e-01,10:1.259928e+00):2.014136e-01,((((12:1.273993e+00,(5:1.003906e+00,9:8.301376e-01):6.479581e-01):1.727350e-01,11:1.000258e+00):1.555501e-01,((15:1.175204e+00,(8:1.021855e+00,7:1.053579e+00):1.890091e-01):1.160278e-01,14:1.228077e+00):1.605692e-01):7.284809e-02,6:1.259836e+00):1.288278e-01):6.351295e-01):2.011885e-01,(((36:3.010073e-01,(((41:1.552081e-02,30:3.300854e-02):2.580170e-03,(43:5.879886e-04,44:1.191717e-03):1.467997e-01):5.635087e-02,(23:2.544136e-03,(21:1.215522e-03,22:5.989599e-03):1.486293e-04):2.807803e-02):1.398702e-01):2.987095e-01,3:6.370390e-01):2.874645e-02,42:4.926139e-01):1.724138e-01):8.164745e-02,((2:4.080738e-01,(29:3.681233e-01,25:3.145799e-01):1.606315e-01):9.988976e-02,4:5.512440e-01):9.745413e-02):1.280487e-01,31:6.630073e-01):9.811372e-02,(((((34:1.411548e-01,(19:2.772832e-01,(24:8.173883e-03,32:1.183277e-02):1.367456e-01):1.998210e-02):8.869547e-03,((27:1.528833e-02,26:1.418809e-03):9.121961e-02,40:1.163320e-01):3.175416e-02):4.950634e-02,(28:1.525544e-01,35:2.449785e-01):4.830899e-02):8.402623e-02,(20:5.216455e-02,33:1.129514e-01):4.324335e-01):1.051761e-01,((37:2.515774e-02,39:3.494192e-02):4.159671e-01,38:2.513576e-01):2.044578e-01):1.138012e-01,1:4.088456e-01);
   tree gen.800500 = [&U] (((((((((21:5.755495e-03,(23:1.094316e-03,22:4.966224e-03):3.815741e-03):5.744451e-02,(43:4.528193e-05,44:9.553793e-04):1.491106e-01):1.099299e-02,(41:2.358127e-02,30:4.782833e-02):4.737594e-02):1.587406e-01,(42:2.148260e-01,36:2.094657e-01):1.198663e-01):2.306072e-01,3:5.687418e-01):2.638822e-01,((6:1.308060e+00,((((13:1.933335e+00,16:2.135698e+00):2.037353e-01,(17:1.554876e+00,18:2.277590e+00):7.933797e-01):2.752822e-01,10:1.213791e+00):3.615074e-01,((11:9.686238e-01,((5:9.897149e-01,9:8.509664e-01):7.262810e-01,12:1.384095e+00):2.119051e-01):1.408602e-01,(14:1.247332e+00,(15:1.081823e+00,(7:1.182933e+00,8:1.010742e+00):1.889905e-01):9.848293e-02):2.024000e-01):8.263108e-02):7.203121e-02):6.949304e-01,(46:8.791577e-01,45:4.116669e-01):2.591362e-01):1.017206e-01):9.971820e-02,((2:4.427206e-01,(29:4.610992e-01,25:2.776872e-01):2.272939e-01):1.496778e-01,4:6.043303e-01):9.351592e-02):1.384707e-01,31:7.076568e-01):8.188746e-02,((38:2.952792e-01,(39:1.501616e-01,37:4.973906e-03):3.793490e-01):2.067570e-01,((((40:1.310521e-01,(27:7.474809e-03,26:2.786388e-03):8.010862e-02):2.250609e-02,((32:1.267964e-03,24:1.096336e-02):1.459283e-01,19:2.704972e-01):3.551622e-02):7.338086e-02,((28:1.714888e-01,35:2.159343e-01):6.164936e-02,34:1.573072e-01):4.609057e-02):1.092266e-01,(33:1.335764e-01,20:9.193196e-02):4.039295e-01):8.199656e-02):1.303077e-01,1:4.103757e-01);
   tree gen.801000 = [&U] ((((((6:1.265282e+00,((((13:1.870109e+00,16:2.065854e+00):2.180938e-01,(17:1.504026e+00,18:2.203105e+00):7.496662e-01):2.335580e-01,10:1.174097e+00):2.159747e-01,((11:9.369467e-01,((5:9.573481e-01,9:8.231372e-01):6.357223e-01,12:1.338831e+00):2.049751e-01):1.362537e-01,(14:1.206540e+00,(15:1.046444e+00,(7:1.144247e+00,8:9.776872e-01):2.190229e-01):1.175507e-01):1.464260e-01):7.992878e-02):8.423801e-02):6.722040e-01,(46:8.504065e-01,45:3.629637e-01):3.292140e-01):1.682809e-01,((2:4.261795e-01,(29:4.460198e-01,25:2.686060e-01):2.198607e-01):1.368892e-01,4:5.777559e-01):9.493539e-02):4.267162e-02,(((((23:5.039136e-04,(22:2.835336e-03,21:1.393353e-03):1.547191e-03):4.943970e-02,(41:2.303752e-02,30:4.626419e-02):4.582660e-02):1.113120e-02,(43:3.669549e-05,44:4.049494e-03):1.471905e-01):1.535493e-01,(42:2.078006e-01,36:2.543450e-01):1.159463e-01):2.230656e-01,3:5.501422e-01):2.552524e-01):1.224614e-01,31:7.375354e-01):8.065636e-02,((38:3.291596e-01,(39:2.079346e-01,37:3.871631e-02):3.669431e-01):1.878574e-01,((((40:1.267663e-01,(27:8.753808e-03,26:2.585749e-03):7.591382e-02):2.177007e-02,((32:5.973193e-03,24:4.249104e-03):1.411559e-01,19:2.446210e-01):3.435473e-02):9.026642e-02,((28:1.658806e-01,35:2.088726e-01):5.963323e-02,34:1.521628e-01):4.596052e-02):1.037322e-01,(33:1.292081e-01,20:7.049138e-02):3.907197e-01):7.931501e-02):1.350280e-01,1:3.969551e-01);
   tree gen.801500 = [&U] (((39:5.428181e-01,(38:2.745308e-01,37:4.682580e-01):4.921655e-02):1.747978e-01,((20:5.548974e-02,33:1.035273e-01):4.712502e-01,((((32:1.405172e-02,24:1.432780e-03):1.515088e-01,19:2.657699e-01):1.767364e-02,((26:1.817767e-03,27:6.385258e-03):6.955965e-02,40:1.102946e-01):3.838998e-02):5.147019e-02,(34:1.815456e-01,(28:1.402396e-01,35:2.430442e-01):2.995733e-02):5.790836e-02):7.759689e-02):1.251228e-01):1.150742e-01,((45:8.908485e-01,(((42:5.083804e-01,46:8.421859e-01):1.477042e-01,(3:6.560016e-01,(36:3.392804e-01,((44:1.181124e-03,43:7.483851e-05):1.345402e-01,(((21:3.629858e-03,23:2.864377e-03):1.315094e-04,22:5.948614e-04):5.388590e-02,(41:4.661150e-02,30:5.098623e-02):5.006560e-02):1.357268e-02):6.991438e-02):2.761416e-01):7.424375e-02):1.897849e-01,((6:1.068221e+00,((((18:2.403092e+00,17:1.450074e+00):8.331524e-01,(13:1.893761e+00,16:2.210197e+00):2.328842e-01):2.681132e-01,10:1.143147e+00):2.267355e-01,(((12:1.429122e+00,(9:8.665110e-01,5:8.708323e-01):6.973222e-01):2.514796e-01,11:1.118794e+00):1.496164e-01,(14:1.316324e+00,(15:1.003384e+00,(7:1.193695e+00,8:1.021557e+00):1.816046e-01):8.238379e-02):1.667968e-01):7.812230e-02):8.847609e-02):8.468624e-01,((2:4.461938e-01,(25:2.732584e-01,29:4.001764e-01):1.244991e-01):9.351211e-02,4:6.090734e-01):9.495224e-02):5.519559e-02):3.903799e-02):9.607851e-02,31:6.700343e-01):1.120576e-01,1:3.671542e-01);
   tree gen.802000 = [&U] ((((((2:4.299149e-01,(29:4.539957e-01,25:2.709603e-01):1.221215e-01):1.264712e-01,4:5.828198e-01):7.968772e-02,((42:2.563511e-01,((((43:4.132179e-04,44:7.293511e-03):1.484806e-01,(41:4.040957e-02,30:5.906466e-02):4.737176e-02):2.859011e-02,((21:3.205718e-03,23:2.032948e-04):1.755264e-03,22:8.464622e-04):2.550460e-02):1.548334e-01,36:2.211691e-01):3.622870e-02):2.491538e-01,3:5.549641e-01):2.781113e-01):5.776051e-02,(((((11:1.044563e+00,((5:8.801299e-01,9:8.303518e-01):6.350115e-01,12:1.350565e+00):2.279361e-01):1.533016e-01,(14:1.217115e+00,(15:1.055616e+00,(7:1.151041e+00,8:9.862565e-01):1.577805e-01):1.185810e-01):1.477094e-01):6.925791e-02,(((13:1.886500e+00,16:2.083961e+00):2.200054e-01,(17:1.345273e+00,18:2.222415e+00):6.761984e-01):2.893687e-01,10:1.184387e+00):2.178677e-01):5.250884e-02,6:1.276372e+00):7.411029e-01,(46:8.578602e-01,45:4.428675e-01):2.652941e-01):9.630871e-02):1.235347e-01,31:6.247822e-01):6.289195e-02,((38:3.000768e-01,(39:2.289496e-01,37:1.143891e-01):3.854672e-01):1.647408e-01,(((40:1.384916e-01,(((32:1.837669e-02,24:1.802640e-03):1.281975e-01,19:2.467651e-01):2.865899e-02,(27:8.830534e-03,26:5.647949e-03):9.337693e-02):4.476801e-03):6.456093e-02,((28:1.261319e-01,35:2.107033e-01):4.241504e-02,34:1.864242e-01):9.968266e-02):5.114457e-02,(33:1.303406e-01,20:5.925941e-02):4.832782e-01):1.053101e-01):1.217562e-01,1:4.004344e-01);
   tree gen.802500 = [&U] ((((((2:4.571202e-01,(29:4.827249e-01,25:2.881068e-01):2.938121e-01):1.354197e-01,4:6.139036e-01):8.473041e-02,((36:3.251075e-01,(((43:4.631944e-04,44:2.956632e-03):1.578766e-01,((41:3.077972e-02,30:5.589660e-02):8.153422e-02,(22:2.952500e-04,(23:2.877600e-04,21:3.408577e-03):8.056032e-04):3.488080e-02):3.546746e-02):1.533192e-01,42:2.725732e-01):1.495780e-02):2.853799e-01,3:5.900826e-01):2.879949e-01):6.141563e-02,((((11:1.110664e+00,((5:9.358251e-01,9:8.828970e-01):6.460132e-01,12:1.436030e+00):2.479187e-01):8.663959e-02,(14:1.294135e+00,(15:1.122416e+00,(7:1.223879e+00,8:1.048667e+00):1.546860e-01):1.478827e-01):1.570566e-01):1.493110e-01,((((13:2.005879e+00,16:2.215836e+00):2.936334e-01,(17:1.430403e+00,18:2.363051e+00):7.189887e-01):3.076801e-01,10:1.259336e+00):1.960861e-01,6:1.131428e+00):7.375498e-02):8.579330e-01,(46:9.121461e-01,45:3.807607e-01):2.820821e-01):1.063736e-01):1.430914e-01,31:6.643188e-01):8.282210e-02,((38:3.190658e-01,(39:2.434377e-01,37:5.723404e-02):3.192220e-01):1.634575e-01,((((40:1.472555e-01,(27:1.045897e-02,26:6.005354e-03):9.180291e-02):2.071508e-02,((32:1.953958e-02,24:4.478378e-03):1.363099e-01,19:2.717157e-01):3.047255e-02):7.098148e-02,((28:1.341136e-01,35:2.189800e-01):3.254945e-02,34:1.917036e-01):5.832727e-02):1.255291e-01,(33:1.385886e-01,20:6.300938e-02):4.753545e-01):9.539414e-02):1.437868e-01,1:4.257742e-01);
   tree gen.803000 = [&U] (((((2:4.395033e-01,(29:4.142769e-01,25:4.905583e-01):1.661232e-01):1.187387e-01,4:5.902444e-01):1.134937e-01,(((((11:1.067860e+00,((5:9.965741e-01,9:8.488711e-01):6.211165e-01,12:1.380687e+00):1.460944e-01):1.729951e-01,(14:1.244261e+00,(15:1.213414e+00,(7:1.176712e+00,8:1.008253e+00):1.487245e-01):1.421835e-01):1.651116e-01):9.393783e-02,((((13:1.928575e+00,16:2.130440e+00):2.823171e-01,(17:1.429687e+00,18:2.271982e+00):8.472079e-01):2.443095e-01,10:1.210803e+00):2.098155e-01,6:1.087824e+00):6.970447e-02):8.552358e-01,(46:6.670310e-01,45:3.660866e-01):3.470780e-01):1.022741e-01,(((36:3.125782e-01,((43:8.861403e-04,44:6.901167e-03):8.589925e-02,((22:4.376476e-04,(23:2.294260e-03,21:9.210420e-04):3.587619e-03):3.734803e-02,(41:2.959350e-02,30:4.172956e-02):6.035923e-02):5.894326e-02):1.530696e-01):7.478900e-02,42:2.526638e-01):2.648306e-01,3:6.037950e-01):2.791026e-01):5.771422e-02):1.375768e-01,31:6.807673e-01):7.637304e-02,((38:3.039114e-01,(39:2.340558e-01,37:5.502830e-02):3.069195e-01):1.813282e-01,((((40:9.430693e-02,(27:7.352320e-03,26:5.773914e-03):8.826492e-02):1.362688e-02,((32:6.137295e-03,24:8.556733e-03):1.310567e-01,19:2.612440e-01):2.929817e-02):6.824592e-02,((28:1.584950e-01,35:2.105408e-01):3.606537e-02,34:1.843156e-01):5.674639e-02):1.172020e-01,(33:1.332475e-01,20:6.058106e-02):4.570348e-01):1.194415e-01):1.025945e-01,1:4.093653e-01);
   tree gen.803500 = [&U] (((((2:4.543353e-01,(29:4.282576e-01,25:2.738677e-01):1.993851e-01):1.227458e-01,4:6.101635e-01):1.173238e-01,(((((11:1.103898e+00,((5:1.030206e+00,9:8.775182e-01):6.420774e-01,12:1.427281e+00):1.957977e-01):1.501733e-01,(14:1.286251e+00,(15:1.254363e+00,(7:1.216423e+00,8:1.042279e+00):1.537436e-01):1.469818e-01):1.706836e-01):1.109223e-01,((((13:1.993659e+00,16:2.202336e+00):2.907125e-01,(17:1.477935e+00,18:2.319617e+00):6.669021e-01):3.596809e-01,10:1.251664e+00):2.168962e-01,6:1.282595e+00):7.205680e-02):8.840976e-01,(46:6.895415e-01,45:1.978059e-01):6.372035e-01):1.057255e-01,(((36:3.231268e-01,((43:3.913751e-04,44:2.642659e-03):8.879811e-02,((21:2.882866e-03,(23:2.573472e-03,22:3.285266e-04):2.453582e-03):3.253530e-02,(41:4.664935e-02,30:6.085217e-02):2.933054e-02):4.532960e-02):1.670628e-01):1.800397e-02,42:2.363657e-01):2.737679e-01,3:6.241714e-01):2.885215e-01):5.966192e-02):1.422196e-01,31:7.037413e-01):9.098002e-02,((38:2.966155e-01,(39:1.295851e-01,37:4.636280e-02):3.739595e-01):1.874475e-01,((((40:9.748953e-02,(27:7.600440e-03,26:2.120971e-03):9.124361e-02):1.408675e-02,((32:6.272016e-03,24:2.699302e-03):1.354795e-01,19:2.700603e-01):3.028690e-02):7.054904e-02,((28:1.481754e-01,35:2.176459e-01):4.713948e-02,34:1.905357e-01):9.467768e-02):9.978837e-02,(33:1.377443e-01,20:6.262551e-02):4.724585e-01):1.207892e-01):1.627273e-01,1:4.231802e-01);
   tree gen.804000 = [&U] (((39:5.405352e-01,(38:3.213811e-01,37:5.559686e-01):3.491527e-02):1.647265e-01,((20:8.050976e-02,33:1.504741e-01):4.404366e-01,(((((26:1.105995e-03,27:7.817742e-03):6.966719e-02,40:1.166574e-01):2.620937e-02,(32:5.636531e-03,24:6.364187e-03):1.427718e-01):4.430495e-02,19:2.659659e-01):4.004359e-02,(34:1.686825e-01,(28:1.435090e-01,35:2.368297e-01):4.935090e-02):4.924387e-02):8.516427e-02):6.856729e-02):1.272529e-01,((45:9.548455e-01,(((42:2.342382e-01,46:7.646597e-01):3.558564e-01,(3:6.915830e-01,(36:2.904120e-01,(((23:2.046041e-03,21:1.865371e-04):8.342637e-04,22:4.284651e-04):2.833940e-02,(30:6.486999e-02,((44:7.242662e-03,43:1.820862e-04):1.187836e-01,41:4.440604e-02):2.484866e-03):4.235431e-02):1.720545e-01):2.049198e-01):3.342882e-02):2.545201e-01,(((2:3.902116e-01,(25:3.157878e-01,29:3.995316e-01):1.989486e-01):1.805262e-01,((((12:1.392580e+00,(9:8.443546e-01,5:9.381102e-01):6.794919e-01):1.218783e-01,11:1.009790e+00):1.748292e-01,(14:1.187440e+00,(15:1.210230e+00,(7:1.144324e+00,8:9.699978e-01):1.481107e-01):1.197507e-01):1.880201e-01):1.161210e-01,((((18:2.341646e+00,17:1.412996e+00):8.118489e-01,(13:1.889350e+00,16:2.153683e+00):2.557918e-01):2.528689e-01,10:1.058430e+00):2.333089e-01,6:1.064237e+00):6.476257e-02):8.351969e-01):4.757054e-02,4:5.934995e-01):6.312668e-02):1.134304e-01):3.346919e-02,31:6.529017e-01):8.258423e-02,1:3.577662e-01);
   tree gen.804500 = [&U] (((((2:4.283330e-01,(29:3.863556e-01,25:1.659920e-01):2.740367e-01):1.308575e-01,4:5.725334e-01):1.066976e-01,(((6:1.203495e+00,(((11:1.035818e+00,((5:9.747012e-01,9:8.233997e-01):6.024791e-01,12:1.339258e+00):2.346444e-01):1.526801e-01,(14:1.270329e+00,(15:1.177004e+00,(7:1.141403e+00,8:9.779991e-01):1.555338e-01):8.138627e-02):1.286510e-01):6.877237e-02,(((13:1.838957e+00,16:2.066513e+00):2.431786e-01,(17:1.538119e+00,18:2.176561e+00):6.437927e-01):2.754312e-01,10:1.174471e+00):2.724692e-01):6.761290e-02):8.473958e-01,(46:6.470160e-01,45:1.393277e-01):6.022958e-01):5.389469e-02,((42:3.529297e-01,(36:3.276793e-01,((21:3.622054e-03,(23:5.197472e-04,22:1.258868e-03):3.582355e-03):3.756619e-02,((43:1.873064e-03,44:2.526479e-03):1.102614e-01,(41:1.981729e-02,30:6.678401e-02):7.535331e-02):3.319456e-02):1.723519e-01):2.985725e-02):2.291396e-01,3:5.856774e-01):2.158752e-01):1.063258e-01):1.188640e-01,31:6.366494e-01):1.162437e-01,((38:2.783226e-01,(39:1.229110e-01,37:7.042589e-02):3.508966e-01):2.791865e-01,((((40:1.254953e-01,(27:1.129048e-02,26:1.990166e-03):9.058816e-02):2.162597e-02,((32:5.885208e-03,24:7.026023e-03):1.271242e-01,19:2.534051e-01):2.757112e-02):7.612699e-02,((28:1.390371e-01,35:2.293495e-01):4.490796e-02,34:1.787850e-01):4.196043e-02):8.121188e-02,(33:1.670897e-01,20:5.810213e-02):4.312289e-01):8.561892e-02):1.795440e-01,1:3.740096e-01);
   tree gen.805000 = [&U] (((39:5.386668e-01,(38:3.213604e-01,37:5.559328e-01):1.226340e-02):2.108110e-01,((20:4.740839e-02,33:8.105492e-02):4.404083e-01,(((((26:2.411614e-03,27:7.817238e-03):9.173247e-02,40:1.099498e-01):3.367550e-02,(32:7.786702e-03,24:7.652884e-03):1.848278e-01):1.468620e-02,19:2.770988e-01):5.285737e-02,(34:1.686717e-01,(28:1.184006e-01,35:2.616772e-01):4.438573e-02):2.572766e-02):9.639858e-02):7.560363e-02):1.272447e-01,((45:8.615100e-01,((3:6.591464e-01,((42:2.342231e-01,46:8.684642e-01):2.201726e-01,(36:2.903933e-01,((41:3.578561e-03,30:6.515089e-02):3.774866e-02,(((23:2.007807e-03,22:1.653368e-04):1.910876e-03,21:7.899136e-04):5.261257e-02,(44:1.100086e-03,43:1.997721e-04):1.157802e-01):2.485120e-02):1.594272e-01):2.412198e-01):6.920131e-03):2.545037e-01,(((2:3.901865e-01,(25:2.801789e-01,29:3.500866e-01):3.156208e-01):1.366545e-01,((6:1.064169e+00,(((18:2.126534e+00,17:1.412905e+00):8.117966e-01,(13:1.785028e+00,16:2.153544e+00):2.557753e-01):3.053411e-01,10:1.058362e+00):2.011030e-01):1.305926e-01,(((12:1.392490e+00,(9:8.443002e-01,5:9.380498e-01):5.807145e-01):2.045029e-01,11:1.004398e+00):1.712577e-01,(14:1.187364e+00,(15:1.210152e+00,(7:1.144250e+00,8:9.699354e-01):1.994728e-01):7.584223e-02):1.839150e-01):6.921586e-02):8.351432e-01):4.830821e-02,4:5.934613e-01):8.704945e-02):9.435012e-02):8.170375e-02,31:6.528597e-01):1.004226e-01,1:3.577432e-01);
   tree gen.805500 = [&U] (((((2:3.849663e-01,(29:4.625818e-01,25:1.892381e-01):1.982901e-01):1.977073e-01,4:6.015347e-01):1.105713e-01,(((6:1.264457e+00,(((11:1.088286e+00,((5:9.036788e-01,9:8.651084e-01):7.184805e-01,12:1.407097e+00):2.246669e-01):2.108800e-01,(14:1.334677e+00,(15:1.236624e+00,(7:1.151695e+00,8:1.027539e+00):1.634123e-01):8.060649e-02):2.015251e-01):8.909444e-02,(((13:1.839046e+00,16:2.171191e+00):2.022732e-01,(17:1.616031e+00,18:2.286813e+00):6.764035e-01):2.893830e-01,10:1.233963e+00):2.727619e-01):9.392897e-02):7.887658e-01,(46:6.797901e-01,45:2.832178e-01):5.062287e-01):9.235795e-02,(((36:3.205652e-01,((23:7.753176e-04,(22:8.931054e-04,21:3.859598e-04):4.699976e-04):3.387517e-02,((41:1.957105e-02,30:6.186499e-02):7.052363e-02,(43:1.435719e-03,44:2.841112e-03):1.091368e-01):2.612253e-02):1.938354e-01):3.102660e-02,42:2.171667e-01):2.350504e-01,3:6.220605e-01):2.825647e-01):4.420718e-02):1.715416e-01,31:6.688984e-01):6.201693e-02,((38:3.055114e-01,(39:1.728790e-01,37:8.857596e-02):2.551398e-01):2.933285e-01,((((40:1.151230e-01,(27:6.945781e-03,26:2.148225e-03):7.987627e-02):2.634916e-02,((32:4.718150e-03,24:2.416030e-03):1.335635e-01,19:2.662411e-01):3.232883e-02):8.878001e-02,((28:1.460799e-01,35:2.375800e-01):4.718273e-02,34:1.879395e-01):4.408591e-02):4.960785e-02,(33:1.419130e-01,20:6.104525e-02):4.225491e-01):9.579317e-02):1.427923e-01,1:3.929547e-01);
   tree gen.806000 = [&U] (((37:4.471881e-01,(39:4.820473e-01,38:2.135804e-01):3.162882e-02):1.732624e-01,((20:9.506937e-02,33:1.162370e-01):4.483439e-01,(((28:1.215075e-01,35:2.663923e-01):2.278190e-02,34:1.717109e-01):5.033952e-02,(((26:6.466501e-03,27:1.284138e-02):7.873756e-02,40:1.119310e-01):1.842813e-02,((32:8.518217e-03,24:7.790780e-03):1.628924e-01,19:2.820918e-01):4.037511e-02):3.894430e-02):7.999669e-02):1.123237e-01):1.295375e-01,((45:8.770334e-01,((((36:3.218966e-01,((((23:2.985276e-03,22:4.595790e-04):1.026283e-03,21:9.465812e-04):2.837162e-02,(41:1.489428e-02,30:3.887637e-02):8.668328e-02):7.419070e-03,(44:4.579802e-03,43:1.296660e-04):1.628747e-01):1.685082e-01):2.612236e-01,3:6.710234e-01):6.959858e-03,(42:1.202277e-01,46:8.841129e-01):3.325098e-01):2.534811e-01,(((2:3.972172e-01,(25:2.852274e-01,29:3.563947e-01):2.011319e-01):7.245157e-02,((((12:1.417581e+00,(9:8.103645e-01,5:9.549524e-01):6.737286e-01):1.549830e-01,11:1.022496e+00):1.570417e-01,(14:1.208759e+00,(15:1.042965e+00,(7:1.164868e+00,8:9.874125e-01):1.099045e-01):1.219754e-01):1.469222e-01):6.926352e-02,((((18:2.164851e+00,17:1.438364e+00):8.264242e-01,(13:1.817192e+00,16:2.192348e+00):2.023434e-01):3.368589e-01,10:1.077432e+00):2.230035e-01,6:1.083344e+00):5.999820e-02):8.093620e-01):6.095049e-02,4:6.041548e-01):8.702685e-02):5.937897e-02):8.317596e-02,31:6.646235e-01):7.103107e-02,1:3.582512e-01);
   tree gen.806500 = [&U] (((((2:4.335251e-01,(29:3.868850e-01,25:3.095500e-01):3.228723e-01):1.338491e-01,4:6.197024e-01):1.185309e-01,((((36:2.778332e-01,((30:3.774732e-02,41:3.187189e-02):4.284568e-02,((43:4.282154e-05,44:6.205095e-03):1.888578e-01,((23:1.047147e-03,21:9.544738e-04):1.770016e-03,22:2.296136e-03):4.280167e-02):8.116280e-03):9.882820e-02):3.219709e-01,3:6.090518e-01):1.683827e-01,42:5.311089e-01):9.961391e-02,((45:2.873974e-01,46:5.279626e-01):4.855397e-01,((((18:2.490801e+00,17:1.555482e+00):7.515322e-01,(16:2.211376e+00,13:1.877611e+00):2.108159e-01):3.181446e-01,10:1.278393e+00):2.229662e-01,((((12:1.382393e+00,(5:9.430296e-01,9:7.476119e-01):7.030910e-01):1.692519e-01,11:1.016656e+00):1.723791e-01,(14:1.160009e+00,(15:1.120009e+00,(8:1.016255e+00,7:1.107603e+00):1.937010e-01):1.838524e-01):1.164971e-01):7.345348e-02,6:1.235061e+00):8.980946e-02):6.323443e-01):1.843541e-01):8.131497e-02):1.104240e-01,31:6.868978e-01):1.255264e-01,((((19:2.722164e-01,((24:3.966628e-03,32:9.385224e-03):1.603446e-01,((27:1.904074e-02,26:5.066949e-03):6.606974e-02,40:1.350562e-01):4.128026e-02):1.843566e-02):5.429901e-02,((28:1.489539e-01,35:2.553737e-01):6.183499e-02,34:1.787586e-01):3.883907e-03):7.593303e-02,(20:7.123854e-02,33:1.475979e-01):4.248836e-01):1.047517e-01,((37:5.224232e-02,39:1.165542e-02):3.700003e-01,38:2.755773e-01):1.864973e-01):1.656686e-01,1:4.170687e-01);
   tree gen.807000 = [&U] (((((2:4.076968e-01,(29:3.643140e-01,25:2.633729e-01):2.671463e-01):1.340762e-01,4:5.120765e-01):1.137783e-01,((((36:2.709437e-01,((23:1.021180e-03,(22:9.427747e-04,21:2.222832e-03):5.761716e-03):4.260275e-02,((43:1.726046e-04,44:4.446705e-03):1.828508e-01,(30:3.681130e-02,41:3.108157e-02):7.679239e-02):3.225025e-03):8.267230e-02):2.696475e-01,3:5.958227e-01):1.642073e-01,42:4.087065e-01):8.165746e-02,((45:5.003432e-01,46:5.148707e-01):4.734997e-01,((((18:2.429037e+00,17:1.516911e+00):7.328964e-01,(16:2.156540e+00,13:1.831052e+00):2.048221e-01):3.084203e-01,10:1.246693e+00):2.699451e-01,((((12:1.348114e+00,(5:9.196452e-01,9:7.290734e-01):6.856564e-01):1.650549e-01,11:9.867832e-01):1.681046e-01,(14:1.131244e+00,(15:1.092237e+00,(8:9.910553e-01,7:1.080138e+00):1.987177e-01):1.685353e-01):1.316324e-01):6.942234e-02,6:1.204435e+00):7.893019e-02):6.077170e-01):1.797826e-01):7.929860e-02):1.109246e-01,31:6.268938e-01):1.124398e-01,((((28:1.524979e-01,35:2.490412e-01):5.100273e-02,(34:1.743259e-01,(((27:1.856858e-02,26:1.602282e-03):6.443140e-02,40:1.476223e-01):2.624174e-02,((24:1.895904e-03,32:9.152498e-03):1.515825e-01,19:2.562933e-01):1.425546e-02):8.032484e-02):2.283267e-03):9.496182e-02,(20:6.947204e-02,33:1.439379e-01):4.143477e-01):1.143258e-01,((37:9.159652e-02,39:1.136640e-02):3.608253e-01,38:3.607057e-01):1.818727e-01):1.420031e-01,1:4.067267e-01);
   tree gen.807500 = [&U] (((((2:3.675546e-01,(29:4.115555e-01,25:2.374159e-01):1.905403e-01):1.887652e-01,4:5.743278e-01):1.292430e-01,((((6:1.171329e+00,((11:1.039064e+00,((5:8.699602e-01,9:8.259803e-01):7.406837e-01,12:1.420806e+00):1.620324e-01):1.044515e-01,(14:1.274311e+00,(15:1.078524e+00,(7:1.099605e+00,8:9.810642e-01):1.622996e-01):1.478640e-01):2.024957e-01):5.526651e-02):6.629811e-02,(((13:1.755867e+00,16:2.184266e+00):1.219541e-01,(17:1.542939e+00,18:2.183383e+00):6.962743e-01):3.509344e-01,10:1.245041e+00):1.716684e-01):7.039518e-01,(46:5.139878e-01,45:1.363205e-02):6.898661e-01):1.888197e-01,(42:5.366629e-01,(3:6.491217e-01,(36:2.927401e-01,(((43:6.323975e-04,44:2.039572e-03):1.298675e-01,(41:1.486396e-02,30:5.388944e-02):3.347118e-02):1.647549e-02,((21:1.120695e-03,22:2.479165e-04):3.529663e-04,23:1.702320e-04):2.408885e-02):1.463878e-01):2.435560e-01):3.469914e-02):2.120752e-01):6.322525e-02):1.544667e-01,31:7.222403e-01):1.233704e-01,((38:3.814006e-01,(39:1.297668e-01,37:1.702688e-01):2.867587e-01):2.194177e-01,(((19:2.541993e-01,((32:7.385936e-03,24:2.957309e-03):1.876604e-01,(40:1.160914e-01,(27:1.002449e-02,26:7.326245e-04):6.772814e-02):3.181097e-02):2.544111e-02):4.765978e-02,((28:1.462179e-01,35:2.320983e-01):5.114000e-02,34:1.661962e-01):6.183472e-02):7.769634e-02,(33:1.133310e-01,20:6.552440e-02):4.034376e-01):1.242673e-01):9.748268e-02,1:3.778348e-01);
   tree gen.808000 = [&U] (((((2:3.605084e-01,(29:4.036658e-01,25:2.801387e-01):2.804340e-01):1.851465e-01,4:5.633177e-01):1.267653e-01,((((6:1.148874e+00,(((13:1.734119e+00,16:2.201249e+00):2.122194e-01,(17:1.513361e+00,18:2.141526e+00):6.829264e-01):3.442069e-01,10:1.221173e+00):1.683774e-01):5.643719e-02,((11:1.019145e+00,((5:9.246318e-01,9:8.101460e-01):6.403287e-01,12:1.393569e+00):1.987292e-01):1.024492e-01,(14:1.249881e+00,(15:1.057848e+00,(7:1.078525e+00,8:9.622568e-01):1.591882e-01):8.616777e-02):2.331534e-01):1.037065e-01):6.904567e-01,(46:3.156963e-01,45:9.268800e-03):6.766411e-01):1.713486e-01,(3:6.366778e-01,((36:2.699608e-01,(((43:6.202742e-04,44:4.393757e-03):1.248744e-01,(41:1.828792e-02,30:5.285636e-02):3.824469e-02):6.063565e-02,((22:2.969675e-04,23:6.611279e-04):5.112714e-04,21:2.807783e-03):1.644026e-02):1.429671e-01):2.679275e-01,42:3.868692e-01):5.154093e-03):2.080097e-01):6.201319e-02):1.188396e-01,31:7.083946e-01):9.247021e-02,((38:3.740890e-01,(39:1.272791e-01,37:3.037455e-01):2.812614e-01):2.152113e-01,(((19:2.493262e-01,((32:7.170831e-03,24:1.378458e-03):1.250531e-01,(40:1.095174e-01,(27:9.832314e-03,26:3.465960e-03):6.642976e-02):4.551524e-02):3.674069e-02):6.028222e-02,((28:1.434148e-01,35:2.276489e-01):5.015963e-02,34:1.938034e-01):4.727161e-02):9.333884e-02,(33:9.654492e-02,20:6.426827e-02):4.051340e-01):7.433382e-02):1.576796e-01,1:3.726284e-01);
   tree gen.808500 = [&U] (((((2:3.543556e-01,(29:3.623423e-01,25:2.749964e-01):2.189011e-01):1.789450e-01,4:5.093050e-01):9.029367e-02,((((36:3.385824e-01,(((22:2.338269e-03,(21:1.033247e-03,23:1.017984e-03):2.911314e-03):4.049024e-02,(43:3.132177e-04,44:2.372084e-03):1.603221e-01):4.080607e-03,(30:2.616859e-02,41:4.093234e-02):1.177173e-01):1.564161e-01):2.688987e-01,3:6.219482e-01):1.906476e-01,42:5.370396e-01):4.310447e-02,((45:1.443373e-01,46:2.793082e-01):6.318804e-01,((((18:2.371662e+00,17:1.501602e+00):6.025881e-01,(16:2.118820e+00,13:1.657101e+00):2.329235e-01):3.159422e-01,10:1.239946e+00):1.796151e-01,((((12:1.400898e+00,(5:8.860826e-01,9:9.060803e-01):6.269776e-01):1.641616e-01,11:1.041619e+00):1.859752e-01,(14:1.169536e+00,(15:1.126542e+00,(8:9.848338e-01,7:1.074292e+00):1.386918e-01):9.291355e-02):1.462966e-01):4.622575e-02,6:1.244208e+00):8.567470e-02):6.740551e-01):1.748497e-01):1.101078e-01):1.381498e-01,31:6.224653e-01):1.012493e-01,((((34:1.467007e-01,(28:1.293247e-01,35:2.476934e-01):5.506001e-02):1.340087e-02,(((24:1.055965e-02,32:9.102963e-03):1.134364e-01,((27:7.670933e-03,26:2.618074e-03):6.843439e-02,40:9.932431e-02):4.570118e-02):3.630446e-02,19:2.566040e-01):5.788358e-02):1.183311e-01,(20:6.909604e-02,33:1.405781e-01):4.802428e-01):7.555859e-02,((37:4.254797e-02,39:7.777787e-02):3.003293e-01,38:3.017268e-01):2.148434e-01):1.318293e-01,1:3.863554e-01);
   tree gen.809000 = [&U] (((((2:3.912217e-01,(29:4.209485e-01,25:2.576144e-01):2.258298e-01):2.108638e-01,4:6.113092e-01):8.815187e-02,(((((((13:1.881856e+00,16:2.201149e+00):2.302993e-01,(17:1.565559e+00,18:2.505022e+00):7.391839e-01):3.735313e-01,10:1.325210e+00):1.827222e-01,((11:9.939876e-01,((5:1.003405e+00,9:8.791658e-01):6.948811e-01,12:1.512293e+00):1.646488e-01):1.566143e-01,(14:1.356364e+00,(15:1.147971e+00,(7:1.170410e+00,8:1.044236e+00):1.732686e-01):1.206182e-01):1.306770e-01):1.125417e-01):6.124532e-02,6:1.246752e+00):7.492797e-01,(46:3.425919e-01,45:5.835316e-02):7.342870e-01):1.762047e-01,(42:4.257711e-01,((36:2.563757e-01,(((43:7.112998e-04,44:3.204627e-03):1.346591e-01,(41:3.096386e-02,30:4.790559e-02):3.555401e-02):3.401530e-02,((22:2.559044e-03,23:3.786541e-04):2.959674e-03,21:2.045691e-04):3.719203e-02):1.520091e-01):2.220613e-01,3:6.909191e-01):3.644343e-02):2.050181e-01):7.287148e-02):1.860412e-01,31:7.687458e-01):1.003481e-01,((38:4.059593e-01,(39:3.412050e-01,37:3.407340e-01):9.937204e-02):2.387504e-01,(((((32:7.970003e-03,24:6.172109e-04):1.521043e-01,(40:1.133152e-01,(27:9.819338e-03,26:2.635464e-03):6.618296e-02):5.850741e-02):1.114879e-02,19:2.958772e-01):7.483511e-02,((28:1.488816e-01,35:2.470433e-01):4.698190e-02,34:1.650464e-01):5.436703e-02):1.012908e-01,(33:1.199626e-01,20:6.974356e-02):4.642517e-01):8.066664e-02):1.283365e-01,1:4.043742e-01);
   tree gen.809500 = [&U] (((45:8.245842e-01,((((((44:3.244070e-03,43:5.493728e-05):9.624509e-02,(30:5.397441e-02,41:1.053650e-02):5.427569e-02):8.779540e-03,(23:2.210737e-03,(21:2.246469e-03,22:5.280178e-04):1.786766e-03):6.109162e-02):1.288926e-01,(42:1.368413e-01,36:3.858270e-01):1.331654e-02):3.047147e-01,3:6.500586e-01):2.824575e-01,(4:6.166098e-01,((2:4.700026e-01,(25:2.303927e-01,29:4.275979e-01):2.157766e-01):6.126063e-02,(46:1.438466e+00,(((10:1.173594e+00,((13:1.776611e+00,16:2.014513e+00):2.786409e-01,(17:1.534228e+00,18:2.046370e+00):7.094324e-01):2.998509e-01):2.877984e-01,(((12:1.369220e+00,(9:8.888310e-01,5:9.713413e-01):5.539667e-01):1.806818e-01,11:1.050540e+00):1.247239e-01,((15:1.196801e+00,(7:1.146504e+00,8:9.750206e-01):1.747486e-01):1.084474e-01,14:1.159748e+00):1.343492e-01):1.376371e-01):3.705673e-02,6:1.243640e+00):7.366243e-01):1.689419e-01):5.816686e-02):6.321299e-02):9.481034e-02):1.405176e-01,31:7.177843e-01):8.695736e-02,((38:2.928999e-01,37:4.513663e-01):2.129631e-01,(((33:1.038734e-01,20:7.879526e-02):1.725507e-01,39:6.853928e-01):1.653469e-01,(((40:9.332626e-02,(26:4.188498e-03,27:7.860516e-03):9.725150e-02):2.261037e-02,((32:8.920359e-03,24:4.894749e-03):1.080882e-01,19:2.828589e-01):1.936402e-02):9.003527e-02,((35:2.449740e-01,28:1.348000e-01):4.038540e-02,34:1.677066e-01):3.925763e-02):1.088484e-01):7.006635e-02):1.309155e-01,1:3.796866e-01);
   tree gen.810000 = [&U] (((((2:3.565591e-01,(29:3.897907e-01,25:3.037203e-01):2.575283e-01):1.781467e-01,4:5.677967e-01):8.624440e-02,((((((13:1.747907e+00,16:2.044473e+00):2.942377e-01,(17:1.491944e+00,18:2.326716e+00):6.350432e-01):3.302520e-01,10:1.182261e+00):1.954226e-01,(((11:9.232364e-01,((5:9.592370e-01,9:7.862532e-01):6.454200e-01,12:1.404649e+00):2.142282e-01):1.454667e-01,(14:1.259819e+00,(15:1.066259e+00,(7:1.087101e+00,8:9.699078e-01):1.711337e-01):1.713824e-01):1.643903e-01):9.972150e-02,6:1.158009e+00):8.544543e-02):6.959466e-01,(46:5.506418e-01,45:4.972142e-02):6.820211e-01):1.315344e-01,(42:5.190507e-01,((36:2.568681e-01,((43:3.700975e-03,44:5.205212e-03):1.311887e-01,(((23:1.264861e-03,21:3.379398e-03):1.470598e-03,22:5.180044e-03):2.987511e-02,(41:2.956956e-02,30:7.082499e-02):4.813589e-02):1.353203e-02):1.432294e-01):3.009494e-01,3:6.417401e-01):6.243133e-02):1.497172e-01):1.282726e-01):1.365230e-01,31:7.641470e-01):9.924359e-02,((38:3.600144e-01,(39:3.305434e-01,37:3.164808e-01):1.321585e-01):1.747705e-01,((((40:1.374244e-01,(27:1.295881e-02,26:5.563973e-03):5.462594e-02):5.480647e-02,(19:2.337617e-01,(32:7.789743e-03,24:1.671718e-03):1.461804e-01):1.155913e-02):3.866027e-02,((28:1.382844e-01,35:2.406825e-01):5.681647e-02,34:1.532985e-01):7.337138e-02):8.263104e-02,(33:8.898679e-02,20:8.290906e-02):4.312066e-01):1.100293e-01):1.131380e-01,1:3.894946e-01);
   tree gen.810500 = [&U] ((((45:8.022477e-01,(((((44:6.307055e-03,43:1.304734e-04):1.073893e-01,(30:5.251235e-02,41:2.337687e-02):3.246030e-02):1.551155e-02,(21:4.585896e-03,(23:1.095546e-03,22:3.411665e-03):2.028111e-03):4.635041e-02):1.192419e-01,(42:9.097270e-02,36:3.155456e-01):1.177201e-01):2.964605e-01,3:6.324498e-01):2.754855e-01):2.376736e-02,(4:5.999070e-01,((2:4.572711e-01,(25:2.241518e-01,29:4.160151e-01):2.099316e-01):7.762859e-02,(46:1.399501e+00,(((10:1.285084e+00,((13:1.898043e+00,16:1.959944e+00):2.710931e-01,(17:1.492669e+00,18:1.990938e+00):6.902152e-01):2.618970e-01):2.800025e-01,(((12:1.332131e+00,(9:8.647542e-01,5:9.450295e-01):5.389607e-01):1.757875e-01,11:1.101416e+00):1.213454e-01,((15:1.164382e+00,(7:1.160541e+00,8:9.133041e-01):1.997516e-01):1.199071e-01,14:1.128332e+00):1.754529e-01):8.888343e-02):2.886170e-02,6:1.209952e+00):6.548882e-01):1.636661e-01):7.216215e-02):6.014092e-02):1.835228e-01,31:6.477294e-01):5.986372e-02,((38:3.281941e-01,37:2.983186e-01):1.903015e-01,(((33:1.530311e-01,20:9.944126e-02):2.458113e-01,39:5.492920e-01):1.721751e-01,((((32:1.127509e-02,24:2.664273e-03):1.051603e-01,19:2.751968e-01):2.272794e-02,((26:2.790198e-03,27:8.126395e-03):8.444053e-02,40:1.243760e-01):1.520701e-02):7.353462e-02,((35:2.770138e-01,28:1.311485e-01):2.612484e-02,34:1.631637e-01):5.148006e-02):9.510765e-02):7.581164e-02):1.166945e-01,1:3.694016e-01);
   tree gen.811000 = [&U] (((((((((13:1.652721e+00,16:2.075456e+00):3.678889e-01,(17:1.514553e+00,18:2.314529e+00):6.446669e-01):3.352568e-01,10:1.200177e+00):2.620492e-01,((11:1.141392e+00,((5:9.737737e-01,9:7.981685e-01):6.552010e-01,12:1.425936e+00):2.174747e-01):1.301736e-01,(14:1.278911e+00,(15:1.064836e+00,(7:1.103575e+00,8:9.846063e-01):2.804822e-01):1.366230e-01):1.668815e-01):9.042874e-02):4.871809e-02,6:1.172424e+00):7.064933e-01,(46:3.162744e-01,45:1.202022e-01):6.923568e-01):1.461168e-01,((((36:2.607608e-01,(((22:1.139826e-03,(23:1.833634e-04,21:1.064257e-03):1.685409e-03):5.919507e-02,(41:3.285763e-02,30:4.826526e-02):4.665232e-02):1.735771e-02,(43:8.105498e-04,44:2.368491e-03):1.350428e-01):1.605987e-01):2.373525e-01,3:6.514653e-01):1.151869e-01,42:3.073290e-01):2.021359e-01,((2:3.619626e-01,(29:3.956978e-01,25:3.415010e-01):2.007815e-01):1.808464e-01,4:5.291025e-01):7.618877e-02):4.437269e-02):1.487514e-01,31:6.703283e-01):8.718653e-02,((38:2.909986e-01,(39:3.355526e-01,37:1.842958e-01):1.402624e-01):2.229890e-01,((((19:2.945133e-01,(32:1.102374e-02,24:7.928875e-03):1.558391e-01):4.149066e-02,(40:1.395070e-01,(27:1.030693e-02,26:1.020995e-03):7.719373e-02):2.043713e-02):3.434578e-02,((28:1.464328e-01,35:2.382690e-01):1.201215e-02,34:1.879878e-01):8.542332e-02):9.642121e-02,(33:1.524510e-01,20:7.762659e-02):4.173343e-01):9.221110e-02):1.611369e-01,1:3.953972e-01);
   tree gen.811500 = [&U] (((((2:4.565283e-01,(29:3.569395e-01,25:2.309336e-01):2.434630e-01):1.257302e-01,4:5.309389e-01):1.107293e-01,((((36:4.295931e-01,((43:1.055346e-03,44:4.597550e-03):1.514468e-01,((30:4.470380e-02,41:1.825091e-02):8.835901e-02,((23:4.742309e-04,21:3.393719e-03):2.972965e-04,22:2.277850e-03):4.032718e-02):1.535581e-02):7.385152e-02):3.330940e-01,3:6.126746e-01):8.823904e-02,42:5.290319e-01):1.581243e-01,((45:1.178052e-01,46:5.050696e-01):5.467532e-01,(6:1.275053e+00,((((18:2.405618e+00,17:1.479212e+00):6.710563e-01,(16:2.087227e+00,13:1.809820e+00):2.554525e-01):3.816066e-01,10:1.221457e+00):2.105379e-01,(((12:1.380010e+00,(5:8.728705e-01,9:8.925700e-01):6.656538e-01):1.536765e-01,11:1.000853e+00):1.515122e-01,(14:1.152098e+00,(15:1.109744e+00,(8:9.701493e-01,7:1.174745e+00):1.804977e-01):1.359839e-01):1.571570e-01):1.087422e-01):1.358163e-01):6.554233e-01):1.457835e-01):7.263839e-02):1.730760e-01,31:6.731050e-01):8.775456e-02,(((((((24:4.385246e-03,32:4.732345e-03):1.599480e-01,19:3.051065e-01):1.078607e-02,((27:8.285243e-03,26:4.927261e-03):1.020265e-01,40:1.421061e-01):1.866191e-02):4.090921e-02,34:1.665705e-01):2.875269e-02,(28:1.503552e-01,35:3.094025e-01):1.103444e-02):1.260045e-01,(20:5.408569e-02,33:1.313430e-01):4.112807e-01):1.194154e-01,((37:1.314894e-01,39:1.843335e-01):3.265729e-01,38:2.354744e-01):2.255609e-01):1.154832e-01,1:3.558754e-01);
   tree gen.812000 = [&U] (((((2:3.597741e-01,(29:4.459541e-01,25:1.663142e-01):1.799871e-01):2.250489e-01,4:5.204343e-01):1.038403e-01,((((36:2.969255e-01,((43:4.622827e-04,44:3.469047e-03):1.342263e-01,((41:2.038849e-02,30:3.443063e-02):7.298549e-02,((21:4.670547e-03,22:3.462453e-04):5.477478e-03,23:1.805371e-04):4.717318e-02):1.110803e-02):2.052585e-01):2.223287e-01,3:6.475265e-01):1.746793e-01,42:4.106806e-01):1.074888e-01,((6:1.165335e+00,((((13:1.717097e+00,16:2.062907e+00):1.832649e-01,(17:1.505396e+00,18:2.300535e+00):7.644847e-01):2.395468e-01,10:1.192921e+00):2.687132e-01,((11:1.134491e+00,((5:9.678862e-01,9:8.101491e-01):5.434171e-01,12:1.417315e+00):1.876573e-01):1.460318e-01,(14:1.271179e+00,(15:1.058398e+00,(7:1.096903e+00,8:9.786532e-01):1.966932e-01):7.975266e-02):1.658725e-01):8.246374e-02):3.913961e-02):7.022218e-01,(46:3.143622e-01,45:1.948298e-01):6.177997e-01):2.116815e-01):4.171005e-02):1.488817e-01,31:6.162638e-01):8.665939e-02,((38:3.706526e-01,(39:3.335238e-01,37:1.710798e-01):2.137798e-01):1.782278e-01,(((((32:8.304373e-03,24:5.276016e-04):1.567776e-01,19:2.927326e-01):1.463480e-02,(40:1.386635e-01,(27:7.986969e-03,26:1.940800e-03):7.199745e-02):4.813331e-02):4.242760e-02,((28:1.350114e-01,35:2.368283e-01):4.309115e-02,34:1.382749e-01):4.881086e-02):5.152724e-02,(33:9.943530e-02,20:8.258819e-02):4.148110e-01):1.228432e-01):1.238054e-01,1:4.289587e-01);
   tree gen.812500 = [&U] (((((2:3.550440e-01,(29:4.400909e-01,25:1.641276e-01):2.513210e-01):1.629545e-01,4:5.135919e-01):1.086605e-01,((((36:2.930216e-01,((43:4.562049e-04,44:2.588144e-03):1.324616e-01,((41:3.930736e-02,30:2.840828e-02):4.660194e-02,(22:1.282290e-03,(21:7.542005e-03,23:2.786504e-04):2.180207e-03):4.655297e-02):5.784965e-02):2.025598e-01):2.194057e-01,3:6.390132e-01):1.723828e-01,42:4.052812e-01):1.060756e-01,((6:1.150014e+00,((((13:1.694522e+00,16:2.035785e+00):2.114947e-01,(17:1.485604e+00,18:2.195209e+00):7.299612e-01):2.825131e-01,10:1.177237e+00):2.651803e-01,((11:1.119575e+00,((5:8.696913e-01,9:7.994977e-01):6.619076e-01,12:1.398681e+00):1.851901e-01):1.198058e-01,(14:1.222934e+00,(15:1.044483e+00,(7:1.082482e+00,8:9.657864e-01):1.212141e-01):9.554966e-02):1.636917e-01):6.695695e-02):5.184845e-02):6.929894e-01,(46:8.275774e-01,45:5.795596e-01):1.921660e-01):7.616389e-02):4.116167e-02):1.287076e-01,31:6.081615e-01):8.552004e-02,((38:2.032146e-01,(39:3.291388e-01,37:1.688305e-01):1.424965e-01):1.611751e-01,(((((32:8.195192e-03,24:1.680821e-03):1.717560e-01,(40:9.827636e-02,(27:7.881961e-03,26:4.888960e-03):9.335641e-02):1.398015e-02):2.893949e-02,19:2.888840e-01):6.773505e-02,((28:1.332364e-01,35:2.337147e-01):3.817091e-02,34:1.364569e-01):5.546173e-02):6.927368e-02,(33:9.812799e-02,20:8.150237e-02):4.093573e-01):1.509089e-01):1.221777e-01,1:4.233190e-01);
   tree gen.813000 = [&U] ((31:6.676067e-01,(45:7.435995e-01,(((((((21:2.490090e-03,(22:1.070202e-04,23:2.822373e-03):2.836663e-04):4.153084e-02,(30:3.264843e-02,41:5.005353e-02):5.332418e-02):1.397193e-02,(44:3.315513e-03,43:1.072472e-04):1.403652e-01):1.374781e-01,36:4.486577e-01):1.548920e-01,42:2.785874e-01):2.084437e-01,3:6.836425e-01):2.290816e-01,(((2:4.687606e-01,(25:2.321394e-01,29:3.836987e-01):2.404273e-01):8.878732e-02,4:6.576121e-01):3.923918e-02,(46:1.223918e+00,(((10:1.269017e+00,((13:1.945734e+00,16:2.075536e+00):1.585346e-01,(17:1.627235e+00,18:2.104114e+00):7.589560e-01):2.848782e-01):3.175617e-01,(((12:1.310531e+00,(9:9.038651e-01,5:9.687746e-01):6.820952e-01):2.970956e-01,11:1.129091e+00):1.162559e-01,((15:1.193638e+00,(7:1.189701e+00,8:9.362521e-01):2.037107e-01):9.289709e-02,14:1.156683e+00):2.482987e-01):1.061425e-01):5.990889e-02,6:1.240354e+00):4.331388e-01):3.260152e-01):7.429936e-02):1.180316e-01):4.213449e-02):9.657409e-02,(((((35:2.590364e-01,28:1.482280e-01):5.148124e-02,(((32:6.936512e-03,24:3.871947e-03):1.036006e-01,19:2.720590e-01):4.381791e-02,((26:2.288094e-03,27:1.248901e-02):8.238207e-02,40:8.386594e-02):1.321481e-02):1.008654e-01):1.078066e-02,34:1.672634e-01):9.290797e-02,(33:1.234832e-01,20:7.606128e-02):4.214379e-01):5.912564e-02,(38:4.395035e-01,(37:3.415741e-01,39:4.873646e-01):1.280876e-01):1.501196e-01):1.440736e-01,1:4.442873e-01);
   tree gen.813500 = [&U] (((((2:3.303379e-01,(29:3.515599e-01,25:2.973454e-01):1.990962e-01):2.136547e-01,4:5.402720e-01):1.236160e-01,((((36:3.159149e-01,(((43:3.351320e-03,44:3.511295e-03):1.359422e-01,(30:4.722420e-02,41:4.618587e-02):4.458843e-02):3.164990e-02,(23:8.387895e-04,(22:4.359384e-03,21:8.350966e-03):9.736891e-04):3.333652e-02):9.126676e-02):3.179091e-01,3:5.864154e-01):3.221745e-02,42:6.002532e-01):1.754285e-01,((45:7.377103e-02,46:5.505240e-01):7.424917e-01,(((((12:1.359211e+00,(5:8.597151e-01,9:7.732181e-01):6.556215e-01):1.798084e-01,11:9.959607e-01):1.854761e-01,(14:1.127742e+00,(15:1.093019e+00,(8:9.555278e-01,7:1.157040e+00):1.300792e-01):1.381062e-01):1.963528e-01):9.979335e-02,(((18:2.166504e+00,17:1.312443e+00):8.151420e-01,(16:2.022019e+00,13:1.782543e+00):2.652545e-01):2.946151e-01,10:1.203048e+00):2.073648e-01):6.196310e-02,6:1.255836e+00):7.422546e-01):8.696646e-02):7.735538e-02):1.588707e-01,31:6.681553e-01):9.260700e-02,((((((24:2.440057e-03,32:9.325544e-03):1.292104e-01,19:3.193452e-01):2.898719e-02,(((27:9.157978e-03,26:3.684817e-03):8.654946e-02,40:9.545037e-02):2.671438e-02,34:1.518788e-01):7.918058e-03):5.212342e-02,(28:1.480891e-01,35:2.605250e-01):5.701868e-02):9.746154e-02,(20:8.781002e-02,33:9.441552e-02):4.162151e-01):1.176157e-01,((37:3.667702e-02,39:8.493690e-02):4.004272e-01,38:2.319255e-01):2.004426e-01):1.162187e-01,1:3.150281e-01);
   tree gen.814000 = [&U] (((((2:3.443947e-01,(29:3.580358e-01,25:3.099983e-01):2.028040e-01):1.945516e-01,4:5.632621e-01):1.040987e-01,((((36:2.925113e-01,(((21:1.567526e-04,23:1.490980e-03):2.041773e-03,22:2.139434e-04):5.323601e-02,((43:3.503904e-03,44:4.769530e-03):1.428318e-01,(30:4.923373e-02,41:2.723762e-02):4.648580e-02):1.399233e-02):9.847136e-02):3.284073e-01,3:6.113690e-01):4.584657e-02,42:5.279778e-01):1.828935e-01,((45:9.853291e-02,46:5.739504e-01):7.740869e-01,(((((12:1.417049e+00,(5:8.962985e-01,9:8.061208e-01):6.835201e-01):1.874598e-01,11:1.038342e+00):1.933686e-01,(14:1.175731e+00,(15:1.139530e+00,(8:1.040347e+00,7:1.195220e+00):1.356145e-01):1.439830e-01):1.885162e-01):8.371671e-02,(((18:2.258695e+00,17:1.353730e+00):7.676239e-01,(16:2.108062e+00,13:1.858396e+00):2.382484e-01):2.830815e-01,10:1.254241e+00):3.213788e-01):6.347572e-02,6:1.309275e+00):7.738397e-01):1.021248e-01):6.327391e-02):1.656311e-01,31:6.965872e-01):1.141289e-01,(((((40:1.379282e-01,(27:9.547677e-03,26:3.960961e-03):9.023239e-02):2.829259e-02,(34:1.779009e-01,((24:2.543888e-03,32:6.050907e-03):1.386637e-01,19:3.329343e-01):1.665757e-02):8.310796e-03):5.434142e-02,(28:1.543907e-01,35:2.716111e-01):5.173166e-02):9.763735e-02,(20:5.948888e-02,33:9.843317e-02):4.339263e-01):1.226205e-01,((37:9.039913e-03,39:1.534213e-01):4.174666e-01,38:2.417946e-01):2.434335e-01):1.087287e-01,1:3.350143e-01);
   tree gen.814500 = [&U] (((((2:3.354866e-01,(29:4.288039e-01,25:3.069098e-01):1.381206e-01):2.150614e-01,4:5.576504e-01):1.030616e-01,((((36:3.851552e-01,((30:4.288898e-02,41:2.696625e-02):5.428186e-02,((21:2.979473e-04,(22:2.118119e-04,23:9.303998e-04):2.871593e-03):4.768118e-02,(43:1.977451e-03,44:1.369155e-03):1.414088e-01):7.414151e-03):9.749031e-02):2.515439e-01,3:6.052781e-01):2.628887e-01,42:4.866233e-01):6.088109e-02,((45:1.130642e-01,46:6.939001e-01):5.874290e-01,(((((12:1.402932e+00,(5:8.873688e-01,9:7.980895e-01):6.767103e-01):1.855922e-01,11:1.027997e+00):1.421501e-01,(14:1.164017e+00,(15:1.128177e+00,(8:1.083845e+00,7:1.183312e+00):1.275314e-01):1.298936e-01):1.739744e-01):1.149077e-01,6:1.296231e+00):2.536483e-02,(((18:2.236192e+00,17:1.340243e+00):7.599762e-01,(16:2.087059e+00,13:1.839881e+00):2.358747e-01):2.802612e-01,10:1.241746e+00):3.181770e-01):6.980805e-01):1.917817e-01):6.557149e-02):1.639810e-01,31:6.896472e-01):1.129919e-01,(((((40:1.023011e-01,(27:9.452555e-03,26:3.488924e-03):7.760315e-02):7.196833e-03,(34:1.761285e-01,((24:2.518544e-03,32:4.019493e-03):1.332183e-01,19:3.296173e-01):2.138012e-02):4.877945e-03):4.845012e-02,(28:1.528525e-01,35:2.586655e-01):6.710442e-02):1.066448e-01,(20:5.889620e-02,33:1.357076e-01):4.296032e-01):1.213989e-01,((37:2.381726e-02,39:5.818975e-02):4.133074e-01,38:2.393856e-01):1.918496e-01):1.274423e-01,1:3.316766e-01);
   tree gen.815000 = [&U] (((((2:3.633541e-01,(29:4.106284e-01,25:2.845690e-01):1.451994e-01):2.181019e-01,4:5.340136e-01):8.096066e-02,((((36:3.688298e-01,((30:4.107107e-02,41:4.251031e-02):5.198105e-02,((23:1.190982e-03,(22:1.528662e-04,21:1.860757e-04):1.964155e-03):3.788137e-02,(43:6.474080e-04,44:2.251146e-03):1.278524e-01):1.568006e-02):8.302993e-02):2.441167e-01,42:4.659970e-01):1.366436e-01,3:5.796225e-01):2.199868e-01,((45:7.715924e-02,46:6.644882e-01):5.931149e-01,((((12:1.343466e+00,(5:8.497564e-01,9:7.642614e-01):6.480270e-01):1.724316e-01,11:9.844238e-01):1.166919e-01,(14:1.114679e+00,(15:1.080358e+00,(8:1.037905e+00,7:1.133156e+00):1.717790e-01):6.880612e-02):1.617445e-01):1.100372e-01,(6:1.241289e+00,(((18:2.141407e+00,17:1.283435e+00):7.731213e-01,(16:1.998597e+00,13:1.761895e+00):2.258769e-01):2.451997e-01,10:1.189112e+00):2.798359e-01):5.467915e-02):6.684913e-01):1.507915e-01):6.279215e-02):1.379699e-01,31:6.520220e-01):1.465366e-01,(((((40:9.796490e-02,(27:9.051895e-03,26:4.988922e-03):7.431384e-02):9.550552e-03,(34:1.686631e-01,((24:6.874536e-03,32:5.955653e-03):1.161882e-01,19:3.156460e-01):1.982749e-02):5.231531e-03):4.674384e-02,(28:1.463737e-01,35:2.477016e-01):3.459127e-02):1.263856e-01,(20:5.639980e-02,33:1.299554e-01):4.113938e-01):7.401636e-02,((37:7.531660e-03,39:5.143001e-02):3.957888e-01,38:3.163186e-01):1.959591e-01):1.220405e-01,1:3.176180e-01);
   tree gen.815500 = [&U] ((31:6.278566e-01,(((((((30:4.175036e-02,41:5.256238e-02):5.149460e-02,((22:6.567686e-04,(23:2.469242e-03,21:3.633455e-03):1.358218e-03):4.635920e-02,(44:4.418966e-03,43:1.066786e-05):1.236593e-01):1.814814e-02):1.520411e-01,36:3.633212e-01):2.234802e-01,42:3.690215e-01):1.765531e-02,3:6.826569e-01):2.784123e-01,(4:5.605729e-01,((2:4.408501e-01,(25:2.533136e-01,29:3.789854e-01):3.039795e-01):9.069131e-02,(46:1.197917e+00,((6:1.166502e+00,(10:1.255070e+00,((13:1.829883e+00,16:1.951957e+00):2.348854e-01,(17:1.542812e+00,18:2.429143e+00):7.467303e-01):2.261955e-01):2.488206e-01):5.776149e-02,(((12:1.406675e+00,(9:8.500480e-01,5:9.497990e-01):6.300590e-01):1.828244e-01,11:9.068620e-01):2.017790e-01,((15:1.122568e+00,(7:1.118865e+00,8:1.037351e+00):1.582926e-01):1.140793e-01,14:1.079003e+00):1.792131e-01):8.841117e-02):5.980174e-01):2.318537e-01):4.121940e-02):9.264628e-02):1.249349e-01,45:6.993247e-01):8.712009e-02):8.650131e-02,(((((35:2.372459e-01,28:1.394023e-01):4.514468e-02,34:1.747313e-01):4.360753e-02,(((32:1.086404e-02,24:5.291773e-03):1.567077e-01,((26:2.851038e-03,27:9.046387e-03):7.747694e-02,40:1.439633e-01):3.339112e-02):1.120279e-02,19:2.812350e-01):3.572938e-02):1.009579e-01,(33:1.242080e-01,20:8.494370e-02):3.410914e-01):1.346257e-01,((37:4.078612e-01,39:3.168316e-01):1.237711e-01,38:3.042477e-01):1.808806e-01):1.357819e-01,1:3.600633e-01);
   tree gen.816000 = [&U] (((((2:3.775796e-01,(29:4.373396e-01,25:2.667187e-01):1.630209e-01):2.048870e-01,4:5.687509e-01):9.026121e-02,(((3:5.967404e-01,42:4.963099e-01):2.267385e-02,(36:3.042305e-01,((30:4.374272e-02,41:1.982755e-02):3.525238e-02,(((23:2.853346e-03,22:2.308776e-03):1.004782e-04,21:1.934644e-04):4.612502e-02,(43:2.504737e-04,44:7.008841e-03):1.361691e-01):1.432269e-02):8.843098e-02):3.825829e-01):2.147108e-01,((45:2.849340e-01,46:7.077128e-01):4.174945e-01,(6:1.191060e+00,((((18:2.327094e+00,17:1.701415e+00):6.115030e-01,(16:2.128604e+00,13:1.876505e+00):2.044843e-01):2.379625e-01,10:1.266464e+00):2.354567e-01,(((12:1.430858e+00,(5:9.532912e-01,9:8.139762e-01):6.388835e-01):1.836482e-01,11:1.048460e+00):1.637182e-01,(14:1.187188e+00,(15:1.079322e+00,(8:9.730596e-01,7:1.217309e+00):1.228889e-01):1.435615e-01):1.924756e-01):7.930191e-02):5.951498e-02):6.464363e-01):2.241596e-01):6.687675e-02):1.670257e-01,31:6.944357e-01):8.722581e-02,(((((((24:1.567075e-02,32:3.475528e-03):1.260325e-01,19:3.361787e-01):4.009600e-02,34:1.236361e-01):1.835347e-02,((27:9.640716e-03,26:3.384123e-03):7.794766e-02,40:1.180778e-01):2.027315e-03):6.067797e-02,(28:1.558952e-01,35:2.419635e-01):6.840888e-02):1.028297e-01,(20:7.786445e-02,33:1.574002e-01):4.261776e-01):8.581582e-02,((37:7.047942e-02,39:2.447460e-01):3.762331e-01,38:3.368950e-01):1.491032e-01):1.676380e-01,1:3.382789e-01);
   tree gen.816500 = [&U] ((31:6.940525e-01,((((42:3.479532e-01,(36:3.836000e-01,(((21:3.266663e-03,22:1.757747e-03):2.617940e-03,23:3.577932e-04):1.775670e-02,((44:4.356870e-03,43:5.326034e-05):1.478076e-01,(30:7.060667e-02,41:3.001208e-02):4.419968e-02):1.703256e-02):8.805354e-02):2.070679e-01):8.254070e-02,3:6.840627e-01):2.728063e-01,(4:5.492856e-01,((2:4.319734e-01,(25:1.782452e-01,29:4.147144e-01):2.428084e-01):8.886520e-02,(46:1.173796e+00,((((12:1.378351e+00,(9:8.124652e-01,5:9.306744e-01):6.292033e-01):2.022064e-01,11:8.886019e-01):1.977161e-01,((15:1.099964e+00,(7:1.096336e+00,8:1.016464e+00):1.128899e-01):1.543913e-01,14:1.161293e+00):1.718018e-01):1.145633e-01,(6:1.166818e+00,(10:1.229798e+00,((13:1.929323e+00,16:1.912653e+00):2.315097e-01,(17:1.511747e+00,18:2.380231e+00):7.027316e-01):3.573948e-01):1.371348e-01):4.669652e-02):7.183737e-01):1.265016e-01):6.705701e-02):1.113921e-01):9.473658e-02,45:6.883322e-01):4.199163e-02):9.052388e-02,(((((35:2.324689e-01,28:1.486882e-01):5.947371e-02,34:1.546796e-01):2.045087e-02,(((26:2.793631e-03,27:8.864234e-03):9.832746e-02,40:1.000011e-01):3.439603e-02,((32:4.518275e-03,24:6.916755e-03):1.787234e-01,19:2.755722e-01):1.503639e-02):4.242593e-02):9.243733e-02,(33:1.441083e-01,20:6.063985e-02):3.710976e-01):1.082779e-01,(38:2.981216e-01,(39:2.287241e-01,37:2.420171e-01):1.451730e-01):2.896866e-01):1.270151e-01,1:3.641659e-01);
   tree gen.817000 = [&U] (((((2:4.401910e-01,(29:3.338172e-01,25:2.519815e-01):2.950097e-01):1.604013e-01,4:5.863166e-01):8.836276e-02,((42:3.779360e-01,(3:6.481264e-01,(36:4.025660e-01,((41:2.266208e-02,30:5.436149e-02):4.226905e-02,((43:6.702411e-04,44:4.200988e-03):1.413887e-01,((23:5.332692e-03,21:2.310012e-05):2.880777e-04,22:1.605207e-04):6.011626e-02):2.601552e-02):1.387888e-01):2.578345e-01):8.091888e-02):1.841813e-01,(((((13:1.774107e+00,16:2.178246e+00):2.143375e-01,(17:1.447560e+00,18:2.213656e+00):7.349059e-01):3.560066e-01,10:1.251721e+00):2.088391e-01,(((11:1.025716e+00,((5:9.918257e-01,9:9.113838e-01):6.931629e-01,12:1.264227e+00):1.738489e-01):1.646353e-01,(14:1.300309e+00,(15:1.110567e+00,(7:1.150970e+00,8:9.891529e-01):1.719758e-01):1.026441e-01):1.527037e-01):1.164371e-01,6:1.222775e+00):6.791393e-02):7.774565e-01,(46:6.006815e-01,45:1.835953e-01):6.392202e-01):1.004900e-01):8.399040e-02):1.776055e-01,31:6.466398e-01):8.362899e-02,((38:3.739056e-01,(39:2.075546e-01,37:2.034540e-01):3.775423e-01):1.776744e-01,(((28:1.502670e-01,35:2.666031e-01):3.682314e-02,(((34:6.478525e-02,(32:9.310701e-03,24:2.788895e-03):1.185510e-01):3.433740e-02,19:2.563348e-01):2.363293e-02,((27:4.964342e-03,26:6.040441e-03):1.061439e-01,40:1.182280e-01):9.670591e-03):6.177107e-02):1.374084e-01,(33:1.163133e-01,20:5.119177e-02):3.820598e-01):1.014530e-01):1.353849e-01,1:3.982457e-01);
   tree gen.817500 = [&U] ((((((2:3.688720e-01,(29:4.490723e-01,25:2.582794e-01):2.533495e-01):2.103836e-01,4:5.570026e-01):7.215941e-02,(3:6.127494e-01,(42:5.096246e-01,(36:3.123923e-01,(((22:3.415837e-03,21:1.665379e-04):2.360692e-04,23:1.602214e-04):4.739632e-02,((43:2.868663e-03,44:5.123173e-03):1.385434e-01,(30:7.078245e-02,41:2.606685e-02):3.471497e-02):2.696983e-02):1.254854e-01):2.360983e-01):4.676801e-02):3.163591e-01):3.985415e-02,((45:7.179474e-02,46:6.534297e-01):6.298474e-01,(((((18:2.389524e+00,17:1.611570e+00):7.059521e-01,(16:2.185709e+00,13:1.926847e+00):2.907302e-01):3.020308e-01,10:1.183374e+00):1.892590e-01,(((12:1.469244e+00,(5:9.788656e-01,9:8.358131e-01):6.658461e-01):1.485483e-01,11:1.083046e+00):1.733594e-01,(14:1.229893e+00,(15:1.108277e+00,(8:1.072965e+00,7:1.093616e+00):1.681054e-01):1.171099e-01):1.363172e-01):1.086708e-01):9.698848e-02,6:1.223013e+00):6.637785e-01):1.841855e-01):1.043338e-01,31:6.715130e-01):1.132621e-01,((((((24:2.551535e-03,32:2.238515e-03):1.412125e-01,19:2.675698e-01):2.363144e-02,((27:8.854901e-03,26:5.456129e-03):9.942749e-02,(34:1.000341e-01,40:8.399588e-02):3.974824e-02):2.473536e-03):8.824248e-02,(28:1.600775e-01,35:2.309897e-01):5.110185e-02):8.501916e-02,(20:1.091121e-01,33:1.277641e-01):4.376108e-01):9.730251e-02,(37:4.824019e-01,(39:3.677209e-01,38:1.443759e-01):1.576455e-01):1.650345e-01):1.477618e-01,1:3.473541e-01);
   tree gen.818000 = [&U] ((31:6.925439e-01,((((42:3.405999e-01,(36:2.538494e-01,(((21:5.877294e-03,23:1.039060e-03):3.561394e-04,22:9.500610e-03):3.189961e-02,((44:4.525981e-03,43:4.931084e-04):9.860097e-02,(30:4.921735e-02,41:1.629823e-02):2.666215e-02):4.158509e-02):2.135827e-01):1.401325e-01):1.271952e-01,3:6.825758e-01):2.860098e-01,(4:5.480916e-01,((2:4.310344e-01,(25:2.359701e-01,29:4.138130e-01):1.691211e-01):1.078158e-01,(46:1.171245e+00,(6:1.276583e+00,((10:1.227125e+00,((13:1.833190e+00,16:1.908496e+00):2.215845e-01,(17:1.534228e+00,18:2.486553e+00):6.223835e-01):4.146879e-01):2.597822e-01,(((12:1.295656e+00,(9:8.106992e-01,5:9.478216e-01):6.278357e-01):2.189247e-01,11:8.866705e-01):2.588459e-01,((15:1.097574e+00,(7:1.095296e+00,8:1.014255e+00):2.330714e-01):7.896217e-02,14:1.138735e+00):1.511780e-01):7.522073e-02):3.871425e-02):5.591251e-01):2.770432e-01):5.344509e-02):1.133692e-01):1.827730e-02,45:9.029114e-01):1.183564e-01):7.376608e-02,((((34:1.543434e-01,(35:2.319636e-01,28:1.750148e-01):8.088036e-02):3.145396e-02,(((32:8.593199e-03,24:1.953371e-03):1.288523e-01,19:2.468920e-01):4.918791e-02,((26:8.395833e-03,27:7.513760e-03):8.982848e-02,40:1.059208e-01):6.024770e-03):2.728021e-02):1.132323e-01,(33:1.437950e-01,20:7.179943e-02):3.696917e-01):9.898725e-02,(38:2.974736e-01,(39:2.987453e-01,37:5.924357e-02):2.658019e-01):1.815833e-01):1.366651e-01,1:3.633744e-01);
   tree gen.818500 = [&U] (((((2:4.473589e-01,(29:4.023863e-01,25:2.532829e-01):2.432230e-01):1.313759e-01,4:5.958640e-01):1.090749e-01,(((3:6.645382e-01,42:3.840902e-01):6.345445e-03,(36:3.821581e-01,((22:2.592311e-04,(21:1.188699e-03,23:3.550290e-03):7.097642e-04):3.335708e-02,((43:3.402729e-03,44:1.110169e-03):1.109046e-01,(41:3.669432e-02,30:5.524669e-02):5.198605e-02):2.657944e-02):1.467669e-01):3.178909e-01):2.539688e-01,(((((13:2.203802e+00,16:2.213716e+00):2.011715e-01,(17:1.471131e+00,18:2.249702e+00):7.968224e-01):2.936906e-01,10:1.322262e+00):1.490558e-01,(((11:1.042419e+00,((5:1.007976e+00,9:8.556058e-01):6.053112e-01,12:1.284813e+00):2.497805e-01):1.727300e-01,(14:1.273158e+00,(15:1.128651e+00,(7:1.198853e+00,8:1.005260e+00):8.133774e-02):8.911673e-02):2.048326e-01):7.575312e-02,6:1.242686e+00):3.894690e-02):7.901163e-01,(46:5.853021e-01,45:1.626404e-01):5.747016e-01):9.315907e-02):6.689947e-02):1.906165e-01,31:6.571695e-01):8.238230e-02,((38:3.799942e-01,(39:3.918449e-01,37:9.547584e-02):3.537596e-01):1.084580e-01,(((28:1.325390e-01,35:2.526492e-01):3.963442e-02,((((34:2.892809e-02,(32:3.609876e-03,24:7.813123e-03):5.234761e-02):7.724852e-02,19:2.605089e-01):2.971967e-02,(27:7.459243e-03,26:3.355833e-03):1.036328e-01):7.804195e-03,40:1.201532e-01):5.091295e-02):1.110356e-01,(33:1.210661e-01,20:5.477549e-02):3.882812e-01):7.612035e-02):1.594707e-01,1:3.574012e-01);
   tree gen.819000 = [&U] (((((2:4.455524e-01,(29:4.007614e-01,25:1.864853e-01):2.251035e-01):1.308454e-01,4:5.934578e-01):1.086344e-01,((3:6.618548e-01,(42:3.825392e-01,(36:3.150893e-01,((23:8.414322e-04,(21:3.144664e-03,22:4.230166e-04):2.490218e-03):3.135383e-02,((43:3.388988e-03,44:5.591854e-04):1.403067e-01,(41:2.162848e-02,30:5.502360e-02):6.485109e-02):2.201382e-02):1.752391e-01):2.054599e-01):6.894979e-03):2.513180e-01,((((11:1.038209e+00,((5:1.003906e+00,9:9.075460e-01):5.812996e-01,12:1.279625e+00):1.663143e-01):1.720325e-01,(14:1.268017e+00,(15:1.124094e+00,(7:1.148824e+00,8:1.001201e+00):1.630096e-01):8.875686e-02):1.736472e-01):7.544722e-02,(6:1.237668e+00,(((13:1.916934e+00,16:2.204776e+00):2.129823e-01,(17:1.465191e+00,18:2.240618e+00):8.359106e-01):2.925046e-01,10:1.316923e+00):9.801554e-02):1.290067e-01):7.869257e-01,(46:8.889521e-01,45:1.619837e-01):5.723809e-01):1.146187e-01):8.777215e-02):1.363776e-01,31:6.545158e-01):1.358226e-01,((38:3.784597e-01,(39:2.650260e-01,37:8.790639e-02):3.523311e-01):1.193496e-01,(((28:1.320038e-01,35:2.516290e-01):3.947437e-02,(((27:9.025854e-03,26:6.781279e-03):9.520829e-02,40:1.132460e-01):1.647664e-02,((34:2.881127e-02,(32:1.134437e-02,24:4.407601e-03):1.766041e-02):7.693658e-02,19:2.594569e-01):2.959966e-02):5.764749e-02):1.159091e-01,(33:1.205773e-01,20:4.677151e-02):3.867132e-01):7.581297e-02):1.588267e-01,1:3.559580e-01);
   tree gen.819500 = [&U] (((((2:4.489816e-01,(29:4.038458e-01,25:2.262586e-01):2.268360e-01):1.318525e-01,4:5.980253e-01):1.097282e-01,((42:4.350550e-01,(3:6.669487e-01,(36:3.175144e-01,((((22:1.057558e-03,21:3.168867e-03):1.678043e-03,23:2.335116e-03):3.359097e-02,(41:2.078463e-02,30:4.700487e-02):9.381684e-02):2.133752e-02,(43:6.438325e-03,44:2.908406e-04):1.413866e-01):1.482374e-01):2.627739e-01):8.609218e-02):1.802407e-01,((((((13:1.931687e+00,16:2.221745e+00):2.247097e-01,(17:1.476467e+00,18:2.257862e+00):6.137980e-01):2.947559e-01,10:1.132819e+00):2.778011e-01,((11:1.046200e+00,((5:8.842913e-01,9:9.145309e-01):5.364361e-01,12:1.345803e+00):1.665791e-01):2.053849e-01,(14:1.198184e+00,(15:1.132745e+00,(7:1.157666e+00,8:1.008906e+00):1.750780e-01):8.943997e-02):2.015617e-01):1.056148e-01):7.194456e-02,6:1.281524e+00):7.929822e-01,(46:8.957939e-01,45:3.218670e-01):5.258744e-01):1.155008e-01):9.259254e-02):1.374272e-01,31:6.595532e-01):8.855381e-02,((38:2.914886e-01,(39:2.125254e-01,37:1.114907e-01):3.730225e-01):2.420688e-01,(((28:1.176603e-01,35:2.535656e-01):8.702627e-02,(((27:9.095320e-03,26:8.354205e-04):9.594105e-02,40:1.141176e-01):2.275225e-02,((34:5.629039e-02,(32:1.973169e-03,24:4.441523e-03):6.547043e-02):7.452046e-02,19:2.614538e-01):1.803515e-02):6.065832e-02):8.739517e-02,(33:1.382486e-01,20:5.341512e-02):3.896895e-01):9.116483e-02):1.600491e-01,1:3.586976e-01);
   tree gen.820000 = [&U] (((((2:4.332562e-01,(29:3.897013e-01,25:1.948783e-01):2.325431e-01):1.272344e-01,4:5.770798e-01):1.058850e-01,((42:5.536625e-01,(3:6.435891e-01,(36:3.063936e-01,(((22:7.526338e-04,21:3.306470e-03):3.771252e-06,23:2.377071e-04):4.055875e-02,((43:6.212825e-03,44:2.806540e-04):1.364346e-01,(41:1.400187e-02,30:4.535855e-02):9.076474e-02):1.438793e-02):1.430455e-01):2.535704e-01):8.307684e-02):1.739278e-01,(((((11:9.854762e-01,((5:8.533194e-01,9:8.824999e-01):5.176477e-01,12:1.298667e+00):1.607447e-01):1.981914e-01,(14:1.156218e+00,(15:1.093071e+00,(7:1.117119e+00,8:9.818724e-01):1.689460e-01):8.630738e-02):1.945021e-01):4.296929e-02,6:1.236639e+00):1.033391e-01,(((13:1.864031e+00,16:2.143930e+00):2.168393e-01,(17:1.424755e+00,18:2.178782e+00):7.107493e-01):2.844322e-01,10:1.093143e+00):2.680712e-01):7.652084e-01,(46:8.644191e-01,45:5.579374e-01):1.820881e-01):1.114555e-01):5.050339e-02):1.326139e-01,31:6.364527e-01):1.000897e-01,((38:2.812793e-01,(39:1.504548e-01,37:2.188554e-01):2.203480e-01):2.274516e-01,(((28:1.634449e-01,35:2.751234e-01):2.677735e-02,(((27:9.924799e-03,26:1.555287e-03):9.515499e-02,40:1.101207e-01):2.195536e-02,((34:7.449981e-02,(32:1.904060e-03,24:8.201669e-03):1.077499e-01):5.212776e-02,19:2.522965e-01):1.740348e-02):4.430864e-02):1.053170e-01,(33:1.334065e-01,20:5.154428e-02):3.760408e-01):8.797182e-02):1.641684e-01,1:3.461344e-01);
   tree gen.820500 = [&U] (((((2:4.674226e-01,(29:4.011446e-01,25:2.006008e-01):1.660754e-01):1.273633e-01,4:5.940253e-01):1.089942e-01,((42:5.942122e-01,(3:6.073069e-01,(36:3.153906e-01,(((23:3.039936e-05,21:3.423351e-04):4.050308e-04,22:2.988601e-04):4.242145e-02,((43:3.317459e-03,44:1.346606e-03):1.404409e-01,(41:3.619327e-02,30:4.602834e-02):9.791372e-02):1.819889e-02):1.505327e-01):2.610163e-01):8.551633e-02):1.790351e-01,(((((11:1.014414e+00,((5:8.807603e-01,9:9.084138e-01):5.328480e-01,12:1.336802e+00):2.247423e-01):1.571920e-01,(14:1.190170e+00,(15:1.125168e+00,(7:1.149923e+00,8:1.010704e+00):1.739070e-01):8.884174e-02):1.758951e-01):8.172786e-02,6:1.272952e+00):9.296954e-02,(((13:1.918767e+00,16:2.206885e+00):2.232066e-01,(17:1.466592e+00,18:2.242760e+00):7.316199e-01):2.927843e-01,10:1.125242e+00):1.933408e-01):8.103126e-01,(46:8.898022e-01,45:5.743209e-01):2.766793e-01):7.232709e-02):1.005092e-01):1.365080e-01,31:6.551416e-01):8.622127e-02,((38:2.895389e-01,(39:1.548728e-01,37:2.252819e-01):2.268183e-01):2.341305e-01,(((28:1.682444e-01,35:2.640371e-01):2.756365e-02,(((27:6.449611e-03,26:4.985277e-03):9.794915e-02,40:1.268505e-01):1.772904e-02,((34:8.085204e-02,(32:3.008255e-03,24:1.111229e-02):1.109139e-01):5.365846e-02,19:2.597050e-01):1.319227e-02):4.560973e-02):1.084095e-01,(33:1.373239e-01,20:5.570042e-02):3.870830e-01):9.055505e-02):1.177507e-01,1:3.562080e-01);
   tree gen.821000 = [&U] (((((2:3.773281e-01,(29:3.990421e-01,25:2.158509e-01):2.545540e-01):1.266958e-01,4:5.909118e-01):1.084229e-01,(((3:6.041239e-01,(36:3.448520e-01,((41:3.309282e-02,30:6.432589e-02):8.872066e-02,((43:8.893600e-04,44:6.065688e-04):1.397048e-01,((23:1.887034e-04,22:1.023493e-03):1.220219e-04,21:3.405409e-04):4.121051e-02):7.446803e-03):1.497438e-01):2.810235e-01):3.167807e-02,42:5.910978e-01):1.846534e-01,(((6:1.266281e+00,((11:1.009097e+00,((5:8.562376e-01,9:8.485424e-01):6.050769e-01,12:1.329795e+00):2.235644e-01):1.563681e-01,(14:1.183932e+00,(15:1.119271e+00,(7:1.143896e+00,8:1.005407e+00):1.729955e-01):5.654626e-02):1.913566e-01):8.129950e-02):8.235366e-02,(((13:1.908710e+00,16:2.195318e+00):2.403134e-01,(17:1.458905e+00,18:2.231005e+00):7.277853e-01):2.980150e-01,10:1.119344e+00):1.882265e-01):8.060655e-01,(46:8.851385e-01,45:4.399472e-01):2.752291e-01):7.194800e-02):1.047903e-01):1.843552e-01,31:6.240410e-01):8.576936e-02,((38:2.880214e-01,(39:2.707105e-01,37:2.451908e-01):2.256295e-01):2.329034e-01,(((28:1.673625e-01,35:2.626532e-01):7.669591e-02,(((27:1.492219e-02,26:1.047422e-03):9.743577e-02,40:1.339320e-01):8.279835e-03,((34:7.274339e-02,(32:6.885523e-03,24:1.105404e-02):1.079916e-01):3.995513e-02,19:2.583438e-01):1.435246e-02):5.814337e-02):1.120268e-01,(33:1.014154e-01,20:6.600659e-02):3.850542e-01):9.008043e-02):1.171336e-01,1:3.543410e-01);
   tree gen.821500 = [&U] (((((2:3.725628e-01,(29:4.005662e-01,25:2.521255e-01):1.638595e-01):1.812330e-01,4:5.834492e-01):1.063328e-01,(((3:5.964943e-01,(36:3.286440e-01,((43:1.767130e-03,44:5.989084e-04):1.379404e-01,((41:4.949034e-02,30:6.351351e-02):8.625158e-02,((22:6.629109e-04,23:1.531608e-04):1.190803e-03,21:1.435920e-03):3.937862e-02):4.616324e-03):1.478526e-01):2.774744e-01):5.881934e-02,42:5.836328e-01):1.542400e-01,(((6:1.250289e+00,((11:9.963532e-01,((5:1.002915e+00,9:8.378261e-01):5.974353e-01,12:1.313001e+00):2.207410e-01):1.254480e-01,(14:1.168980e+00,(15:1.105136e+00,(7:1.129449e+00,8:9.970822e-01):1.770505e-01):1.541504e-01):1.889399e-01):1.032462e-01):5.670407e-02,(((13:1.884605e+00,16:2.167593e+00):2.372785e-01,(17:1.440480e+00,18:2.202830e+00):7.185940e-01):2.942514e-01,10:1.105208e+00):2.478169e-01):7.262837e-01,(46:9.044289e-01,45:2.025761e-01):5.242590e-01):1.209261e-01):1.034669e-01):1.681385e-01,31:7.490219e-01):1.020368e-01,((38:3.490111e-01,(39:1.299063e-01,37:6.114921e-02):2.688066e-01):1.647938e-01,(((28:1.409573e-01,35:2.593361e-01):5.525449e-02,(((27:1.090552e-02,26:2.518740e-03):9.620525e-02,40:1.322405e-01):2.226057e-02,((34:7.257905e-02,(32:5.047727e-03,24:7.673165e-03):1.066278e-01):5.500489e-02,19:2.550812e-01):8.584029e-03):4.072378e-02):1.250282e-01,(33:1.001346e-01,20:6.517298e-02):3.801913e-01):7.269211e-02):1.478997e-01,1:3.455406e-01);
   tree gen.822000 = [&U] (((((2:3.645930e-01,(29:4.553768e-01,25:2.467321e-01):1.603542e-01):1.773561e-01,4:5.397421e-01):1.040582e-01,(((3:5.837342e-01,(36:3.216137e-01,(((43:3.243417e-03,44:1.275166e-03):1.349896e-01,(41:2.055235e-02,30:4.612344e-02):2.860691e-02):9.320658e-03,((23:2.157259e-04,21:2.698460e-03):9.392282e-03,22:3.654058e-04):3.853624e-02):1.440177e-01):2.715388e-01):6.473424e-02,42:3.938341e-01):1.304773e-01,(((6:1.223543e+00,((11:1.031035e+00,((5:9.814607e-01,9:8.437220e-01):5.846551e-01,12:1.284914e+00):1.947781e-01):1.523700e-01,(14:1.143973e+00,(15:1.081495e+00,(7:1.105288e+00,8:9.757528e-01):1.732630e-01):1.508529e-01):1.848982e-01):6.361516e-02):7.188415e-02,(((13:1.844290e+00,16:2.121224e+00):2.174376e-01,(17:1.409666e+00,18:2.155707e+00):7.032220e-01):3.198247e-01,10:1.081566e+00):2.183530e-01):7.107472e-01,(46:4.035914e-01,45:1.982427e-01):5.130442e-01):1.218542e-01):1.012536e-01):1.645417e-01,31:7.329990e-01):1.177301e-01,((38:4.081024e-01,(39:2.315621e-01,37:2.331521e-01):2.300611e-01):1.612685e-01,(((28:1.379420e-01,35:2.299357e-01):5.407250e-02,(((27:1.146463e-02,26:2.464859e-03):9.094772e-02,40:1.221519e-01):2.578098e-02,((34:6.967496e-02,(32:1.186387e-02,24:7.509022e-03):9.001173e-02):5.250561e-02,19:2.545543e-01):1.670478e-02):5.378225e-02):1.066528e-01,(33:9.799251e-02,20:6.377882e-02):3.720583e-01):7.737806e-02):1.353954e-01,1:3.381489e-01);
   tree gen.822500 = [&U] ((((39:4.162007e-01,37:2.719163e-01):2.604643e-01,38:3.009310e-01):1.922739e-01,((20:8.707421e-02,33:1.023257e-01):4.375360e-01,(((28:1.502768e-01,35:2.655538e-01):3.091572e-02,34:1.754070e-01):7.234133e-02,((40:1.084093e-01,(26:2.445115e-03,27:1.094686e-02):9.593596e-02):1.466665e-02,((32:9.158849e-03,24:5.881347e-03):1.371186e-01,19:2.177267e-01):1.968584e-02):6.390118e-02):8.748328e-02):6.563780e-02):1.592378e-01,(((45:7.694548e-01,((42:7.531789e-02,46:5.048404e-01):6.084648e-01,(3:6.079700e-01,(36:2.556750e-01,(((23:4.167832e-05,22:5.973107e-04):2.688604e-03,21:1.790915e-03):3.103953e-02,((41:3.648284e-02,30:4.255209e-02):3.502592e-02,(44:4.164844e-03,43:7.400679e-04):1.282800e-01):2.790365e-02):2.123244e-01):1.978519e-01):1.416313e-01):5.881466e-02):6.318941e-02,(((6:1.172123e+00,(((14:1.207871e+00,(15:1.082270e+00,(7:1.069006e+00,8:1.004363e+00):1.894291e-01):1.316257e-01):1.348672e-01,((12:1.342507e+00,(9:8.104672e-01,5:9.986383e-01):6.033918e-01):1.766506e-01,11:1.031247e+00):1.469738e-01):1.543014e-01,(((16:2.103013e+00,13:2.015146e+00):1.677446e-01,(18:2.016517e+00,17:1.572197e+00):7.471882e-01):3.403535e-01,10:1.452089e+00):1.578401e-01):6.470053e-02):8.182989e-01,(2:4.031292e-01,(25:2.257209e-01,29:3.716880e-01):2.924998e-01):7.955935e-02):8.546808e-02,4:5.952841e-01):6.089699e-02):1.409908e-01,31:6.718324e-01):6.895805e-02,1:3.778810e-01);
   tree gen.823000 = [&U] (((((2:4.167397e-01,(29:2.967973e-01,25:2.638547e-01):2.583760e-01):1.487214e-01,4:5.978267e-01):1.138622e-01,(((3:6.021190e-01,(36:2.761376e-01,(((22:1.753110e-04,21:1.109873e-03):4.589749e-03,23:3.827028e-04):3.018874e-02,((41:1.307808e-02,30:5.805990e-02):4.266143e-02,(43:4.564915e-04,44:4.295809e-03):1.392411e-01):2.645509e-02):1.424218e-01):2.659447e-01):1.169047e-01,42:4.707828e-01):1.597709e-01,((6:1.262078e+00,((14:1.220484e+00,(15:1.115557e+00,(7:1.158565e+00,8:1.006484e+00):2.498842e-01):1.249146e-01):1.558500e-01,((11:1.032874e+00,((5:1.012372e+00,9:8.702951e-01):6.030688e-01,12:1.325382e+00):2.009127e-01):1.571689e-01,(((13:1.902376e+00,16:2.018853e+00):2.522205e-01,(17:1.557437e+00,18:2.223601e+00):7.220382e-01):2.538266e-01,10:1.115630e+00):2.319809e-01):5.673474e-02):1.604647e-01):7.546422e-01,(46:4.590771e-01,45:2.044863e-01):7.015261e-01):8.464115e-02):8.328384e-02):1.387524e-01,31:7.560848e-01):1.127343e-01,((38:4.076271e-01,(39:2.905860e-01,37:1.240560e-01):2.758260e-01):1.811113e-01,(((28:1.539097e-01,35:2.371776e-01):6.234610e-02,(((27:7.852695e-03,26:5.043449e-04):9.201273e-02,40:1.206202e-01):3.715391e-02,((34:7.186937e-02,(32:1.119299e-02,24:3.419165e-03):9.104758e-02):4.501613e-02,19:2.446782e-01):1.723089e-02):5.547612e-02):1.349694e-01,(33:1.010788e-01,20:5.991313e-02):3.776016e-01):7.981509e-02):1.396597e-01,1:3.797026e-01);
   tree gen.823500 = [&U] ((((39:4.006838e-01,37:2.973601e-01):1.327803e-01,38:3.145326e-01):2.009129e-01,((20:6.813633e-02,33:1.045464e-01):4.541193e-01,(((28:1.446741e-01,35:2.079856e-01):4.972026e-02,34:1.688674e-01):9.911888e-02,(19:2.761330e-01,((32:4.853681e-03,24:2.102091e-03):1.433107e-01,(40:1.153940e-01,(26:1.225294e-03,27:1.451643e-02):9.235925e-02):1.264189e-02):3.476002e-02):4.238405e-02):9.861243e-02):7.220764e-02):1.370699e-01,(((45:7.407678e-01,((42:1.440875e-01,46:2.483334e-01):5.857799e-01,(3:5.853035e-01,(36:2.957341e-01,(((21:3.835492e-03,23:8.310036e-06):1.295705e-03,22:1.312391e-04):3.237438e-02,((41:2.324050e-02,30:5.930209e-02):2.636889e-02,(44:1.728402e-03,43:2.400631e-03):1.234974e-01):1.647879e-02):1.953298e-01):2.297487e-01):1.184893e-01):2.749474e-02):1.015687e-01,(((((((16:2.024607e+00,13:1.797674e+00):3.343697e-01,(18:1.941337e+00,17:1.513582e+00):6.965079e-01):2.468687e-01,10:1.221138e+00):2.000706e-01,((14:1.162839e+00,(15:1.041920e+00,(7:1.029151e+00,8:9.669182e-01):1.388323e-01):1.256108e-01):2.108236e-01,((12:1.292455e+00,(9:7.802512e-01,5:9.614068e-01):5.808960e-01):1.955560e-01,11:9.928001e-01):1.269751e-01):9.983663e-02):6.070831e-02,6:1.128424e+00):7.877908e-01,(2:3.880997e-01,(25:2.284438e-01,29:3.080453e-01):2.013565e-01):1.059302e-01):7.167587e-02,4:5.204325e-01):1.179556e-01):1.120616e-01,31:6.463089e-01):1.198687e-01,1:3.637928e-01);
   tree gen.824000 = [&U] ((((37:3.473225e-01,39:4.104368e-01):4.014492e-02,38:3.437064e-01):2.092449e-01,((20:7.186983e-02,33:1.102750e-01):4.790026e-01,(((28:1.526015e-01,35:2.193821e-01):3.461889e-02,34:1.781205e-01):9.659249e-02,(19:2.451054e-01,((32:1.353681e-02,24:8.086853e-03):1.511634e-01,(40:1.217170e-01,(26:1.016835e-02,27:7.129207e-03):9.742004e-02):3.896948e-02):1.991286e-02):2.707459e-02):1.075389e-01):7.616423e-02):1.645073e-01,(((45:8.670555e-01,((42:1.519827e-01,46:1.042480e+00):2.512504e-01,(3:5.744241e-01,(36:3.119388e-01,((((23:1.193679e-05,21:6.955483e-03):3.485463e-04,22:6.738000e-04):4.665264e-02,(41:1.477239e-02,30:8.194462e-02):8.177437e-02):2.882566e-02,(44:1.806338e-03,43:2.532172e-03):1.325287e-01):1.420692e-01):2.423377e-01):1.110845e-01):1.046793e-01):1.122855e-01,((((((14:1.226556e+00,(15:1.099012e+00,(7:1.085543e+00,8:1.019900e+00):1.464396e-01):8.526585e-02):1.655128e-01,((12:1.363275e+00,(9:8.230047e-01,5:1.063123e+00):6.127260e-01):2.062714e-01,11:1.047200e+00):1.339326e-01):1.338002e-01,(((16:2.135545e+00,13:1.896177e+00):1.324930e-01,(18:2.047712e+00,17:1.382677e+00):7.346728e-01):2.603958e-01,10:1.288050e+00):2.281498e-01):6.403480e-02,6:1.190256e+00):8.309576e-01,(2:3.830760e-01,(25:2.409613e-01,29:4.666865e-01):3.817734e-01):1.281363e-01):7.560332e-02,4:5.489494e-01):1.244190e-01):1.391583e-01,31:6.817231e-01):1.179895e-01,1:3.837266e-01);
   tree gen.824500 = [&U] ((((((45:5.045528e-01,46:8.622719e-01):2.698737e-01,(((((18:2.310919e+00,17:1.521500e+00):8.229001e-01,(16:2.121377e+00,13:1.755061e+00):2.560542e-01):2.916389e-01,10:1.173750e+00):1.842800e-01,6:1.123821e+00):6.193441e-02,(((12:1.368221e+00,(5:8.838063e-01,9:8.388597e-01):5.971382e-01):2.124721e-01,11:1.063264e+00):1.371248e-01,(14:1.234541e+00,(15:1.046336e+00,(8:9.422570e-01,7:1.166866e+00):2.088644e-01):1.103748e-01):1.541842e-01):9.781997e-02):8.950834e-01):3.827508e-02,((42:4.244752e-01,(36:3.620304e-01,(((21:2.911823e-03,22:1.356890e-03):3.691825e-03,23:1.641848e-04):2.463637e-02,((43:4.933670e-04,44:1.885569e-03):1.628193e-01,(30:4.876103e-02,41:3.456480e-02):6.334898e-02):4.373442e-02):6.363060e-02):2.095849e-01):1.089521e-01,3:5.967502e-01):2.038908e-01):4.349319e-02,((2:4.150748e-01,(29:3.756964e-01,25:2.737750e-01):2.197616e-01):1.240392e-01,4:5.935588e-01):1.403333e-01):1.451119e-01,31:6.197154e-01):9.198287e-02,(((((34:1.407019e-01,19:2.963167e-01):6.808548e-03,((24:5.290583e-03,32:4.296348e-03):1.406995e-01,((27:1.290832e-02,26:1.944777e-03):4.204371e-02,40:1.488872e-01):6.385748e-02):3.032294e-02):5.075373e-02,(28:1.492864e-01,35:2.363943e-01):6.878474e-02):1.227869e-01,(20:7.575081e-02,33:1.006880e-01):3.926013e-01):1.002494e-01,((37:4.858583e-02,39:1.122150e-02):3.902173e-01,38:2.485922e-01):2.305427e-01):1.051481e-01,1:3.861265e-01);
   tree gen.825000 = [&U] ((31:6.114334e-01,((((46:9.909150e-01,((((12:1.350754e+00,(9:7.870413e-01,5:1.003410e+00):6.055823e-01):2.014755e-01,11:1.027669e+00):1.268269e-01,((15:1.212237e+00,(7:1.187539e+00,8:1.017374e+00):1.732372e-01):9.526645e-02,14:1.106695e+00):1.470092e-01):1.040124e-01,(6:1.274553e+00,(10:1.203528e+00,((13:1.906832e+00,16:1.969625e+00):2.708458e-01,(17:1.392359e+00,18:2.036950e+00):8.781939e-01):3.155247e-01):1.926797e-01):4.508596e-02):5.249736e-01):3.274373e-01,(((25:2.837968e-01,29:3.207289e-01):2.381286e-01,2:4.496579e-01):1.351921e-01,4:6.216831e-01):7.070367e-02):4.250112e-02,((3:6.211427e-01,(36:3.233179e-01,(((22:3.071165e-03,21:1.390206e-03):5.518347e-04,23:1.011493e-03):2.355625e-02,((30:5.201227e-02,41:3.451609e-02):4.705650e-02,(44:6.771762e-03,43:2.073412e-03):1.292568e-01):3.484414e-02):2.131505e-01):2.532566e-01):4.916072e-02,42:4.041745e-01):1.851547e-01):6.433120e-03,45:9.011572e-01):1.518301e-01):7.955944e-02,((((19:2.357325e-01,(((26:2.586036e-03,27:8.828206e-03):7.554384e-02,40:9.882156e-02):5.067252e-02,(32:7.779486e-03,24:1.019361e-02):1.636313e-01):1.861464e-02):6.690500e-02,(34:1.750963e-01,(35:2.241333e-01,28:1.166235e-01):2.613103e-02):9.548298e-02):8.856609e-02,(33:9.390027e-02,20:5.004107e-02):3.968464e-01):1.135964e-01,(38:2.118835e-01,(39:1.441152e-01,37:2.819151e-02):2.788628e-01):2.400392e-01):1.428978e-01,1:3.873641e-01);
   tree gen.825500 = [&U] ((((((45:2.594705e-01,46:7.792507e-01):2.830094e-01,(((((18:2.083514e+00,17:1.519768e+00):6.871905e-01,(16:2.118962e+00,13:1.753063e+00):2.779164e-01):2.285284e-01,10:1.172414e+00):1.753985e-01,6:1.122541e+00):7.532296e-02,(((12:1.366663e+00,(5:8.827999e-01,9:8.379045e-01):7.260548e-01):1.763485e-01,11:1.062053e+00):1.693459e-01,((8:9.411841e-01,7:1.165537e+00):2.057251e-01,(15:1.045145e+00,14:1.098061e+00):7.800248e-02):2.193183e-01):1.417244e-01):6.649223e-01):2.529534e-01,((42:3.383008e-01,(36:3.616182e-01,(((30:4.870550e-02,41:3.657810e-02):2.941314e-02,(43:5.780876e-04,44:4.391215e-03):1.233482e-01):4.010319e-02,((23:1.472971e-04,22:7.470683e-04):8.160480e-04,21:2.909878e-03):3.285994e-02):1.081016e-01):1.696379e-01):1.088281e-01,3:6.092322e-01):2.036587e-01):6.410343e-02,((2:4.549875e-01,(29:3.752686e-01,25:2.244987e-01):1.665445e-01):1.620446e-01,4:5.928829e-01):1.326628e-01):1.766812e-01,31:6.190097e-01):9.187813e-02,((((((19:2.959793e-01,(24:4.267626e-03,32:6.213955e-03):1.452282e-01):4.083644e-03,34:1.095021e-01):1.314642e-02,((27:8.638401e-03,26:5.038049e-03):7.867351e-02,40:1.487177e-01):4.630449e-02):5.091975e-02,(28:1.374397e-01,35:2.540401e-01):6.870641e-02):1.083565e-01,(20:6.091768e-02,33:1.005734e-01):3.731635e-01):1.034871e-01,((37:2.568438e-02,39:8.240647e-02):3.205306e-01,38:2.974699e-01):1.617645e-01):1.276969e-01,1:3.486616e-01);
   tree gen.826000 = [&U] ((((38:2.213654e-01,37:4.238609e-01):1.479364e-02,39:4.189596e-01):1.725332e-01,((20:7.762925e-02,33:1.064273e-01):3.359981e-01,(((28:1.235770e-01,35:2.449948e-01):4.120869e-02,34:1.665630e-01):4.826347e-02,((40:1.328359e-01,(26:3.683435e-03,27:5.434010e-03):1.115872e-01):1.359660e-02,((32:9.055078e-03,24:5.130898e-03):1.096662e-01,19:2.341686e-01):1.761281e-02):5.598576e-02):9.606982e-02):7.590192e-02):1.465038e-01,(((45:8.733620e-01,((3:5.959168e-01,(36:2.993340e-01,((44:3.086362e-03,43:9.360708e-04):8.882205e-02,((41:5.323382e-02,30:4.287162e-02):6.154758e-02,((23:8.644001e-04,22:9.758495e-04):1.564228e-03,21:1.372002e-03):5.255593e-02):4.590567e-02):1.353547e-01):2.358431e-01):1.137694e-01,(42:3.560083e-01,46:1.012424e+00):2.809017e-01):1.003768e-01):7.265329e-02,(4:5.244547e-01,(((((13:1.869553e+00,16:2.040255e+00):1.794589e-01,(18:2.063942e+00,17:1.723280e+00):5.099665e-01):2.890630e-01,10:1.230576e+00):2.667646e-01,(((14:1.171826e+00,(15:9.831482e-01,(7:1.037105e+00,8:9.743910e-01):2.187832e-01):1.234544e-01):1.581274e-01,((12:1.302444e+00,(9:7.908409e-01,5:1.015685e+00):5.853855e-01):1.363470e-01,11:1.000473e+00):1.399513e-01):9.400426e-02,6:1.137145e+00):5.707841e-02):8.557342e-01,(2:3.659827e-01,(25:2.189581e-01,29:3.436518e-01):2.324368e-01):1.214827e-01):1.030991e-01):6.635483e-02):1.529517e-01,31:6.637383e-01):9.588835e-02,1:3.666043e-01);
   tree gen.826500 = [&U] ((((((45:3.104800e-01,46:7.645141e-01):3.166776e-01,(((((18:2.115630e+00,17:1.491027e+00):7.455461e-01,(16:2.078889e+00,13:1.719910e+00):2.973442e-01):2.242067e-01,10:1.150242e+00):1.720815e-01,6:1.101313e+00):9.197821e-02,(((12:1.340818e+00,(5:8.661051e-01,9:8.220587e-01):7.123242e-01):1.473697e-01,11:1.041969e+00):1.661433e-01,((15:1.029586e+00,(8:9.233851e-01,7:1.143495e+00):1.670060e-01):7.093781e-02,14:1.077295e+00):2.151707e-01):1.280690e-01):6.523478e-01):1.658508e-01,((42:3.319031e-01,(36:3.524330e-01,((30:4.778442e-02,41:1.773875e-02):4.463170e-02,((43:5.797813e-04,44:6.267121e-03):1.589723e-01,(21:2.858169e-03,(22:2.776604e-03,23:1.684274e-03):2.613211e-03):4.091375e-02):2.015338e-02):7.775787e-02):2.673598e-01):8.757834e-02,3:5.977108e-01):2.111138e-01):9.382728e-02,((2:4.463831e-01,(29:3.681718e-01,25:2.202531e-01):3.070300e-01):1.374723e-01,4:5.816707e-01):8.332831e-02):1.234536e-01,31:7.223587e-01):9.137096e-02,(((((19:2.903819e-01,(24:4.186920e-03,32:9.544973e-03):1.654552e-01):1.449665e-02,((27:8.475038e-03,26:2.875571e-03):1.108948e-01,40:1.459052e-01):2.675072e-02):3.877432e-02,((28:1.285343e-01,35:2.492359e-01):5.759374e-02,34:1.113677e-01):4.769157e-02):7.062149e-02,(20:5.615100e-02,33:1.274582e-01):4.175936e-01):1.343389e-01,((37:2.875842e-02,39:3.445811e-02):4.523402e-01,38:2.839964e-01):1.777886e-01):1.053350e-01,1:3.876674e-01);
   tree gen.827000 = [&U] (((((2:3.661721e-01,(29:4.428348e-01,25:3.429594e-01):2.205360e-01):2.031806e-01,4:5.729689e-01):9.543878e-02,((((6:1.130563e+00,(((13:1.832023e+00,16:1.888309e+00):3.704128e-01,(17:1.240894e+00,18:2.389639e+00):8.557711e-01):3.072768e-01,10:1.156038e+00):2.124381e-01):9.086182e-02,((14:1.227459e+00,(15:1.093899e+00,(7:1.096179e+00,8:1.012236e+00):1.082558e-01):1.243633e-01):1.154858e-01,(11:1.094338e+00,((5:9.214623e-01,9:7.745895e-01):5.332257e-01,12:1.332956e+00):2.025115e-01):1.815241e-01):8.380493e-02):7.078529e-01,(46:6.619576e-01,45:3.517611e-01):4.672921e-01):1.223958e-01,((42:6.034314e-01,3:4.508642e-01):1.264866e-01,(36:3.877968e-01,(((41:4.666996e-02,30:8.407261e-02):4.458134e-02,(43:1.020526e-03,44:4.014573e-03):1.172166e-01):2.324231e-02,((21:2.794269e-03,22:5.376772e-05):2.022214e-03,23:2.359125e-04):1.871797e-02):1.356022e-01):2.722253e-01):2.511075e-01):1.025388e-01):1.320334e-01,31:7.689805e-01):1.251442e-01,((38:3.163437e-01,(39:2.579267e-01,37:1.167986e-01):1.678887e-01):2.259045e-01,(((28:1.595006e-01,35:2.558844e-01):3.211121e-02,(((27:1.061731e-02,26:4.302675e-03):8.574504e-02,40:8.892773e-02):3.149172e-02,((34:1.525529e-01,(32:1.128988e-02,24:3.872812e-03):1.139033e-01):6.300076e-03,19:2.670385e-01):2.057688e-02):4.377065e-02):9.822608e-02,(33:1.497605e-01,20:6.353922e-02):4.565353e-01):8.544189e-02):1.297259e-01,1:3.740568e-01);
   tree gen.827500 = [&U] ((((38:1.878853e-01,39:2.919125e-01):1.162934e-01,37:3.742411e-01):2.187724e-01,((20:8.061833e-02,33:1.237460e-01):3.576302e-01,(((28:1.315331e-01,35:2.607679e-01):4.386177e-02,34:1.859885e-01):2.674158e-02,((40:8.876924e-02,(26:9.415455e-03,27:6.236039e-03):9.930033e-02):1.686649e-02,((32:4.674584e-03,24:8.931949e-03):1.248749e-01,19:2.492447e-01):6.700570e-02):6.530543e-02):8.875627e-02):1.161127e-01):1.543642e-01,(((45:9.295905e-01,((3:6.342828e-01,(36:3.275641e-01,(((41:4.212293e-02,30:6.571969e-02):4.298556e-02,(44:1.780858e-03,43:1.248087e-04):1.253559e-01):1.678118e-02,(22:1.619369e-03,(21:7.216324e-04,23:1.950286e-03):6.576203e-04):2.923349e-02):1.440691e-01):3.022861e-01):1.333158e-01,(42:2.327473e-01,46:1.077605e+00):3.171296e-01):4.992043e-02):9.502445e-02,(4:6.140654e-01,((((14:1.195763e+00,(15:1.046445e+00,(7:1.103876e+00,8:1.037124e+00):1.536228e-01):9.492964e-02):1.477029e-01,((12:1.386297e+00,(9:8.493500e-01,5:9.179359e-01):5.884124e-01):2.271193e-01,11:1.064885e+00):1.563997e-01):7.218699e-02,((((13:1.989917e+00,16:2.066414e+00):2.286444e-01,(18:2.254132e+00,17:1.834228e+00):5.919037e-01):2.353076e-01,10:1.078295e+00):2.800568e-01,6:1.210356e+00):3.704548e-02):9.108277e-01,(2:3.895453e-01,(25:2.602040e-01,29:4.914552e-01):1.386372e-01):1.475709e-01):7.995561e-02):8.197142e-02):1.541327e-01,31:6.763942e-01):9.674410e-02,1:4.097067e-01);
   tree gen.828000 = [&U] ((((38:1.428166e-01,39:3.955835e-01):1.155787e-01,37:3.719409e-01):1.835357e-01,((20:7.482751e-02,33:1.229854e-01):3.554320e-01,((28:1.313854e-01,35:2.591651e-01):5.856793e-02,(34:1.672341e-01,((40:1.245724e-01,(26:4.522166e-03,27:5.262915e-03):9.868998e-02):1.676282e-02,((32:1.476251e-02,24:8.877049e-03):1.865439e-01,19:2.477127e-01):9.662361e-03):1.881098e-02):3.858249e-02):1.000431e-01):8.362927e-02):1.133574e-01,(((45:7.509370e-01,((3:6.005047e-01,(36:3.255507e-01,((23:3.202729e-03,(21:4.133389e-03,22:2.198277e-03):2.048132e-03):3.549896e-02,((41:3.366862e-02,30:6.892270e-02):4.213233e-02,(44:1.769912e-03,43:1.997025e-03):1.245854e-01):1.742927e-02):1.464781e-01):2.960487e-01):7.198020e-02,(42:3.928471e-01,46:1.070982e+00):2.421329e-01):1.318887e-01):9.444038e-02,(4:5.971843e-01,((((((13:1.977686e+00,16:2.171047e+00):2.214785e-01,(18:2.240277e+00,17:1.411451e+00):9.494578e-01):2.657900e-01,10:1.071668e+00):2.745715e-01,((14:1.188413e+00,(15:1.040013e+00,(7:1.097091e+00,8:1.030749e+00):1.526786e-01):1.439324e-01):1.467951e-01,((12:1.265560e+00,(9:8.441295e-01,5:9.122938e-01):5.847957e-01):2.257233e-01,11:1.058340e+00):1.449429e-01):7.174329e-02):3.520835e-02,6:1.202917e+00):9.052293e-01,(2:3.871509e-01,(25:3.332670e-01,29:2.742861e-01):2.007782e-01):1.288999e-01):4.813638e-02):8.146758e-02):1.611880e-01,31:6.722367e-01):9.504477e-02,1:4.071885e-01);
   tree gen.828500 = [&U] (((((2:3.671483e-01,(29:2.944722e-01,25:2.971572e-01):2.917777e-01):1.930764e-01,4:5.823595e-01):1.065629e-01,(((3:6.496199e-01,(36:3.823699e-01,((41:3.700783e-02,30:4.219304e-02):3.917310e-02,((23:7.640205e-04,(22:1.381547e-04,21:3.657367e-03):4.811152e-04):3.137152e-02,(43:2.856694e-04,44:4.730591e-03):1.204287e-01):3.219141e-02):6.516344e-02):3.196305e-01):6.854792e-02,42:5.674873e-01):1.651486e-01,((6:1.133577e+00,(((14:1.230731e+00,(15:1.075599e+00,(7:1.115922e+00,8:1.014935e+00):1.740571e-01):1.180341e-01):1.595406e-01,(11:1.097255e+00,((5:9.547998e-01,9:9.035028e-01):5.476726e-01,12:1.336510e+00):2.069241e-01):8.685727e-02):5.675336e-02,(((13:1.836907e+00,16:1.893342e+00):3.009915e-01,(17:1.244202e+00,18:1.972629e+00):8.569581e-01):3.099648e-01,10:1.184744e+00):2.467729e-01):1.296562e-01):6.600605e-01,(46:6.637222e-01,45:1.252250e-01):5.437649e-01):1.979777e-01):3.703577e-02):1.686582e-01,31:6.783102e-01):1.254778e-01,((38:3.085022e-01,(39:2.874983e-01,37:9.503105e-02):2.677141e-01):2.009808e-01,(((28:1.599258e-01,35:2.565665e-01):6.066131e-02,(((27:1.168893e-02,26:1.680781e-03):1.124694e-01,40:8.916479e-02):2.084874e-02,((32:7.245876e-03,24:3.200668e-03):1.362914e-01,(19:2.586516e-01,34:1.514853e-01):3.459000e-03):7.196661e-03):6.750019e-02):1.332353e-01,(33:1.094826e-01,20:7.392275e-02):3.846520e-01):7.785646e-02):1.898918e-01,1:3.604261e-01);
   tree gen.829000 = [&U] (((((2:3.444054e-01,(29:2.916566e-01,25:2.142663e-01):3.118180e-01):1.781476e-01,4:5.767912e-01):1.031417e-01,(((3:6.434085e-01,(36:3.787138e-01,(((41:3.048043e-02,30:4.178962e-02):3.879855e-02,(43:2.790331e-04,44:2.598322e-03):1.231863e-01):3.278635e-02,(23:6.118194e-03,(22:1.427146e-04,21:2.113659e-04):1.201869e-03):2.888640e-02):9.699229e-02):3.165743e-01):6.789250e-02,42:5.620613e-01):1.635696e-01,((((14:1.218964e+00,(15:1.065314e+00,(7:1.105252e+00,8:9.958899e-01):1.540201e-01):1.016070e-01):1.840637e-01,(11:1.125891e+00,((5:9.456705e-01,9:7.419904e-01):5.424360e-01,12:1.323731e+00):2.160888e-01):1.455940e-01):1.084503e-01,(6:1.088400e+00,((16:2.208068e+00,((17:1.232305e+00,18:1.953767e+00):7.422542e-01,13:1.819343e+00):1.374340e-01):2.751525e-01,10:1.173416e+00):1.953802e-01):9.991865e-02):6.537493e-01,(46:6.573760e-01,45:3.079080e-01):4.015291e-01):1.960847e-01):3.668165e-02):1.902513e-01,31:6.718245e-01):8.276367e-02,((38:2.519103e-01,(39:1.676319e-01,37:9.974339e-02):2.651543e-01):2.909389e-01,(((28:1.439566e-01,35:2.541134e-01):5.650725e-02,(((27:8.215546e-03,26:3.216996e-03):9.775448e-02,40:8.831224e-02):1.581439e-02,((32:7.176594e-03,24:3.170065e-03):1.349883e-01,(19:2.561785e-01,34:1.500368e-01):1.776703e-03):6.683701e-03):3.629866e-02):1.200641e-01,(33:8.059250e-02,20:6.464735e-02):3.809741e-01):7.711203e-02):1.616304e-01,1:3.569798e-01);
   tree gen.829500 = [&U] ((((((45:3.544970e-01,46:7.360205e-01):3.839238e-01,(6:1.178764e+00,((((18:2.080325e+00,17:1.484112e+00):7.418558e-01,(16:2.044197e+00,13:1.956135e+00):3.472299e-01):2.454036e-01,10:1.131047e+00):2.314062e-01,(((12:1.318442e+00,(5:9.457053e-01,9:8.083403e-01):5.311597e-01):1.831942e-01,11:9.931264e-01):1.690209e-01,((15:1.037059e+00,(8:1.035968e+00,7:1.141124e+00):1.057294e-01):1.002127e-01,14:1.185771e+00):1.910634e-01):1.109835e-01):3.648710e-02):7.604316e-01):2.172723e-02,((42:2.821295e-01,(36:3.205524e-01,(((43:6.142653e-04,44:2.545533e-03):1.418445e-01,((23:5.730215e-03,21:6.300866e-03):2.608685e-03,22:3.428789e-04):2.313823e-02):2.763750e-02,(30:4.820213e-02,41:1.695745e-02):4.720178e-02):1.314627e-01):1.195362e-01):1.294005e-01,3:6.718402e-01):2.012068e-01):3.710876e-02,((2:4.389339e-01,(29:4.601018e-01,25:2.723904e-01):2.233396e-01):1.740312e-01,4:5.451812e-01):1.101333e-01):1.390019e-01,31:6.470556e-01):9.023159e-02,(((((34:1.330961e-01,(19:2.855361e-01,(24:2.028898e-03,32:8.725924e-03):1.215064e-01):1.577824e-03):2.400611e-02,((27:5.826784e-03,26:5.267209e-03):7.486524e-02,40:1.318987e-01):2.769310e-02):4.204883e-02,(28:1.738297e-01,35:2.603283e-01):4.360751e-02):1.087756e-01,(20:6.195221e-02,33:1.225338e-01):4.106249e-01):6.251307e-02,((37:7.657294e-03,39:1.582870e-01):3.403998e-01,38:4.063404e-01):1.955940e-01):1.516630e-01,1:3.523167e-01);
   tree gen.830000 = [&U] ((((((45:2.053510e-01,46:7.658039e-01):4.352231e-01,((6:1.226464e+00,(((18:2.164506e+00,17:1.544168e+00):7.718754e-01,(16:2.158318e+00,13:1.774781e+00):3.612807e-01):2.553340e-01,10:1.176815e+00):2.474449e-01):3.702305e-02,(((12:1.371794e+00,(5:9.839737e-01,9:8.763187e-01):5.526534e-01):2.079393e-01,11:1.033314e+00):1.573834e-01,((15:1.079024e+00,(8:1.077889e+00,7:1.187301e+00):1.100078e-01):8.500903e-02,14:1.233754e+00):1.987949e-01):1.154745e-01):8.360036e-01):8.127936e-02,((42:3.131517e-01,(36:3.335237e-01,(((43:2.576348e-04,44:3.152420e-03):1.475843e-01,((22:5.866261e-04,23:6.192057e-03):2.775314e-03,21:6.714433e-03):2.374291e-02):7.117940e-02,(30:6.150515e-02,41:2.693305e-02):4.993241e-02):5.303361e-02):2.530605e-01):1.053973e-01,3:6.990266e-01):2.093488e-01):4.637710e-02,((2:4.566956e-01,(29:3.083888e-01,25:2.242310e-01):2.441845e-01):1.810734e-01,4:5.672422e-01):9.602563e-02):1.701120e-01,31:6.613410e-01):1.453364e-01,((((((34:1.230550e-01,(24:1.840243e-03,32:7.704243e-03):1.318774e-01):1.591355e-03,19:2.970904e-01):2.497753e-02,((27:6.062568e-03,26:5.480349e-03):6.748270e-02,40:1.372360e-01):2.495997e-02):4.239448e-02,(28:1.286775e-01,35:2.708626e-01):4.537210e-02):1.399761e-01,(20:6.445914e-02,33:1.152785e-01):4.272410e-01):6.504269e-02,((37:4.341803e-02,39:1.021484e-01):5.093241e-01,38:4.227832e-01):1.226326e-01):1.578001e-01,1:3.665734e-01);
   tree gen.830500 = [&U] (((37:3.634786e-01,(39:4.079378e-01,38:2.446964e-01):1.509751e-01):1.335182e-01,((20:8.528210e-02,33:1.068496e-01):3.937139e-01,(((28:1.347219e-01,35:2.657464e-01):5.953375e-02,34:1.800192e-01):4.699061e-02,(((32:1.237456e-02,24:7.386524e-03):1.447014e-01,19:2.830961e-01):2.215622e-02,((26:6.391091e-03,27:7.596570e-03):8.850192e-02,40:9.303349e-02):1.329089e-02):3.137877e-02):9.272256e-02):1.033279e-01):1.398393e-01,(((45:8.890977e-01,((3:6.233769e-01,(42:1.634498e-01,46:1.004163e+00):3.596501e-01):4.959042e-02,(36:2.944165e-01,(((44:3.098550e-03,43:1.307102e-03):1.286854e-01,(41:4.305085e-02,30:3.051553e-02):3.656509e-02):2.833712e-02,(22:7.761280e-03,(23:1.866552e-04,21:1.117559e-03):1.154305e-03):2.308670e-02):1.401312e-01):2.909231e-01):1.861715e-01):4.988745e-02,(((2:4.242961e-01,(25:2.409443e-01,29:3.535093e-01):2.394680e-01):8.373241e-02,(6:1.234616e+00,(((14:1.218592e+00,(15:1.132916e+00,(7:1.124950e+00,8:1.056924e+00):2.144589e-01):9.052594e-02):1.428710e-01,((12:1.424298e+00,(9:8.655655e-01,5:9.354608e-01):6.365237e-01):1.541854e-01,11:1.085215e+00):9.173890e-02):9.659599e-02,(((13:1.929359e+00,16:2.288841e+00):1.309773e-01,(18:2.297167e+00,17:1.531781e+00):7.067096e-01):3.401066e-01,10:1.218732e+00):1.803674e-01):6.585071e-02):9.511948e-01):6.474024e-02,4:6.123494e-01):9.667053e-02):1.445746e-01,31:6.893076e-01):8.078190e-02,1:3.755684e-01);
   tree gen.831000 = [&U] ((((37:3.606242e-01,39:4.047343e-01):1.145624e-01,38:2.427748e-01):2.563682e-01,((20:8.461237e-02,33:1.060105e-01):3.906221e-01,(((28:1.336639e-01,35:2.636595e-01):4.371219e-02,34:1.786055e-01):4.662159e-02,(((32:3.882726e-03,24:2.215360e-03):1.435650e-01,19:2.808729e-01):2.198223e-02,((26:5.984106e-03,27:7.536914e-03):8.780691e-02,40:1.330173e-01):8.813643e-03):8.230564e-02):1.122891e-01):1.010810e-01):1.387411e-01,(((45:8.821156e-01,((3:6.184815e-01,(42:1.801345e-01,46:9.962772e-01):3.568258e-01):7.257269e-02,(36:2.921045e-01,(((44:3.474191e-03,43:5.868659e-04):1.276749e-01,(41:3.223468e-02,30:4.560198e-02):3.279618e-02):3.219736e-02,((21:1.346751e-03,22:4.962982e-03):6.507688e-04,23:1.581235e-03):2.396707e-02):1.228491e-01):2.886385e-01):1.847095e-01):4.786292e-02,(((2:4.209641e-01,(25:2.390521e-01,29:3.507332e-01):2.365312e-01):9.780275e-02,(((14:1.209022e+00,(15:1.124019e+00,(7:1.116116e+00,8:9.804126e-01):1.377855e-01):8.981504e-02):1.417490e-01,((12:1.413113e+00,(9:8.587682e-01,5:9.281145e-01):6.315251e-01):1.529746e-01,11:1.076693e+00):8.451214e-02):9.583741e-02,((((13:1.937688e+00,16:2.326536e+00):1.059315e-01,(18:2.279127e+00,17:1.519752e+00):7.011598e-01):3.374358e-01,10:1.209161e+00):2.376634e-01,6:1.224921e+00):6.533358e-02):9.437251e-01):6.423183e-02,4:6.075406e-01):9.591137e-02):1.434392e-01,31:6.838944e-01):8.014752e-02,1:3.726191e-01);
   tree gen.831500 = [&U] ((((37:3.197721e-01,39:3.192647e-01):5.919737e-02,38:2.394983e-01):2.529082e-01,((20:8.347043e-02,33:1.049745e-01):3.853502e-01,(((28:1.284389e-01,35:2.601011e-01):4.312224e-02,34:1.580255e-01):3.246781e-02,(((32:8.056912e-03,24:1.805916e-03):1.416275e-01,19:2.770822e-01):8.215070e-03,((26:5.421549e-03,27:7.435194e-03):6.129598e-02,40:1.312221e-01):1.200706e-02):8.119483e-02):8.459967e-02):8.671209e-02):1.368686e-01,(((45:8.204214e-01,((3:6.215698e-01,(36:3.070947e-01,(((44:3.545529e-03,43:1.409903e-04):1.259517e-01,((23:9.532320e-04,21:2.576717e-03):5.740710e-03,22:2.208822e-03):1.854306e-02):3.998755e-02,(41:4.726124e-02,30:4.498653e-02):6.106515e-02):1.116463e-01):2.681069e-01):3.157802e-02,(42:1.777034e-01,46:9.828313e-01):3.398556e-01):2.221814e-01):4.515596e-02,(((2:4.152827e-01,(25:2.358259e-01,29:4.059104e-01):1.682748e-01):9.648279e-02,(6:1.208389e+00,(((14:1.192705e+00,(15:1.108850e+00,(7:1.101053e+00,8:9.671808e-01):1.359259e-01):1.272778e-01):1.398359e-01,((12:1.394042e+00,(9:8.471781e-01,5:9.155886e-01):6.230019e-01):1.509100e-01,11:9.372841e-01):2.131657e-01):9.317937e-02,(((13:1.911536e+00,16:2.295136e+00):1.601344e-01,(18:2.248368e+00,17:1.499241e+00):7.452774e-01):4.090785e-01,10:1.192842e+00):2.175285e-01):7.914405e-02):8.355792e-01):6.789501e-02,4:5.993411e-01):8.769686e-02):1.377280e-01,31:6.746645e-01):1.057040e-01,1:3.731743e-01);
   tree gen.832000 = [&U] (((((2:3.649078e-01,(29:3.085116e-01,25:2.901781e-01):2.280305e-01):2.042484e-01,4:5.833028e-01):9.533313e-02,(((3:6.486709e-01,(36:3.343403e-01,(((41:2.127997e-02,30:4.068649e-02):4.849116e-02,(43:5.874670e-04,44:3.989922e-03):1.235346e-01):2.651466e-02,(22:6.029894e-04,(23:1.749234e-03,21:2.650307e-04):1.932646e-04):1.908549e-02):9.566073e-02):3.389709e-01):1.720940e-01,42:4.775445e-01):5.150380e-02,((6:1.138740e+00,((((13:1.960476e+00,16:2.072552e+00):1.164840e-01,(17:1.646742e+00,18:1.975824e+00):7.351236e-01):3.437157e-01,10:1.077103e+00):3.057320e-01,((14:1.226709e+00,(15:1.133258e+00,(7:1.117730e+00,8:1.032050e+00):1.061778e-01):1.383421e-01):1.743543e-01,(11:1.054679e+00,((5:8.471425e-01,9:7.914847e-01):5.646776e-01,12:1.338675e+00):2.185283e-01):1.745200e-01):7.072825e-02):9.630173e-02):7.028792e-01,(46:9.419479e-01,45:3.317291e-01):2.751031e-01):1.005783e-01):8.796056e-02):1.598769e-01,31:6.879893e-01):9.555148e-02,((38:2.546974e-01,(39:1.976504e-01,37:2.981218e-01):2.277167e-01):2.735603e-01,(((28:1.698100e-01,35:2.292835e-01):3.907402e-02,(((19:2.682116e-01,(32:9.212387e-03,24:4.423805e-03):1.394342e-01):1.245421e-02,34:1.320932e-01):4.753760e-03,((27:8.462514e-03,26:1.476356e-03):8.078590e-02,40:1.154138e-01):2.462383e-02):7.509319e-02):1.004724e-01,(33:1.142013e-01,20:5.115083e-02):3.558944e-01):1.019179e-01):1.338986e-01,1:3.645487e-01);
   tree gen.832500 = [&U] ((31:6.586556e-01,(((((2:3.801506e-01,(25:2.249444e-01,29:4.664878e-01):1.817751e-01):1.693797e-01,(46:1.157097e+00,(6:1.178373e+00,((((12:1.358245e+00,(9:8.363050e-01,5:1.029981e+00):5.679808e-01):1.792068e-01,11:1.083503e+00):1.494452e-01,((15:1.065883e+00,(7:1.141965e+00,8:1.047545e+00):1.978359e-01):9.274698e-02,14:1.380352e+00):1.788626e-01):1.498416e-01,(10:1.186179e+00,((13:1.837061e+00,16:1.907990e+00):2.757157e-01,(17:1.507176e+00,18:2.264565e+00):6.123776e-01):3.654169e-01):1.766546e-01):7.713386e-02):5.846314e-01):2.071244e-01):5.385419e-02,4:5.961611e-01):1.038058e-01,(((((22:1.940668e-04,21:2.994633e-03):6.051041e-05,23:9.875946e-04):1.905708e-02,((44:3.189010e-03,43:1.070012e-05):1.161120e-01,(30:3.803249e-02,41:1.714357e-02):6.416397e-02):4.301199e-02):1.191048e-01,(42:2.458255e-02,36:1.647609e-01):2.569109e-01):2.874054e-01,3:6.108053e-01):3.192009e-01):6.223442e-02,45:8.765099e-01):9.455930e-02):9.240048e-02,(((((((26:6.485747e-03,27:5.175606e-03):7.976199e-02,40:1.163212e-01):3.100412e-02,(32:7.818960e-03,24:1.846333e-03):1.285743e-01):2.315424e-02,19:2.701044e-01):4.766874e-02,(34:1.987775e-01,(35:2.227593e-01,28:1.498067e-01):2.199339e-02):7.947297e-02):7.677625e-02,(33:9.646475e-02,20:5.694129e-02):3.905452e-01):1.064003e-01,(38:3.086565e-01,(37:2.494986e-01,39:2.374314e-01):2.173587e-01):2.622301e-01):1.180523e-01,1:3.951889e-01);
   tree gen.833000 = [&U] ((((37:3.335263e-01,39:6.068731e-01):8.558532e-02,38:3.301810e-01):1.543561e-01,((20:8.462812e-02,33:1.064305e-01):3.906948e-01,(((28:1.237114e-01,35:2.637086e-01):3.520474e-02,34:1.591498e-01):4.773185e-02,(19:2.841617e-01,(((26:5.496742e-03,27:1.015125e-02):1.101274e-01,(32:6.127101e-03,24:3.632262e-03):1.706503e-01):2.204307e-02,40:1.378361e-01):7.544800e-03):6.902385e-02):1.109867e-01):9.015708e-02):1.222236e-01,(((45:7.769417e-01,((3:6.743664e-01,(36:3.113539e-01,((44:6.742567e-03,43:1.266438e-04):1.545562e-01,((41:2.800172e-02,30:6.890470e-02):3.222170e-02,(23:2.544572e-03,(21:3.010650e-03,22:4.767605e-03):7.286890e-04):4.798869e-02):2.259713e-02):9.906784e-02):2.808888e-01):7.022972e-02,(42:5.003772e-01,46:1.150294e+00):1.109838e-01):1.815068e-01):3.967949e-02,(((2:4.210424e-01,(25:2.488162e-01,29:4.180164e-01):1.662070e-01):1.131951e-01,((((14:1.209247e+00,(15:1.124229e+00,(7:1.116324e+00,8:9.805950e-01):1.526998e-01):7.057791e-02):1.542509e-01,((12:1.413376e+00,(9:8.589280e-01,5:9.282873e-01):6.316426e-01):2.267860e-01,11:9.502837e-01):2.055974e-01):1.411030e-01,(((13:1.938048e+00,(18:2.257702e+00,17:1.520035e+00):6.419608e-01):7.675248e-02,16:2.125074e+00):3.154761e-01,10:1.209386e+00):2.236115e-01):7.207563e-02,6:1.226797e+00):8.068285e-01):5.412191e-02,4:6.076536e-01):7.913603e-02):1.543733e-01,31:6.840217e-01):1.088006e-01,1:3.878425e-01);
   tree gen.833500 = [&U] (((((45:7.296267e-01,(((((12:1.411893e+00,(5:9.525502e-01,9:8.614400e-01):5.581903e-01):1.730208e-01,11:1.086713e+00):1.252962e-01,((15:1.048333e+00,(8:1.056868e+00,7:1.108184e+00):1.788831e-01):6.339448e-02,14:1.304163e+00):1.572483e-01):1.108353e-01,6:1.189070e+00):5.921676e-02,(((18:2.230235e+00,17:1.572025e+00):8.715708e-01,(16:2.121673e+00,13:1.765880e+00):3.191603e-01):3.468531e-01,10:1.307937e+00):1.737029e-01):6.183461e-01):2.685981e-01,((2:4.602099e-01,(29:3.501426e-01,25:2.657218e-01):2.571749e-01):1.578375e-01,4:5.440088e-01):7.264338e-02):6.548989e-02,(((36:3.469175e-01,((21:1.422431e-03,(22:2.901598e-03,23:1.222357e-03):3.978184e-03):2.058105e-02,((43:2.167669e-03,44:1.413551e-03):1.253023e-01,(30:2.931943e-02,41:2.675160e-02):5.205384e-02):4.863380e-02):1.329879e-01):2.353593e-01,3:6.654882e-01):1.198794e-01,(46:1.091455e+00,42:4.031294e-01):3.449833e-02):1.785092e-01):9.798619e-02,31:6.597441e-01):1.325377e-01,(((((19:3.047980e-01,(34:1.215306e-01,(24:3.047329e-03,32:1.502895e-02):1.414793e-01):1.220855e-03):1.482721e-02,((27:1.122256e-02,26:4.553872e-03):8.056341e-02,40:1.438687e-01):1.705265e-02):3.412589e-02,(28:1.305961e-01,35:2.884742e-01):3.382864e-02):1.175454e-01,(20:6.094336e-02,33:1.258228e-01):4.229300e-01):9.234831e-02,((37:2.597854e-01,39:3.636131e-01):1.299807e-01,38:2.202275e-01):2.114631e-01):1.396746e-01,1:3.603495e-01);
   tree gen.834000 = [&U] ((31:6.520866e-01,(((((2:3.763592e-01,(25:2.150095e-01,29:4.774129e-01):1.812139e-01):1.241546e-01,(46:9.254847e-01,(6:1.166621e+00,((((12:1.344698e+00,(9:9.236660e-01,5:1.019709e+00):6.010447e-01):2.009698e-01,11:1.072697e+00):1.273966e-01,((15:1.072790e+00,(7:1.130576e+00,8:9.872316e-01):1.564952e-01):1.286831e-01,14:1.366585e+00):1.724245e-01):1.081542e-01,(10:1.088883e+00,((13:1.818739e+00,16:1.976451e+00):2.396428e-01,(17:1.539245e+00,18:2.241980e+00):5.906827e-01):2.100886e-01):3.262148e-01):1.252685e-01):4.234054e-01):4.359635e-01):4.498175e-02,4:5.902154e-01):8.114140e-02,(((((22:1.087704e-04,21:1.692669e-04):2.254908e-03,23:7.419219e-04):2.784059e-02,((44:2.139091e-03,43:3.747983e-05):1.547271e-01,(30:6.513765e-02,41:3.689203e-02):3.508498e-02):5.166969e-02):1.332704e-01,(42:1.594943e-01,36:6.793277e-02):2.191097e-01):3.116616e-01,3:6.047135e-01):2.267969e-01):1.259219e-01,45:8.677682e-01):2.919345e-02):8.144988e-02,((((((26:1.124923e-03,27:1.695893e-02):8.624704e-02,40:1.151610e-01):3.071714e-02,((32:6.125634e-03,24:3.504172e-03):1.527677e-01,19:2.857105e-01):2.331745e-02):6.699744e-02,(34:1.829375e-01,(35:2.142262e-01,28:1.483127e-01):5.080555e-02):6.336185e-02):5.549099e-02,(33:9.572481e-02,20:8.960581e-02):4.275519e-01):6.593132e-02,(38:3.435459e-01,(37:3.534267e-01,39:3.001009e-01):1.115345e-01):2.596148e-01):1.551081e-01,1:3.912476e-01);
   tree gen.834500 = [&U] (((((2:4.815949e-01,(29:3.138613e-01,25:2.988596e-01):2.765419e-01):1.314518e-01,4:5.842089e-01):8.456359e-02,((3:6.426038e-01,((46:8.352716e-01,42:1.359609e-01):2.982393e-01,(36:4.102764e-01,((23:9.109512e-04,(21:3.861618e-04,22:5.463098e-04):6.288362e-04):5.231311e-02,((41:1.108115e-02,30:6.044076e-02):5.016618e-02,(43:1.577846e-03,44:6.107429e-03):1.410742e-01):2.768579e-02):1.274866e-01):3.195259e-01):4.862819e-03):2.394361e-01,((((((17:1.702304e+00,18:2.178900e+00):5.822898e-01,(16:2.075772e+00,13:1.901257e+00):2.570392e-01):3.409176e-01,10:1.192693e+00):2.342426e-01,((14:1.228614e+00,(15:1.075022e+00,(7:1.119466e+00,8:1.033653e+00):1.153286e-01):1.044876e-01):1.729281e-01,(11:1.056318e+00,((5:9.753693e-01,9:9.789989e-01):6.300709e-01,12:1.393482e+00):1.752119e-01):1.462312e-01):7.562052e-02):7.193188e-02,6:1.200382e+00):6.558977e-01,45:6.497989e-01):7.168899e-02):6.859691e-02):1.579641e-01,31:6.890580e-01):6.722151e-02,(((39:3.586196e-01,37:1.788486e-01):1.357213e-01,38:2.501069e-01):2.665413e-01,(((28:1.700738e-01,35:2.292089e-01):5.825043e-02,((27:8.318456e-03,26:2.794491e-03):1.411720e-01,((34:1.332922e-01,(19:2.539940e-01,(32:5.921742e-03,24:2.079669e-03):1.821931e-01):1.735339e-02):2.018865e-03,40:9.557503e-02):2.777150e-03):5.574296e-02):9.165568e-02,(33:1.002846e-01,20:6.809723e-02):4.373940e-01):7.305469e-02):1.547976e-01,1:3.651150e-01);
   tree gen.835000 = [&U] ((31:6.527336e-01,(((4:6.301157e-01,((46:1.142698e+00,((((12:1.346033e+00,(9:9.245825e-01,5:1.020721e+00):6.016411e-01):1.691320e-01,11:1.073761e+00):1.275230e-01,((15:1.171670e+00,(7:1.131698e+00,8:9.882113e-01):2.300924e-01):5.679096e-02,14:1.367941e+00):2.076780e-01):8.297584e-02,((10:1.110133e+00,((13:1.820544e+00,(17:1.540773e+00,18:2.244205e+00):6.243873e-01):1.266012e-01,16:2.457077e+00):3.384580e-01):2.987541e-01,6:1.167779e+00):7.275706e-02):4.238255e-01):3.724491e-01,(2:4.544991e-01,(25:2.833272e-01,29:4.778867e-01):2.345331e-01):9.276064e-02):1.073002e-01):8.407662e-02,(((((22:8.817304e-04,(23:1.015596e-03,21:1.013277e-04):8.473185e-04):3.580990e-02,(44:3.385056e-03,43:3.751702e-05):1.548806e-01):5.314446e-02,(30:4.970191e-02,41:1.128613e-02):3.247012e-02):1.334027e-01,(42:8.271048e-02,36:1.553334e-01):2.193271e-01):3.119709e-01,3:6.002678e-01):2.882218e-01):8.240538e-02,45:8.686293e-01):5.995524e-02):8.153071e-02,((((((32:8.421737e-03,24:3.169916e-03):1.405931e-01,((26:1.817926e-03,27:7.175531e-03):9.016951e-02,40:1.152753e-01):4.256077e-02):4.594041e-02,19:2.859940e-01):2.890036e-02,(34:1.547241e-01,(35:2.144387e-01,28:1.644335e-01):3.684563e-02):9.030779e-02):4.981014e-02,(33:1.306266e-01,20:9.715551e-02):4.279762e-01):1.099083e-01,(38:2.096558e-01,(37:4.470122e-01,39:2.923803e-01):7.250895e-02):2.598724e-01):1.634177e-01,1:4.043337e-01);
   tree gen.835500 = [&U] ((((37:4.282178e-01,38:1.749848e-01):1.215440e-01,39:7.471763e-01):9.420575e-02,((20:5.182539e-02,33:1.058135e-01):4.316146e-01,((28:1.217069e-01,35:2.655811e-01):5.615412e-02,(((19:2.343465e-01,(32:3.230596e-03,24:5.181855e-03):1.444054e-01):8.314688e-03,((26:7.118064e-04,27:1.203669e-02):1.054600e-01,40:1.132664e-01):4.327965e-02):2.521202e-02,34:1.498895e-01):3.737475e-02):1.069563e-01):8.358708e-02):1.600521e-01,((((2:4.703171e-01,(25:2.674990e-01,29:4.327130e-01):2.832480e-01):1.006738e-01,4:5.745342e-01):8.721728e-02,(45:7.877150e-01,(((((13:1.667430e+00,16:2.072244e+00):2.592632e-01,(18:2.210498e+00,17:1.482247e+00):6.717457e-01):2.270082e-01,10:1.179321e+00):2.041348e-01,(((14:1.184981e+00,(15:1.166608e+00,(7:1.181984e+00,8:9.359659e-01):1.481732e-01):1.396906e-01):1.818936e-01,((12:1.378239e+00,(9:9.050198e-01,5:7.860977e-01):7.251684e-01):2.048288e-01,11:1.038881e+00):1.328208e-01):9.260194e-02,6:1.196298e+00):6.708655e-02):8.143810e-01,((3:6.403021e-01,(36:3.203470e-01,(((41:6.683265e-03,30:5.196380e-02):3.601460e-02,(44:3.208473e-03,43:3.853260e-04):1.507139e-01):5.605197e-02,((21:4.563330e-04,22:2.568226e-03):1.899126e-03,23:2.369345e-04):5.236815e-02):1.477099e-01):2.347859e-01):1.858192e-01,(46:8.781961e-01,42:1.753996e-01):4.289196e-01):1.041529e-01):1.382485e-02):1.153353e-01):1.183806e-01,31:7.738919e-01):1.053692e-01,1:3.622177e-01);
   tree gen.836000 = [&U] (((((2:4.666154e-01,(29:3.212986e-01,25:2.895639e-01):2.670160e-01):9.842853e-02,4:5.660376e-01):1.172411e-01,(((46:8.498976e-01,42:2.214570e-01):3.145184e-01,((36:2.999036e-01,((41:2.102071e-02,30:4.005876e-02):6.054330e-02,((22:2.861168e-03,(23:1.196033e-03,21:7.357816e-06):1.741554e-03):3.156254e-02,(43:3.966762e-04,44:2.735697e-03):1.236374e-01):3.987025e-02):8.313305e-02):3.900052e-01,3:6.118156e-01):8.510701e-02):1.574622e-01,(((((14:1.243005e+00,(15:1.089233e+00,(7:1.076712e+00,8:1.016223e+00):1.670183e-01):9.086107e-02):1.683109e-01,(11:1.046268e+00,((5:9.450314e-01,9:9.485481e-01):6.104732e-01,12:1.351054e+00):1.925027e-01):1.672840e-01):8.281106e-02,(((17:1.581673e+00,18:2.163948e+00):8.585038e-01,(16:2.011207e+00,13:1.842120e+00):2.283862e-01):2.544513e-01,10:1.155595e+00):2.409434e-01):5.324468e-02,6:1.130986e+00):6.354967e-01,45:6.332620e-01):1.539315e-01):7.020193e-02):1.435610e-01,31:5.963493e-01):8.390692e-02,(((39:1.424767e-01,37:1.581895e-01):2.870065e-01,38:2.833194e-01):2.630598e-01,(((28:1.415974e-01,35:2.220795e-01):6.213537e-02,((40:1.490170e-01,(27:5.172344e-03,26:3.230360e-03):5.998719e-02):4.932152e-02,((34:1.287341e-01,(32:6.722638e-03,24:8.058953e-03):1.765262e-01):8.035372e-03,19:2.460938e-01):9.009431e-03):5.044032e-02):8.739455e-02,(33:1.381358e-01,20:8.321042e-02):4.331269e-01):1.018191e-01):1.223426e-01,1:4.441726e-01);
   tree gen.836500 = [&U] ((((((2:4.691461e-01,(29:4.468008e-01,25:2.710758e-01):1.817614e-01):1.335360e-01,4:5.391985e-01):5.981758e-02,(45:6.155925e-01,((6:1.112779e+00,(((18:2.210515e+00,17:1.484442e+00):7.538992e-01,(13:1.920653e+00,16:1.879171e+00):2.809998e-01):2.502584e-01,10:1.167384e+00):1.870690e-01):1.356306e-01,(((12:1.459005e+00,(5:9.874864e-01,9:8.538229e-01):5.593721e-01):1.422329e-01,11:9.471665e-01):9.822705e-02,((15:1.039064e+00,(8:1.137363e+00,7:1.154868e+00):1.416158e-01):9.608749e-02,14:1.292631e+00):1.667020e-01):9.863662e-02):8.085079e-01):9.560029e-02):5.624688e-02,(((36:3.542462e-01,(((30:1.120212e-01,41:4.316925e-02):5.327000e-02,(43:1.575255e-03,44:2.930055e-03):1.061165e-01):2.979648e-02,((23:8.011234e-04,22:1.900501e-03):7.266091e-04,21:3.595164e-03):2.872253e-02):1.612230e-01):2.246760e-01,3:6.836895e-01):1.153190e-02,(46:9.500582e-01,42:2.246352e-01):3.287481e-01):2.480556e-01):1.750627e-01,31:6.505015e-01):9.478463e-02,(((((19:3.021029e-01,((24:5.907187e-03,32:5.366271e-03):9.081462e-02,34:7.624642e-02):2.910168e-02):2.776793e-02,((27:1.409156e-02,26:6.873953e-03):1.029195e-01,40:9.746785e-02):4.162511e-03):5.503800e-02,(28:1.339564e-01,35:2.859234e-01):6.379336e-02):1.053424e-01,(20:8.429194e-02,33:1.247102e-01):4.191903e-01):6.635310e-02,((37:3.125022e-01,39:5.060837e-01):1.180824e-01,38:2.910908e-01):1.827863e-01):1.708877e-01,1:4.163605e-01);
   tree gen.837000 = [&U] (((((2:4.797739e-01,(29:3.522689e-01,25:2.491774e-01):2.304924e-01):1.361650e-01,4:5.819999e-01):1.468070e-01,(((46:7.992042e-01,42:3.511013e-02):4.969539e-01,((36:2.679778e-01,((((21:1.004727e-03,22:3.518692e-03):3.984095e-03,23:5.075636e-04):3.129733e-02,(43:1.848132e-03,44:5.673867e-03):1.408847e-01):2.982858e-02,(41:3.325785e-02,30:8.021779e-02):6.522206e-02):7.549673e-02):2.806113e-01,3:6.290688e-01):1.327344e-01):1.383428e-01,(((((14:1.278058e+00,(15:1.119949e+00,(7:1.107076e+00,8:1.044880e+00):1.717282e-01):8.027416e-02):1.730573e-01,(11:1.075773e+00,((5:9.716813e-01,9:9.752971e-01):8.077760e-01,12:1.389153e+00):1.593679e-01):1.705620e-01):1.097199e-01,(((17:1.626276e+00,18:2.224971e+00):8.827136e-01,(16:2.236556e+00,13:2.184760e+00):2.714026e-01):3.783725e-01,10:1.188183e+00):3.171372e-01):8.429356e-02,6:1.162880e+00):6.534177e-01,45:6.511200e-01):2.312547e-01):5.538721e-02):1.198783e-01,31:6.501425e-01):1.601344e-01,(((39:1.254593e-01,37:6.398946e-02):2.951001e-01,38:2.554211e-01):2.238298e-01,(((28:1.455905e-01,35:2.283422e-01):4.833407e-02,((40:8.868617e-02,(27:1.214835e-02,26:3.321456e-03):1.148898e-01):1.894284e-02,((19:2.530336e-01,(32:6.773122e-03,24:6.824737e-03):1.351237e-01):2.189121e-02,34:1.647186e-01):3.724831e-03):5.877755e-02):1.339926e-01,(33:1.420313e-01,20:8.939560e-02):4.545816e-01):4.842441e-02):1.765999e-01,1:3.895286e-01);
   tree gen.837500 = [&U] (((((2:3.760322e-01,(29:3.273248e-01,25:2.315332e-01):2.141713e-01):2.115931e-01,4:5.407885e-01):1.005156e-01,(((46:7.426126e-01,42:3.262398e-02):4.617646e-01,((36:2.490024e-01,(((41:3.090287e-02,30:2.546844e-02):6.702878e-02,(43:4.616874e-04,44:5.405106e-03):1.305274e-01):4.209272e-02,((22:1.154443e-03,21:9.388166e-04):2.604733e-03,23:1.455353e-04):4.013049e-02):1.050342e-01):2.607412e-01,3:5.845245e-01):1.233355e-01):1.285468e-01,(((((14:1.265066e+00,(15:1.040646e+00,(7:1.028684e+00,8:9.708924e-01):1.595681e-01):1.198520e-01):1.380229e-01,(11:9.991975e-01,((5:9.028766e-01,9:8.153109e-01):6.695898e-01,12:1.290788e+00):1.480831e-01):1.584845e-01):8.289602e-02,6:1.214744e+00):6.052784e-02,(((17:1.511119e+00,18:2.067421e+00):8.202088e-01,(16:2.078186e+00,13:2.030058e+00):2.272399e-01):3.515800e-01,10:1.104048e+00):2.038790e-01):7.072415e-01,45:6.050143e-01):1.359134e-01):5.837176e-02):1.130824e-01,31:6.041059e-01):1.315586e-01,(((39:1.432962e-01,37:5.331228e-03):2.742041e-01,38:2.373347e-01):2.376818e-01,(((28:1.600727e-01,35:2.769762e-01):4.491154e-02,((40:1.239589e-01,(27:8.749644e-03,26:8.161074e-03):7.709311e-02):1.990493e-02,((19:2.351163e-01,(32:6.293518e-03,24:5.717598e-03):1.255556e-01):2.034110e-02,34:1.714714e-01):1.230803e-03):5.533021e-02):1.245046e-01,(33:1.214752e-01,20:8.306550e-02):3.841524e-01):6.940409e-02):1.388199e-01,1:3.619461e-01);
   tree gen.838000 = [&U] ((31:6.616233e-01,(((((((30:4.517862e-02,41:3.764418e-02):7.836206e-02,((23:1.335590e-03,21:2.821225e-03):1.334251e-03,22:1.838841e-03):3.862262e-02):2.141678e-02,(44:1.391458e-03,43:3.307927e-04):1.101224e-01):1.685067e-01,(36:2.122044e-01,42:2.202163e-01):6.901448e-02):3.130482e-01,3:5.955668e-01):2.627620e-01,(4:5.536490e-01,((46:8.681054e-01,(6:1.158633e+00,((10:1.101439e+00,((17:1.524200e+00,18:2.226629e+00):5.922585e-01,(13:1.825182e+00,16:2.162977e+00):1.862788e-01):3.670162e-01):2.472732e-01,(((12:1.335491e+00,(9:9.173416e-01,5:8.897257e-01):5.997123e-01):1.804682e-01,11:1.065352e+00):1.799580e-01,((15:1.064954e+00,(7:1.146048e+00,8:9.804720e-01):1.710509e-01):8.328881e-02,14:1.083188e+00):1.661388e-01):6.608176e-02):9.176183e-02):3.531277e-01):5.218409e-01,(2:4.890273e-01,(25:2.774010e-01,29:3.236186e-01):2.305709e-01):8.403495e-02):7.414912e-02):8.775384e-02):2.523956e-02,45:1.133153e+00):9.275028e-02):1.136558e-01,((((((26:9.184965e-03,27:1.132940e-02):8.946334e-02,40:1.222775e-01):2.920734e-02,((32:1.234357e-02,24:2.543596e-03):1.274883e-01,19:2.148650e-01):5.306775e-02):6.230193e-02,(34:1.723008e-01,(35:2.346907e-01,28:1.510908e-01):3.385562e-02):7.467318e-02):7.514612e-02,(33:9.416157e-02,20:6.336761e-02):4.266697e-01):8.963050e-02,(38:1.841897e-01,(39:1.727347e-01,37:2.787950e-01):3.212389e-01):2.807262e-01):1.447017e-01,1:4.011672e-01);
   tree gen.838500 = [&U] ((31:7.337594e-01,(((((((30:4.628723e-02,41:3.856791e-02):7.416670e-02,((22:1.883964e-03,21:1.364800e-03):6.011185e-03,23:8.055426e-04):4.606537e-02):2.496354e-02,(44:7.483784e-03,43:4.480499e-04):9.534259e-02):1.338079e-01,(36:6.188442e-02,42:1.005186e-01):2.862966e-01):3.207299e-01,3:6.101810e-01):2.692097e-01,(4:5.672347e-01,((46:9.036765e-01,(6:1.187064e+00,((10:1.128467e+00,((17:1.561602e+00,18:2.281267e+00):6.067916e-01,(13:1.869969e+00,16:2.216053e+00):1.908498e-01):3.793785e-01):2.378731e-01,(((12:1.368262e+00,(9:9.398517e-01,5:9.115581e-01):6.144283e-01):1.643004e-01,11:1.091494e+00):1.030835e-01,((15:1.091086e+00,(7:1.174170e+00,8:1.004531e+00):1.752482e-01):8.533259e-02,14:1.371819e+00):1.702155e-01):1.117512e-01):8.149372e-02):2.420956e-01):5.346460e-01,(2:4.473843e-01,(25:2.517277e-01,29:3.315597e-01):2.362287e-01):8.609703e-02):6.098991e-02):1.121168e-01):3.082582e-02,45:1.160958e+00):9.502622e-02):9.804111e-02,((((((26:4.921479e-03,27:1.160741e-02):9.165863e-02,40:1.252780e-01):2.586552e-02,((32:8.054929e-03,24:2.606012e-03):1.306167e-01,19:2.201375e-01):1.771524e-02):5.924222e-02,(34:1.960828e-01,(35:2.404496e-01,28:1.547983e-01):3.797570e-02):4.281959e-02):1.039388e-01,(33:9.647215e-02,20:6.492255e-02):4.371395e-01):9.182989e-02,(38:1.887094e-01,(39:3.361647e-01,37:3.455214e-01):9.664482e-02):2.876148e-01):1.112198e-01,1:4.110112e-01);
   tree gen.839000 = [&U] ((31:7.197095e-01,(((((((30:4.540093e-02,41:2.443164e-02):5.588731e-02,(44:4.356961e-03,43:1.388344e-04):9.351698e-02):2.377613e-02,(22:3.732054e-03,(23:7.555161e-04,21:5.284236e-04):1.579277e-03):4.665817e-02):1.091394e-01,(36:6.069946e-02,42:5.120666e-02):2.331609e-01):2.608753e-01,3:5.984973e-01):2.716001e-01,(4:5.563733e-01,((46:8.919995e-01,(6:1.164334e+00,((10:1.106859e+00,((17:1.531700e+00,18:2.113239e+00):5.951729e-01,(13:1.834163e+00,16:2.173620e+00):1.871955e-01):3.467776e-01):1.803570e-01,(((12:1.342063e+00,(9:9.218555e-01,5:8.941037e-01):6.026633e-01):1.611544e-01,11:1.079119e+00):1.011097e-01,((15:1.070194e+00,(7:1.151687e+00,8:9.852966e-01):1.718926e-01):8.369865e-02,14:1.345551e+00):1.922795e-01):1.096114e-01):7.993329e-02):2.374600e-01):5.975720e-01,(2:4.388178e-01,(25:2.469076e-01,29:3.252111e-01):2.317054e-01):7.494239e-02):5.417761e-02):1.099700e-01):3.023557e-02,45:1.138728e+00):8.452289e-02):9.800779e-02,((((((26:4.827243e-03,27:6.153168e-03):8.142383e-02,40:1.228792e-01):3.650065e-02,((32:3.619377e-03,24:2.240716e-03):1.223158e-01,19:2.159223e-01):4.708634e-02):5.810785e-02,(34:1.923283e-01,(35:2.358455e-01,28:1.518342e-01):3.724855e-02):4.199968e-02):1.019485e-01,(33:1.342348e-01,20:5.523125e-02):3.679105e-01):9.007154e-02,(38:1.883714e-01,(39:2.982339e-01,37:1.852839e-01):6.380648e-02):2.595420e-01):1.099371e-01,1:4.113802e-01);
   tree gen.839500 = [&U] ((31:5.997446e-01,(((((((30:3.897509e-02,41:3.485928e-02):5.770799e-02,(44:4.415582e-03,43:1.533238e-05):9.477521e-02):4.446230e-02,((23:1.274202e-03,22:3.787177e-03):2.144936e-04,21:3.123316e-04):1.403355e-02):9.643818e-02,(36:1.675492e-01,42:1.568271e-01):2.282724e-01):2.842941e-01,3:6.065499e-01):2.752543e-01,(4:5.930125e-01,((46:1.125427e+00,(6:1.180000e+00,((10:1.121751e+00,((17:1.613112e+00,18:2.117126e+00):6.164986e-01,(13:1.858841e+00,16:2.202865e+00):1.897141e-01):3.514433e-01):2.372409e-01,(((12:1.360120e+00,(9:9.342587e-01,5:9.061335e-01):5.744139e-01):1.946945e-01,11:1.093638e+00):1.024700e-01,((15:1.084593e+00,(7:1.073751e+00,8:9.985533e-01):1.742053e-01):8.482478e-02,14:1.363655e+00):1.948665e-01):1.110862e-01):8.100876e-02):2.471390e-01):6.056120e-01,(2:4.447219e-01,(25:4.172399e-01,29:3.295866e-01):2.348229e-01):8.943230e-02):5.490655e-02):1.253015e-01):5.195723e-02,45:8.334431e-01):8.566011e-02):9.932644e-02,((((((26:2.269877e-03,27:8.838935e-03):8.251936e-02,40:1.245325e-01):1.810343e-02,((32:2.817247e-03,24:1.906756e-03):1.449464e-01,19:2.593446e-01):3.960865e-02):6.046965e-02,(34:1.798400e-01,(35:2.390187e-01,28:1.538771e-01):3.584710e-02):4.973801e-02):1.033202e-01,(33:1.360409e-01,20:5.597437e-02):4.300916e-01):9.128341e-02,(38:1.909058e-01,(39:2.610493e-01,37:1.582400e-02):2.653312e-01):2.630341e-01):1.135952e-01,1:3.922221e-01);
   tree gen.840000 = [&U] ((((((46:9.863821e-01,42:4.546694e-01):7.922487e-02,((36:3.899304e-01,(((21:1.737922e-03,23:4.578382e-04):6.633983e-05,22:2.956308e-03):4.393805e-02,((43:2.398505e-03,44:3.666074e-03):1.630452e-01,(30:4.241093e-02,41:2.791110e-02):6.947098e-02):2.326364e-02):1.305509e-01):2.726445e-01,3:6.484096e-01):8.131410e-02):1.373886e-01,(45:3.708458e-01,(6:1.118683e+00,((((12:1.383717e+00,(5:9.208057e-01,9:8.097637e-01):6.442038e-01):1.892215e-01,11:1.050277e+00):1.575419e-01,((15:1.154583e+00,(8:1.078673e+00,7:1.095274e+00):1.580455e-01):5.956572e-02,14:1.138384e+00):1.659786e-01):9.813789e-02,(((13:1.854205e+00,16:2.054480e+00):2.320391e-01,(18:2.041496e+00,17:1.387820e+00):6.955298e-01):2.405162e-01,10:1.191532e+00):2.304400e-01):9.440362e-02):6.230426e-01):2.362442e-01):7.604274e-02,((2:3.991784e-01,(29:3.885736e-01,25:2.402669e-01):2.695665e-01):1.408282e-01,4:5.294487e-01):1.058866e-01):1.141872e-01,31:6.169342e-01):1.124622e-01,((((40:1.115237e-01,((27:5.784397e-03,26:2.387709e-03):9.515932e-02,(19:2.965539e-01,((24:2.926062e-03,32:5.499789e-03):4.717514e-02,34:6.256436e-02):1.112061e-01):8.155514e-03):4.360092e-03):5.411819e-02,(28:1.674635e-01,35:2.788847e-01):3.554552e-02):8.520316e-02,(20:5.528062e-02,33:1.182749e-01):3.951548e-01):1.068516e-01,((39:3.311736e-01,37:4.724560e-01):7.093600e-02,38:2.070747e-01):2.611723e-01):1.440720e-01,1:3.953707e-01);
   tree gen.840500 = [&U] ((31:6.102032e-01,(45:7.120343e-01,((((((30:6.664175e-02,41:3.788383e-02):2.045446e-02,(44:4.182279e-03,43:2.999796e-05):9.642794e-02):3.348954e-02,(23:1.966309e-03,(21:4.664576e-05,22:2.608968e-03):1.998902e-03):2.212296e-02):1.943059e-01,(36:2.481423e-01,42:1.748535e-01):3.291839e-02):2.990001e-01,3:6.171271e-01):2.846499e-01,(4:5.083784e-01,((46:1.144981e+00,(6:1.155153e+00,((10:1.141313e+00,((17:1.606764e+00,18:2.182925e+00):6.594282e-01,(13:1.891256e+00,16:2.241280e+00):2.225786e-01):3.030547e-01):2.778564e-01,(((12:1.512239e+00,(9:9.505507e-01,5:9.219350e-01):6.332519e-01):1.980897e-01,11:1.112710e+00):1.390594e-01,((15:1.103507e+00,(7:1.092476e+00,8:1.015967e+00):1.281957e-01):9.490479e-02,14:1.387435e+00):1.558733e-01):6.954566e-02):1.043092e-01):2.244586e-01):6.161730e-01,(2:4.524772e-01,(25:2.788579e-01,29:4.069751e-01):1.455885e-01):7.181173e-02):4.137112e-02):1.274865e-01):4.061675e-02):9.041290e-02):1.432233e-01,((((((26:6.125418e-03,27:8.416829e-03):8.395836e-02,40:1.270426e-01):2.150329e-02,((32:4.083343e-03,24:2.160605e-03):1.479808e-01,19:2.638672e-01):4.287212e-02):7.644607e-02,(34:1.730688e-01,(35:2.431868e-01,28:1.565605e-01):4.560277e-02):3.557790e-02):1.155906e-01,(33:1.384132e-01,20:7.621520e-02):4.212587e-01):9.669578e-02,(38:2.844246e-01,(39:1.801580e-01,37:2.604340e-02):3.883699e-01):1.725655e-01):1.155762e-01,1:3.640410e-01);
   tree gen.841000 = [&U] (((((2:4.425499e-01,(29:3.661743e-01,25:1.838719e-01):2.184183e-01):1.799655e-01,4:5.856801e-01):1.303959e-01,(((46:6.327667e-01,42:1.481988e-02):5.883378e-01,((36:3.257409e-01,(((43:1.242297e-03,44:2.611225e-03):1.265777e-01,(41:2.836161e-02,30:5.696970e-02):5.007209e-02):3.238640e-02,((23:2.854064e-03,21:1.032073e-03):5.337795e-04,22:6.275951e-04):2.349998e-02):1.317118e-01):2.177643e-01,3:5.961155e-01):1.326646e-01):7.866683e-02,(((((14:1.311805e+00,(15:1.088932e+00,(7:1.184131e+00,8:9.901450e-01):1.946310e-01):1.096526e-01):2.042841e-01,(11:1.021903e+00,((5:9.602407e-01,9:8.314784e-01):6.746452e-01,12:1.457626e+00):1.705865e-01):2.126884e-01):8.434411e-02,(((17:1.529213e+00,18:2.565115e+00):6.645727e-01,(16:2.119396e+00,13:2.070313e+00):2.751543e-01):3.288408e-01,10:1.165059e+00):2.577683e-01):6.922972e-02,6:1.238832e+00):6.837778e-01,45:7.851313e-01):9.711070e-02):1.142355e-01):1.592449e-01,31:6.826445e-01):1.046124e-01,(((39:2.191526e-01,37:1.149674e-01):2.378687e-01,38:2.987513e-01):2.817267e-01,(((28:1.561652e-01,35:2.958258e-01):5.256166e-02,(((19:2.655740e-01,(32:1.043185e-02,24:7.584630e-03):1.238245e-01):3.158356e-02,((27:1.162674e-02,26:2.084553e-03):9.146265e-02,40:1.083733e-01):1.550462e-02):1.906830e-03,34:1.111686e-01):7.429085e-02):7.295556e-02,(33:1.270617e-01,20:9.017232e-02):3.892782e-01):1.345929e-01):8.696197e-02,1:3.890405e-01);
   tree gen.841500 = [&U] ((31:5.801727e-01,(45:7.915015e-01,(((42:3.659086e-01,(36:2.608634e-01,(((30:6.336205e-02,41:5.249761e-02):1.052493e-02,(44:6.583905e-03,43:6.238514e-05):9.168234e-02):5.051060e-02,((23:4.449780e-03,22:2.408107e-03):2.991425e-05,21:1.857630e-04):2.103420e-02):1.760833e-01):2.163037e-01):2.143349e-02,3:5.867559e-01):2.706412e-01,((46:1.114695e+00,(6:1.098303e+00,((10:1.085145e+00,((17:1.409457e+00,18:2.075495e+00):6.269752e-01,(13:1.798180e+00,16:2.130978e+00):1.867588e-01):3.454292e-01):2.174818e-01,(((12:1.437816e+00,(9:9.037704e-01,5:8.615767e-01):6.020871e-01):1.821279e-01,11:1.057949e+00):1.393801e-01,((15:1.069970e+00,(7:1.038711e+00,8:9.890880e-01):1.218867e-01):1.014168e-01,14:1.226593e+00):1.482022e-01):5.827716e-02):1.025100e-01):2.996824e-01):4.192813e-01,((2:4.302090e-01,(25:2.651342e-01,29:4.058042e-01):1.952299e-01):1.270881e-01,4:4.833591e-01):3.785724e-02):1.004170e-01):3.203987e-02):8.973306e-02):1.083958e-01,((((((26:3.513712e-03,27:1.097947e-02):7.982645e-02,40:1.207903e-01):2.857475e-02,((32:6.984877e-03,24:2.629385e-03):1.406981e-01,19:2.508813e-01):2.240875e-02):9.286661e-02,(34:1.495872e-01,(35:2.312187e-01,28:1.488555e-01):5.508838e-02):7.832262e-03):8.751972e-02,(33:1.109335e-01,20:5.996967e-02):4.388685e-01):8.789559e-02,(38:2.603051e-01,(39:8.087295e-02,37:1.563642e-02):4.052289e-01):2.009696e-01):1.332765e-01,1:3.806482e-01);
   tree gen.842000 = [&U] ((31:6.033118e-01,(45:8.230690e-01,(((42:4.407537e-01,(36:2.712675e-01,(((30:8.006011e-02,41:2.655635e-02):1.094469e-02,(44:2.874948e-03,43:1.006471e-04):1.141580e-01):4.749752e-02,(21:3.460227e-04,(22:2.630430e-03,23:4.627251e-03):5.205088e-04):2.072891e-02):1.626411e-01):1.026124e-01):1.550563e-01,3:6.101575e-01):2.814352e-01,(4:5.026369e-01,((2:4.473671e-01,(25:2.876702e-01,29:4.219889e-01):2.446355e-01):7.819383e-02,(46:1.159153e+00,(6:1.142107e+00,((10:1.128423e+00,(((17:1.391752e+00,18:2.208304e+00):6.843557e-01,13:1.869897e+00):1.887731e-01,16:2.215968e+00):3.257461e-01):2.261556e-01,(((12:1.495161e+00,(9:9.398155e-01,5:9.338997e-01):6.261002e-01):1.893917e-01,11:1.100143e+00):1.449391e-01,((15:1.112644e+00,(7:1.080138e+00,8:1.028536e+00):1.267479e-01):1.054617e-01,14:1.275513e+00):1.541129e-01):6.060143e-02):1.065984e-01):4.795255e-01):3.064324e-01):9.563132e-02):1.044219e-01):7.827007e-02):9.331189e-02):1.127190e-01,(((((35:2.412182e-01,28:1.547923e-01):5.891821e-02,34:1.954966e-01):2.709206e-02,(((26:5.064509e-04,27:1.141736e-02):8.301017e-02,40:1.212537e-01):3.314731e-02,((32:8.911011e-03,24:6.348350e-03):1.490481e-01,19:2.608872e-01):2.330248e-02):5.225501e-02):8.715247e-02,(33:1.153578e-01,20:5.894726e-02):4.563719e-01):9.140113e-02,(38:2.706869e-01,(39:8.409841e-02,37:1.958549e-02):4.213906e-01):2.089849e-01):1.385920e-01,1:3.958296e-01);
   tree gen.842500 = [&U] ((31:5.870218e-01,(45:8.008454e-01,(((42:4.288529e-01,(36:2.639430e-01,(((30:7.789841e-02,41:2.583930e-02):2.009645e-02,(44:2.026896e-03,43:1.614542e-03):1.110756e-01):4.656675e-02,(22:3.126494e-03,(21:3.443392e-04,23:3.293072e-03):1.743731e-03):2.006815e-02):1.668028e-01):9.687960e-02):1.508696e-01,3:5.936827e-01):2.687906e-01,(4:5.244698e-01,((2:4.352878e-01,(25:2.745594e-01,29:4.105948e-01):2.416085e-01):1.051120e-01,(46:1.127855e+00,(6:1.111269e+00,((10:1.097955e+00,((17:1.354173e+00,18:2.148677e+00):6.658774e-01,(13:1.819408e+00,16:2.156134e+00):1.814063e-01):3.277158e-01):2.368180e-01,(((12:1.454790e+00,(9:9.144396e-01,5:9.086835e-01):6.091949e-01):2.053108e-01,11:1.070438e+00):1.410256e-01,((15:1.082601e+00,(7:1.050973e+00,8:1.000764e+00):1.808124e-01):1.026141e-01,14:1.241073e+00):1.499517e-01):1.024266e-01):8.636885e-02):4.665778e-01):2.981585e-01):5.853826e-02):9.503048e-02):9.886400e-02):7.872874e-02):6.515561e-02,(((((35:2.077062e-01,28:1.506128e-01):5.425621e-02,34:2.084730e-01):2.733031e-02,(((26:1.449196e-03,27:6.578367e-03):1.027126e-01,40:1.179797e-01):1.356212e-02,((32:8.670405e-03,24:8.314211e-03):1.450237e-01,19:2.538430e-01):2.267329e-02):5.084407e-02):9.503234e-02,(33:1.122430e-01,20:7.240607e-02):4.440495e-01):8.893322e-02,(38:2.633781e-01,(39:5.191414e-02,37:8.487708e-03):4.100127e-01):2.033421e-01):1.348499e-01,1:3.851418e-01);
   tree gen.843000 = [&U] ((31:6.479026e-01,(45:8.099884e-01,(((42:4.337490e-01,(36:4.068237e-01,(((30:5.805017e-02,41:2.746689e-02):5.089390e-02,(44:2.050037e-03,43:2.365691e-03):1.123437e-01):4.709838e-02,((22:2.087503e-03,23:1.130060e-03):1.766100e-03,21:8.441894e-04):1.973414e-02):1.041062e-01):2.046280e-01):7.870197e-02,3:6.004606e-01):2.718593e-01,(4:5.304574e-01,((2:4.402573e-01,(25:2.776939e-01,29:4.152824e-01):2.809017e-01):1.063120e-01,(46:1.140731e+00,(6:1.123956e+00,((10:1.110490e+00,((17:1.494994e+00,18:2.173208e+00):6.734795e-01,(13:1.840180e+00,16:2.180750e+00):2.954936e-01):3.314572e-01):2.395217e-01,(((12:1.471399e+00,(9:9.248794e-01,5:9.344865e-01):6.204013e-01):1.315672e-01,11:1.082659e+00):1.305942e-01,((15:1.094961e+00,(7:1.062971e+00,8:1.012190e+00):1.828767e-01):7.024581e-02,14:1.255242e+00):2.455908e-01):4.533385e-02):8.716699e-02):4.719046e-01):3.015624e-01):5.920657e-02):1.034429e-01):9.593167e-02):1.116075e-01):6.589947e-02,(((((35:2.100775e-01,28:1.523323e-01):6.894020e-02,34:1.724554e-01):8.108246e-02,(((32:1.647532e-02,24:8.409131e-03):1.507313e-01,19:2.535318e-01):1.704240e-02,((26:1.465741e-03,27:7.399746e-03):1.047380e-01,40:1.193267e-01):4.306519e-02):4.449522e-02):9.611728e-02,(33:1.135245e-01,20:6.786071e-02):4.491190e-01):8.994853e-02,(38:2.993909e-01,(39:5.250682e-02,37:7.381144e-03):3.974248e-01):1.874974e-01):1.363894e-01,1:3.895388e-01);
   tree gen.843500 = [&U] (((((2:3.900934e-01,(29:4.556026e-01,25:2.103741e-01):2.720517e-01):1.525801e-01,4:6.426307e-01):8.590255e-02,((45:7.179182e-01,(6:1.105463e+00,((((12:1.456338e+00,(5:9.379022e-01,9:7.913342e-01):6.475817e-01):1.614122e-01,11:1.026373e+00):1.718198e-01,(((8:9.552771e-01,7:1.093636e+00):1.851703e-01,15:1.142513e+00):6.834229e-02,14:1.286799e+00):2.146307e-01):6.885279e-02,(((13:1.812005e+00,16:2.007722e+00):2.023430e-01,(18:1.977129e+00,17:1.555776e+00):5.845077e-01):2.797212e-01,10:1.164414e+00):2.764723e-01):3.400298e-02):7.017871e-01):1.133270e-01,((46:7.169307e-01,42:3.727523e-01):2.809632e-01,((36:4.130150e-01,((43:2.331927e-04,44:6.442453e-03):1.422620e-01,((30:5.653970e-02,41:3.643677e-02):6.815445e-02,(22:3.251758e-04,(21:2.951645e-03,23:4.171598e-05):9.206554e-05):3.424337e-02):2.138653e-02):1.154535e-01):2.666832e-01,3:6.336524e-01):1.021901e-01):1.330376e-01):3.696652e-02):1.851523e-01,31:6.451723e-01):9.186332e-02,((((((27:1.292546e-02,26:3.765002e-03):8.823988e-02,40:1.198062e-01):2.382077e-02,(19:2.898046e-01,((24:1.008579e-02,32:1.004979e-02):1.007407e-01,34:8.777819e-02):2.412060e-02):1.622746e-02):6.174988e-02,(28:1.440819e-01,35:2.878203e-01):2.847778e-02):1.061767e-01,(20:8.434380e-02,33:1.389523e-01):3.150876e-01):8.981122e-02,(38:2.802950e-01,(37:3.276298e-01,39:4.632227e-01):5.662842e-02):1.761984e-01):1.562091e-01,1:3.863724e-01);
   tree gen.844000 = [&U] ((31:6.329087e-01,(45:7.912435e-01,((((36:3.974089e-01,((30:4.346862e-02,41:2.616845e-02):3.047756e-02,((44:2.030041e-03,43:1.518908e-03):1.351205e-01,(22:2.948297e-03,(23:3.139101e-07,21:1.246480e-03):1.476868e-03):2.601313e-02):4.588007e-02):8.870890e-02):2.339262e-01,3:5.930147e-01):1.191186e-01,42:5.673151e-01):1.693781e-01,(4:5.181815e-01,((2:4.300688e-01,(25:3.384770e-01,29:3.786725e-01):1.672610e-01):9.068946e-02,(46:1.264079e+00,(6:1.097945e+00,((10:1.084791e+00,((17:1.371072e+00,18:2.122915e+00):6.240439e-01,(13:1.769545e+00,16:2.020623e+00):3.329552e-01):2.394771e-01):2.339786e-01,(((12:1.265985e+00,(9:7.774109e-01,5:9.128605e-01):6.060439e-01):1.609187e-01,11:1.037560e+00):1.348553e-01,((15:1.069621e+00,(7:1.084726e+00,8:9.887655e-01):1.332277e-01):7.691427e-02,14:1.226193e+00):2.399073e-01):1.038280e-01):8.514976e-02):3.817236e-01):4.487755e-01):2.439050e-02):7.816178e-02):1.338561e-01):8.155230e-02):6.669403e-02,(((((35:2.156589e-01,28:1.291811e-01):5.247877e-02,34:1.684644e-01):3.912911e-02,(((32:9.121107e-03,24:4.142778e-03):1.085327e-01,19:2.647855e-01):1.664800e-02,((26:1.316079e-03,27:7.228501e-03):7.935714e-02,40:1.147463e-01):3.589534e-02):6.498880e-02):1.056235e-01,(33:1.154949e-01,20:6.629027e-02):4.387254e-01):8.378563e-02,(38:2.477067e-01,(39:1.124974e-02,37:4.068069e-02):4.163805e-01):1.412296e-01):1.156200e-01,1:3.805241e-01);
   tree gen.844500 = [&U] ((31:6.605512e-01,(45:8.258012e-01,((((36:4.147658e-01,((30:6.576358e-02,41:1.703161e-02):6.523183e-02,((44:2.118704e-03,43:9.645023e-04):1.410219e-01,((21:1.300920e-03,22:4.740120e-03):9.058897e-04,23:1.202124e-04):2.714926e-02):3.352261e-03):7.382684e-02):3.253295e-01,3:6.189147e-01):1.243211e-01,42:5.920927e-01):1.514791e-01,(4:5.408132e-01,((2:4.488521e-01,(25:3.532600e-01,29:2.886177e-01):2.245898e-01):5.498233e-02,(46:1.319288e+00,(6:1.145898e+00,((10:1.132169e+00,((17:1.430953e+00,18:2.215634e+00):6.512992e-01,(13:1.846830e+00,16:2.108874e+00):2.487845e-01):2.499363e-01):2.441977e-01,(((12:1.321277e+00,(9:8.113645e-01,5:9.527299e-01):6.325129e-01):1.612231e-01,11:1.082876e+00):1.407452e-01,((15:1.091771e+00,(7:1.132101e+00,8:1.031950e+00):1.262453e-01):1.554635e-01,14:1.279747e+00):2.503853e-01):5.857662e-02):8.886870e-02):3.983954e-01):4.683759e-01):3.868878e-02):1.116138e-01):6.827100e-02):8.165497e-02):7.784344e-02,(((((35:2.250778e-01,28:1.329963e-01):4.260213e-02,34:1.758221e-01):4.083809e-02,(((32:9.519473e-03,24:8.868771e-03):1.132729e-01,19:2.763500e-01):1.813265e-02,((26:1.373559e-03,27:1.258359e-02):8.922008e-02,40:1.197579e-01):2.359442e-02):8.182901e-02):1.102366e-01,(33:1.205392e-01,20:6.918551e-02):3.733230e-01):1.011876e-01,(38:3.077068e-01,(39:2.651495e-02,37:7.923573e-02):3.948072e-01):1.473979e-01):1.541006e-01,1:3.971436e-01);
   tree gen.845000 = [&U] (((((2:3.915682e-01,(29:4.573251e-01,25:2.524309e-01):1.774217e-01):2.259407e-01,4:5.095416e-01):1.139500e-01,((45:7.206324e-01,(((((13:1.963184e+00,16:2.015312e+00):3.184801e-01,(18:2.421111e+00,17:1.561658e+00):8.441719e-01):2.021262e-01,10:1.168816e+00):2.360418e-01,(((12:1.461844e+00,(5:1.041498e+00,9:7.943260e-01):6.002355e-01):2.008007e-01,11:1.030254e+00):1.796657e-01,(((8:9.588887e-01,7:1.097771e+00):2.125124e-01,15:1.165875e+00):7.592099e-02,14:1.291664e+00):2.010712e-01):7.869624e-02):9.464801e-02,6:1.109643e+00):7.916768e-01):1.137555e-01,((46:1.015162e+00,42:6.256945e-01):2.026192e-01,((36:3.348930e-01,((23:4.742082e-04,(22:2.152753e-03,21:4.080937e-03):1.290041e-03):6.540990e-02,((43:1.511111e-03,44:5.838099e-03):1.459014e-01,(30:5.675346e-02,41:2.071057e-02):3.106117e-02):1.571134e-02):1.239026e-01):2.763298e-01,3:6.360480e-01):1.230827e-01):1.808383e-01):6.138455e-02):1.635209e-01,31:6.751785e-01):1.002557e-01,((((((27:9.265074e-03,26:6.924313e-03):1.010005e-01,40:1.202591e-01):1.730342e-02,((19:2.426906e-01,(24:2.785253e-03,32:7.292945e-03):1.034588e-01):9.748776e-03,34:1.135555e-01):1.517668e-02):2.896096e-02,(28:1.426092e-01,35:2.344330e-01):7.257955e-02):1.206028e-01,(20:9.730236e-02,33:1.192824e-01):4.648338e-01):1.167101e-01,((38:2.027965e-01,37:3.116448e-01):1.027476e-01,39:4.193649e-01):2.654930e-01):1.457519e-01,1:3.878331e-01);
   tree gen.845500 = [&U] ((31:7.164880e-01,(45:8.027621e-01,((((36:4.414480e-01,((((22:6.222218e-04,23:4.004174e-03):9.061916e-04,21:1.359262e-03):3.845960e-02,(30:6.596336e-02,41:1.655644e-02):7.865519e-02):1.181042e-02,(44:2.445031e-03,43:5.520351e-04):1.655228e-01):7.232894e-02):3.162531e-01,3:6.203632e-01):5.321232e-02,42:5.729605e-01):1.963628e-01,(4:5.257250e-01,((2:4.554682e-01,(25:2.114108e-01,29:3.160118e-01):2.183239e-01):8.804394e-02,(46:1.282481e+00,(6:1.113929e+00,((10:1.100583e+00,((17:1.391031e+00,18:2.153820e+00):6.331285e-01,(13:1.776636e+00,16:2.050038e+00):1.929102e-01):2.730119e-01):2.132992e-01,(((12:1.284415e+00,(9:7.887281e-01,5:9.261496e-01):6.148664e-01):2.046210e-01,11:1.052664e+00):1.368185e-01,((15:1.036420e+00,(7:1.070322e+00,8:9.985887e-01):1.640373e-01):9.059288e-02,14:1.244043e+00):1.287599e-01):1.136785e-01):9.700290e-02):2.694342e-01):5.217771e-01):2.976459e-02):1.084999e-01):4.274225e-02):9.414688e-02):7.546981e-02,(((((35:2.187984e-01,28:1.292858e-01):4.623517e-02,34:1.695208e-01):3.184283e-02,(((26:1.335238e-03,27:8.798505e-03):9.260920e-02,40:1.382337e-01):2.432667e-02,((32:8.282345e-03,24:3.464393e-03):1.078760e-01,19:2.686401e-01):9.695849e-03):4.113541e-02):8.415160e-02,(33:1.141636e-01,20:7.683168e-02):3.140644e-01):9.836455e-02,(38:1.999567e-01,(39:7.858073e-03,37:7.702513e-02):3.837924e-01):2.804677e-01):1.498014e-01,1:3.669939e-01);
   tree gen.846000 = [&U] ((31:7.535142e-01,(45:8.442467e-01,((((36:4.642608e-01,((30:7.124277e-02,41:4.883209e-02):2.895850e-02,((44:2.231951e-03,43:8.035162e-04):1.634725e-01,((22:1.505440e-03,23:1.852951e-03):1.041925e-03,21:1.429505e-03):4.858513e-02):2.765170e-02):4.640781e-02):3.325962e-01,3:6.519946e-01):1.114271e-01,42:6.025696e-01):2.046610e-01,(4:5.528930e-01,((2:4.790055e-01,(25:2.336442e-01,29:3.178043e-01):3.129293e-01):6.086594e-02,(46:1.348756e+00,(6:1.171494e+00,((10:1.157458e+00,((17:1.462916e+00,18:2.265123e+00):6.658468e-01,(13:1.868447e+00,16:2.155978e+00):2.589967e-01):2.789126e-01):2.184535e-01,(((12:1.350790e+00,(9:8.294874e-01,5:9.298085e-01):6.576353e-01):2.151952e-01,11:1.107063e+00):1.438889e-01,((15:1.089979e+00,(7:1.125634e+00,8:9.998416e-01):1.583294e-01):1.173528e-01,14:1.308332e+00):1.945619e-01):5.308188e-02):1.461576e-01):5.701859e-01):3.345205e-01):6.781835e-02):1.173476e-01):4.495105e-02):1.266395e-01):5.531657e-02,(((((35:2.301053e-01,28:1.359669e-01):8.020554e-02,34:1.782812e-01):2.352162e-02,(((26:5.104941e-03,27:1.121984e-02):8.648887e-02,40:1.453772e-01):1.957048e-02,((32:8.710354e-03,24:6.048924e-03):1.413331e-01,19:2.825227e-01):1.164631e-02):4.326117e-02):1.086722e-01,(33:1.200633e-01,20:8.080213e-02):3.302944e-01):6.465845e-02,(38:2.102899e-01,(39:2.803074e-02,37:3.590302e-02):4.036258e-01):2.732219e-01):1.982040e-01,1:3.479345e-01);
   tree gen.846500 = [&U] (((37:2.987815e-01,(38:1.976854e-01,39:4.980943e-01):7.106070e-02):1.820992e-01,((20:6.755728e-02,33:1.273886e-01):4.319839e-01,((34:1.733666e-01,(28:1.535402e-01,35:2.246907e-01):3.825543e-02):5.483110e-02,((((26:4.027589e-03,27:1.606241e-02):8.351713e-02,40:1.270931e-01):3.897629e-02,(32:7.358802e-03,24:7.642584e-03):1.303910e-01):1.881518e-02,19:2.229771e-01):6.757625e-02):7.982175e-02):7.311295e-02):1.062508e-01,(((4:5.527056e-01,((6:1.116983e+00,(((16:2.232547e+00,((18:2.056685e+00,17:1.380183e+00):6.358667e-01,13:1.893545e+00):9.050936e-02):2.580832e-01,10:1.156664e+00):2.417759e-01,(((12:1.401334e+00,(9:8.023862e-01,5:9.172291e-01):6.833103e-01):1.672009e-01,11:1.010618e+00):1.236634e-01,(((7:1.076487e+00,8:9.828710e-01):1.780874e-01,15:1.035300e+00):1.055196e-01,14:1.223539e+00):1.538304e-01):4.176702e-02):1.110957e-01):8.413956e-01,(2:3.798669e-01,(25:2.254153e-01,29:2.825092e-01):2.518819e-01):7.975069e-02):7.077376e-02):9.546806e-02,(((46:5.600844e-01,45:2.258208e-01):2.556574e-01,42:4.028578e-01):1.525085e-01,(3:5.918758e-01,(36:2.611654e-01,((30:5.589121e-02,41:3.217331e-02):1.173901e-03,((44:4.391333e-03,43:2.123805e-03):1.637431e-01,((22:1.356773e-03,23:1.813104e-03):2.960440e-03,21:2.936615e-03):3.301346e-02):3.108362e-02):1.700433e-01):3.200342e-01):1.610931e-01):1.781224e-01):1.354269e-01,31:7.120427e-01):8.291631e-02,1:4.116204e-01);
   tree gen.847000 = [&U] (((39:5.124550e-01,(38:2.033850e-01,37:3.073958e-01):1.446317e-01):1.102515e-01,((20:6.950504e-02,33:1.310614e-01):4.444386e-01,((34:1.783650e-01,(28:1.519581e-01,35:2.262521e-01):6.999966e-02):5.641195e-02,(((26:2.623615e-03,27:1.652551e-02):8.592504e-02,40:1.341831e-01):3.645017e-02,(19:2.294058e-01,(32:7.570966e-03,24:1.980484e-03):1.362011e-01):1.985555e-02):5.070812e-02):8.212312e-02):7.522089e-02):1.281556e-01,(((4:5.686408e-01,((6:1.149187e+00,(((16:2.296914e+00,((18:2.115982e+00,17:1.419976e+00):6.541995e-01,13:1.927638e+00):9.311886e-02):3.393034e-01,10:1.190012e+00):2.650743e-01,(((12:1.441736e+00,(9:8.255201e-01,5:9.436739e-01):7.030110e-01):1.196896e-01,11:1.006836e+00):1.630689e-01,(((7:1.107523e+00,8:1.011208e+00):1.832219e-01,15:1.065149e+00):1.085618e-01,14:1.258815e+00):1.462466e-01):3.769319e-02):8.352752e-02):9.193967e-01,(2:3.908190e-01,(25:2.319143e-01,29:2.906543e-01):2.591440e-01):1.014943e-01):9.015377e-02):9.822052e-02,(((46:3.677119e-01,45:2.757278e-01):5.257886e-01,42:2.841506e-01):1.668199e-01,(3:6.089403e-01,(36:2.686952e-01,(((44:6.667672e-03,43:9.944319e-04):9.598243e-02,((23:3.058093e-03,22:1.653404e-03):1.603414e-03,21:7.174554e-03):4.476698e-02):3.777970e-02,(30:7.524350e-02,41:1.635784e-02):1.366511e-02):1.178733e-01):2.972426e-01):1.232201e-01):1.832578e-01):1.393314e-01,31:7.325718e-01):8.530690e-02,1:4.234880e-01);
   tree gen.847500 = [&U] (((((46:7.844060e-01,42:1.218385e-01):3.558851e-01,((36:2.978886e-01,((((23:5.601669e-03,21:6.308053e-04):4.949827e-04,22:4.779457e-03):4.266390e-02,(43:3.025109e-04,44:2.581464e-03):1.506174e-01):9.376370e-03,(30:5.862354e-02,41:3.032157e-02):5.685182e-02):1.757880e-01):2.179011e-01,3:6.261087e-01):7.676761e-02):2.263066e-01,(((2:3.876589e-01,(29:3.669654e-01,25:2.257483e-01):2.074124e-01):1.940934e-01,4:5.280588e-01):4.527756e-02,(45:9.474606e-01,(((((13:2.057654e+00,16:2.247689e+00):1.619409e-01,(18:2.192697e+00,17:1.613906e+00):6.964772e-01):3.106651e-01,10:1.182148e+00):1.815368e-01,(((12:1.482179e+00,(5:9.749158e-01,9:8.209017e-01):6.362224e-01):2.075189e-01,11:1.064723e+00):1.572664e-01,(((8:1.087046e+00,7:1.134499e+00):1.674179e-01,15:1.204882e+00):1.067665e-01,14:1.232150e+00):2.196422e-01):6.467504e-02):7.639913e-02,6:1.262265e+00):8.147399e-01):7.295534e-02):6.333676e-02):1.526171e-01,31:7.059382e-01):1.009286e-01,(((((19:2.400374e-01,(34:5.859458e-02,(24:3.890320e-03,32:9.636212e-03):7.879656e-02):7.690328e-02):2.216569e-02,(40:1.173640e-01,(27:9.876205e-03,26:4.837658e-03):9.389645e-02):8.318302e-03):4.773423e-02,(28:1.496513e-01,35:2.422764e-01):5.324566e-02):1.051287e-01,(20:9.784664e-02,33:1.232733e-01):3.511416e-01):9.833609e-02,((39:6.229517e-01,38:4.397007e-01):1.251205e-02,37:3.453811e-01):1.872817e-01):1.137122e-01,1:4.099975e-01);
   tree gen.848000 = [&U] ((((((36:2.929752e-01,(((21:3.039227e-04,23:1.653596e-03):8.787030e-03,22:1.063307e-03):1.790506e-02,((30:4.990267e-02,41:2.933463e-02):4.844095e-02,(43:9.890598e-05,44:2.538886e-03):1.446354e-01):2.945923e-02):1.266162e-01):2.483908e-01,3:6.157817e-01):2.478936e-02,(46:8.869700e-01,42:9.726028e-02):3.652803e-01):2.225739e-01,((45:8.910383e-01,(((((18:2.156531e+00,17:1.469732e+00):6.849894e-01,(16:2.210615e+00,13:2.023715e+00):1.180056e-01):2.940651e-01,10:1.187403e+00):3.163440e-01,(((12:1.457732e+00,(5:9.588355e-01,9:8.073618e-01):6.257285e-01):2.040961e-01,11:1.047161e+00):1.029294e-01,(((8:1.069116e+00,7:1.115786e+00):1.646565e-01,15:1.236035e+00):5.338564e-02,14:1.211826e+00):1.796437e-01):1.108956e-01):7.513900e-02,6:1.241445e+00):8.013016e-01):7.059856e-02,((2:3.812648e-01,(29:3.609127e-01,25:2.220248e-01):2.067070e-01):1.972590e-01,4:5.779821e-01):4.453075e-02):6.229208e-02):1.500998e-01,31:6.942944e-01):9.926385e-02,(((((19:2.360782e-01,(34:5.762812e-02,(24:4.805302e-03,32:8.934966e-03):7.749689e-02):6.021633e-02):2.180009e-02,(40:1.154282e-01,(27:9.713307e-03,26:4.757866e-03):9.234772e-02):8.181100e-03):4.756070e-02,(28:1.499723e-01,35:2.382803e-01):5.236743e-02):1.033947e-01,(20:9.623276e-02,33:9.596489e-02):3.453499e-01):1.020436e-01,((37:3.396844e-01,39:6.126767e-01):2.761376e-03,38:3.801707e-01):1.750504e-01):1.079046e-01,1:4.032350e-01);
   tree gen.848500 = [&U] (((((36:2.773600e-01,(((43:1.716104e-05,44:2.541693e-03):1.405838e-01,(30:4.850476e-02,41:2.851288e-02):7.791968e-02):6.065505e-03,((22:5.211546e-04,21:9.030809e-03):2.927506e-03,23:3.154755e-03):2.419530e-02):1.644259e-01):2.414327e-01,(3:5.993145e-01,(46:8.621235e-01,42:1.655448e-01):3.490302e-01):6.127400e-02):2.163390e-01,((45:8.660778e-01,(((((18:2.096120e+00,17:1.428561e+00):6.658010e-01,(16:2.148690e+00,13:1.967025e+00):2.227408e-01):3.025892e-01,10:1.154141e+00):2.965318e-01,(((12:1.416897e+00,(5:9.319759e-01,9:7.847453e-01):6.082001e-01):1.983788e-01,11:1.058252e+00):1.188470e-01,(((8:1.000376e+00,7:1.084530e+00):1.785569e-01,15:1.201411e+00):8.703619e-02,14:1.177880e+00):1.746114e-01):1.158180e-01):5.871260e-02,6:1.206669e+00):7.788549e-01):7.088768e-02,((2:3.705845e-01,(29:3.508025e-01,25:2.158053e-01):2.009165e-01):1.767268e-01,4:5.617913e-01):4.589138e-02):6.834088e-02):1.444745e-01,31:6.748453e-01):9.648319e-02,(((((19:2.294650e-01,(34:5.601380e-02,(24:1.234714e-02,32:6.402206e-03):7.532599e-02):5.852950e-02):2.118941e-02,(40:1.176911e-01,(27:6.994804e-03,26:4.300748e-03):8.976080e-02):2.102042e-02):5.490407e-02,(28:1.352662e-01,35:2.316054e-01):5.508279e-02):9.336934e-02,(20:5.701124e-02,33:1.234958e-01):2.773470e-01):1.276473e-01,((39:6.019810e-01,37:3.301689e-01):2.685698e-03,38:3.695210e-01):1.628520e-01):1.048819e-01,1:3.919392e-01);
   tree gen.849000 = [&U] (((((2:4.187981e-01,(29:3.649491e-01,25:2.288671e-01):1.899548e-01):1.440278e-01,4:5.673536e-01):1.289475e-01,(((((14:1.220553e+00,(15:1.085789e+00,(7:1.154130e+00,8:9.286364e-01):1.415248e-01):1.577982e-01):1.529257e-01,(11:9.956504e-01,((5:8.461009e-01,9:8.817135e-01):6.533639e-01,12:1.443423e+00):1.730068e-01):1.474674e-01):1.130826e-01,((((17:1.420638e+00,18:2.243299e+00):7.200240e-01,(16:2.184509e+00,13:1.854164e+00):2.568958e-01):2.551239e-01,10:1.276997e+00):2.189534e-01,6:1.169717e+00):9.014555e-02):7.825724e-01,45:6.237712e-01):1.336059e-01,((46:6.414357e-01,42:1.729636e-03):6.189942e-01,((36:4.195401e-01,(((41:5.436810e-02,30:3.251402e-02):7.586660e-02,(22:3.415855e-03,(21:9.717838e-04,23:3.010678e-04):4.217022e-03):2.559052e-02):1.918223e-02,(43:1.803746e-03,44:2.813374e-03):1.110646e-01):1.685992e-01):2.714253e-01,3:6.105163e-01):1.149609e-01):8.252247e-02):9.073410e-02):1.762852e-01,31:6.424684e-01):8.099562e-02,(((39:5.115247e-02,37:5.907124e-02):3.813547e-01,38:1.511802e-01):2.486711e-01,(((34:1.638846e-01,((19:2.250852e-01,(32:9.245875e-03,24:8.725002e-03):1.200713e-01):1.987624e-02,(40:8.914408e-02,(27:1.658360e-02,26:4.215469e-03):8.156609e-02):1.655457e-02):5.193862e-02):2.098753e-02,(28:1.351332e-01,35:2.538591e-01):5.912037e-02):9.404721e-02,(33:1.381367e-01,20:6.593678e-02):4.065018e-01):9.279598e-02):1.638320e-01,1:4.071796e-01);
   tree gen.849500 = [&U] (((((36:3.653363e-01,(((43:3.298843e-04,44:6.331610e-03):1.678130e-01,(30:4.995528e-02,41:3.124743e-02):2.478114e-02):3.408708e-02,(22:1.185926e-02,(21:1.391110e-03,23:2.957465e-04):1.475287e-03):1.034826e-02):1.754361e-01):2.156494e-01,(3:6.172368e-01,(46:8.739935e-01,42:1.702355e-01):3.594678e-01):5.299166e-02):2.262531e-01,((45:8.317709e-01,(((((12:1.434025e+00,(5:9.598463e-01,9:8.082129e-01):6.263882e-01):2.043113e-01,11:1.089899e+00):1.368211e-01,((15:1.050359e+00,14:1.213104e+00):1.186216e-01,(8:1.093022e+00,7:1.116963e+00):1.790531e-01):2.115415e-01):1.050441e-01,6:1.242754e+00):6.013031e-02,(((18:2.391560e+00,17:1.454653e+00):6.857115e-01,(16:2.017529e+00,13:2.025849e+00):2.642363e-01):3.030318e-01,10:1.188655e+00):2.193875e-01):8.021463e-01):1.331113e-01,((2:4.034979e-01,(29:3.612931e-01,25:2.222589e-01):2.069249e-01):1.369775e-01,4:6.027610e-01):7.425904e-02):6.160040e-02):1.405204e-01,31:6.950263e-01):1.153409e-01,(((((19:2.363271e-01,(34:5.768887e-02,(24:3.643751e-03,32:2.771707e-03):7.028033e-02):6.678587e-02):2.601019e-02,(40:1.212106e-01,(27:1.455175e-02,26:3.495995e-03):1.033239e-01):1.175187e-02):5.671732e-02,(28:1.330468e-01,35:2.385315e-01):8.445050e-02):1.044778e-01,(20:6.212609e-02,33:8.387248e-02):3.134964e-01):1.104272e-01,((39:2.057294e-01,37:2.289623e-01):3.330732e-01,38:3.534987e-01):1.053842e-01):1.415997e-01,1:4.036600e-01);
   tree gen.850000 = [&U] ((((39:3.912873e-01,38:2.249237e-01):4.905330e-02,37:4.030325e-01):2.705055e-01,((20:8.791225e-02,33:1.031535e-01):3.878212e-01,(((40:8.810459e-02,(26:3.903328e-03,27:7.717953e-03):1.194609e-01):1.800378e-02,((32:2.693329e-03,24:1.323773e-03):1.531076e-01,19:2.680649e-01):1.705086e-02):5.884706e-02,((28:1.546095e-01,35:2.372677e-01):4.134516e-02,34:2.102889e-01):2.566562e-02):1.009140e-01):9.481424e-02):1.180129e-01,(((((2:4.598194e-01,(25:3.768621e-01,29:3.335256e-01):2.414649e-01):6.594621e-02,(((((12:1.464831e+00,(9:8.387435e-01,5:1.015769e+00):5.845139e-01):2.545414e-01,11:1.029181e+00):1.510262e-01,(((7:1.170143e+00,8:9.925552e-01):1.944364e-01,15:1.040754e+00):1.458948e-01,14:1.277798e+00):1.861007e-01):7.628024e-02,(((16:2.038908e+00,13:1.823012e+00):2.895632e-01,(18:2.002752e+00,17:1.667542e+00):7.981323e-01):3.270677e-01,10:1.209074e+00):2.131082e-01):1.148579e-01,6:1.161637e+00):7.527215e-01):5.988619e-02,4:5.748233e-01):1.352031e-01,(((46:7.124760e-01,45:2.328443e-01):3.185862e-01,42:2.160951e-01):2.357580e-01,(3:6.394825e-01,(36:3.953388e-01,((23:3.644065e-04,(21:6.987631e-03,22:3.378905e-03):1.283183e-03):2.468029e-02,((30:4.822958e-02,41:1.023562e-02):3.215455e-02,(44:2.708715e-03,43:2.856648e-03):1.116411e-01):4.147905e-02):1.176573e-01):2.742039e-01):2.048557e-01):5.378692e-02):1.711951e-01,31:6.380566e-01):9.578258e-02,1:3.572144e-01);
   tree gen.850500 = [&U] (((((2:3.834569e-01,(29:3.324175e-01,25:2.416083e-01):2.332322e-01):1.786234e-01,4:5.725219e-01):1.101341e-01,((((((17:1.433579e+00,18:2.273547e+00):8.925139e-01,(16:2.204409e+00,13:1.742330e+00):2.592360e-01):3.369676e-01,10:1.083816e+00):2.003217e-01,(6:1.180372e+00,((14:1.189926e+00,(15:1.154609e+00,(7:1.120733e+00,8:9.349677e-01):1.739292e-01):1.693432e-01):1.950559e-01,(11:1.043177e+00,((5:8.960718e-01,9:8.862410e-01):6.667849e-01,12:1.324017e+00):2.171739e-01):1.561181e-01):5.767254e-02):5.117554e-02):7.897012e-01,45:6.424300e-01):7.091831e-02,((46:6.391107e-01,42:1.525020e-01):4.259923e-01,((36:3.164853e-01,(((41:6.812023e-03,30:3.062739e-02):6.588561e-02,(43:7.271487e-04,44:5.521855e-03):1.055738e-01):2.717795e-02,((23:2.170388e-03,22:1.819820e-04):3.685977e-04,21:4.871684e-04):2.039971e-02):9.025804e-02):3.823782e-01,3:6.124886e-01):7.580753e-02):1.421635e-01):4.798626e-02):1.599111e-01,31:6.483210e-01):5.900553e-02,(((39:1.451104e-01,37:5.519582e-02):3.172515e-01,38:3.995639e-01):1.175073e-01,(((34:1.545211e-01,(28:1.363642e-01,35:2.561717e-01):4.453287e-02):3.009559e-02,((40:8.135777e-02,(27:1.264914e-02,26:8.469933e-03):5.059873e-02):6.008880e-02,((32:1.401402e-02,24:2.697774e-03):1.307983e-01,19:3.032294e-01):1.440785e-02):5.179374e-02):9.475332e-02,(33:9.701997e-02,20:6.653743e-02):4.102048e-01):9.364131e-02):1.125556e-01,1:4.178850e-01);
   tree gen.851000 = [&U] ((((39:4.294947e-01,38:2.358271e-01):1.180951e-01,37:4.345319e-01):1.367580e-01,((20:8.657676e-02,33:1.313050e-01):4.064227e-01,(((40:9.233046e-02,(26:4.777318e-03,27:8.088138e-03):9.033923e-02):1.636034e-02,((32:4.014266e-03,24:3.352895e-04):1.604513e-01,19:2.809224e-01):5.062608e-03):6.324836e-02,((28:1.556378e-01,35:2.488446e-01):2.580495e-02,34:2.203753e-01):4.079015e-02):1.057543e-01):9.936193e-02):1.342104e-01,(((((2:4.319956e-01,(25:3.281134e-01,29:3.495229e-01):2.530466e-01):1.252269e-01,(((((12:1.535090e+00,(9:8.789732e-01,5:1.064490e+00):6.125497e-01):2.667503e-01,11:1.078545e+00):1.473751e-01,(((7:1.276787e+00,8:1.040162e+00):2.083707e-01,15:1.090673e+00):9.745996e-02,14:1.321748e+00):1.702491e-01):5.304983e-02,(((16:2.110093e+00,13:1.910451e+00):1.974892e-01,(18:2.066885e+00,17:1.747525e+00):6.356088e-01):3.427552e-01,10:1.267067e+00):2.233298e-01):1.308551e-01,6:1.217354e+00):7.888252e-01):4.840256e-02,4:6.023943e-01):5.842489e-02,(((46:7.466493e-01,45:1.709145e-01):3.808689e-01,42:2.453472e-01):2.746775e-01,(3:6.701548e-01,(36:2.197595e-01,(((23:2.495558e-04,22:1.488631e-03):3.778884e-03,21:2.322572e-03):2.609504e-02,((30:5.054287e-02,41:2.905214e-02):3.434858e-02,(44:3.109467e-03,43:4.826961e-03):1.169959e-01):4.517279e-02):1.603835e-01):2.873559e-01):1.192209e-01):1.621657e-01):1.536382e-01,31:6.686605e-01):1.003767e-01,1:3.743479e-01);
   tree gen.851500 = [&U] (((((45:8.306087e-01,(((((12:1.432021e+00,(5:9.585052e-01,9:7.725203e-01):6.131254e-01):1.664104e-01,11:8.877763e-01):2.245074e-01,((15:1.069584e+00,(8:1.065431e+00,7:1.092938e+00):1.413066e-01):1.293426e-01,14:1.255585e+00):9.336776e-02):9.004555e-02,(((18:2.433657e+00,17:1.452621e+00):6.847535e-01,(16:2.171869e+00,13:2.023018e+00):2.074333e-01):4.408569e-01,10:1.186994e+00):2.190809e-01):9.480455e-02,6:1.241018e+00):6.841157e-01):1.308900e-01,(3:6.163744e-01,((36:2.762643e-01,((21:6.773324e-04,(22:4.467665e-03,23:2.431298e-04):6.108794e-04):1.842022e-02,((43:4.736127e-04,44:2.890730e-03):1.426067e-01,(30:6.145713e-02,41:2.737074e-02):5.197125e-02):2.077760e-02):1.658552e-01):1.667807e-01,(46:8.127916e-01,42:1.962406e-01):1.869254e-01):7.772939e-02):2.119166e-01):7.837300e-02,((2:4.237999e-01,(29:3.114314e-01,25:2.075974e-01):3.127189e-01):1.830388e-01,4:6.019188e-01):6.526732e-02):1.713751e-01,31:7.443033e-01):8.579177e-02,(((((19:3.334561e-01,(34:5.556427e-02,(24:9.207532e-03,32:6.203760e-03):7.668771e-02):7.051501e-02):1.325300e-02,(40:1.031227e-01,(27:6.684210e-03,26:6.433728e-03):8.893059e-02):3.650012e-02):5.865899e-02,(28:1.086829e-01,35:2.622665e-01):7.560904e-02):1.104076e-01,(20:6.203929e-02,33:1.234218e-01):4.370015e-01):8.821931e-02,((39:3.346850e-01,37:3.362221e-01):1.173375e-01,38:2.622571e-01):2.437119e-01):1.575164e-01,1:3.980849e-01);
   tree gen.852000 = [&U] (((((45:8.639891e-01,(6:1.233718e+00,((((18:2.419342e+00,17:1.444076e+00):6.807255e-01,(16:2.196389e+00,13:2.011118e+00):2.705722e-01):4.072892e-01,10:1.180012e+00):2.189236e-01,(((12:1.423598e+00,(5:9.528669e-01,9:7.679760e-01):6.950387e-01):1.715745e-01,11:8.825540e-01):1.725036e-01,((15:1.063293e+00,(8:1.059163e+00,7:1.144886e+00):1.819634e-01):1.043547e-01,14:1.248199e+00):2.157365e-01):8.466341e-02):1.170886e-01):6.798831e-01):1.231227e-01,(3:6.127487e-01,((36:2.746392e-01,((21:8.583827e-05,(22:8.240894e-04,23:2.186658e-03):4.624721e-03):4.035021e-02,((43:1.972713e-03,44:2.873726e-03):1.327019e-01,(30:6.417470e-02,41:1.133955e-02):5.335515e-02):2.065538e-02):1.648796e-01):1.657997e-01,(46:8.080105e-01,42:7.023312e-03):4.288305e-01):6.813215e-02):2.106701e-01):6.778703e-02,((2:4.213070e-01,(29:3.095995e-01,25:2.971336e-01):1.923252e-01):1.363753e-01,4:5.983781e-01):1.350484e-01):1.703670e-01,31:7.399251e-01):8.528711e-02,(((((19:3.314946e-01,(34:4.486352e-02,(24:5.217855e-03,32:4.887999e-03):7.623661e-02):6.180034e-02):1.472487e-02,(40:8.153637e-02,(27:8.407930e-03,26:2.753183e-03):8.840747e-02):2.207350e-02):6.757823e-02,(28:1.080436e-01,35:2.607237e-01):7.516428e-02):7.902167e-02,(20:6.167435e-02,33:1.049227e-01):4.476774e-01):8.770037e-02,((39:3.327162e-01,37:1.649199e-01):1.657446e-01,38:2.607144e-01):2.422783e-01):1.284556e-01,1:3.981429e-01);
   tree gen.852500 = [&U] (((((2:3.913738e-01,(29:3.392805e-01,25:2.958822e-01):2.145100e-01):1.826989e-01,4:5.843422e-01):1.215487e-01,((6:1.240352e+00,((((17:1.613534e+00,18:2.126301e+00):8.778937e-01,(16:2.249921e+00,13:1.778302e+00):3.076653e-01):2.225445e-01,10:1.106193e+00):2.626434e-01,((14:1.214493e+00,(15:1.178447e+00,(7:1.143872e+00,8:1.079928e+00):1.114893e-01):1.289143e-01):1.351016e-01,(11:1.006333e+00,((5:9.120874e-01,9:9.633177e-01):5.493782e-01,12:1.351353e+00):2.103254e-01):1.539602e-01):1.521899e-01):9.992564e-02):8.060054e-01,(45:7.030188e-01,(42:4.923251e-01,(46:7.821581e-01,((36:3.230195e-01,(((41:2.715125e-02,30:4.670096e-02):3.791125e-02,(43:1.620098e-03,44:4.000996e-03):1.159667e-01):5.358521e-02,((23:4.654593e-03,22:1.438712e-03):7.030018e-04,21:9.880202e-03):2.021336e-02):2.107478e-01):2.180128e-01,3:5.824778e-01):1.631016e-01):7.072627e-03):6.268359e-02):2.333919e-02):9.313048e-02):1.205171e-01,31:5.984567e-01):8.103633e-02,(((39:7.634528e-02,37:8.974485e-02):3.573290e-01,38:3.010235e-01):2.612298e-01,(((34:1.161008e-01,(28:1.620619e-01,35:2.486401e-01):4.495987e-02):4.233297e-02,(((40:1.603294e-01,(27:7.823414e-03,26:4.230778e-03):8.337315e-02):3.032432e-02,(32:7.056302e-03,24:2.795925e-03):1.463833e-01):4.970041e-03,19:3.094899e-01):6.701017e-02):1.036988e-01,(33:9.924958e-02,20:5.693793e-02):4.183883e-01):9.434889e-02):1.184063e-01,1:4.108005e-01);
   tree gen.853000 = [&U] ((31:6.274903e-01,(((4:5.723971e-01,(2:3.781742e-01,(25:2.001507e-01,29:3.019372e-01):2.330677e-01):1.554579e-01):1.100383e-01,(46:1.555996e+00,(((10:1.113659e+00,((13:1.732342e+00,16:2.155975e+00):2.436084e-01,(17:1.455081e+00,18:2.330390e+00):6.053153e-01):2.775971e-01):2.592638e-01,(((15:1.042691e+00,(7:1.130788e+00,8:9.097337e-01):1.824058e-01):7.916108e-02,14:1.164212e+00):1.749016e-01,((12:1.354084e+00,(9:9.061080e-01,5:9.017366e-01):6.528953e-01):2.504634e-01,11:1.077322e+00):8.420689e-02):1.070930e-01):6.647671e-02,6:1.215787e+00):5.380308e-01):2.819160e-01):1.698405e-02,((3:6.119672e-01,(36:3.400351e-01,(42:1.986212e-01,((44:2.128854e-03,43:8.376080e-04):1.395018e-01,((41:3.594043e-02,30:5.218833e-02):8.337132e-02,((23:2.999287e-04,22:4.309220e-03):2.602753e-04,21:1.263232e-03):2.568736e-02):2.619389e-02):5.393177e-02):5.001567e-02):3.079411e-01):1.994455e-01,45:5.990461e-01):5.695209e-02):1.401510e-01):1.022921e-01,((((35:2.534816e-01,28:1.288527e-01):5.023899e-02,((((32:8.305183e-03,24:7.334306e-03):1.217361e-01,19:2.451031e-01):2.572738e-03,34:1.276861e-01):1.403420e-02,((26:3.951462e-03,27:8.720883e-03):9.117180e-02,40:1.433837e-01):3.715441e-02):6.107862e-02):1.025103e-01,(33:8.992360e-02,20:6.706786e-02):3.716805e-01):8.854400e-02,(38:3.034719e-01,(39:2.532631e-01,37:2.122638e-01):2.837027e-01):1.919397e-01):1.679209e-01,1:3.728173e-01);
   tree gen.853500 = [&U] (((((2:3.691219e-01,(29:3.199905e-01,25:2.407723e-01):2.023138e-01):1.481055e-01,4:5.511190e-01):1.146379e-01,(((((14:1.145442e+00,(15:1.095885e+00,(7:1.078836e+00,8:1.018528e+00):1.051505e-01):1.145995e-01):1.782555e-01,(11:9.491167e-01,((5:9.526780e-01,9:9.085474e-01):4.798519e-01,12:1.274520e+00):2.601100e-01):1.531527e-01):1.407606e-01,6:1.169831e+00):4.894805e-02,(((17:1.471756e+00,18:2.005409e+00):6.247442e-01,(16:2.106025e+00,13:1.677195e+00):1.675792e-01):2.748496e-01,10:1.150570e+00):2.786319e-01):7.903734e-01,((42:2.566759e-01,45:5.907105e-01):2.062368e-01,(46:1.305326e+00,((36:3.046539e-01,(((41:5.099235e-02,30:4.404573e-02):3.575577e-02,(43:6.496383e-04,44:2.680203e-03):1.334884e-01):4.059663e-02,((21:5.486744e-03,23:1.623656e-03):3.930723e-03,22:1.012275e-03):2.050157e-02):1.552913e-01):2.056175e-01,3:5.470988e-01):7.342787e-02):1.286328e-01):3.786319e-02):8.112824e-02):1.796066e-01,31:5.644310e-01):7.642894e-02,(((39:1.895076e-01,37:1.482884e-01):2.418164e-01,38:2.839086e-01):2.197068e-01,(((34:1.094998e-01,(28:1.497659e-01,35:2.345035e-01):3.799258e-02):3.047254e-02,(((40:9.103422e-02,(27:7.378607e-03,26:1.788490e-03):8.037398e-02):2.513952e-02,(32:1.530101e-02,24:9.148511e-03):1.416212e-01):6.877152e-03,19:3.061978e-01):4.713950e-02):9.780290e-02,(33:8.449252e-02,20:5.370068e-02):3.946004e-01):7.665543e-02):1.324501e-01,1:3.993616e-01);
   tree gen.854000 = [&U] ((31:6.375480e-01,(((45:1.143939e+00,(46:8.031183e-01,(((((15:1.059404e+00,(7:1.148913e+00,8:1.046350e+00):1.853294e-01):7.085080e-02,14:1.182872e+00):1.777050e-01,((12:1.375788e+00,(9:9.206316e-01,5:9.161901e-01):6.633602e-01):1.912321e-01,11:1.035623e+00):1.429443e-01):9.570249e-02,6:1.235274e+00):9.993392e-02,(10:1.131510e+00,((13:1.760109e+00,16:2.190532e+00):2.296571e-01,(17:1.476925e+00,18:2.367743e+00):7.807857e-01):2.996965e-01):2.054484e-01):5.466546e-01):2.134492e-01):6.970536e-02,(3:6.348587e-01,(36:2.626011e-01,((41:4.908879e-02,30:7.058257e-02):7.331846e-02,((44:1.648916e-03,43:8.114840e-04):1.417378e-01,((21:1.064943e-03,(23:4.210791e-04,22:2.518925e-03):1.436490e-03):3.387782e-02,42:9.609142e-02):2.945109e-02):1.819567e-02):1.129583e-01):3.214426e-01):2.026423e-01):7.335896e-02,(4:6.572093e-01,(2:3.842358e-01,(25:3.305443e-01,29:3.795916e-01):1.957934e-01):1.337103e-01):1.118020e-01):1.397941e-01):9.156074e-02,((((35:2.575445e-01,28:1.309180e-01):5.104424e-02,(((19:2.495512e-01,34:1.256194e-01):3.508742e-04,(32:8.808611e-03,24:8.951441e-03):1.462086e-01):8.345996e-03,((26:1.323471e-03,27:1.257144e-02):7.160303e-02,40:1.456819e-01):2.742247e-02):6.759165e-02):8.192762e-02,(33:9.316723e-02,20:9.703784e-02):4.361421e-01):1.375831e-01,(38:2.732674e-01,(39:1.856708e-01,37:1.549737e-01):2.232484e-01):2.408719e-01):9.367909e-02,1:3.787930e-01);
   tree gen.854500 = [&U] (((((2:3.935463e-01,(29:3.411638e-01,25:2.567039e-01):2.873765e-01):1.452330e-01,4:5.576339e-01):7.244032e-02,((((14:1.221234e+00,(15:1.157594e+00,(7:1.168092e+00,8:1.085922e+00):1.796607e-01):1.018596e-01):2.058531e-01,(11:1.011919e+00,((5:8.956500e-01,9:8.508880e-01):5.353291e-01,12:1.351383e+00):1.893664e-01):1.632867e-01):1.154346e-01,((((17:1.569140e+00,18:2.138104e+00):8.794980e-01,(16:2.225649e+00,13:1.788173e+00):2.670609e-01):2.174866e-01,10:1.226701e+00):1.833545e-01,6:1.247237e+00):9.416124e-02):8.202787e-01,(((42:2.736598e-01,45:4.372438e-01):2.196696e-01,46:1.391698e+00):6.259564e-02,((36:3.714144e-01,(((41:3.100065e-02,30:4.696019e-02):7.408826e-02,(43:5.311827e-04,44:2.883467e-03):1.240531e-01):6.654445e-02,(23:8.835195e-04,(22:1.758522e-03,21:6.263671e-04):1.324008e-04):2.617205e-02):1.778080e-01):2.281044e-01,3:5.957969e-01):1.283921e-01):9.897062e-02):7.625611e-02):1.679675e-01,31:6.154228e-01):8.615080e-02,(((39:2.437469e-01,37:1.176998e-01):2.601779e-01,38:3.407700e-01):1.924682e-01,(((40:1.449543e-01,((27:7.894865e-03,26:2.164182e-03):9.725898e-02,(34:1.223964e-01,((32:6.891662e-03,24:2.749065e-03):1.495311e-01,19:2.314480e-01):6.318094e-03):1.511041e-02):1.274358e-03):4.904793e-02,(28:1.575186e-01,35:2.224494e-01):6.315513e-02):8.253910e-02,(33:9.053853e-02,20:6.085994e-02):4.063958e-01):1.222063e-01):1.826757e-01,1:4.257868e-01);
   tree gen.855000 = [&U] (((((2:3.936905e-01,(29:3.412889e-01,25:2.383725e-01):2.874818e-01):1.452862e-01,4:5.578383e-01):7.246688e-02,((((14:1.221682e+00,(15:1.158019e+00,(7:1.168521e+00,8:1.086320e+00):1.797266e-01):1.018970e-01):1.713644e-01,(11:1.012290e+00,((5:8.959784e-01,9:8.511999e-01):5.355254e-01,12:1.351879e+00):1.894358e-01):1.445835e-01):8.880038e-02,((((17:1.569715e+00,18:2.138888e+00):8.798204e-01,(16:2.226465e+00,13:1.788828e+00):3.924703e-01):2.175664e-01,10:1.227151e+00):1.581903e-01,6:1.247694e+00):5.946049e-02):8.205794e-01,(((42:3.138382e-01,45:4.374041e-01):1.673841e-01,46:1.069008e+00):2.051711e-01,((36:3.715506e-01,(((23:6.484018e-04,21:3.356489e-04):4.139599e-04,22:1.930575e-03):2.776769e-02,((41:5.905064e-02,30:2.715950e-02):7.892094e-02,(43:2.111671e-03,44:4.294071e-03):1.240986e-01):7.709602e-03):2.360270e-01):2.388787e-01,3:5.960153e-01):1.519971e-01):6.191036e-02):1.001876e-01):1.680291e-01,31:6.868056e-01):8.447898e-02,(((39:2.438363e-01,37:3.640853e-02):2.268178e-01,38:3.408949e-01):2.191789e-01,((((27:9.451056e-03,26:9.875748e-04):9.729464e-02,(40:1.383773e-01,(19:3.016920e-01,((32:3.116012e-03,24:2.750072e-03):1.495859e-01,34:1.215650e-01):8.744707e-04):2.797102e-02):5.884160e-04):5.048476e-02,(28:1.575763e-01,35:2.225310e-01):4.836563e-02):8.485123e-02,(33:9.057172e-02,20:6.374888e-02):4.065448e-01):1.139504e-01):1.123486e-01,1:4.259429e-01);
   tree gen.855500 = [&U] (((38:2.790982e-01,(37:2.110306e-01,39:4.319286e-01):1.648857e-01):1.824654e-01,((20:7.126575e-02,33:1.481686e-01):3.820342e-01,((28:1.622498e-01,35:2.339119e-01):4.931347e-02,(((40:8.642043e-02,(26:2.214985e-03,27:8.427862e-03):6.755320e-02):3.272972e-02,((32:1.121351e-02,24:2.763447e-03):1.359582e-01,19:2.640649e-01):2.098837e-02):5.497708e-02,34:1.477922e-01):1.146738e-02):1.048372e-01):9.782826e-02):1.262673e-01,(((4:5.818789e-01,((2:3.635645e-01,(25:2.051264e-01,29:2.900504e-01):2.907035e-01):1.951921e-01,(((((16:2.272181e+00,13:1.626943e+00):3.262371e-01,(18:2.144486e+00,17:1.387737e+00):8.072459e-01):2.312200e-01,10:1.124590e+00):2.755507e-01,6:1.169033e+00):6.109687e-02,(((12:1.428848e+00,(9:8.419804e-01,5:9.392307e-01):6.710696e-01):1.822721e-01,11:1.013824e+00):1.488471e-01,(((7:1.200169e+00,8:9.408765e-01):1.878451e-01,15:1.074169e+00):1.252798e-01,14:1.235017e+00):1.579556e-01):1.124925e-01):8.347511e-01):2.354026e-02):1.314625e-01,(((45:1.455597e-02,42:3.657196e-02):4.852334e-01,46:8.755655e-01):2.016372e-01,(3:5.898630e-01,(36:3.526121e-01,(((30:5.429804e-02,41:2.791464e-02):4.133336e-02,(44:5.609574e-03,43:8.304958e-04):1.177624e-01):3.791932e-02,(21:8.018403e-04,(22:1.091399e-03,23:5.349646e-03):1.965794e-03):1.513845e-02):1.789288e-01):2.604366e-01):1.539676e-01):8.561471e-02):1.429544e-01,31:6.553977e-01):7.921409e-02,1:3.919629e-01);
   tree gen.856000 = [&U] (((38:2.265441e-01,(37:2.206406e-01,39:1.913971e-01):3.088742e-01):2.469411e-01,((20:7.451110e-02,33:1.110275e-01):3.994315e-01,(((40:9.035590e-02,(26:1.087919e-03,27:8.303311e-03):7.723668e-02):3.131124e-02,((32:8.005852e-03,24:3.820552e-03):1.421495e-01,19:2.760900e-01):1.652103e-02):6.096543e-02,((28:1.659448e-01,35:2.445640e-01):5.366432e-02,34:1.545225e-01):8.182254e-03):1.305729e-01):7.637938e-02):1.441535e-01,(((4:6.083769e-01,((2:3.801208e-01,(25:2.144675e-01,29:2.987650e-01):3.039418e-01):2.040809e-01,(((((16:2.375653e+00,13:1.701032e+00):3.410935e-01,(18:2.242143e+00,17:1.450933e+00):8.440067e-01):2.817154e-01,10:1.175803e+00):2.456232e-01,(((12:1.493916e+00,(9:8.803230e-01,5:9.820019e-01):7.016292e-01):1.637474e-01,11:1.059992e+00):1.556254e-01,(((7:1.112878e+00,8:9.837227e-01):2.471320e-01,15:1.123086e+00):6.303783e-02,14:1.291258e+00):2.252182e-01):6.539703e-02):7.618808e-02,6:1.222270e+00):9.185556e-01):2.461225e-02):1.152506e-01,(((45:1.086043e-01,42:3.663099e-02):3.550887e-01,46:9.154376e-01):2.555052e-01,(3:6.167246e-01,(36:3.846218e-01,(((30:5.677069e-02,41:2.918583e-02):4.419044e-02,(44:2.372169e-03,43:3.694582e-03):1.231251e-01):4.896047e-02,(23:1.528975e-03,(21:5.006918e-04,22:1.952893e-03):3.348381e-04):4.093610e-02):8.412902e-02):2.722966e-01):1.369149e-01):1.345655e-01):1.494644e-01,31:6.852436e-01):8.282139e-02,1:4.098123e-01);
   tree gen.856500 = [&U] (((((45:6.551684e-01,(((((12:1.373173e+00,(5:1.015372e+00,9:7.951536e-01):7.835082e-01):1.926028e-01,11:9.028038e-01):2.162513e-01,((15:1.025671e+00,(8:1.061121e+00,7:1.201050e+00):1.080511e-01):1.366935e-01,14:1.224435e+00):1.910217e-01):6.032114e-02,6:1.126990e+00):1.043075e-01,(((18:2.320612e+00,17:1.617884e+00):6.267716e-01,(16:2.255254e+00,13:1.833367e+00):1.682597e-01):2.621671e-01,10:1.220523e+00):2.735858e-01):7.181559e-01):1.005334e-01,(3:6.572046e-01,((46:9.359248e-01,42:3.021090e-01):2.090482e-01,(36:2.641527e-01,(((22:4.299164e-04,23:4.422172e-04):8.217428e-03,21:1.140458e-04):4.093674e-02,((43:1.460147e-03,44:2.885635e-03):1.014501e-01,(30:4.725081e-02,41:4.525388e-02):2.574189e-02):5.239246e-02):1.472025e-01):2.159123e-01):1.038743e-01):2.255643e-01):7.404393e-02,((2:4.530501e-01,(29:3.963401e-01,25:1.759347e-01):2.274983e-01):1.479236e-01,4:5.142526e-01):8.801136e-02):1.823639e-01,31:6.905643e-01):6.857557e-02,(((((19:2.957132e-01,(34:3.940000e-02,(24:2.257803e-03,32:1.122907e-02):5.399465e-02):1.065453e-01):1.140693e-02,(40:1.219923e-01,(27:1.092157e-02,26:3.136140e-03):8.437085e-02):4.238007e-02):7.009418e-02,(28:1.286766e-01,35:2.097825e-01):9.094731e-02):1.068250e-01,(20:5.988427e-02,33:1.207831e-01):4.518120e-01):7.458131e-02,((39:5.802391e-02,37:3.863951e-02):3.889541e-01,38:3.396591e-01):2.534188e-01):1.758455e-01,1:3.673947e-01);
   tree gen.857000 = [&U] (((((45:6.903452e-01,((6:1.148480e+00,(((18:2.364862e+00,17:1.648734e+00):6.387230e-01,(16:2.245889e+00,13:1.868326e+00):2.972452e-01):2.469266e-01,10:1.243796e+00):2.243767e-01):7.520522e-02,(((12:1.399357e+00,(5:1.034733e+00,9:8.406189e-01):7.984483e-01):1.977158e-01,11:9.200186e-01):2.203748e-01,((15:1.045229e+00,(8:1.081355e+00,7:1.223952e+00):1.724031e-01):7.775740e-02,14:1.247783e+00):1.946641e-01):8.661472e-02):7.318499e-01):1.261155e-01,(3:6.697363e-01,((46:9.398560e-01,42:4.235899e-02):5.483459e-01,(36:2.691896e-01,(((30:4.815180e-02,41:4.611679e-02):6.792330e-02,(43:6.955504e-04,44:2.940659e-03):1.033845e-01):3.484266e-02,((23:4.518566e-04,21:2.113762e-04):2.206816e-04,22:5.669754e-04):1.598290e-02):1.404209e-01):2.012126e-01):4.760828e-02):2.298654e-01):6.126118e-02,((2:4.605415e-01,(29:4.038976e-01,25:1.792895e-01):2.872571e-01):1.317378e-01,4:5.240585e-01):1.339644e-01):1.858413e-01,31:7.037321e-01):5.731186e-02,(((((19:3.013519e-01,(34:6.540314e-02,(24:2.996969e-03,32:7.552777e-03):5.502423e-02):7.998418e-02):1.162444e-02,(40:1.243185e-01,(27:1.112983e-02,26:2.687958e-03):9.349580e-02):4.928622e-02):6.470124e-02,(28:1.311303e-01,35:2.137827e-01):6.619401e-02):1.088619e-01,(20:6.102615e-02,33:1.230862e-01):4.507478e-01):7.600344e-02,((39:1.376459e-01,37:1.072386e-01):3.902786e-01,38:3.461358e-01):1.753632e-01):1.463363e-01,1:3.744002e-01);
   tree gen.857500 = [&U] (((((45:6.923596e-01,((6:1.151831e+00,(((18:2.371763e+00,17:1.653545e+00):6.405867e-01,(16:2.252442e+00,13:1.873778e+00):2.405735e-01):2.905099e-01,10:1.247425e+00):1.983591e-01):7.542466e-02,(((12:1.403440e+00,(5:9.205377e-01,9:9.385448e-01):5.771295e-01):1.982927e-01,11:9.227031e-01):2.210179e-01,((15:1.209163e+00,(8:1.084510e+00,7:1.227523e+00):1.394158e-01):1.112131e-01,14:1.251424e+00):1.809237e-01):8.686745e-02):7.249850e-01):1.179917e-01,(3:6.437547e-01,((46:4.189119e-01,42:5.929147e-02):5.499459e-01,(36:2.699751e-01,(((30:3.904444e-02,41:4.625136e-02):3.102266e-02,(43:6.975799e-04,44:2.942983e-03):1.162419e-01):3.087822e-02,((23:1.140969e-03,22:4.901005e-06):1.597512e-03,21:2.081818e-04):3.214455e-02):1.408306e-01):2.017997e-01):5.678022e-02):2.305361e-01):8.618180e-02,((2:4.192935e-01,(29:2.984408e-01,25:1.741648e-01):2.624306e-01):1.321222e-01,4:5.255877e-01):1.343553e-01):1.863835e-01,31:6.992799e-01):5.747909e-02,(((((19:3.022312e-01,(34:4.991490e-02,(24:4.361023e-03,32:7.241371e-03):2.660531e-02):8.021757e-02):1.165836e-02,(40:1.200583e-01,(27:1.116230e-02,26:2.472263e-03):9.376861e-02):4.943004e-02):6.489004e-02,(28:1.315129e-01,35:2.144065e-01):6.201443e-02):8.675103e-02,(20:6.120422e-02,33:1.234454e-01):4.520630e-01):8.772452e-02,((39:1.380475e-01,37:4.055180e-02):3.914174e-01,38:3.471458e-01):1.758749e-01):1.467633e-01,1:4.065288e-01);
   tree gen.858000 = [&U] (((((46:1.035223e+00,(42:2.855047e-01,45:3.529183e-01):1.037923e-01):2.096003e-01,((36:2.914144e-01,((41:3.912269e-02,30:6.771161e-02):7.255322e-02,((43:2.742116e-03,44:3.844721e-03):1.146730e-01,(22:7.412860e-04,(23:3.898626e-03,21:3.312045e-03):1.105368e-03):3.893497e-02):1.101496e-02):1.511457e-01):2.089288e-01,3:5.593750e-01):1.480943e-01):1.266985e-01,((6:1.167789e+00,(((14:1.146579e+00,(15:1.086829e+00,(7:1.023016e+00,8:1.032195e+00):1.839476e-01):7.359726e-02):1.876367e-01,(11:9.500587e-01,((5:9.272473e-01,9:7.988722e-01):5.777771e-01,12:1.268771e+00):1.024718e-01):1.416065e-01):7.068031e-02,(((17:1.301915e+00,18:1.967298e+00):6.930980e-01,(16:1.965093e+00,13:1.678860e+00):3.782131e-01):2.926787e-01,10:1.151712e+00):2.609844e-01):8.638636e-02):7.434285e-01,((2:3.694883e-01,(29:2.963602e-01,25:3.259496e-01):2.497193e-01):1.990867e-01,4:5.235450e-01):5.194602e-02):8.627150e-02):9.098333e-02,31:6.236566e-01):1.200720e-01,(((39:6.915789e-02,37:7.192407e-02):3.108243e-01,38:2.914221e-01):1.999989e-01,((((34:1.190958e-01,((27:5.562035e-03,26:6.173295e-03):7.304016e-02,40:1.361078e-01):2.349887e-02):1.463699e-02,(19:2.792783e-01,(32:1.730334e-02,24:3.188478e-03):1.280659e-01):2.015581e-02):5.992123e-02,(28:1.408018e-01,35:2.386260e-01):6.718566e-02):9.409977e-02,(33:8.887069e-02,20:8.132616e-02):3.886785e-01):6.346309e-02):1.471020e-01,1:3.997580e-01);
   tree gen.858500 = [&U] (((((45:5.703868e-01,((6:1.178601e+00,(((18:2.318882e+00,17:1.321215e+00):8.304656e-01,(16:2.304792e+00,13:2.070917e+00):2.461647e-01):2.470795e-01,10:1.276417e+00):1.161374e-01):7.717762e-02,(((12:1.352998e+00,(5:9.456025e-01,9:8.111615e-01):5.920814e-01):1.683472e-01,11:9.441479e-01):1.405284e-01,((15:1.237266e+00,(8:1.109715e+00,7:1.256052e+00):1.536799e-01):7.480699e-02,14:1.280508e+00):1.851286e-01):4.967889e-02):7.440370e-01):1.855384e-01,(3:7.105923e-01,((46:4.286479e-01,42:8.347900e-03):5.627273e-01,(36:2.762496e-01,(((30:4.179686e-02,41:1.894333e-02):7.855082e-02,(43:6.301161e-04,44:6.764842e-03):1.481754e-01):3.734566e-02,((22:1.212993e-03,23:1.711537e-03):4.690924e-05,21:2.142419e-04):1.779690e-02):1.329164e-01):2.064897e-01):2.280769e-02):2.358940e-01):5.466519e-02,((2:4.290384e-01,(29:3.320136e-01,25:2.505513e-01):2.659412e-01):1.363836e-01,4:5.378030e-01):1.374779e-01):1.425010e-01,31:7.155320e-01):6.521240e-02,(((((19:2.729453e-01,(34:4.135705e-02,(24:4.462379e-03,32:4.392043e-03):3.902276e-02):8.208192e-02):2.090667e-02,(40:1.228486e-01,(27:1.142173e-02,26:1.272934e-03):8.260015e-02):3.097077e-02):6.208537e-02,(28:1.500537e-01,35:2.336258e-01):5.927440e-02):8.788054e-02,(20:9.188141e-02,33:1.263144e-01):4.625695e-01):1.214078e-01,((39:1.045607e-01,37:3.394885e-02):3.955083e-01,38:3.463035e-01):2.264499e-01):1.564935e-01,1:4.159770e-01);
   tree gen.859000 = [&U] (((((45:5.794234e-01,((6:1.168479e+00,(((18:2.298967e+00,17:1.309868e+00):8.233335e-01,(16:2.284998e+00,13:1.939605e+00):2.699629e-01):2.790539e-01,10:1.265455e+00):2.313601e-01):1.123265e-01,(((12:1.341378e+00,(5:9.374815e-01,9:8.041951e-01):5.869965e-01):2.617316e-01,11:9.360394e-01):1.132479e-01,((15:1.088402e+00,(8:1.100185e+00,7:1.245265e+00):1.523601e-01):9.777020e-02,14:1.269511e+00):1.835387e-01):1.269105e-01):6.202213e-01):1.895332e-01,(3:7.044896e-01,((46:5.417255e-01,42:1.106772e-02):5.578946e-01,(36:3.581495e-01,(((30:4.819512e-02,41:1.878064e-02):2.480513e-02,(43:6.247046e-04,44:2.203490e-03):1.420172e-01):3.702493e-02,(22:2.127885e-04,(23:1.545859e-03,21:1.959424e-04):9.510272e-04):5.603896e-02):1.201623e-01):2.689201e-01):6.880725e-04):2.338681e-01):5.610553e-02,((2:4.246673e-01,(29:4.399334e-01,25:2.483995e-01):1.701461e-01):1.599259e-01,4:5.331842e-01):1.189826e-01):1.412772e-01,31:7.093870e-01):1.025828e-01,(((((19:2.706012e-01,(34:4.100187e-02,(24:4.956650e-03,32:1.151212e-02):3.868763e-02):8.137699e-02):2.740340e-02,(40:1.217935e-01,(27:1.132364e-02,26:5.245229e-04):8.189077e-02):1.940455e-02):5.181900e-02,(28:1.495803e-01,35:2.316194e-01):5.132336e-02):8.712581e-02,(20:5.060616e-02,33:1.342051e-01):4.416255e-01):1.203652e-01,((39:1.036627e-01,37:8.213863e-02):3.921116e-01,38:3.433294e-01):1.240207e-01):1.199775e-01,1:4.021414e-01);
   tree gen.859500 = [&U] ((31:6.918700e-01,((3:5.782693e-01,(36:2.459441e-01,(((44:1.851335e-03,43:1.020711e-03):1.346913e-01,((23:2.530380e-04,(21:9.200894e-04,22:9.815470e-04):2.037798e-04):3.971380e-02,(41:1.546469e-02,30:6.465695e-02):5.430292e-02):1.126214e-02):4.049399e-02,42:1.101737e-01):1.633199e-01):2.205416e-01):2.756018e-01,((4:5.719896e-01,(2:3.971186e-01,(25:1.752895e-01,29:4.157360e-01):2.272011e-01):1.218178e-01):8.356426e-02,(45:6.912801e-01,(46:1.123548e+00,(6:1.196001e+00,((10:1.264118e+00,((13:2.162809e+00,(17:1.628374e+00,18:2.222869e+00):5.603238e-01):2.304335e-01,16:2.301548e+00):2.410828e-01):2.520371e-01,(((15:9.950828e-01,(7:1.177061e+00,8:9.823273e-01):1.446840e-01):1.568392e-01,14:1.159703e+00):1.694550e-01,((12:1.372747e+00,(9:8.239249e-01,5:9.384641e-01):5.704052e-01):2.307374e-01,11:9.517654e-01):1.508542e-01):1.091784e-01):1.369232e-01):4.056928e-01):3.149406e-01):8.350061e-02):5.468239e-02):1.409963e-01):8.329430e-02,((((35:2.658365e-01,28:1.324815e-01):6.754841e-02,(34:1.261900e-01,(((32:8.469406e-03,24:1.299377e-02):1.319479e-01,19:2.422550e-01):4.273114e-02,((26:2.967954e-03,27:1.215345e-02):8.221122e-02,40:1.280995e-01):2.277418e-02):1.929074e-02):3.400670e-02):1.180743e-01,(33:1.539421e-01,20:6.568084e-02):3.595938e-01):8.240159e-02,(38:2.877922e-01,(39:9.337411e-02,37:2.311056e-03):4.330091e-01):2.059066e-01):1.265537e-01,1:3.857875e-01);
   tree gen.860000 = [&U] ((31:7.242485e-01,((4:5.987579e-01,(2:4.157032e-01,(25:1.834927e-01,29:4.351918e-01):2.041712e-01):1.777612e-01):8.561828e-02,((45:7.236310e-01,(46:1.176128e+00,(6:1.251972e+00,((10:1.323277e+00,(16:2.409257e+00,((17:1.629876e+00,18:2.326896e+00):6.219923e-01,13:2.264026e+00):2.508910e-01):2.621058e-01):2.638321e-01,(((15:1.041651e+00,(7:1.232146e+00,8:1.028299e+00):1.514550e-01):1.624612e-01,14:1.213975e+00):1.411430e-01,((12:1.436990e+00,(9:8.624834e-01,5:9.823829e-01):5.970994e-01):2.415356e-01,11:9.963066e-01):1.579140e-01):1.032283e-01):4.007773e-02):4.246787e-01):3.296793e-01):8.740831e-02,(3:6.053314e-01,(36:2.574539e-01,((((41:2.572316e-02,30:6.460696e-02):7.221062e-02,(44:2.828747e-03,43:6.384222e-04):1.321475e-01):2.612001e-02,(23:4.496019e-04,(21:4.053829e-04,22:1.027482e-03):1.641771e-04):3.214508e-02):3.793261e-02,42:2.109343e-01):1.709630e-01):2.308626e-01):1.937029e-01):6.365572e-02):1.507010e-01):8.076422e-02,((((35:2.527227e-01,28:1.579875e-01):3.207429e-02,(34:1.510979e-01,(((32:8.865762e-03,24:2.554245e-03):1.381229e-01,((26:3.076172e-03,27:5.742784e-03):8.659422e-02,40:8.570875e-02):1.497907e-02):8.946010e-03,19:2.535922e-01):4.491143e-02):2.895173e-02):1.236000e-01,(33:1.041382e-01,20:6.875461e-02):3.764222e-01):8.625786e-02,(38:2.964186e-01,(39:4.999428e-02,37:9.575775e-03):4.532733e-01):2.703987e-01):1.324763e-01,1:4.112683e-01);
   tree gen.860500 = [&U] (((((45:6.443663e-01,(((((12:1.343640e+00,(5:9.390623e-01,9:8.055511e-01):6.846986e-01):2.208022e-01,11:1.070802e+00):1.402113e-01,((15:1.134422e+00,(8:1.102040e+00,7:1.012555e+00):1.045730e-01):1.064149e-01,14:1.271652e+00):1.910471e-01):9.786004e-02,6:1.176824e+00):6.860617e-03,(((18:2.301686e+00,17:1.411408e+00):6.990924e-01,(16:1.955252e+00,13:1.942876e+00):2.256360e-01):2.566466e-01,10:1.267589e+00):1.791524e-01):7.714961e-01):1.115934e-01,((46:6.380657e-01,42:7.566402e-02):7.529091e-01,((36:3.029247e-01,(((30:3.320776e-02,41:3.075071e-02):1.052994e-02,(43:2.135493e-03,44:2.238575e-03):1.096006e-01):7.105333e-02,(23:3.912204e-03,(22:5.387263e-04,21:1.373524e-03):1.950375e-03):3.964854e-02):1.141204e-01):2.868336e-01,3:6.808098e-01):1.649755e-01):6.815233e-02):6.847944e-02,((2:4.552908e-01,(29:3.684906e-01,25:2.063050e-01):1.976865e-01):1.357513e-01,4:5.340833e-01):9.280138e-02):1.385864e-01,31:7.124944e-01):9.541956e-02,(((((19:2.610766e-01,(34:4.310518e-02,(24:5.802879e-03,32:5.181454e-03):4.347337e-02):9.042072e-02):2.354878e-02,(40:1.129351e-01,(27:8.181088e-03,26:2.564631e-03):7.623872e-02):1.585524e-02):3.922748e-02,(28:1.467643e-01,35:2.499631e-01):5.808803e-02):8.727272e-02,(20:5.243281e-02,33:9.544735e-02):4.414980e-01):1.123055e-01,((39:7.152841e-02,37:4.931935e-02):3.400280e-01,38:2.230318e-01):2.241877e-01):1.212983e-01,1:3.973017e-01);
   tree gen.861000 = [&U] (((38:3.681791e-01,(37:3.943816e-02,39:8.411035e-02):4.365904e-01):2.204941e-01,((20:5.232666e-02,33:1.042023e-01):3.941255e-01,((34:1.682536e-01,(28:1.185486e-01,35:2.398287e-01):6.273434e-02):5.263553e-02,((40:8.988955e-02,(26:6.490562e-04,27:1.390226e-02):6.586611e-02):3.532385e-02,(19:2.686145e-01,(32:3.627175e-03,24:1.171065e-02):1.398657e-01):3.999566e-02):4.103719e-02):1.354964e-01):6.579386e-02):1.074503e-01,((((6:1.186527e+00,((((12:1.303002e+00,(9:8.409532e-01,5:9.347316e-01):6.176594e-01):1.683903e-01,11:1.083717e+00):1.562110e-01,(14:1.135657e+00,(15:1.049097e+00,(7:1.059113e+00,8:9.666171e-01):2.458071e-01):1.281099e-01):1.961105e-01):9.756308e-02,(((16:2.269409e+00,13:2.109368e+00):1.674886e-01,(18:2.288638e+00,17:1.386044e+00):8.397852e-01):3.096333e-01,10:1.150723e+00):2.091161e-01):7.611246e-02):8.839054e-01,((2:4.302104e-01,(25:2.769272e-01,29:4.227838e-01):1.515561e-01):1.501936e-01,4:5.619115e-01):4.815369e-02):5.720591e-02,((45:4.565580e-01,(46:9.605135e-01,42:3.306402e-01):1.413783e-01):2.700839e-01,(3:5.859250e-01,(36:2.987795e-01,(((21:6.150090e-04,(23:1.427854e-03,22:6.641759e-04):1.247098e-04):2.189003e-02,(30:3.981090e-02,41:3.600148e-02):6.178357e-02):7.116087e-02,(44:1.145194e-03,43:3.852730e-04):9.139163e-02):1.319025e-01):2.798701e-01):1.624135e-01):1.353185e-01):1.381637e-01,31:6.856969e-01):1.080482e-01,1:4.256704e-01);
   tree gen.861500 = [&U] (((((45:6.327976e-01,((6:1.199250e+00,(((18:2.260363e+00,17:1.386068e+00):6.865411e-01,(16:1.920148e+00,13:1.907994e+00):2.156348e-01):2.522303e-01,10:1.244831e+00):1.991021e-01):5.425688e-02,(((12:1.319516e+00,(5:8.579454e-01,9:7.910886e-01):6.724058e-01):1.903056e-01,11:1.026261e+00):1.347982e-01,((15:1.114055e+00,(8:1.067019e+00,7:9.942122e-01):2.074883e-01):1.017796e-01,14:1.248821e+00):1.260327e-01):1.001421e-01):7.576449e-01):1.457990e-01,((46:7.022915e-01,42:2.849302e-02):7.393916e-01,((36:2.974861e-01,(((43:1.134101e-03,44:7.299008e-03):1.470221e-01,(30:3.761337e-02,41:1.768470e-02):8.274333e-03):4.288735e-02,(22:1.935269e-03,(21:2.892448e-04,23:2.619857e-04):5.026806e-04):5.139787e-02):1.186456e-01):2.816839e-01,3:5.733210e-01):1.696438e-01):7.689454e-02):6.119808e-02,((2:3.891421e-01,(29:3.618749e-01,25:1.850850e-01):1.941373e-01):1.477289e-01,4:5.907921e-01):9.132599e-02):1.169927e-01,31:6.794266e-01):1.106900e-01,(((((19:2.563893e-01,(34:1.369278e-02,(24:2.544970e-03,32:7.929906e-03):1.611086e-02):1.096778e-01):2.312599e-02,(40:9.517003e-02,(27:7.404265e-03,26:2.978929e-03):8.972582e-02):2.795044e-02):3.564901e-02,(28:1.441294e-01,35:2.454754e-01):5.704514e-02):8.570586e-02,(20:8.102183e-02,33:1.202793e-01):4.335715e-01):8.219512e-02,((39:1.231157e-01,37:1.281271e-01):3.248572e-01,38:2.190276e-01):3.130545e-01):1.265281e-01,1:3.901687e-01);
   tree gen.862000 = [&U] ((31:7.277357e-01,((4:5.910391e-01,(2:4.469379e-01,(25:2.115565e-01,29:3.239616e-01):2.755759e-01):1.556790e-01):8.798704e-02,((45:7.385414e-01,(46:1.181791e+00,(6:1.258000e+00,((10:1.266795e+00,((16:2.420857e+00,13:1.732126e+00):2.663399e-01,(17:1.637287e+00,18:2.338099e+00):5.731827e-01):2.662650e-01):2.341960e-01,(((15:1.306897e+00,(7:1.238079e+00,8:1.040663e+00):1.957027e-01):5.213107e-02,14:1.219821e+00):1.805750e-01,((12:1.443909e+00,(9:8.666362e-01,5:9.241196e-01):5.999744e-01):2.426986e-01,11:1.001104e+00):1.586743e-01):8.598206e-02):7.358813e-02):3.461052e-01):3.658371e-01):1.068362e-01,(3:6.082461e-01,((42:2.119499e-01,36:2.813579e-01):7.839231e-02,(((21:2.174931e-03,22:1.775564e-03):1.125897e-03,23:3.497681e-03):2.378572e-02,((44:1.397151e-03,43:2.325682e-03):1.334782e-01,(41:3.551532e-02,30:3.305302e-02):1.376323e-02):6.118825e-02):1.545888e-01):2.344483e-01):2.433236e-01):7.562043e-02):2.008278e-01):4.647688e-02,(((((19:2.548133e-01,(32:1.021113e-02,24:8.965306e-04):1.333461e-01):1.246469e-02,((26:6.284820e-03,27:1.706681e-02):9.068438e-02,40:1.235970e-01):3.514316e-02):5.647016e-02,((35:2.657032e-01,28:1.669175e-01):5.785102e-02,34:1.880637e-01):1.415399e-02):1.095308e-01,(33:9.832979e-02,20:6.908566e-02):4.287322e-01):7.112828e-02,(38:3.091237e-01,(39:3.139433e-01,37:4.365699e-03):2.505336e-01):2.102776e-01):1.639025e-01,1:4.132485e-01);
   tree gen.862500 = [&U] ((31:6.560265e-01,((4:5.678987e-01,(2:4.294393e-01,(25:3.170221e-01,29:3.613467e-01):2.070469e-01):1.271691e-01):8.454215e-02,((45:7.096259e-01,(46:1.296807e+00,((6:1.208747e+00,(10:1.217197e+00,((16:2.326076e+00,13:1.664309e+00):2.559121e-01,(17:1.573184e+00,18:2.363259e+00):8.688910e-01):2.558401e-01):2.250267e-01):7.180965e-02,(((15:1.255730e+00,(7:1.189606e+00,8:9.999186e-01):2.442359e-01):7.640318e-02,14:1.172062e+00):1.885785e-01,((12:1.387377e+00,(9:8.327055e-01,5:8.879383e-01):5.764841e-01):2.331964e-01,11:9.619084e-01):1.524619e-01):8.261568e-02):3.415857e-01):3.553017e-01):1.026533e-01,(3:5.844319e-01,((((21:2.916187e-03,(22:1.057708e-03,23:1.622973e-03):7.683808e-04):2.608476e-02,((41:2.579558e-02,30:6.639984e-02):4.504769e-02,(44:1.153941e-03,43:1.098295e-03):1.248711e-01):2.170832e-02):1.485363e-01,42:1.960481e-01):2.239783e-02,36:4.028654e-01):2.313592e-01):2.229006e-01):7.265973e-02):1.742089e-01):1.077122e-01,((((((19:2.448368e-01,(32:9.811340e-03,24:8.614295e-04):1.281253e-01):2.095176e-02,((26:4.346904e-03,27:1.639861e-02):8.713389e-02,40:1.120945e-01):1.879629e-02):7.228726e-02,(35:2.553003e-01,28:1.213227e-01):5.558603e-02):6.115574e-03,34:1.807006e-01):1.222339e-01,(33:9.447997e-02,20:5.507662e-02):4.119464e-01):7.132578e-02,(38:1.982379e-01,(39:3.035652e-01,37:2.727475e-01):7.947345e-02):3.084936e-01):1.574854e-01,1:3.970689e-01);
   tree gen.863000 = [&U] (((((45:6.330025e-01,((((18:2.314266e+00,17:1.415016e+00):7.825170e-01,(16:1.961853e+00,13:1.878464e+00):2.554217e-01):1.839954e-01,10:1.270829e+00):2.369940e-01,(6:1.224295e+00,(((12:1.505001e+00,(5:8.758633e-01,9:8.076102e-01):6.864487e-01):1.201754e-01,11:1.047694e+00):1.376135e-01,((15:1.137322e+00,(8:9.813227e-01,7:1.009626e+00):2.378580e-01):1.046081e-01,14:1.211880e+00):1.496636e-01):1.022335e-01):5.505553e-02):6.605584e-01):1.442390e-01,((46:7.169586e-01,42:1.297552e-02):3.918053e-01,((36:3.036990e-01,(((30:6.439277e-02,41:4.165995e-02):2.312073e-02,(43:6.025437e-04,44:4.155760e-03):1.255923e-01):1.812017e-02,(21:1.964654e-04,(23:4.393807e-03,22:9.929878e-04):2.372349e-04):3.241302e-02):1.235546e-01):2.283300e-01,3:6.548726e-01):5.742662e-02):1.692497e-01):9.976209e-02,((2:3.972692e-01,(29:3.667058e-01,25:3.230482e-01):2.480327e-01):1.535234e-01,4:6.031306e-01):9.429349e-02):1.260379e-01,31:6.936161e-01):1.031227e-01,(((((19:2.617439e-01,(34:5.193369e-02,(24:4.356958e-03,32:3.486941e-03):3.147896e-02):8.985833e-02):2.245914e-02,(40:9.715762e-02,(27:1.155358e-02,26:3.041143e-03):1.006774e-01):1.226052e-02):4.815627e-02,(28:1.471394e-01,35:2.506021e-01):5.807867e-02):5.958036e-02,(20:8.435933e-02,33:9.871356e-02):4.329523e-01):8.480847e-02,((39:3.076956e-02,37:3.380443e-02):3.376796e-01,38:2.236019e-01):3.103516e-01):1.777593e-01,1:4.531834e-01);
   tree gen.863500 = [&U] (((((45:6.527547e-01,((((18:2.386480e+00,17:1.459170e+00):8.069346e-01,(16:2.023071e+00,13:1.937079e+00):2.553820e-01):2.642737e-01,10:1.310483e+00):1.686835e-01,(6:1.262498e+00,(((12:1.505600e+00,(5:9.031936e-01,9:8.328107e-01):7.078686e-01):1.239253e-01,11:1.080386e+00):1.419075e-01,((15:1.172811e+00,(8:1.011944e+00,7:1.041130e+00):2.452801e-01):6.796922e-02,14:1.249695e+00):1.630028e-01):1.054236e-01):5.677348e-02):6.811704e-01):1.487398e-01,((46:7.111117e-01,42:1.338040e-02):4.040311e-01,((36:3.131756e-01,(((30:7.433640e-02,41:1.671353e-02):3.889375e-02,(43:2.165141e-03,44:6.205737e-03):1.185429e-01):4.380895e-02,(22:1.317069e-03,(21:1.208056e-04,23:9.236942e-04):1.423492e-03):3.073471e-02):1.313278e-01):2.260593e-01,3:6.753071e-01):8.744425e-02):1.879696e-01):9.615669e-02,((2:4.096655e-01,(29:4.021521e-01,25:3.331286e-01):2.557723e-01):1.583139e-01,4:6.219506e-01):9.787950e-02):1.544841e-01,31:7.152597e-01):1.063405e-01,(((((19:2.699113e-01,(34:5.403429e-02,(24:4.492912e-03,32:9.801934e-03):4.832178e-02):6.215828e-02):2.315995e-02,(40:1.001893e-01,(27:6.001428e-03,26:5.484475e-03):8.019246e-02):4.384891e-02):4.965893e-02,(28:1.517308e-01,35:2.584218e-01):6.939927e-02):8.880455e-02,(20:8.699167e-02,33:1.017938e-01):4.464621e-01):7.780466e-02,((39:2.211949e-01,37:1.056031e-01):1.577449e-01,38:2.305791e-01):3.200358e-01):1.620066e-01,1:4.673245e-01);
   tree gen.864000 = [&U] (((((45:5.612409e-01,46:1.025076e+00):2.822477e-01,(42:5.090945e-01,(3:7.169339e-01,(36:4.192345e-01,(((23:1.539145e-03,(22:1.243926e-03,21:7.846594e-04):1.402298e-03):6.054606e-02,(41:1.400141e-02,30:7.787102e-02):4.793013e-02):5.631026e-02,(43:5.882274e-04,44:4.086156e-03):1.217313e-01):1.485223e-01):3.105395e-01):1.322451e-02):5.201894e-02):1.598854e-01,(((((14:1.214015e+00,(15:1.055913e+00,(7:1.059988e+00,8:9.503139e-01):2.155036e-01):9.759084e-02):1.900509e-01,(11:9.521102e-01,((5:9.090329e-01,9:7.832976e-01):6.782522e-01,12:1.343394e+00):1.671800e-01):1.442873e-01):9.319065e-02,6:1.236472e+00):9.461253e-02,(((17:1.413657e+00,18:2.332887e+00):7.172857e-01,(16:2.134485e+00,13:2.051398e+00):2.456738e-01):3.794502e-01,10:1.219450e+00):2.069393e-01):7.488043e-01,((2:4.591074e-01,(29:4.140216e-01,25:2.499995e-01):2.442660e-01):1.067017e-01,4:5.183615e-01):6.071037e-02):7.153536e-02):1.424316e-01,31:6.134692e-01):8.455941e-02,(((39:1.582546e-01,37:4.096184e-02):3.868303e-01,38:2.686891e-01):1.343355e-01,((((34:1.127150e-01,((32:8.554769e-03,24:5.752569e-03):1.599191e-01,19:2.617483e-01):7.669369e-03):2.190572e-02,((27:6.519039e-03,26:2.035325e-03):8.995675e-02,40:1.254899e-01):6.232544e-03):6.246805e-02,(28:1.464487e-01,35:2.490900e-01):4.333967e-02):9.492050e-02,(33:1.203215e-01,20:6.961539e-02):4.021348e-01):1.285100e-01):1.306047e-01,1:3.632664e-01);
   tree gen.864500 = [&U] (((((45:6.424816e-01,((((18:2.348922e+00,17:1.668384e+00):6.970314e-01,(16:2.137823e+00,13:1.906593e+00):2.513628e-01):2.127844e-01,10:1.289859e+00):1.915754e-01,(6:1.242629e+00,(((12:1.481905e+00,(5:8.889790e-01,9:8.197039e-01):7.057200e-01):1.217909e-01,11:1.063383e+00):1.190696e-01,((15:1.122286e+00,(8:1.019689e+00,7:1.139327e+00):1.388233e-01):6.201035e-02,14:1.230028e+00):1.604375e-01):8.947282e-02):8.365489e-02):6.904188e-01):1.572863e-01,((3:6.646791e-01,(36:3.082468e-01,(((30:6.911123e-02,41:3.656633e-02):6.515208e-02,(43:4.933582e-04,44:1.438916e-03):1.206751e-01):4.389258e-02,(22:8.903267e-04,(23:5.422737e-04,21:1.065350e-05):3.592449e-04):4.543633e-02):1.292609e-01):2.364539e-01):9.545936e-03,(46:6.999201e-01,42:1.581104e-01):3.371373e-01):2.246893e-01):7.859860e-02,((2:4.032182e-01,(29:3.958230e-01,25:3.278858e-01):1.671855e-01):1.629816e-01,4:5.714618e-01):9.126804e-02):1.520528e-01,31:7.040028e-01):1.388424e-01,(((((19:2.656634e-01,(34:5.632967e-02,(24:1.336469e-02,32:1.151913e-02):9.737525e-02):5.362270e-02):2.318956e-02,(40:9.861252e-02,(27:8.852418e-03,26:3.846295e-03):9.665144e-02):2.171051e-02):4.811636e-02,(28:1.493428e-01,35:2.543547e-01):8.724204e-02):7.821968e-02,(20:8.562259e-02,33:9.373392e-02):4.394356e-01):8.429472e-02,((39:1.042967e-01,37:4.890385e-03):4.154893e-01,38:1.949101e-01):3.149991e-01):1.638339e-01,1:3.799827e-01);
   tree gen.865000 = [&U] (((37:3.110794e-01,(39:4.854665e-01,38:2.238699e-01):1.484487e-01):1.342887e-01,((20:5.059676e-02,33:1.208102e-01):3.705516e-01,((28:1.158648e-01,35:2.803819e-01):6.999740e-02,(34:1.398379e-01,((19:2.531534e-01,(32:7.516108e-03,24:3.697172e-03):1.511673e-01):4.139743e-02,(40:8.780703e-02,(26:4.728062e-03,27:1.142371e-02):9.865750e-02):2.712911e-02):1.348561e-02):4.054457e-02):1.096917e-01):1.372767e-01):1.548705e-01,(((4:5.635233e-01,((2:4.176821e-01,(25:1.473763e-01,29:4.102536e-01):2.856054e-01):1.450745e-01,((6:1.160564e+00,(((18:2.591184e+00,17:1.687897e+00):7.291818e-01,(13:1.942121e+00,16:2.318916e+00):1.873010e-01):3.010501e-01,10:1.323680e+00):2.306418e-01):6.513973e-02,(((12:1.315835e+00,(9:8.168859e-01,5:9.439378e-01):5.763818e-01):1.619711e-01,11:9.988904e-01):1.858926e-01,(14:1.230914e+00,(15:1.112350e+00,(7:1.110539e+00,8:9.907182e-01):1.625846e-01):1.127000e-01):1.691792e-01):1.032690e-01):8.650975e-01):8.046488e-02):5.649977e-02,(((45:2.127336e-01,42:9.391414e-03):2.420158e-02,46:7.681276e-01):5.285022e-01,(3:5.925777e-01,(36:3.660030e-01,((22:3.780183e-03,(23:9.134901e-04,21:4.529001e-03):1.887811e-03):2.970757e-02,((44:4.483110e-03,43:5.397866e-04):1.604745e-01,(30:1.100501e-01,41:2.540441e-02):2.754121e-02):1.768851e-02):9.526258e-02):2.656538e-01):1.950496e-01):1.341504e-01):1.807294e-01,31:6.924503e-01):7.881367e-02,1:3.641867e-01);
   tree gen.865500 = [&U] (((((45:7.207167e-01,(((((12:1.434904e+00,(5:8.607833e-01,9:7.937054e-01):6.833367e-01):1.179281e-01,11:1.029655e+00):1.924621e-01,((15:1.086690e+00,(8:9.873479e-01,7:1.210531e+00):1.011721e-01):1.159874e-01,14:1.191015e+00):1.498250e-01):8.417189e-02,6:1.203217e+00):9.828118e-02,(((18:2.274421e+00,17:1.493243e+00):7.026796e-01,(16:2.070017e+00,13:1.946716e+00):2.049826e-01):3.061491e-01,10:1.248949e+00):2.137741e-01):6.274648e-01):1.865555e-01,(((46:1.022052e+00,42:2.090388e-01):2.561263e-01,3:6.435975e-01):4.132701e-02,(36:2.984701e-01,((22:1.783485e-03,(21:2.359081e-04,23:7.990608e-04):3.538079e-04):4.523910e-02,((43:3.258935e-04,44:1.761342e-03):1.284070e-01,(30:4.436682e-02,41:8.325194e-03):6.880290e-02):2.342779e-03):1.815137e-01):2.749828e-01):1.493706e-01):7.610569e-02,((2:3.904293e-01,(29:3.607083e-01,25:2.811627e-01):2.121530e-01):1.775633e-01,4:5.533368e-01):6.964012e-02):1.438008e-01,31:6.688047e-01):1.271727e-01,(((((((24:5.457609e-04,32:2.015794e-02):1.012881e-01,34:8.368033e-02):2.749781e-02,19:2.572374e-01):2.076609e-02,(40:1.300604e-01,(27:1.222071e-02,26:6.296107e-03):7.249045e-02):2.644578e-02):4.255482e-02,(28:1.446061e-01,35:2.462874e-01):7.639897e-02):8.886247e-02,(20:5.440779e-02,33:9.601109e-02):4.254980e-01):9.969111e-02,((39:1.296846e-01,37:9.589161e-02):2.945547e-01,38:1.938905e-01):3.050082e-01):1.764180e-01,1:3.679308e-01);
   tree gen.866000 = [&U] (((39:5.607369e-01,(38:2.008973e-01,37:3.176986e-01):1.369852e-01):1.174418e-01,((20:5.905962e-02,33:1.233808e-01):3.399702e-01,((28:1.165936e-01,35:2.863480e-01):3.906595e-02,((19:2.585401e-01,(32:5.174220e-03,24:6.823383e-03):1.506375e-01):2.764308e-02,((40:1.045826e-01,(26:5.511083e-03,27:1.701771e-02):6.946160e-02):3.272013e-02,34:1.428135e-01):1.210335e-02):4.056738e-02):9.773407e-02):1.152663e-01):1.379807e-01,(((4:6.172179e-01,((2:4.265696e-01,(25:3.087836e-01,29:3.814796e-01):2.641284e-01):9.420190e-02,(6:1.118184e+00,((((18:2.538077e+00,17:1.723812e+00):5.397224e-01,(13:1.983445e+00,16:2.271556e+00):1.461050e-01):3.483904e-01,10:1.228524e+00):2.591978e-01,(((12:1.343834e+00,(9:7.904554e-01,5:9.640231e-01):7.522878e-01):1.880159e-01,11:1.020145e+00):1.898480e-01,(14:1.257106e+00,(15:1.136019e+00,(7:1.134170e+00,8:1.037702e+00):1.481542e-01):1.129927e-01):1.796509e-01):1.137493e-01):6.542642e-02):8.049865e-01):8.217703e-02):9.025763e-02,(((42:5.530257e-02,46:7.502435e-01):3.343897e-02,45:1.714119e-01):5.397478e-01,(3:6.051867e-01,(36:2.982536e-01,((23:3.355433e-03,(21:6.162193e-04,22:4.036322e-03):4.364893e-03):4.044453e-02,((44:3.156879e-03,43:3.001497e-04):1.108961e-01,(30:7.288717e-02,41:2.594497e-02):4.367205e-02):4.316161e-02):1.770381e-01):1.922715e-01):1.991999e-01):1.400418e-01):9.655754e-02,31:7.071844e-01):1.077399e-01,1:3.719359e-01);
   tree gen.866500 = [&U] (((((45:6.029279e-01,(6:1.210882e+00,((((12:1.444046e+00,(5:8.662675e-01,9:8.515761e-01):6.123237e-01):2.087220e-01,11:1.036215e+00):1.754875e-01,((15:1.093614e+00,(8:9.936384e-01,7:1.067345e+00):1.852639e-01):1.167264e-01,14:1.198603e+00):1.507796e-01):4.492766e-02,(((18:2.288912e+00,17:1.502757e+00):7.954201e-01,(16:2.083206e+00,13:1.921632e+00):2.839625e-01):2.771263e-01,10:1.256906e+00):2.631118e-01):1.120657e-01):6.355996e-01):2.006404e-01,((46:7.013510e-01,42:2.841751e-01):4.189346e-01,(3:6.476980e-01,(36:3.003717e-01,((30:6.796135e-02,41:2.956336e-02):2.674237e-02,((43:3.992672e-04,44:7.464690e-04):1.342518e-01,((23:3.228197e-04,22:1.037643e-03):3.908933e-04,21:6.076471e-04):4.513659e-02):1.166223e-02):1.826702e-01):2.495251e-01):9.992596e-02):1.448952e-01):7.659057e-02,((2:3.929168e-01,(29:3.630064e-01,25:2.517704e-01):2.250563e-01):1.941734e-01,4:5.568622e-01):1.044671e-01):1.430421e-01,31:6.730658e-01):1.279829e-01,(((((((24:1.446128e-03,32:2.028637e-02):1.019334e-01,34:1.066364e-01):1.893926e-02,19:2.588763e-01):2.070149e-02,(40:9.387456e-02,(27:6.576062e-03,26:4.343097e-03):7.295230e-02):3.600401e-02):4.801244e-02,(28:1.362585e-01,35:2.478565e-01):4.995512e-02):9.380805e-02,(20:5.394936e-02,33:9.662279e-02):4.308331e-01):1.056860e-01,((39:2.117575e-01,37:1.970607e-01):2.598073e-01,38:3.608406e-01):1.477420e-01):1.488724e-01,1:3.501751e-01);
   tree gen.867000 = [&U] ((((38:1.756645e-01,37:3.094980e-01):7.716757e-02,39:5.608305e-01):1.584415e-01,((20:1.002194e-01,33:1.033388e-01):3.661657e-01,((28:1.348294e-01,35:2.789565e-01):3.764895e-02,((40:1.018830e-01,(26:4.745659e-03,27:1.431388e-02):8.096945e-02):3.475120e-02,((34:1.391270e-01,19:2.518664e-01):6.664247e-03,(32:1.075977e-02,24:1.140128e-03):1.304724e-01):5.974644e-03):4.135902e-02):1.161949e-01):9.719038e-02):1.156757e-01,(((4:6.050617e-01,((2:4.110660e-01,(25:3.243390e-01,29:3.254528e-01):2.237795e-01):1.199350e-01,(6:1.148465e+00,((((13:1.932247e+00,16:2.212921e+00):1.104284e-01,(18:2.385461e+00,17:1.679316e+00):4.982696e-01):3.676609e-01,10:1.196812e+00):2.797955e-01,(((12:1.309145e+00,(9:8.122678e-01,5:9.391390e-01):7.159309e-01):1.555029e-01,11:9.938122e-01):1.849475e-01,(14:1.105486e+00,(15:1.106695e+00,(7:1.104894e+00,8:1.010916e+00):1.274908e-01):5.766980e-02):2.064091e-01):1.225817e-01):5.654971e-02):7.801545e-01):6.652870e-02):9.195855e-02,((42:1.654757e-02,(45:7.011183e-02,46:4.371882e-01):2.212604e-02):6.118281e-01,(3:5.991027e-01,(36:3.369858e-01,((44:5.589063e-03,43:1.265671e-03):1.080336e-01,((22:3.161789e-03,(23:1.711709e-03,21:1.479927e-03):2.540121e-04):3.657263e-02,(30:6.566997e-02,41:4.343582e-02):7.447880e-02):2.357078e-02):1.724682e-01):1.906758e-01):2.010898e-01):1.448052e-01):1.661833e-01,31:6.944902e-01):7.841905e-02,1:3.871565e-01);
   tree gen.867500 = [&U] (((((45:5.419244e-01,(6:1.172309e+00,((((12:1.398044e+00,(5:8.386719e-01,9:8.244485e-01):5.928176e-01):1.681451e-01,11:9.381809e-01):1.221305e-01,((15:1.058776e+00,(8:9.619853e-01,7:1.033344e+00):1.793622e-01):1.463149e-01,14:1.160421e+00):1.455054e-01):9.517729e-02,(((18:2.215997e+00,17:1.432179e+00):7.499849e-01,(16:2.016844e+00,13:1.860417e+00):2.127911e-01):1.891176e-01,10:1.216866e+00):2.547301e-01):9.629739e-02):6.153520e-01):1.188196e-01,((46:5.516560e-01,42:1.067867e-01):4.055891e-01,(3:6.270650e-01,(36:3.047091e-01,((43:2.859012e-03,44:3.396289e-03):1.302816e-01,((22:1.004588e-03,(21:3.284111e-03,23:8.640916e-05):2.919318e-04):1.811483e-02,(30:4.131680e-02,41:3.689487e-02):7.326027e-02):2.736445e-02):1.525398e-01):2.504865e-01):9.674274e-02):1.746039e-01):6.476701e-02,((2:4.037162e-01,(29:3.827886e-01,25:2.437501e-01):1.853476e-01):9.921157e-02,4:5.391229e-01):1.011392e-01):1.084844e-01,31:6.516247e-01):1.089062e-01,(((((((24:2.441072e-03,32:4.749353e-03):9.868626e-02,34:1.108226e-01):1.729643e-02,19:2.506296e-01):2.044019e-02,(40:1.044217e-01,(27:1.496238e-02,26:1.475383e-03):7.062835e-02):3.485707e-02):4.648296e-02,(28:1.319178e-01,35:2.399609e-01):4.836376e-02):7.798493e-02,(20:8.010113e-02,33:9.354480e-02):4.171085e-01):1.034481e-01,((39:4.686112e-01,37:1.546580e-01):2.572875e-01,38:4.174142e-01):1.503156e-01):1.296629e-01,1:3.730684e-01);
   tree gen.868000 = [&U] (((((45:5.645502e-01,(((((12:1.456414e+00,(5:8.736872e-01,9:8.588700e-01):6.175683e-01):1.751653e-01,11:9.773508e-01):2.293279e-01,((15:1.102981e+00,(8:1.002149e+00,7:1.076487e+00):1.868507e-01):1.524237e-01,14:1.208869e+00):1.515804e-01):8.976713e-02,(((18:2.308517e+00,17:1.491974e+00):7.812975e-01,(16:2.101049e+00,13:1.857434e+00):2.279842e-01):1.970135e-01,10:1.267671e+00):2.544524e-01):5.686495e-02,6:1.221254e+00):6.410436e-01):1.538588e-01,((46:6.059196e-01,42:1.112451e-01):3.385735e-01,(3:6.532456e-01,(36:3.174310e-01,(((30:3.332567e-02,41:7.864621e-02):7.669985e-02,(43:1.793381e-03,44:3.538088e-03):1.357210e-01):1.347995e-02,(22:8.335505e-04,(23:9.100881e-05,21:9.580919e-04):4.989928e-04):1.887114e-02):1.008227e-01):2.738352e-01):6.535099e-02):1.818938e-01):4.205613e-02,((2:4.205717e-01,(29:3.987704e-01,25:1.746096e-01):1.930860e-01):1.033537e-01,4:5.812676e-01):1.053619e-01):1.973803e-01,31:6.788307e-01):1.134531e-01,(((((((24:2.482691e-03,32:6.075390e-03):1.028065e-01,34:1.154496e-01):1.211186e-02,19:2.798765e-01):2.129359e-02,(40:1.087814e-01,(27:1.186377e-02,26:1.016430e-03):7.357715e-02):3.631238e-02):4.842367e-02,(28:1.374255e-01,35:2.499794e-01):5.038299e-02):1.329746e-01,(20:6.073186e-02,33:9.745038e-02):4.070066e-01):1.077672e-01,((39:4.881761e-01,38:2.837288e-01):5.235198e-02,37:4.720419e-01):1.219682e-01):1.015582e-01,1:3.886443e-01);
   tree gen.868500 = [&U] (((((45:5.648886e-01,(((((12:1.457287e+00,(5:8.578696e-01,9:8.593847e-01):6.179384e-01):1.703084e-01,11:9.560757e-01):1.724245e-01,((15:1.103642e+00,(8:1.002750e+00,7:1.077132e+00):1.869627e-01):5.756291e-02,14:1.301893e+00):1.487341e-01):8.982093e-02,(((18:2.309900e+00,17:1.621334e+00):7.817657e-01,(16:2.102308e+00,13:1.858547e+00):2.281209e-01):3.094596e-01,10:1.180813e+00):3.174982e-01):5.689903e-02,6:1.221986e+00):6.498458e-01):1.539510e-01,((46:6.062827e-01,42:2.438083e-01):3.387764e-01,(3:6.536370e-01,(36:3.402501e-01,(((30:5.915877e-02,41:2.270000e-02):7.302891e-02,((23:1.736823e-04,22:1.066881e-03):2.486480e-04,21:1.989819e-03):1.846174e-02):3.639976e-03,(43:1.794456e-03,44:5.238265e-03):1.358023e-01):8.904313e-02):3.329677e-01):1.929393e-02):1.820028e-01):7.666224e-02,((2:4.208238e-01,(29:4.131090e-01,25:2.787338e-01):1.888194e-01):1.134767e-01,4:5.816159e-01):1.054250e-01):1.197126e-01,31:6.792375e-01):1.144700e-01,(((((((24:6.132642e-03,32:1.054740e-02):1.065428e-01,34:1.155188e-01):4.098051e-02,19:2.800443e-01):1.346712e-02,(40:1.088466e-01,(27:1.102518e-02,26:4.902742e-04):7.362124e-02):3.342033e-02):5.151511e-02,(28:1.375079e-01,35:2.501293e-01):5.305272e-02):1.330543e-01,(20:6.076826e-02,33:9.750878e-02):4.072505e-01):9.080875e-02,(39:4.884687e-01,(38:2.838988e-01,37:4.611297e-01):3.280365e-02):1.372473e-01):1.432925e-01,1:3.888772e-01);
   tree gen.869000 = [&U] (((((45:8.388926e-01,(((((12:1.480585e+00,(5:8.715845e-01,9:8.731238e-01):6.278175e-01):1.730312e-01,11:9.713606e-01):1.895178e-01,((15:1.121286e+00,(8:1.018781e+00,7:1.094353e+00):1.899517e-01):1.161711e-01,14:1.322706e+00):1.511119e-01):9.125691e-02,(((18:2.346829e+00,17:1.647254e+00):8.910892e-01,(16:2.135918e+00,13:1.888260e+00):1.884780e-01):3.097042e-01,10:1.246476e+00):2.752595e-01):5.780868e-02,6:1.241522e+00):6.602349e-01):1.538989e-01,((3:6.915356e-01,(36:3.456897e-01,((21:3.206299e-04,(23:1.554119e-04,22:1.082688e-03):2.554077e-04):5.111550e-02,((43:4.314469e-04,44:1.684062e-03):1.319761e-01,(30:6.010455e-02,41:3.402713e-02):6.101541e-02):8.010430e-03):2.495457e-01):1.699350e-01):4.186268e-02,(46:8.715756e-01,42:2.477061e-01):1.573070e-01):1.994244e-01):6.675633e-02,((2:4.653817e-01,(29:4.197134e-01,25:2.831900e-01):3.190484e-01):9.542565e-02,4:5.909143e-01):1.259319e-01):1.216265e-01,31:6.900966e-01):1.163001e-01,(((((((24:4.182618e-03,32:1.071602e-02):1.082461e-01,34:8.704683e-02):2.885695e-02,19:2.845214e-01):1.438130e-02,(40:1.105867e-01,(27:9.998589e-03,26:4.996527e-03):9.587984e-02):3.074836e-02):2.341585e-02,(28:1.397062e-01,35:2.541281e-01):5.390088e-02):1.351814e-01,(20:9.215233e-02,33:1.323177e-01):4.137613e-01):5.320494e-02,((37:3.453338e-01,39:3.081048e-01):9.107417e-02,38:2.884375e-01):1.934940e-01):1.405296e-01,1:3.950943e-01);
   tree gen.869500 = [&U] ((31:6.726320e-01,(((3:6.766192e-01,((36:1.941055e-01,42:3.463524e-01):1.066258e-01,(((22:1.099489e-03,(21:3.980404e-04,23:4.849825e-04):5.354502e-04):4.958910e-02,(44:3.943452e-03,43:1.920380e-03):1.492194e-01):1.155930e-02,(41:3.533712e-02,30:3.620014e-02):4.765850e-02):1.654868e-01):2.106341e-01):2.328918e-01,45:9.803109e-01):4.330597e-02,(((2:4.853378e-01,(25:3.294412e-01,29:3.571662e-01):2.570361e-01):9.782620e-02,(46:1.522695e+00,(6:1.294188e+00,((10:1.149664e+00,((16:2.412723e+00,13:1.896289e+00):2.599074e-01,(17:1.441858e+00,18:2.321048e+00):7.457758e-01):2.936590e-01):3.370063e-01,(((15:1.095826e+00,(7:1.226872e+00,8:1.007646e+00):1.484009e-01):1.159590e-01,14:1.217510e+00):1.823481e-01,((12:1.324112e+00,(9:8.214340e-01,5:8.644597e-01):7.064500e-01):1.487359e-01,11:1.057277e+00):1.533929e-01):8.309055e-02):1.031791e-01):6.057995e-01):2.359926e-01):7.899812e-02,4:5.856891e-01):9.488548e-02):1.389256e-01):1.272103e-01,((((((26:3.633059e-03,27:8.598266e-03):7.756923e-02,40:1.231898e-01):3.301766e-02,(((32:6.152965e-03,24:3.443770e-03):1.188991e-01,19:2.499681e-01):2.879567e-02,34:1.184045e-01):9.171104e-04):6.813437e-02,(35:2.640552e-01,28:1.586549e-01):4.132879e-02):9.681162e-02,(33:1.165461e-01,20:6.522247e-02):4.115022e-01):6.806577e-02,(39:5.291255e-01,(38:2.680193e-01,37:3.854154e-01):5.498229e-02):2.197991e-01):1.907500e-01,1:3.909869e-01);
   tree gen.870000 = [&U] ((((39:5.211368e-01,37:3.423188e-01):1.082778e-01,38:2.310315e-01):2.032108e-01,((20:7.260828e-02,33:1.117272e-01):3.720797e-01,((28:1.335815e-01,35:2.528906e-01):8.012579e-02,((19:2.652124e-01,((32:9.035132e-03,24:5.644537e-03):1.169715e-01,34:1.768005e-01):4.959331e-03):6.264668e-03,(40:1.081025e-01,(26:1.198822e-03,27:1.253325e-02):6.155207e-02):6.964068e-02):2.927149e-02):1.250577e-01):7.290366e-02):1.345382e-01,(((((2:3.934241e-01,(25:2.049161e-01,29:3.405960e-01):1.538830e-01):1.984017e-01,4:5.888050e-01):5.905022e-02,((((13:1.883385e+00,16:2.182372e+00):2.432554e-01,(18:2.173317e+00,17:1.443084e+00):8.163616e-01):2.291391e-01,10:1.166548e+00):2.531949e-01,(6:1.119423e+00,(((12:1.444614e+00,(9:7.917274e-01,5:9.153903e-01):6.182290e-01):2.489202e-01,11:1.005362e+00):1.186183e-01,(14:1.214854e+00,(15:1.104652e+00,(7:1.076953e+00,8:9.891598e-01):2.096176e-01):6.499456e-02):1.434190e-01):1.050236e-01):6.099814e-02):7.856007e-01):8.073322e-02,((45:2.518640e-01,(42:1.950535e-02,46:4.883894e-01):1.817294e-01):5.083040e-01,(3:5.164809e-01,(36:2.863005e-01,((30:4.029382e-02,41:1.682925e-02):6.003364e-02,((21:1.724243e-04,(23:3.175939e-04,22:1.976331e-04):3.291394e-03):1.908883e-02,(44:1.615578e-03,43:2.433792e-03):1.143191e-01):4.436258e-02):1.010755e-01):3.350554e-01):2.269342e-01):1.528832e-01):1.439295e-01,31:6.769282e-01):8.325035e-02,1:3.835573e-01);
   tree gen.870500 = [&U] (((((45:7.847400e-01,(((((12:1.447463e+00,(5:9.406271e-01,9:8.535913e-01):6.596170e-01):1.691603e-01,11:9.496305e-01):1.852781e-01,((15:1.096202e+00,(8:9.386207e-01,7:1.069871e+00):2.344399e-01):9.157146e-02,14:1.223884e+00):1.590133e-01):1.082664e-01,6:1.202477e+00):4.519834e-02,(((18:2.294328e+00,17:1.610404e+00):8.711548e-01,(16:2.278221e+00,13:1.846018e+00):2.236192e-01):2.768198e-01,10:1.165096e+00):2.691017e-01):7.113314e-01):7.047483e-02,(((46:8.520777e-01,42:3.595699e-01):7.874673e-02,3:6.760654e-01):3.898737e-03,(36:3.603098e-01,(((30:5.147091e-02,41:8.061866e-02):6.081328e-02,(22:1.888903e-04,(23:9.634827e-04,21:4.088631e-04):3.222077e-04):2.807723e-02):2.427642e-02,(43:1.459989e-04,44:1.528009e-03):1.587539e-01):9.658273e-02):3.741224e-01):2.251246e-01):6.599371e-02,((2:4.495060e-01,(29:3.331316e-01,25:2.768548e-01):1.334604e-01):1.425226e-01,4:5.776951e-01):1.047598e-01):1.825803e-01,31:6.575772e-01):7.921255e-02,(((((((24:3.131736e-03,32:7.386379e-03):6.187588e-02,34:6.226035e-02):5.251004e-02,19:2.797846e-01):1.346265e-02,(40:8.328401e-02,(27:1.413377e-02,26:5.889484e-04):8.924595e-02):2.550372e-02):8.849467e-02,(28:1.335396e-01,35:2.484431e-01):4.410093e-02):1.145467e-01,(20:7.781811e-02,33:1.233949e-01):4.045051e-01):1.336146e-01,((37:2.060240e-01,39:1.263289e-01):2.060195e-01,38:2.819849e-01):2.616040e-01):8.259285e-02,1:3.862557e-01);
   tree gen.871000 = [&U] ((31:6.548738e-01,(((3:6.594075e-01,((36:1.334829e-01,42:3.372083e-01):1.741725e-01,(((41:4.281642e-02,30:2.468461e-02):4.972555e-02,(44:3.773363e-03,43:4.412095e-04):1.452799e-01):1.265577e-02,(22:1.053667e-03,(23:1.973005e-04,21:1.025916e-03):5.358053e-04):2.971033e-02):1.949873e-01):2.121415e-01):2.083779e-01,45:5.822717e-01):6.933583e-02,(((2:4.725243e-01,(25:1.501925e-01,29:3.477366e-01):2.639957e-01):6.784702e-02,(46:9.275987e-01,(6:1.260020e+00,((10:1.119312e+00,((16:2.349024e+00,13:1.846224e+00):2.171585e-01,(17:1.403791e+00,18:2.259769e+00):7.158213e-01):2.658772e-01):2.089838e-01,(((15:1.066894e+00,(7:1.194481e+00,8:9.592381e-01):1.792828e-01):8.304942e-02,14:1.185366e+00):1.463697e-01,((12:1.298612e+00,(9:8.160158e-01,5:8.416369e-01):6.877989e-01):1.519217e-01,11:1.029363e+00):1.289058e-01):9.666123e-02):9.348298e-02):4.487039e-01):4.145445e-01):4.434348e-02,4:5.702262e-01):1.170670e-01):1.017184e-01):1.139652e-01,(((((34:1.187017e-01,((32:1.430471e-02,24:1.939290e-03):1.428693e-01,19:2.908297e-01):5.975810e-03):1.774157e-02,((26:2.505910e-03,27:1.527602e-02):1.060473e-01,40:1.637730e-01):1.842955e-02):5.083504e-02,(35:2.517477e-01,28:1.544662e-01):5.878138e-02):1.041433e-01,(33:1.134691e-01,20:7.499400e-02):3.856495e-01):6.322821e-02,(37:3.752400e-01,(38:2.575645e-01,39:4.055391e-01):3.458888e-02):2.202307e-01):1.675315e-01,1:3.783027e-01);
   tree gen.871500 = [&U] (((45:8.430979e-01,((4:5.901742e-01,((2:4.372714e-01,(29:3.238326e-01,25:2.254961e-01):2.042428e-01):8.637845e-02,((((14:1.211295e+00,((7:1.035928e+00,8:9.907102e-01):1.427565e-01,15:9.969818e-01):5.200745e-02):1.690848e-01,(11:1.095460e+00,((5:9.524550e-01,9:7.970276e-01):5.793569e-01,12:1.372749e+00):1.625900e-01):1.484490e-01):7.261714e-02,(((17:1.286448e+00,18:2.103842e+00):7.508738e-01,(16:2.015531e+00,13:1.766496e+00):2.401805e-01):3.051467e-01,10:1.201346e+00):2.576384e-01):1.026240e-01,6:1.224425e+00):8.210463e-01):1.040006e-01):8.901281e-02,(46:1.501356e+00,((42:3.788336e-01,(36:2.192510e-01,(((43:2.466307e-03,44:8.965072e-03):1.601099e-01,(41:1.748004e-02,30:4.720632e-02):4.313011e-02):1.626752e-02,((23:5.604569e-04,22:4.279893e-05):8.142123e-05,21:1.914880e-04):3.482659e-02):1.856860e-01):4.133184e-02):1.415755e-01,3:6.935604e-01):1.195237e-01):1.257088e-01):3.994200e-03):1.324544e-01,31:6.149556e-01):8.344835e-02,(((39:2.346241e-02,37:1.095032e-01):4.058795e-01,38:3.049459e-01):2.082675e-01,((((19:2.635924e-01,(32:8.327102e-03,24:9.075509e-03):9.906463e-02):3.163092e-02,((27:9.973818e-03,26:1.634055e-03):8.908595e-02,40:1.157703e-01):3.390956e-02):4.228637e-02,(34:1.377991e-01,(28:1.521339e-01,35:2.500176e-01):7.524437e-02):2.493313e-02):9.642919e-02,(33:1.278171e-01,20:6.739804e-02):3.881013e-01):4.934455e-02):1.594609e-01,1:3.696340e-01);
   tree gen.872000 = [&U] ((((39:4.325251e-01,38:2.392803e-01):1.845429e-02,37:3.313594e-01):2.054438e-01,((20:5.871344e-02,33:1.138692e-01):4.403268e-01,((28:1.398565e-01,35:2.710239e-01):3.410481e-02,(((34:1.056072e-01,(32:6.058139e-03,24:8.527037e-03):1.609721e-01):1.792143e-03,19:2.620331e-01):1.786486e-02,(40:1.153120e-01,(26:5.592752e-03,27:5.639366e-03):9.602608e-02):1.765780e-02):5.829323e-02):7.827495e-02):1.012602e-01):1.650712e-01,(((((((((12:1.427296e+00,(9:7.822362e-01,5:9.044167e-01):6.108177e-01):1.601116e-01,11:9.851484e-01):1.516812e-01,(14:1.200290e+00,(15:1.091410e+00,(7:1.064043e+00,8:9.773018e-01):2.136180e-01):9.286041e-02):1.557166e-01):6.435350e-02,(((13:1.723537e+00,16:1.855057e+00):3.333658e-01,(18:2.052139e+00,17:1.425785e+00):8.281977e-01):2.285367e-01,10:1.152563e+00):2.328755e-01):9.467876e-02,6:1.162430e+00):7.761829e-01,((46:5.741989e-01,45:5.495793e-02):1.124420e-01,42:2.844581e-02):5.352420e-01):1.100263e-01,(3:6.584380e-01,(36:3.011135e-01,(((30:8.042552e-02,41:2.434897e-02):6.352465e-02,(44:3.462005e-03,43:3.764549e-04):1.473733e-01):1.196379e-02,(21:7.536604e-04,(22:1.187637e-03,23:1.683368e-05):1.043048e-04):1.972900e-02):1.128188e-01):3.061209e-01):2.963734e-01):1.742798e-02,((2:4.543549e-01,(25:1.544539e-01,29:3.370000e-01):2.615987e-01):1.188600e-01,4:5.817465e-01):8.564825e-02):1.506908e-01,31:6.688132e-01):1.146769e-01,1:3.761033e-01);
   tree gen.872500 = [&U] ((((38:2.438329e-01,39:4.344752e-01):1.799258e-02,37:3.299142e-01):2.059357e-01,((20:5.881390e-02,33:9.427912e-02):3.768647e-01,((28:1.400958e-01,35:2.714876e-01):3.416317e-02,(((32:6.068505e-03,24:6.922745e-03):1.631020e-01,(19:2.624814e-01,34:1.057879e-01):6.066026e-03):1.707599e-02,(40:1.140469e-01,(26:5.602322e-03,27:9.642805e-03):9.619039e-02):1.565205e-02):5.839297e-02):7.840889e-02):1.014335e-01):1.653536e-01,((((3:5.717609e-01,(36:2.803346e-01,(((30:5.027965e-02,41:2.457125e-02):8.159558e-02,(23:7.756378e-06,(21:1.796783e-03,22:1.924596e-03):6.634403e-04):3.602030e-02):2.979909e-02,(44:6.894832e-03,43:4.063508e-04):1.303447e-01):1.151124e-01):2.556156e-01):2.968805e-01,((((((12:1.429739e+00,(9:7.835747e-01,5:9.059642e-01):6.118628e-01):1.994747e-01,11:9.868341e-01):1.592958e-01,(14:1.202344e+00,(15:1.093277e+00,(7:1.065864e+00,8:9.789741e-01):2.006587e-01):9.301931e-02):1.748253e-01):6.446450e-02,(((13:1.726486e+00,16:2.202410e+00):2.275987e-01,(18:2.055651e+00,17:1.428224e+00):8.007301e-01):2.576057e-01,10:1.154535e+00):2.450606e-01):9.484077e-02,6:1.164419e+00):7.775111e-01,((46:5.618917e-01,45:3.410674e-02):5.415058e-02,42:3.116769e-02):5.361579e-01):1.246735e-01):1.649408e-02,((2:4.551324e-01,(25:1.547182e-01,29:3.375766e-01):2.620463e-01):1.190634e-01,4:5.827419e-01):1.096682e-01):1.790501e-01,31:6.699576e-01):1.148732e-01,1:3.767468e-01);
   tree gen.873000 = [&U] ((((((46:8.206081e-01,45:5.605427e-01):2.910906e-01,(((16:2.215343e+00,((18:2.267373e+00,17:1.463842e+00):5.894442e-01,13:1.905995e+00):8.967166e-02):3.123566e-01,10:1.172169e+00):2.447345e-01,((((12:1.456250e+00,(5:9.232273e-01,9:8.587732e-01):6.080246e-01):1.701873e-01,11:1.001085e+00):1.583221e-01,(((8:9.907694e-01,7:1.087647e+00):1.484589e-01,15:1.218219e+00):6.025704e-02,14:1.097389e+00):2.046604e-01):6.386844e-02,6:1.216316e+00):9.618361e-02):7.031721e-01):5.452194e-02,(42:4.396245e-01,((36:3.547167e-01,((30:6.499536e-02,41:1.224253e-02):4.648772e-02,((43:2.094295e-03,44:2.866255e-03):1.508998e-01,(21:1.435987e-03,(22:4.533464e-04,23:5.464270e-04):6.689379e-04):2.291068e-02):2.494660e-02):9.775225e-02):2.856643e-01,3:6.681195e-01):1.009258e-01):1.035820e-01):7.710043e-02,((2:3.243126e-01,(29:4.613094e-01,25:1.785735e-01):2.355054e-01):2.386858e-01,4:5.991735e-01):8.713933e-02):1.842721e-01,31:6.289807e-01):6.695869e-02,(((((((24:6.296361e-04,32:3.377050e-03):3.070296e-02,34:4.133761e-02):7.849706e-02,19:2.676175e-01):1.834826e-02,(40:1.030909e-01,(27:7.980575e-03,26:5.306109e-03):9.058768e-02):2.859142e-02):6.362166e-02,(28:1.240091e-01,35:2.843828e-01):4.612895e-02):1.053058e-01,(20:5.828250e-02,33:1.215155e-01):3.807071e-01):6.494130e-02,((37:2.467836e-01,39:3.930969e-01):8.446857e-02,38:2.460850e-01):2.715339e-01):1.612012e-01,1:4.014896e-01);
   tree gen.873500 = [&U] ((((((46:8.477828e-01,45:4.723269e-01):4.435465e-01,((((18:2.342458e+00,17:1.512318e+00):5.880221e-01,(16:2.288705e+00,13:1.969112e+00):2.569777e-01):3.227004e-01,10:1.210986e+00):2.528389e-01,((((12:1.504474e+00,(5:9.538002e-01,9:9.550350e-01):6.281596e-01):1.758231e-01,11:1.034236e+00):1.333085e-01,(((8:1.023579e+00,7:1.123664e+00):1.533752e-01,15:1.162177e+00):6.225247e-02,14:1.133730e+00):2.114378e-01):6.598346e-02,6:1.256594e+00):9.936876e-02):5.810045e-01):2.071296e-01,(42:4.541828e-01,((36:3.664632e-01,((21:1.483540e-03,(23:3.694417e-04,22:1.719905e-03):3.014465e-04):1.622344e-02,((43:2.334910e-03,44:3.884378e-03):1.743213e-01,(30:6.714770e-02,41:2.761379e-02):4.325320e-02):3.792524e-02):1.009894e-01):2.951242e-01,3:6.902445e-01):1.342847e-01):7.248126e-02):8.308960e-02,((2:4.791387e-01,(29:4.765858e-01,25:1.844870e-01):1.978518e-01):1.528768e-01,4:5.525630e-01):7.621737e-02):1.920510e-01,31:6.498096e-01):8.503344e-02,(((((((24:2.115980e-03,32:3.488882e-03):4.064338e-02,34:4.769716e-02):8.109651e-02,19:2.764798e-01):1.895586e-02,(40:1.291562e-01,(27:5.953966e-03,26:4.214468e-03):6.869743e-02):3.722948e-02):7.043586e-02,(28:1.553652e-01,35:2.938002e-01):2.755801e-02):1.020953e-01,(20:5.877228e-02,33:1.255395e-01):3.933143e-01):7.596242e-02,((37:2.549559e-01,39:2.940165e-01):1.454345e-01,38:1.675474e-01):2.805258e-01):1.305824e-01,1:4.147851e-01);
   tree gen.874000 = [&U] (((45:8.518828e-01,((4:5.966978e-01,((2:4.532410e-01,(29:5.017594e-01,25:2.105249e-01):1.007679e-01):6.047745e-02,((((17:1.396436e+00,18:2.180676e+00):8.320699e-01,(16:2.089141e+00,13:1.831010e+00):3.457463e-01):2.252448e-01,10:1.245221e+00):2.015852e-01,(((14:1.255532e+00,((7:1.073761e+00,8:1.089203e+00):1.448296e-01,15:1.033393e+00):9.684398e-02):1.902308e-01,(11:1.051960e+00,((5:9.545643e-01,9:8.641665e-01):6.303605e-01,12:1.396853e+00):1.754634e-01):1.620034e-01):9.312648e-02,6:1.269142e+00):5.781287e-02):8.232627e-01):5.327740e-02):1.161355e-01,(((42:4.009112e-01,(36:2.920213e-01,(((23:4.366915e-05,22:6.056166e-04):1.580267e-04,21:2.124442e-03):1.427810e-02,((43:2.072512e-03,44:6.569921e-03):1.030676e-01,(41:2.887311e-02,30:3.785217e-02):4.284673e-02):1.461524e-02):1.782714e-01):1.002230e-01):1.852634e-01,3:5.594445e-01):7.797241e-02,46:1.180315e+00):2.085237e-01):1.110006e-01):3.415638e-02,31:6.457302e-01):1.146738e-01,(((39:1.663548e-01,37:2.257623e-01):2.154805e-01,38:2.615359e-01):2.484930e-01,((((19:2.566474e-01,(32:4.734795e-03,24:3.534674e-03):1.392853e-01):1.500586e-02,((40:8.571769e-02,34:9.663069e-02):4.357367e-02,(27:1.294281e-02,26:4.628531e-04):8.159969e-02):7.106980e-03):4.179890e-02,(28:1.651341e-01,35:2.689399e-01):4.416987e-02):1.170054e-01,(33:9.241526e-02,20:7.461673e-02):4.061678e-01):6.522670e-02):1.753185e-01,1:3.852094e-01);
   tree gen.874500 = [&U] (((45:8.416301e-01,((4:5.895163e-01,((2:4.477860e-01,(29:4.957206e-01,25:3.117508e-01):2.336248e-01):1.025458e-01,((((17:1.379629e+00,18:2.154431e+00):8.220557e-01,(16:2.063997e+00,13:1.808973e+00):3.415851e-01):2.225339e-01,10:1.230234e+00):1.786504e-01,(((14:1.171410e+00,((7:1.060838e+00,8:9.319746e-01):1.165724e-01,15:1.020955e+00):1.124270e-01):1.752459e-01,(11:1.039299e+00,((5:9.430758e-01,9:8.537659e-01):6.227738e-01,12:1.380042e+00):1.480832e-01):1.600536e-01):6.744347e-02,6:1.253868e+00):8.691362e-02):8.133544e-01):3.985588e-02):9.993654e-02,(46:1.166109e+00,(3:5.815497e-01,(42:3.960861e-01,(36:2.885067e-01,(((23:4.527474e-05,21:6.673520e-04):3.538347e-04,22:5.983278e-04):1.435534e-02,((43:2.047568e-03,44:1.229833e-03):1.018272e-01,(41:5.095592e-02,30:6.975007e-02):1.023730e-02):6.348908e-02):1.723519e-01):2.699370e-01):2.797520e-02):8.303517e-02):2.060141e-01):2.790721e-02):1.028300e-01,31:6.379586e-01):1.011816e-01,(((39:1.643526e-01,37:2.230452e-01):3.173717e-01,38:2.583882e-01):2.077488e-01,(((((40:8.468604e-02,34:9.546770e-02):1.803324e-02,(27:9.670053e-03,26:3.766596e-04):7.774476e-02):4.765657e-03,(19:2.535586e-01,(32:5.169341e-03,24:1.997121e-03):1.000498e-01):4.892297e-02):8.136704e-02,(28:1.631467e-01,35:2.424423e-01):6.591118e-02):1.018973e-01,(33:1.372643e-01,20:7.371869e-02):3.567504e-01):6.444167e-02):1.732085e-01,1:3.805733e-01);
   tree gen.875000 = [&U] ((((((46:3.026018e-01,45:5.348774e-02):6.486067e-01,(6:1.063624e+00,((((12:1.486318e+00,(5:9.422895e-01,9:8.690317e-01):5.714423e-01):2.113387e-01,11:1.021755e+00):1.736955e-01,(((8:1.011226e+00,7:1.132981e+00):1.515242e-01,15:1.120529e+00):1.277531e-01,14:1.221037e+00):1.320419e-01):1.197397e-01,(((13:1.945348e+00,16:2.261084e+00):1.774059e-01,(18:2.312939e+00,17:1.494067e+00):6.684207e-01):3.356498e-01,10:1.282189e+00):2.561799e-01):8.352970e-02):6.491764e-01):2.424835e-01,(42:6.903855e-01,((36:3.952532e-01,((((21:2.437794e-03,22:3.267406e-03):5.076747e-04,23:4.175870e-04):4.216563e-02,(43:2.166690e-04,44:2.077724e-03):1.655118e-01):3.401973e-02,(30:5.805337e-02,41:4.990663e-02):5.274901e-02):7.530511e-02):3.046714e-01,3:6.819144e-01):6.882478e-02):1.480075e-01):8.208686e-02,((2:4.507267e-01,(29:4.865160e-01,25:2.124839e-01):2.278075e-01):1.220720e-01,4:5.458945e-01):9.759435e-02):1.827235e-01,31:6.419675e-01):9.332907e-02,(((((((24:4.408860e-03,32:1.236451e-02):4.995825e-02,34:6.483982e-02):5.730519e-02,19:2.823626e-01):3.519158e-02,(40:1.262301e-01,(27:4.480370e-03,26:3.846733e-03):8.861045e-02):4.621908e-02):6.756759e-02,(28:1.534902e-01,35:2.902546e-01):3.652228e-02):8.829294e-02,(20:6.635284e-02,33:1.240245e-01):3.987299e-01):9.434685e-02,((37:2.973353e-01,39:2.376324e-01):2.234323e-01,38:2.850796e-01):2.771403e-01):1.174723e-01,1:4.097794e-01);
   tree gen.875500 = [&U] ((((((46:5.672382e-01,45:4.369698e-02):6.602852e-01,(6:1.368218e+00,((((12:1.513080e+00,(5:9.592559e-01,9:8.805855e-01):6.066478e-01):2.390592e-01,11:1.040152e+00):1.208843e-01,(((8:1.029434e+00,7:1.214435e+00):1.542525e-01,15:1.140705e+00):1.300533e-01,14:1.243023e+00):1.786581e-01):7.139892e-02,(((13:1.980375e+00,16:2.301796e+00):1.372383e-01,(18:2.354585e+00,17:1.520969e+00):6.381265e-01):3.186565e-01,10:1.222017e+00):2.607926e-01):9.920381e-02):6.608651e-01):1.383389e-01,(42:3.231838e-01,((36:4.023699e-01,(((21:4.107112e-04,(22:2.972689e-03,23:9.743474e-04):2.195180e-03):4.292485e-02,(43:3.189010e-04,44:7.616954e-03):1.447133e-01):1.655702e-02,(30:4.914970e-02,41:3.637357e-02):3.828554e-02):8.191029e-02):3.101572e-01,3:6.941926e-01):8.209928e-02):1.655625e-01):4.417799e-02,((2:4.588422e-01,(29:4.952760e-01,25:2.349026e-01):2.251000e-01):1.242699e-01,4:5.557237e-01):9.935158e-02):1.809561e-01,31:6.535265e-01):9.920687e-02,(((((((24:3.524634e-03,32:1.112595e-02):5.108410e-02,34:8.530684e-02):5.833700e-02,19:2.770082e-01):3.582522e-02,(40:1.582213e-01,(27:4.258044e-03,26:2.703739e-03):6.806797e-02):3.287118e-02):5.097075e-02,(28:1.562539e-01,35:2.954808e-01):3.717989e-02):1.205950e-01,(20:7.263106e-02,33:1.227018e-01):4.477551e-01):9.604562e-02,(37:2.724941e-01,(39:4.053835e-01,38:2.972236e-01):3.967473e-02):2.707644e-01):1.195874e-01,1:4.171577e-01);
   tree gen.876000 = [&U] ((((((46:8.836812e-01,45:4.964592e-02):6.694951e-01,((((13:1.888767e+00,16:2.195319e+00):1.308899e-01,(18:2.245666e+00,17:1.450611e+00):6.928168e-01):3.559439e-01,10:1.165489e+00):1.993646e-01,((((12:1.443087e+00,(5:9.148825e-01,9:8.398512e-01):5.785854e-01):2.153139e-01,11:9.920366e-01):1.152924e-01,(((8:9.818141e-01,7:1.158257e+00):1.471171e-01,15:1.087938e+00):1.165759e-01,14:1.185523e+00):1.195314e-01):7.158075e-02,6:1.304927e+00):9.461482e-02):6.368815e-01):1.974595e-01,((36:3.837570e-01,(((43:1.963888e-04,44:6.828381e-03):1.278069e-01,((22:9.132442e-04,23:5.553969e-04):1.411127e-03,21:3.650803e-04):2.574980e-02):3.516661e-02,(30:2.377031e-02,41:2.025403e-02):5.113949e-02):7.812127e-02):3.075792e-01,(3:6.620805e-01,42:5.193159e-01):8.012241e-02):1.579039e-01):4.213440e-02,((2:4.376170e-01,(29:4.723654e-01,25:2.240365e-01):2.146872e-01):1.185214e-01,4:5.300169e-01):9.475576e-02):1.725854e-01,31:6.232955e-01):9.461774e-02,(((((((24:1.634418e-03,32:7.196111e-03):5.849404e-02,34:8.136070e-02):7.426176e-02,19:2.641943e-01):1.437107e-02,(40:1.381445e-01,(27:4.061075e-03,26:2.054011e-03):6.491927e-02):3.595917e-02):4.861293e-02,(28:1.490259e-01,35:2.818124e-01):6.066342e-02):1.011913e-01,(20:9.059432e-02,33:1.170259e-01):4.270428e-01):9.994177e-02,((39:2.632740e-01,37:2.598890e-01):1.465965e-01,38:2.834745e-01):2.405495e-01):1.147182e-01,1:3.978607e-01);
   tree gen.876500 = [&U] ((((((46:2.586766e-01,45:5.927503e-02):6.158517e-01,((((13:1.996655e+00,16:2.226339e+00):1.401102e-01,(18:2.303100e+00,17:1.487711e+00):7.105360e-01):3.650474e-01,10:1.195297e+00):2.044634e-01,((((12:1.379888e+00,(5:9.382811e-01,9:8.613309e-01):5.933831e-01):1.666697e-01,11:1.017409e+00):1.378050e-01,(((8:1.006925e+00,7:1.187880e+00):1.876601e-01,15:1.115763e+00):1.195574e-01,14:1.346173e+00):1.225884e-01):1.150806e-01,6:1.338301e+00):4.176572e-02):6.531701e-01):1.613731e-01,((36:3.935718e-01,(((43:2.991576e-04,44:6.160729e-03):1.310757e-01,((21:4.682506e-04,22:9.134780e-04):7.333828e-04,23:1.027492e-03):2.565168e-02):3.704193e-02,(30:2.193418e-02,41:2.303377e-02):6.042150e-02):8.011927e-02):3.154457e-01,(3:6.656054e-01,42:5.614835e-01):3.661535e-02):1.828927e-01):6.873660e-02,((2:4.488093e-01,(29:4.844464e-01,25:2.297663e-01):1.773004e-01):1.309890e-01,4:5.435724e-01):9.717919e-02):1.494661e-01,31:6.392367e-01):9.703764e-02,((((((24:2.459483e-03,32:3.611718e-03):1.438792e-01,(34:7.515364e-02,19:2.709512e-01):1.176768e-02):2.235747e-03,(40:1.405536e-01,(27:1.237352e-02,26:1.278415e-03):6.657962e-02):5.173350e-02):4.985624e-02,(28:1.313672e-01,35:2.890199e-01):6.524868e-02):1.037793e-01,(20:6.652681e-02,33:1.200189e-01):4.379646e-01):1.024978e-01,(38:2.840615e-01,(39:3.182898e-01,37:4.224129e-01):5.287875e-02):2.363830e-01):1.507979e-01,1:4.080362e-01);
   tree gen.877000 = [&U] ((((((46:2.523259e-01,45:2.886925e-02):6.007320e-01,((((13:1.947636e+00,(18:2.246557e+00,17:1.451187e+00):6.930917e-01):1.366704e-01,16:2.171680e+00):3.560851e-01,10:1.165952e+00):1.994437e-01,((((12:1.346010e+00,(5:9.152455e-01,9:8.401844e-01):5.788150e-01):1.625778e-01,11:9.924302e-01):1.344218e-01,(((8:9.822037e-01,7:1.158717e+00):1.830529e-01,15:1.039277e+00):7.178933e-02,14:1.098361e+00):2.096021e-01):7.978928e-02,6:1.305444e+00):8.350032e-02):7.125522e-01):1.824876e-01,((3:6.492642e-01,(36:3.839092e-01,(((43:5.039448e-04,44:6.009478e-03):1.245600e-01,(30:5.033572e-02,41:4.509352e-02):4.488360e-02):1.387927e-02,((22:5.579876e-03,21:4.567546e-04):4.046975e-04,23:1.440374e-04):2.427381e-02):7.815227e-02):3.047455e-01):1.105405e-01,42:5.476985e-01):1.168994e-01):1.006430e-01,((2:4.377906e-01,(29:4.725528e-01,25:3.151665e-01):1.383273e-01):1.430563e-01,4:5.302272e-01):8.540884e-02):1.587887e-01,31:6.235428e-01):9.465528e-02,((((((34:7.330855e-02,19:2.642991e-01):1.079204e-02,(24:1.598663e-03,32:3.291828e-03):1.391490e-01):8.782262e-03,(40:1.371028e-01,(27:8.836688e-03,26:1.247029e-03):8.295834e-02):3.394597e-02):8.941801e-02,(28:1.281420e-01,35:2.819242e-01):4.924958e-02):9.806656e-02,(20:6.395619e-02,33:1.170723e-01):4.272122e-01):7.971065e-02,(38:2.304744e-01,(39:4.697485e-01,37:4.120423e-01):4.498944e-03):2.591707e-01):1.641635e-01,1:3.980186e-01);
   tree gen.877500 = [&U] ((((((46:4.791960e-01,45:2.762273e-02):5.747936e-01,(((((12:1.287892e+00,(5:8.757271e-01,9:8.039070e-01):5.846709e-01):1.555580e-01,11:9.965494e-01):1.286177e-01,(((8:8.799818e-01,7:1.209352e+00):1.982334e-01,15:1.041734e+00):6.868962e-02,14:1.073851e+00):2.139849e-01):7.053448e-02,(((13:1.863541e+00,16:2.077912e+00):1.363630e-01,(18:2.226647e+00,17:1.388528e+00):6.614828e-01):3.406154e-01,10:1.115608e+00):1.926972e-01):7.051433e-02,6:1.249078e+00):6.817857e-01):1.746081e-01,((3:6.212303e-01,(36:3.673328e-01,(((43:1.466196e-04,44:1.853794e-03):1.191818e-01,(30:3.652148e-02,41:3.244776e-02):2.711820e-02):1.237443e-02,(22:2.148908e-04,(21:4.370329e-04,23:4.933171e-03):4.624321e-03):4.235852e-02):8.765125e-02):2.915872e-01):1.210120e-01,42:5.240500e-01):1.180217e-01):4.838383e-02,((2:4.188877e-01,(29:4.424695e-01,25:1.976533e-01):1.851598e-01):1.368794e-01,4:5.073331e-01):8.172106e-02):1.482918e-01,31:5.966195e-01):1.189138e-01,(((((34:6.636829e-02,((24:3.011535e-03,32:6.788890e-03):1.331409e-01,19:2.709295e-01):1.774337e-02):1.478265e-02,(40:1.311830e-01,(27:8.455138e-03,26:1.276923e-03):7.937637e-02):3.574857e-02):4.497069e-02,(28:1.226091e-01,35:2.697513e-01):6.668547e-02):9.383225e-02,(20:6.119469e-02,33:1.120173e-01):4.087661e-01):7.626890e-02,(39:3.593341e-01,(38:1.940124e-01,37:3.849058e-01):4.172625e-02):2.479802e-01):1.570752e-01,1:3.808329e-01);
   tree gen.878000 = [&U] ((((((46:5.211133e-01,45:1.100116e-01):6.235435e-01,(((((12:1.392521e+00,(5:9.500000e-01,9:8.720886e-01):6.342585e-01):2.734091e-01,11:1.081070e+00):1.676342e-01,(((8:9.546155e-01,7:1.311921e+00):1.658241e-01,15:1.130087e+00):1.424443e-01,14:1.164927e+00):1.235257e-01):7.651672e-02,(((13:2.021593e+00,16:2.254145e+00):1.479283e-01,(18:2.415495e+00,17:1.506292e+00):9.295729e-01):3.695039e-01,10:1.210226e+00):3.172822e-01):7.649485e-02,6:1.154016e+00):7.396099e-01):1.806511e-01,((3:6.739186e-01,(36:3.834688e-01,((43:7.336681e-04,44:3.594540e-03):1.270835e-01,(((23:3.453041e-03,21:3.955411e-04):9.385198e-04,22:6.041136e-04):4.475733e-02,(30:8.836263e-02,41:2.555627e-02):5.077409e-02):1.403228e-02):1.220180e-01):3.393339e-01):9.380558e-02,42:5.684962e-01):1.318314e-01):5.248740e-02,((2:4.544148e-01,(29:3.632734e-01,25:2.260641e-01):2.672454e-01):1.425784e-01,4:5.503614e-01):7.861575e-02):1.680766e-01,31:6.472205e-01):1.289992e-01,(((((19:2.939078e-01,((24:6.999792e-03,32:6.086507e-03):1.457931e-01,34:7.199717e-02):2.103851e-02):2.010497e-02,(40:8.230597e-02,(27:9.282578e-03,26:2.396006e-03):8.610851e-02):2.781033e-02):7.080235e-02,(28:1.330079e-01,35:2.728809e-01):5.024266e-02):1.108687e-01,(20:6.638479e-02,33:1.215179e-01):4.434347e-01):8.539043e-02,((39:3.898103e-01,38:2.198171e-01):2.594887e-02,37:4.163727e-01):2.942026e-01):1.777975e-01,1:4.131325e-01);
   tree gen.878500 = [&U] ((((((46:5.115571e-01,45:8.476474e-02):6.121088e-01,(((((12:1.366985e+00,(5:9.325787e-01,9:8.560961e-01):6.226274e-01):1.644630e-01,11:1.009771e+00):1.645601e-01,(((8:9.371097e-01,7:1.154026e+00):1.627832e-01,15:1.109363e+00):1.398322e-01,14:1.143565e+00):1.767415e-01):7.511354e-02,(((13:1.984521e+00,16:2.212808e+00):1.349632e-01,(18:2.371200e+00,17:1.478670e+00):9.125263e-01):3.627279e-01,10:1.188033e+00):2.363481e-01):7.345569e-02,6:1.132854e+00):7.100340e-01):1.573330e-01,((3:6.208708e-01,(36:3.764367e-01,(((30:6.299631e-02,41:2.508761e-02):5.633601e-02,(43:1.232465e-03,44:7.803683e-03):1.247531e-01):2.473194e-02,((23:3.076275e-04,21:3.185332e-04):1.380389e-03,22:1.372866e-03):3.686794e-02):1.057945e-01):3.418557e-01):1.759324e-01,42:5.250418e-01):7.516947e-02):3.495634e-02,((2:4.460817e-01,(29:3.776380e-01,25:2.219185e-01):2.623447e-01):1.399638e-01,4:5.402688e-01):1.011121e-01):1.583649e-01,31:6.353517e-01):1.300218e-01,(((((19:2.944751e-01,((24:1.025943e-02,32:5.974892e-03):1.431195e-01,34:9.275707e-02):2.795618e-02):2.918734e-02,(40:8.079664e-02,(27:9.112353e-03,26:2.702755e-03):8.452944e-02):1.214278e-02):3.906082e-02,(28:1.274095e-01,35:2.678768e-01):4.932130e-02):1.203026e-01,(20:8.939132e-02,33:1.192894e-01):4.353029e-01):5.253718e-02,(38:2.649498e-01,(37:2.981957e-01,39:4.216051e-01):3.268094e-02):2.650958e-01):1.745371e-01,1:3.887161e-01);
   tree gen.879000 = [&U] ((31:7.196382e-01,(((3:6.402400e-01,((36:1.411277e-02,42:7.528896e-02):3.290138e-01,((22:3.005324e-03,(23:1.759419e-03,21:2.427881e-03):1.168034e-03):1.775067e-02,((44:1.206771e-02,43:2.035746e-03):1.347924e-01,(41:3.278894e-02,30:3.771574e-02):7.544678e-02):2.509494e-02):1.496448e-01):2.400883e-01):2.859383e-01,((46:1.174232e+00,((10:1.069737e+00,((16:2.022676e+00,13:1.854873e+00):2.650708e-01,(17:1.546274e+00,18:2.277683e+00):6.444932e-01):3.746244e-01):2.775950e-01,((((15:1.039338e+00,(7:1.186017e+00,8:1.003252e+00):1.968283e-01):1.386897e-01,14:1.258287e+00):1.738543e-01,((12:1.375637e+00,(9:9.529116e-01,5:9.295927e-01):7.074825e-01):1.732985e-01,11:1.075936e+00):1.489842e-01):9.666270e-02,6:1.145486e+00):4.999927e-02):5.751772e-01):2.299165e-01,((2:4.831080e-01,(25:2.514583e-01,29:3.161680e-01):3.074443e-01):9.741228e-02,4:6.104670e-01):4.871047e-02):5.747601e-02):5.966488e-02,45:8.299474e-01):4.755169e-02):8.878394e-02,(((((((32:6.766253e-03,24:1.157502e-02):1.250028e-01,19:2.826492e-01):1.867763e-02,34:1.167290e-01):2.302127e-02,((26:6.682565e-03,27:1.082959e-02):6.326757e-02,40:1.438343e-01):2.422735e-02):5.249263e-02,(35:2.536576e-01,28:1.484164e-01):8.186267e-02):1.080188e-01,(33:7.877451e-02,20:7.675950e-02):3.535285e-01):7.052134e-02,((38:1.839458e-01,39:4.033023e-01):1.588080e-01,37:3.827460e-01):1.570237e-01):1.449235e-01,1:3.848897e-01);
   tree gen.879500 = [&U] (((37:3.940286e-01,(38:2.076488e-01,39:5.053610e-01):3.970994e-02):1.902915e-01,((20:9.099780e-02,33:1.364672e-01):3.879432e-01,((28:1.253439e-01,35:2.433713e-01):7.643791e-02,((19:2.654435e-01,((32:1.259670e-02,24:6.473687e-03):8.359678e-02,34:8.170625e-02):4.742122e-02):1.834504e-02,(40:1.418100e-01,(26:1.484863e-03,27:1.271898e-02):1.013101e-01):3.493371e-02):5.984815e-02):1.093126e-01):8.915128e-02):1.573243e-01,((((2:3.217968e-01,(25:2.380009e-01,29:3.967731e-01):2.587282e-01):1.873021e-01,4:5.968832e-01):9.372455e-02,((((((12:1.464434e+00,(9:8.079305e-01,5:9.410260e-01):6.713874e-01):1.733296e-01,11:1.018486e+00):1.691188e-01,(14:1.281266e+00,(15:1.137890e+00,(7:1.179902e+00,8:1.098762e+00):6.775981e-02):8.352418e-02):1.922514e-01):1.150326e-01,(((13:1.921748e+00,16:2.255855e+00):2.274698e-01,(18:2.254783e+00,17:1.411979e+00):8.017737e-01):2.712482e-01,10:1.301523e+00):2.054770e-01):8.149703e-02,6:1.314454e+00):8.651063e-01,(((46:6.273536e-01,45:9.425490e-02):1.431557e-01,42:1.322516e-01):5.608591e-01,(3:6.688908e-01,(36:2.799044e-01,(((44:7.775376e-03,43:5.933790e-03):1.724692e-01,(41:4.136881e-02,30:6.698392e-02):3.860927e-02):2.721160e-02,(23:2.707928e-03,(21:4.492235e-03,22:1.045318e-03):7.210808e-04):5.442473e-02):1.881148e-01):1.882570e-01):1.874261e-01):8.204720e-02):9.162108e-02):1.607987e-01,31:7.080275e-01):9.124216e-02,1:3.767306e-01);
   tree gen.880000 = [&U] ((((((2:3.793299e-01,(29:3.435027e-01,25:2.667015e-01):2.338973e-01):1.217017e-01,(6:1.223865e+00,((((13:1.889516e+00,16:2.181874e+00):2.133259e-01,(17:1.423194e+00,18:2.295358e+00):7.180714e-01):3.741072e-01,10:1.135389e+00):2.517025e-01,((14:1.228837e+00,((7:1.112844e+00,8:9.951959e-01):2.209573e-01,15:1.064256e+00):6.590244e-02):2.172445e-01,(11:1.121516e+00,((5:8.956397e-01,9:9.042936e-01):6.226688e-01,12:1.267077e+00):1.527926e-01):1.556759e-01):5.081589e-02):1.123221e-01):8.991258e-01):6.687513e-02,4:5.803940e-01):8.058294e-02,((46:8.231934e-01,45:5.561159e-01):3.289706e-01,(3:6.126926e-01,(42:4.973554e-01,(36:2.485690e-01,(((43:6.370689e-04,44:5.054205e-03):1.373449e-01,(41:4.715126e-02,30:3.674921e-02):6.178595e-02):2.678566e-02,(22:6.903369e-03,(23:4.820100e-04,21:1.698795e-03):1.508401e-03):6.265091e-03):1.484653e-01):2.231169e-01):4.028464e-02):2.614292e-01):5.573154e-02):1.446271e-01,31:6.692339e-01):7.836710e-02,(((39:3.182264e-01,37:1.760074e-01):2.742377e-01,38:3.331202e-01):2.018857e-01,((((19:2.439504e-01,(32:7.873579e-03,24:2.020310e-03):1.836943e-01):1.983681e-02,(((27:6.900858e-03,26:4.264623e-03):9.658244e-02,40:8.969970e-02):7.967829e-03,34:2.046994e-01):2.176398e-03):4.288955e-02,(28:1.208044e-01,35:2.239822e-01):6.933559e-02):8.497224e-02,(33:1.420451e-01,20:7.446485e-02):3.987728e-01):8.305274e-02):1.585368e-01,1:3.992305e-01);
   tree gen.880500 = [&U] ((((((2:3.988049e-01,(29:3.339103e-01,25:2.543326e-01):2.273657e-01):1.183032e-01,(((14:1.194521e+00,((7:1.081768e+00,8:9.674048e-01):2.147869e-01,15:1.034537e+00):8.379002e-02):2.111779e-01,(11:9.252162e-01,((5:8.706287e-01,9:8.790410e-01):5.198734e-01,12:1.231694e+00):1.930882e-01):1.513286e-01):6.462185e-02,((((13:1.836750e+00,16:2.120944e+00):1.356157e-01,(17:1.395796e+00,18:2.231260e+00):5.539495e-01):3.636601e-01,10:1.103683e+00):2.446736e-01,6:1.133357e+00):8.695892e-02):8.740175e-01):6.500762e-02,4:5.641863e-01):7.062994e-02,((46:3.220217e-01,45:6.764712e-02):7.184035e-01,((3:5.854188e-01,(36:2.416277e-01,(((43:1.369867e-03,44:2.838091e-03):1.335095e-01,(41:2.041372e-02,30:5.769798e-02):7.487002e-02):2.603766e-02,((22:4.021526e-03,21:3.198141e-04):2.097032e-03,23:6.849973e-04):4.232619e-03):1.443193e-01):2.237582e-01):2.221076e-02,42:5.044326e-01):2.083414e-01):9.363017e-02):1.333346e-01,31:6.505453e-01):1.120293e-01,(((39:3.093398e-01,37:1.942095e-01):3.119026e-01,38:2.428351e-01):1.962480e-01,(((((27:6.435460e-03,26:4.145532e-03):9.420651e-02,(40:1.135611e-01,34:1.268692e-01):2.915458e-02):2.899882e-03,(19:2.371380e-01,(32:9.096719e-03,24:4.065585e-03):1.434389e-01):1.975068e-02):5.626097e-02,(28:1.174309e-01,35:2.177274e-01):7.368711e-02):8.296404e-02,(33:1.380785e-01,20:7.238539e-02):3.958869e-01):7.991189e-02):1.541096e-01,1:3.880819e-01);
   tree gen.881000 = [&U] ((((37:3.707405e-01,39:4.644438e-01):7.526877e-03,38:2.150983e-01):1.926349e-01,((20:9.274411e-02,33:1.320977e-01):3.846317e-01,((28:1.493761e-01,35:2.355790e-01):4.507926e-02,((19:2.569445e-01,((32:5.357846e-03,24:5.387984e-03):7.634306e-02,34:7.474891e-02):7.657406e-02):2.439766e-02,(40:1.297678e-01,(26:5.513882e-03,27:1.067965e-02):9.806635e-02):2.347379e-02):3.849291e-02):1.082839e-01):8.934177e-02):1.480372e-01,(((((2:3.114935e-01,(25:2.274023e-01,29:3.831357e-01):2.646229e-01):2.281120e-01,((((13:2.021664e+00,16:2.183627e+00):1.796598e-01,(18:2.145750e+00,17:1.366770e+00):7.233448e-01):2.345772e-01,10:1.204721e+00):1.988980e-01,((((12:1.280276e+00,(9:8.216974e-01,5:9.108961e-01):5.916397e-01):2.399120e-01,11:9.951859e-01):1.329226e-01,(14:1.187562e+00,(15:1.091016e+00,(7:1.142124e+00,8:1.063582e+00):1.636410e-01):6.827265e-02):1.581377e-01):6.348224e-02,6:1.071423e+00):3.794643e-02):7.973782e-01):7.613642e-02,4:5.621710e-01):6.650758e-02,(((42:8.318789e-02,45:6.837166e-02):2.299969e-01,46:9.324326e-01):3.885040e-01,(3:6.474742e-01,(36:2.931292e-01,(((44:9.457971e-03,43:2.102878e-03):1.349902e-01,((22:3.576795e-04,23:1.419050e-03):8.829913e-04,21:4.506267e-04):3.425539e-02):4.650948e-02,(41:2.506544e-02,30:4.611426e-02):3.080852e-02):8.517356e-02):2.762196e-01):2.164214e-01):4.858260e-02):1.740631e-01,31:7.089456e-01):9.261588e-02,1:3.646684e-01);
   tree gen.881500 = [&U] (((39:4.249746e-01,(38:2.171372e-01,37:4.423782e-01):6.784245e-03):1.944608e-01,((20:1.051221e-01,33:1.333499e-01):3.882775e-01,((28:1.507920e-01,35:2.530562e-01):4.550655e-02,((19:2.593800e-01,((32:5.089744e-03,24:5.439054e-03):4.486727e-02,34:7.545743e-02):7.729988e-02):2.462892e-02,(40:1.309978e-01,(26:1.879794e-03,27:1.078088e-02):9.899589e-02):6.714017e-03):3.656090e-02):1.093103e-01):9.018861e-02):1.494404e-01,(((((2:3.144460e-01,(25:2.142450e-01,29:3.320177e-01):2.516719e-01):2.110297e-01,((((12:1.292411e+00,(9:8.294859e-01,5:8.724211e-01):6.310062e-01):1.628716e-01,11:1.021383e+00):1.341826e-01,(14:1.257531e+00,(15:1.101358e+00,(7:1.152950e+00,8:1.073663e+00):1.651920e-01):6.891978e-02):1.602492e-01):8.146869e-02,(6:1.081579e+00,(((13:2.040827e+00,16:2.204324e+00):1.813627e-01,(18:2.166089e+00,17:1.379725e+00):7.302011e-01):2.680131e-01,10:1.197639e+00):2.038889e-01):1.157685e-01):7.861937e-01):6.584550e-02,4:5.567480e-01):7.773604e-02,(((45:1.622865e-01,46:9.412708e-01):1.619133e-01,42:5.508682e-02):3.921864e-01,(3:6.116531e-01,(36:2.959077e-01,((41:2.428788e-02,30:4.152894e-02):3.304879e-02,((44:4.413765e-03,43:2.122810e-03):1.315536e-01,((23:4.418681e-04,21:9.758737e-04):1.028006e-03,22:1.643084e-03):3.317876e-02):3.626582e-02):9.454860e-02):2.455681e-01):1.673638e-01):1.595891e-01):1.407414e-01,31:6.353219e-01):1.323189e-01,1:3.681249e-01);
   tree gen.882000 = [&U] ((((38:1.313173e-01,39:3.956012e-01):1.449255e-01,37:4.677425e-01):2.494128e-01,((20:1.111494e-01,33:1.483454e-01):4.105399e-01,((28:1.540608e-01,35:2.675655e-01):6.996395e-02,((19:2.742519e-01,((32:5.786486e-03,24:3.892448e-03):3.983086e-02,34:3.154638e-02):8.173197e-02):2.604105e-02,(40:1.063775e-01,(26:5.957520e-03,27:1.139902e-02):8.964868e-02):4.573693e-03):3.865717e-02):1.333849e-01):1.166162e-01):1.567843e-01,(((((2:3.975753e-01,(25:2.721729e-01,29:4.060155e-01):2.406624e-01):1.094333e-01,(6:1.143593e+00,((((12:1.366513e+00,(9:8.770456e-01,5:9.224425e-01):6.671858e-01):2.192466e-01,11:1.079945e+00):9.586052e-02,(14:1.329634e+00,(15:1.164505e+00,(7:1.219056e+00,8:1.135223e+00):1.880408e-01):6.618967e-02):1.920895e-01):9.002940e-02,(((13:2.157840e+00,16:2.324113e+00):1.917614e-01,(18:2.290285e+00,17:1.458834e+00):8.197405e-01):2.241314e-01,10:1.266307e+00):2.565100e-01):1.186758e-01):8.493661e-01):8.870003e-02,4:6.224489e-01):8.219314e-02,(((45:8.666647e-02,46:8.723634e-01):2.125439e-01,42:5.824529e-02):4.425592e-01,(3:6.467231e-01,(36:3.868600e-01,((41:2.568046e-02,30:5.372854e-02):3.494369e-02,((44:4.666834e-03,43:4.682631e-04):1.390964e-01,((23:1.082468e-05,22:7.566714e-04):3.008327e-03,21:2.013214e-03):5.257140e-02):3.834517e-02):9.996968e-02):2.596481e-01):1.769599e-01):1.851975e-01):1.488109e-01,31:6.717489e-01):5.945075e-02,1:4.365265e-01);
   tree gen.882500 = [&U] ((((((2:3.865550e-01,(29:3.842883e-01,25:2.900371e-01):1.809617e-01):1.549640e-01,((((13:1.843973e+00,16:2.233903e+00):2.253015e-01,(17:1.491059e+00,18:2.308273e+00):6.087441e-01):3.239645e-01,10:1.245715e+00):2.170346e-01,(6:1.156368e+00,((14:1.235751e+00,((7:1.119105e+00,8:9.418716e-01):2.372789e-01,15:1.070244e+00):9.498936e-02):1.527471e-01,(11:9.571505e-01,((5:8.923676e-01,9:9.093815e-01):5.106196e-01,12:1.274207e+00):3.021316e-01):1.164983e-01):1.487415e-01):5.321886e-02):8.942518e-01):6.485108e-02,4:5.652902e-01):8.341577e-02,((46:6.663011e-01,45:3.038380e-01):4.927539e-01,((36:3.742961e-01,(((41:1.385995e-02,30:5.095120e-02):1.065223e-01,(43:2.252570e-04,44:4.837833e-03):1.117231e-01):1.068962e-02,(23:6.328391e-04,(22:5.013947e-04,21:3.713151e-03):1.244822e-03):2.179087e-02):1.413458e-01):2.669344e-01,(42:5.095744e-01,3:6.056248e-01):5.489567e-02):2.188318e-01):8.347167e-02):9.851950e-02,31:6.729993e-01):1.341254e-01,(((39:2.210335e-01,37:2.150089e-01):2.001894e-01,38:2.404601e-01):2.327323e-01,(((((19:2.610119e-01,(32:9.356789e-03,24:5.630252e-03):1.289781e-01):3.809769e-02,((27:7.787425e-03,26:9.297711e-03):9.764546e-02,40:1.531851e-01):2.115803e-02):2.311796e-02,34:1.531553e-01):5.876214e-02,(28:1.214841e-01,35:2.129465e-01):6.600177e-02):9.691883e-02,(33:1.052667e-01,20:6.979274e-02):4.095511e-01):7.366328e-02):1.858540e-01,1:3.885587e-01);
   tree gen.883000 = [&U] (((((((((13:2.029693e+00,16:2.304318e+00):2.150580e-01,(17:1.666255e+00,18:2.381032e+00):7.399930e-01):2.338984e-01,10:1.284981e+00):2.238757e-01,((14:1.274703e+00,((7:1.154381e+00,8:9.715604e-01):1.262333e-01,15:1.103979e+00):8.323748e-02):1.281150e-01,(11:9.873208e-01,((5:9.204960e-01,9:9.380462e-01):5.267148e-01,12:1.314371e+00):3.116551e-01):1.851750e-01):8.075098e-02):5.336708e-02,6:1.192818e+00):9.224395e-01,((46:7.002777e-01,45:2.872434e-01):5.082860e-01,((36:2.872362e-01,(((41:1.429683e-02,30:5.255723e-02):1.098800e-01,(23:6.527869e-04,(22:5.171992e-04,21:1.971849e-03):1.817424e-03):4.112443e-02):3.483723e-02,(43:2.323574e-04,44:4.990326e-03):1.152447e-01):1.423146e-01):3.197204e-01,(42:4.365374e-01,3:6.136700e-01):3.179431e-02):1.633356e-01):8.610278e-02):8.743623e-02,((2:3.915167e-01,(29:3.964015e-01,25:2.991793e-01):1.783938e-01):1.685061e-01,4:5.831087e-01):9.204501e-02):1.189879e-01,31:6.942129e-01):5.391267e-02,(((39:2.280007e-01,37:2.740220e-01):2.064996e-01,38:2.480397e-01):2.400683e-01,(((((19:2.692393e-01,(32:6.008337e-03,24:4.173009e-03):1.362273e-01):1.700583e-02,((27:8.032893e-03,26:6.092151e-03):8.536422e-02,40:1.146171e-01):3.597450e-02):2.212278e-02,34:1.688830e-01):3.336426e-02,(28:1.253134e-01,35:2.196588e-01):5.071890e-02):9.997381e-02,(33:1.085848e-01,20:1.039181e-01):4.224606e-01):7.598523e-02):1.917123e-01,1:4.008064e-01);
   tree gen.883500 = [&U] (((((42:5.130614e-01,(3:6.237398e-01,(36:2.631331e-01,((((23:7.386118e-04,21:2.098688e-03):8.040912e-04,22:3.194438e-03):4.839095e-02,(43:1.304285e-05,44:2.215238e-03):1.512868e-01):6.937139e-03,(30:3.223790e-02,41:3.203102e-02):3.756537e-02):1.172861e-01):3.260978e-01):1.485188e-01):1.184251e-01,((46:4.088246e-01,45:9.912703e-02):7.809011e-01,(((((13:1.958163e+00,16:2.184752e+00):2.141489e-01,(18:2.326427e+00,17:1.553883e+00):6.721504e-01):3.266162e-01,10:1.160882e+00):2.189074e-01,6:1.197776e+00):1.108214e-01,(((12:1.503266e+00,(5:9.682491e-01,9:8.630720e-01):6.503164e-01):1.801577e-01,11:1.072979e+00):1.781865e-01,(((8:9.957686e-01,7:1.168923e+00):2.081194e-01,15:1.178804e+00):9.796126e-02,14:1.215147e+00):1.444332e-01):1.153329e-01):7.224565e-01):1.476146e-01):7.288019e-02,((2:4.416061e-01,(29:3.696511e-01,25:2.736578e-01):1.554920e-01):1.343523e-01,4:6.507950e-01):1.202933e-01):1.828235e-01,31:6.751220e-01):8.055668e-02,((((34:1.515764e-01,((40:1.553469e-01,(27:5.303116e-03,26:2.006410e-03):9.151240e-02):8.283284e-03,(19:2.379176e-01,(24:2.005376e-03,32:6.634166e-03):1.355088e-01):2.886726e-02):3.836815e-02):3.017698e-02,(28:1.291596e-01,35:2.635631e-01):6.478446e-02):1.270376e-01,(20:1.115163e-01,33:1.009790e-01):4.187942e-01):6.205668e-02,(38:2.279821e-01,(37:2.697429e-01,39:3.492386e-01):6.192880e-02):3.226545e-01):1.471344e-01,1:4.130480e-01);
   tree gen.884000 = [&U] (((((42:5.069214e-01,(3:6.162754e-01,(36:3.151571e-01,((((23:2.596073e-03,22:4.095129e-03):5.650772e-04,21:1.927448e-03):5.131087e-02,(30:4.452013e-02,41:1.728702e-02):7.057687e-02):3.996084e-03,(43:2.983179e-04,44:8.151034e-03):1.063217e-01):1.179231e-01):3.221953e-01):1.234162e-01):1.276420e-01,((46:3.144745e-01,45:1.430022e-01):6.801809e-01,(((((13:1.934729e+00,16:2.158607e+00):2.115862e-01,(18:2.133716e+00,17:1.535287e+00):5.883300e-01):2.631870e-01,10:1.146989e+00):3.367312e-01,6:1.183442e+00):1.032084e-01,(((12:1.485276e+00,(5:9.566617e-01,9:8.527434e-01):6.425338e-01):1.780016e-01,11:1.060138e+00):1.760541e-01,(((8:9.838519e-01,7:1.154934e+00):1.370946e-01,15:1.164697e+00):9.678893e-02,14:1.200605e+00):2.026823e-01):5.075358e-02):7.138106e-01):1.458480e-01):5.347923e-02,((2:3.616431e-01,(29:3.652273e-01,25:1.782001e-01):1.304707e-01):1.707329e-01,4:6.430067e-01):1.287317e-01):1.618011e-01,31:6.670426e-01):7.959263e-02,((((34:1.079731e-01,((40:1.534878e-01,(27:1.729918e-02,26:3.486094e-03):9.041724e-02):1.028349e-02,(19:2.285150e-01,(24:1.981377e-03,32:6.562826e-03):1.375384e-01):3.679388e-02):1.268853e-02):4.050784e-02,(28:1.270997e-01,35:2.604089e-01):6.400917e-02):1.255173e-01,(20:3.949159e-02,33:9.977054e-02):4.137824e-01):6.575130e-02,(38:2.252538e-01,(37:2.715681e-01,39:3.122910e-01):1.567463e-01):1.964642e-01):1.453736e-01,1:4.081049e-01);
   tree gen.884500 = [&U] ((31:6.757782e-01,((((46:1.083715e+00,(6:1.213091e+00,((((15:1.045385e+00,(7:1.060108e+00,8:1.055481e+00):2.069004e-01):9.269223e-02,14:1.351453e+00):1.953816e-01,((12:1.456825e+00,(9:8.440943e-01,5:9.789718e-01):6.541054e-01):1.194225e-01,11:1.093888e+00):1.141975e-01):7.908465e-02,(10:1.126092e+00,((16:1.790287e+00,13:1.964345e+00):1.989598e-01,(17:1.466753e+00,18:2.281943e+00):6.113235e-01):2.666299e-01):2.652877e-01):8.988127e-02):3.911768e-01):3.827395e-01,((2:3.701331e-01,(25:2.794948e-01,29:4.120397e-01):2.002113e-01):1.336977e-01,4:6.094151e-01):7.093487e-02):5.757224e-02,(3:6.637399e-01,((36:6.210652e-02,42:7.069531e-02):2.787463e-01,(((41:2.218624e-02,(44:8.192640e-03,43:2.170850e-04):1.415713e-01):1.387397e-03,30:5.735194e-02):7.115957e-02,((22:9.236869e-04,21:9.189835e-04):2.608413e-04,23:2.052894e-03):2.355678e-02):9.690772e-02):2.119405e-01):2.319925e-01):1.235397e-02,45:1.021319e+00):1.372735e-01):1.003018e-01,(((((40:1.204551e-01,(((32:5.685299e-03,24:7.668087e-03):1.199230e-01,19:2.403377e-01):3.777830e-02,34:1.322684e-01):1.168392e-02):9.772474e-03,(26:2.296191e-03,27:1.824209e-02):9.648637e-02):3.317812e-02,(35:2.654945e-01,28:1.516630e-01):4.350359e-02):9.514212e-02,(33:9.799421e-02,20:6.591434e-02):4.330493e-01):1.342990e-01,((38:1.614571e-01,39:5.579137e-01):6.411687e-02,37:4.339236e-01):2.348779e-01):1.880270e-01,1:3.960793e-01);
   tree gen.885000 = [&U] ((((((46:8.064228e-01,45:2.560587e-01):3.525921e-01,(6:1.108522e+00,((((13:1.898642e+00,16:1.900968e+00):2.840202e-01,(17:1.396105e+00,18:2.224795e+00):6.914366e-01):2.991309e-01,10:1.201314e+00):2.225609e-01,((14:1.191060e+00,((7:1.078633e+00,8:9.521370e-01):1.653658e-01,15:1.129037e+00):1.111127e-01):1.398214e-01,(11:9.446188e-01,((5:8.951847e-01,9:8.764941e-01):6.608108e-01,12:1.228125e+00):1.050116e-01):1.405374e-01):1.065014e-01):7.372270e-02):7.186810e-01):1.221308e-01,((42:4.596590e-01,(36:2.683885e-01,((43:3.599393e-03,44:9.558075e-04):1.203407e-01,((22:2.308807e-03,(21:3.272308e-03,23:1.150502e-03):3.002739e-03):2.955990e-02,(41:2.569894e-02,30:5.467285e-02):7.847526e-02):3.832896e-02):1.347321e-01):2.532556e-01):6.745929e-02,3:6.367056e-01):2.352373e-01):8.894184e-02,((2:3.699362e-01,(29:3.703907e-01,25:2.908123e-01):1.402342e-01):1.380708e-01,4:5.448467e-01):6.313148e-02):1.802220e-01,31:6.305282e-01):8.945530e-02,(((37:5.157418e-02,39:1.460097e-01):2.170873e-01,38:2.976450e-01):2.758072e-01,(((34:1.394389e-01,((19:2.512474e-01,(32:6.772732e-03,24:4.533484e-03):1.128788e-01):2.519334e-02,((27:3.587534e-03,26:2.277746e-03):6.575947e-02,40:1.156787e-01):3.803851e-02):6.752293e-02):4.055373e-02,(28:1.700160e-01,35:2.409872e-01):5.400707e-02):1.126709e-01,(33:1.039129e-01,20:7.489550e-02):3.665915e-01):5.615680e-02):1.930267e-01,1:3.745066e-01);
   tree gen.885500 = [&U] ((((((46:6.553754e-01,45:2.757597e-01):3.797204e-01,(((14:1.282700e+00,((7:1.161623e+00,8:1.025394e+00):2.167264e-01,15:1.215905e+00):7.504285e-02):1.789333e-01,(11:1.017297e+00,((5:9.840796e-01,9:9.439313e-01):7.116534e-01,12:1.322617e+00):2.678962e-01):1.456852e-01):9.942286e-02,((((13:1.922744e+00,16:2.047228e+00):3.058726e-01,(17:1.503520e+00,18:2.395970e+00):7.446356e-01):3.221460e-01,10:1.293742e+00):2.396847e-01,6:1.193811e+00):1.336590e-01):7.739761e-01):1.315275e-01,((42:4.691186e-01,(36:2.890383e-01,(((22:1.016770e-03,21:2.746691e-03):5.640516e-03,23:1.239022e-03):3.166986e-02,((43:4.020271e-03,44:2.618529e-03):1.171798e-01,(41:4.338468e-02,30:8.308202e-02):5.109458e-02):1.066424e-02):1.450983e-01):2.727410e-01):7.272053e-02,3:6.856935e-01):2.533363e-01):1.126212e-01,((2:3.983990e-01,(29:3.988884e-01,25:3.466904e-01):1.987791e-01):1.486940e-01,4:5.867670e-01):1.094672e-01):1.462077e-01,31:6.790408e-01):9.633796e-02,(((37:3.777954e-02,39:2.516283e-01):2.400036e-01,38:1.927346e-01):2.970277e-01,(((34:1.864848e-01,((19:2.705783e-01,(32:4.489040e-03,24:6.402864e-03):1.047277e-01):2.996342e-02,((27:6.974533e-03,26:1.255741e-03):6.697186e-02,40:1.245790e-01):2.844048e-02):3.851205e-02):5.009733e-03,(28:1.830970e-01,35:2.931755e-01):5.816236e-02):1.213398e-01,(33:8.809591e-02,20:8.065794e-02):3.947969e-01):6.861884e-02):1.733253e-01,1:4.066185e-01);
   tree gen.886000 = [&U] (((((42:5.187331e-01,(3:6.312332e-01,(36:3.469178e-01,((21:8.630317e-05,(22:2.549974e-04,23:4.103495e-04):2.986775e-03):5.364907e-02,((43:3.681129e-04,44:2.115199e-03):1.441597e-01,(30:5.054512e-02,41:1.677438e-02):1.292825e-02):2.012242e-02):9.216966e-02):3.147255e-01):4.409966e-02):2.003562e-01,((46:2.298279e-01,45:6.555392e-02):7.831212e-01,(6:1.136589e+00,((((12:1.280002e+00,(5:9.777182e-01,9:8.715126e-01):6.566762e-01):1.780361e-01,11:1.004689e+00):1.947810e-01,(((8:1.005507e+00,7:1.180355e+00):1.228994e-01,15:1.133402e+00):1.146162e-01,14:1.227031e+00):2.071434e-01):7.074931e-02,(((13:1.977313e+00,16:2.206119e+00):2.737672e-01,(18:2.180680e+00,17:1.569079e+00):8.476854e-01):3.283662e-01,10:1.319188e+00):1.692003e-01):1.047372e-01):6.541871e-01):1.441686e-01):7.776282e-02,((2:4.302692e-01,(29:3.732661e-01,25:2.103503e-01):2.736589e-01):1.292237e-01,4:6.484208e-01):1.612999e-01):1.045199e-01,31:6.817244e-01):1.018658e-01,((((((19:2.335447e-01,(24:3.102592e-03,32:5.053432e-03):1.233579e-01):2.864875e-02,((27:8.774585e-03,26:2.977462e-03):8.064050e-02,40:1.080787e-01):3.296069e-02):3.648760e-02,34:1.531042e-01):1.233519e-02,(28:1.695721e-01,35:2.265147e-01):1.042100e-01):1.076431e-01,(20:7.324745e-02,33:1.524144e-01):4.747575e-01):1.154647e-01,(38:2.664623e-01,(39:1.056984e-01,37:1.329362e-01):3.937496e-01):1.955022e-01):1.124149e-01,1:3.886651e-01);
   tree gen.886500 = [&U] (((((42:5.140392e-01,(3:6.880323e-01,(36:3.437786e-01,((22:4.171178e-04,(23:1.003889e-03,21:3.307939e-03):8.877105e-04):5.316360e-02,((43:9.656464e-05,44:2.006004e-03):1.428552e-01,(30:4.838248e-02,41:4.357956e-02):2.804993e-02):2.801221e-02):1.463668e-01):3.118776e-01):4.370061e-02):2.294817e-01,((46:5.517650e-01,45:2.239060e-01):5.342912e-01,((((13:1.959421e+00,16:2.186156e+00):2.712900e-01,(18:2.160947e+00,17:1.554881e+00):8.400148e-01):2.355579e-01,10:1.321841e+00):2.222513e-01,((((12:1.289793e+00,(5:8.891848e-01,9:8.636263e-01):6.507340e-01):1.723671e-01,11:9.955979e-01):1.969954e-01,(((8:9.964081e-01,7:1.108645e+00):1.252209e-01,15:1.123146e+00):1.135790e-01,14:1.215927e+00):2.052690e-01):7.907682e-02,6:1.137848e+00):9.353777e-02):6.482675e-01):1.428641e-01):7.705916e-02,((2:4.263757e-01,(29:4.187190e-01,25:2.084468e-01):1.945872e-01):1.182169e-01,4:6.425533e-01):1.013260e-01):1.035741e-01,31:7.165567e-01):1.284233e-01,((((((19:2.627300e-01,(24:3.074516e-03,32:5.007704e-03):1.222416e-01):2.838951e-02,((27:8.695185e-03,26:1.060418e-03):7.991080e-02,40:1.044464e-01):1.411185e-02):3.615742e-02,34:1.532032e-01):1.373128e-02,(28:1.636778e-01,35:2.244650e-01):6.793895e-02):1.009497e-01,(20:6.787046e-02,33:8.543951e-02):4.704615e-01):1.322768e-01,(38:2.640511e-01,(39:1.293349e-01,37:1.317333e-01):3.901866e-01):1.937332e-01):1.113977e-01,1:3.851481e-01);
   tree gen.887000 = [&U] (((((((36:3.355112e-01,((((21:2.682746e-03,22:4.060382e-04):1.577907e-03,23:1.229433e-03):5.056944e-02,(43:1.025245e-04,44:1.957762e-03):1.341090e-01):4.088297e-03,(30:6.594708e-02,41:2.134591e-02):4.740673e-02):1.391615e-01):2.455134e-01,3:6.280480e-01):3.528191e-02,42:4.094214e-01):2.239630e-01,((46:5.561482e-01,45:2.185214e-01):5.214423e-01,(((((13:1.912299e+00,16:2.133582e+00):2.647658e-01,(18:2.108980e+00,17:1.517488e+00):8.198137e-01):2.298931e-01,10:1.290053e+00):2.169065e-01,(((12:1.258775e+00,(5:8.678012e-01,9:8.428574e-01):6.350848e-01):1.682220e-01,11:9.716553e-01):1.922579e-01,(((8:9.724460e-01,7:1.081984e+00):1.222095e-01,15:1.096136e+00):1.108476e-01,14:1.186686e+00):1.731800e-01):7.717514e-02):9.417186e-02,6:1.110484e+00):6.529307e-01):1.460234e-01):5.194672e-02,((2:4.209633e-01,(29:2.535734e-01,25:3.519509e-01):2.398395e-01):1.404878e-01,4:6.271008e-01):9.888925e-02):1.473355e-01,31:6.993246e-01):1.253349e-01,((((((19:2.564118e-01,(24:7.228874e-03,32:9.414231e-03):1.193019e-01):2.770679e-02,((27:8.486078e-03,26:6.996624e-03):7.798906e-02,40:1.063231e-01):1.600866e-02):3.867047e-02,34:1.495188e-01):1.881985e-02,(28:1.597416e-01,35:2.190669e-01):6.630512e-02):9.852200e-02,(20:6.623828e-02,33:8.338481e-02):4.591476e-01):9.322486e-02,(38:2.715327e-01,(39:1.262245e-01,37:1.664294e-01):3.808032e-01):1.890742e-01):1.252487e-01,1:3.491973e-01);
   tree gen.887500 = [&U] ((((((46:7.455478e-01,45:3.482597e-01):4.920459e-01,((6:1.119579e+00,(((13:1.807424e+00,16:1.995699e+00):2.481974e-01,(17:1.413345e+00,18:2.252269e+00):6.999750e-01):3.586037e-01,10:1.216148e+00):2.194575e-01):1.042868e-01,((14:1.113295e+00,((7:1.091953e+00,8:9.638947e-01):1.702781e-01,15:9.973771e-01):8.347782e-02):1.711815e-01,(11:1.002838e+00,((5:9.250581e-01,9:8.873177e-01):6.404943e-01,12:1.243291e+00):2.426783e-01):1.369475e-01):5.572103e-02):7.591622e-01):7.569575e-02,(((36:3.126141e-01,((((23:3.799223e-04,21:2.819557e-03):1.690071e-04,22:6.855258e-04):5.006730e-02,(41:1.877143e-02,30:4.789822e-02):4.705711e-02):2.926689e-02,(43:8.040224e-04,44:2.570826e-03):1.101517e-01):1.716503e-01):2.510193e-01,3:6.487498e-01):1.213752e-01,42:5.986601e-01):1.298097e-01):8.244821e-02,((2:3.745045e-01,(29:3.749646e-01,25:2.846103e-01):1.749914e-01):1.531730e-01,4:5.515749e-01):8.890554e-02):1.234220e-01,31:6.383144e-01):9.089854e-02,(((37:3.298972e-01,38:1.762558e-01):8.113936e-02,39:6.467439e-01):2.333358e-01,(((34:1.685926e-01,(((32:9.803245e-03,24:1.193127e-03):1.034877e-01,19:2.543500e-01):2.484120e-02,((27:7.610206e-03,26:6.686744e-03):8.826164e-02,40:1.336270e-01):3.353881e-02):6.781798e-02):1.889491e-02,(28:1.494287e-01,35:1.962166e-01):1.044641e-01):6.897262e-02,(33:1.007861e-01,20:7.153213e-02):3.987800e-01):9.144775e-02):1.625581e-01,1:3.742114e-01);
   tree gen.888000 = [&U] ((((((46:7.526359e-01,45:4.709110e-01):2.166835e-01,((6:1.152540e+00,((14:1.267770e+00,((7:1.119296e+00,8:9.922722e-01):1.752911e-01,15:1.026740e+00):1.063468e-01):1.817320e-01,(11:1.032362e+00,((5:9.522922e-01,9:9.134408e-01):6.593507e-01,12:1.279894e+00):2.498228e-01):1.380377e-01):7.287538e-02):9.145289e-02,(((13:1.860636e+00,16:2.054454e+00):2.629649e-01,(17:1.454954e+00,18:2.318576e+00):7.205826e-01):3.691612e-01,10:1.251952e+00):2.259184e-01):7.815123e-01):1.135020e-01,(((36:3.386726e-01,(((21:2.696210e-03,22:1.189485e-03):1.536316e-03,23:2.472251e-04):4.306997e-02,((41:2.788995e-02,30:4.930837e-02):4.844249e-02,(43:5.506752e-04,44:2.995908e-03):1.133947e-01):4.099000e-02):1.604803e-01):2.766366e-01,3:6.678492e-01):6.064426e-02,42:6.162849e-01):1.683757e-01):8.487553e-02,((2:4.156243e-01,(29:3.712844e-01,25:2.929893e-01):1.791560e-01):2.103740e-01,4:5.678135e-01):8.969832e-02):1.321123e-01,31:6.571067e-01):1.142296e-01,(((37:3.396095e-01,39:6.775309e-01):9.035963e-02,38:3.111244e-01):1.674871e-01,(((34:1.735560e-01,(28:1.597713e-01,35:2.019933e-01):6.443458e-02):6.408078e-02,(((32:1.009186e-02,24:2.989933e-03):1.065344e-01,19:2.618382e-01):2.557254e-02,((27:8.599340e-03,26:6.852868e-04):7.133381e-02,40:1.045582e-01):4.200313e-02):6.981457e-02):7.100320e-02,(33:1.037533e-01,20:5.146613e-02):4.619972e-01):9.414002e-02):1.623246e-01,1:3.852284e-01);
   tree gen.888500 = [&U] ((((((46:7.531945e-01,45:3.890926e-01):2.213992e-01,((6:1.133837e+00,((14:1.247196e+00,((7:1.265691e+00,8:9.761694e-01):1.970973e-01,15:1.039388e+00):4.873650e-02):1.787828e-01,(11:1.015608e+00,((5:9.368382e-01,9:8.986172e-01):6.486506e-01,12:1.259124e+00):1.805979e-01):1.357975e-01):7.169274e-02):8.996877e-02,(((13:1.830441e+00,16:1.864599e+00):3.553913e-01,(17:1.431343e+00,18:2.280950e+00):7.088888e-01):2.966243e-01,10:1.097118e+00):2.125866e-01):7.363664e-01):1.429286e-01,(((36:4.212084e-01,((21:1.910990e-03,(22:1.154414e-03,23:2.432130e-04):3.103780e-04):3.834256e-02,((41:2.743734e-02,30:4.850818e-02):4.765635e-02,(43:1.917545e-04,44:4.855619e-03):1.258741e-01):4.656847e-02):1.578760e-01):2.359795e-01,3:6.570112e-01):6.914129e-02,42:6.062837e-01):1.656433e-01):7.050675e-02,((2:3.930657e-01,(29:3.652591e-01,25:2.882346e-01):3.112275e-01):2.069600e-01,4:5.585989e-01):8.824267e-02):1.735088e-01,31:6.464430e-01):1.123759e-01,(((37:3.451582e-01,38:2.939377e-01):8.762684e-03,39:6.665358e-01):1.725693e-01,(((34:1.707395e-01,(28:1.571785e-01,35:1.987153e-01):7.274753e-02):6.304086e-02,(((32:8.640754e-03,24:5.110056e-03):1.048056e-01,19:2.575890e-01):2.515754e-02,((27:8.459788e-03,26:2.899887e-03):7.017618e-02,40:1.028614e-01):4.416859e-02):5.525830e-02):6.676084e-02,(33:1.020696e-01,20:1.029165e-01):4.544998e-01):9.012683e-02):1.596904e-01,1:3.789768e-01);
   tree gen.889000 = [&U] ((((39:4.474351e-01,37:4.385456e-01):8.520766e-04,38:3.365343e-01):1.073266e-01,((20:7.414279e-02,33:1.194295e-01):3.773686e-01,((28:1.372811e-01,35:2.803429e-01):3.695667e-02,((19:2.954666e-01,((32:9.084626e-03,24:6.211771e-03):1.453229e-01,34:9.152551e-02):1.392025e-02):2.267026e-02,(40:1.038411e-01,(26:7.854923e-03,27:1.232105e-02):7.869407e-02):7.671613e-03):4.308168e-02):1.256850e-01):6.553345e-02):1.315444e-01,(((((2:4.239920e-01,(25:2.347479e-01,29:2.478016e-01):3.518805e-01):1.447511e-01,4:6.050714e-01):8.820474e-02,(6:1.146055e+00,((((13:1.815346e+00,16:2.131813e+00):2.349354e-01,(18:2.087138e+00,17:1.297329e+00):8.083965e-01):3.417529e-01,10:1.249545e+00):2.509374e-01,(((12:1.333675e+00,(9:9.087390e-01,5:8.204677e-01):5.877794e-01):1.997047e-01,11:1.000553e+00):1.404385e-01,(14:1.296407e+00,(15:9.959746e-01,(7:1.166293e+00,8:1.020027e+00):1.589902e-01):9.290813e-02):1.723485e-01):8.293242e-02):7.980616e-02):8.620333e-01):5.893326e-02,(((42:1.201449e-01,46:5.285385e-01):5.981747e-02,45:2.136171e-01):4.586805e-01,(3:6.219278e-01,(36:2.967682e-01,(((44:4.646565e-03,43:2.370900e-04):1.520162e-01,((22:4.139776e-03,21:8.230570e-06):4.530730e-03,23:9.100107e-04):3.135722e-02):2.037541e-02,(41:2.828311e-02,30:6.838529e-02):3.723882e-02):9.235069e-02):3.393599e-01):1.583527e-01):1.106201e-01):1.281988e-01,31:6.415622e-01):7.350063e-02,1:3.677597e-01);
   tree gen.889500 = [&U] (((((3:6.776358e-01,((42:3.337557e-01,36:3.639615e-01):1.991092e-02,((30:3.716911e-02,41:2.726136e-02):5.398535e-02,((22:1.523696e-03,(23:7.607161e-04,21:1.731066e-04):1.078049e-03):3.414599e-02,(43:4.015321e-04,44:8.147648e-04):1.605605e-01):2.038101e-02):1.012668e-01):3.031229e-01):2.417522e-01,((2:4.420935e-01,(29:4.641544e-01,25:2.423047e-01):1.832115e-01):1.693997e-01,4:6.585780e-01):1.012109e-01):4.432380e-02,((46:4.129927e-01,45:5.647981e-02):7.209234e-01,(((((13:1.880682e+00,16:2.240676e+00):1.457786e-01,(18:2.012087e+00,17:1.593658e+00):7.546716e-01):3.076478e-01,10:1.354807e+00):2.799448e-01,(((12:1.321959e+00,(5:9.371833e-01,9:8.851644e-01):6.669627e-01):2.475040e-01,11:1.068039e+00):1.490065e-01,(((8:1.021258e+00,7:1.212497e+00):1.318135e-01,15:1.151157e+00):1.612248e-01,14:1.246252e+00):1.332952e-01):7.377439e-02):8.946090e-02,6:1.163974e+00):6.640147e-01):1.742293e-01):1.374252e-01,31:7.344270e-01):9.441570e-02,(((((34:1.369854e-01,19:2.692823e-01):7.599641e-03,((24:2.743982e-03,32:1.105534e-02):1.569686e-01,((27:7.705963e-03,26:4.592600e-03):7.845036e-02,40:1.400568e-01):3.081661e-02):1.064722e-02):6.073291e-02,(28:1.450478e-01,35:2.676812e-01):4.509570e-02):9.699502e-02,(20:8.099646e-02,33:1.274836e-01):3.916920e-01):1.110214e-01,(38:2.294379e-01,(39:2.555517e-01,37:1.706781e-01):2.319858e-01):2.746103e-01):1.316421e-01,1:3.793942e-01);
   tree gen.890000 = [&U] (((38:2.998992e-01,(39:4.347960e-01,37:4.513377e-01):1.221774e-01):1.816678e-01,((20:7.254653e-02,33:1.112353e-01):3.948559e-01,((28:1.343255e-01,35:2.743072e-01):4.653435e-02,((19:2.528632e-01,((32:6.026602e-03,24:5.176562e-04):1.039773e-01,34:8.957361e-02):3.969953e-02):2.450887e-02,(40:1.099561e-01,(26:1.216650e-03,27:1.205578e-02):1.003523e-01):1.735020e-02):3.859203e-02):1.229791e-01):6.412254e-02):1.433843e-01,((((6:1.187241e+00,((((13:1.913336e+00,16:2.085916e+00):1.496637e-01,(18:2.042203e+00,17:1.269398e+00):9.067599e-01):3.426435e-01,10:1.222643e+00):2.455348e-01,(((12:1.304961e+00,(9:8.891742e-01,5:9.375824e-01):6.023356e-01):1.954051e-01,11:9.790117e-01):1.374149e-01,(14:1.268496e+00,(15:1.049722e+00,(7:1.061819e+00,8:1.044883e+00):1.804026e-01):1.029102e-01):1.686379e-01):8.114692e-02):6.050995e-02):8.434741e-01,((2:4.148636e-01,(25:3.270449e-01,29:2.424665e-01):2.686913e-01):1.475087e-01,4:5.920445e-01):6.154395e-02):8.100954e-02,((42:2.906463e-02,(45:2.758628e-03,46:4.332684e-01):1.635416e-01):4.996301e-01,(3:6.085379e-01,(36:4.102526e-01,(((44:5.336676e-03,43:2.780604e-04):1.087987e-01,(41:4.795893e-02,30:7.222504e-02):3.241602e-02):3.415340e-02,(21:2.410160e-05,(23:2.462971e-03,22:2.443712e-03):1.172448e-03):2.591530e-02):1.152894e-01):3.320536e-01):1.894830e-01):1.137992e-01):1.499201e-01,31:6.748795e-01):1.155124e-01,1:3.761372e-01);
   tree gen.890500 = [&U] ((((((2:4.180221e-01,(29:3.410785e-01,25:2.291115e-01):1.732359e-01):1.208597e-01,4:5.992322e-01):1.062180e-01,((46:4.622631e-01,45:1.764950e-02):6.816701e-01,(((((13:1.742295e+00,16:2.038335e+00):2.918173e-01,(18:1.902531e+00,17:1.506886e+00):7.135808e-01):3.130106e-01,10:1.281039e+00):2.576621e-01,(((12:1.356551e+00,(5:8.861550e-01,9:8.369684e-01):6.306475e-01):2.340277e-01,11:1.009886e+00):1.408934e-01,(((8:9.656516e-01,7:1.142609e+00):1.552388e-01,15:1.088478e+00):6.651122e-02,14:1.178395e+00):1.579876e-01):5.285631e-02):1.657943e-01,6:1.100597e+00):6.278600e-01):1.647428e-01):4.514859e-02,(3:6.407394e-01,((42:1.306400e-01,((30:3.770409e-02,41:2.116895e-02):6.277499e-02,((43:4.754137e-04,44:1.892172e-03):1.539419e-01,(23:8.902632e-04,(22:9.269397e-04,21:1.942270e-03):2.173459e-03):1.696263e-02):2.007238e-02):4.720918e-02):6.833184e-02,36:3.589762e-01):2.858286e-01):2.214514e-01):1.808293e-01,31:6.944385e-01):7.832863e-02,(((((24:5.779698e-03,32:4.576908e-03):1.541504e-01,(((27:1.200808e-02,26:2.207346e-03):6.745428e-02,40:1.353769e-01):3.254570e-02,(34:9.651794e-02,19:2.572734e-01):1.818193e-02):2.259087e-03):2.676288e-02,(28:1.371502e-01,35:2.531063e-01):8.842358e-02):9.171378e-02,(20:8.534164e-02,33:1.061819e-01):3.652894e-01):1.084581e-01,(38:2.152539e-01,(39:2.197485e-01,37:1.613849e-01):2.273848e-01):2.596581e-01):1.604630e-01,1:3.587367e-01);
   tree gen.891000 = [&U] ((31:6.448338e-01,(45:7.956392e-01,(((3:6.886778e-01,((((21:1.071019e-03,(22:1.107856e-03,23:7.844124e-04):7.786410e-05):2.926231e-02,((41:3.426077e-02,30:6.256016e-02):4.729523e-02,(44:2.473137e-03,43:4.839801e-03):1.098183e-01):4.783549e-02):3.992424e-03,42:1.676258e-01):1.002137e-01,36:3.316754e-01):2.514487e-01):2.524471e-01,(4:5.847227e-01,(2:4.453068e-01,(25:2.561504e-01,29:2.753381e-01):2.318122e-01):1.128124e-01):1.194941e-01):2.467187e-02,(46:1.098414e+00,(6:1.157801e+00,((10:1.152650e+00,((16:2.025159e+00,13:1.789448e+00):2.365861e-01,(17:1.571818e+00,18:2.446486e+00):6.786986e-01):3.397936e-01):3.038029e-01,(((15:1.134083e+00,(7:1.138278e+00,8:9.250668e-01):1.829368e-01):1.243374e-01,14:1.222250e+00):1.700747e-01,((12:1.340149e+00,(9:8.681522e-01,5:8.631950e-01):6.043249e-01):2.565462e-01,11:9.249723e-01):2.170172e-01):7.913373e-02):6.689524e-02):4.702430e-01):3.643659e-01):1.015104e-02):1.369631e-01):1.099401e-01,(((39:2.381755e-01,37:5.013225e-02):3.381536e-01,38:3.070700e-01):1.578660e-01,((((19:2.431938e-01,34:1.686948e-01):9.606569e-03,((32:1.803417e-02,24:3.540503e-03):1.425878e-01,(40:1.192280e-01,(26:3.968462e-03,27:1.107831e-02):6.066984e-02):5.778492e-02):2.928795e-02):3.654877e-02,(35:2.531706e-01,28:1.195839e-01):5.856895e-02):1.041244e-01,(33:1.117135e-01,20:4.684511e-02):4.249110e-01):1.238669e-01):1.110854e-01,1:3.513326e-01);
   tree gen.891500 = [&U] ((((((46:3.454519e-01,45:1.783174e-01):7.789489e-01,(6:1.158802e+00,((((13:1.882104e+00,16:2.049777e+00):2.768128e-01,(17:1.347749e+00,18:2.449230e+00):8.393939e-01):2.954634e-01,10:1.030213e+00):2.973698e-01,((14:1.257718e+00,((7:1.224367e+00,8:9.522044e-01):1.646865e-01,15:1.048156e+00):1.370804e-01):2.027495e-01,(11:1.024176e+00,((5:8.987877e-01,9:8.089916e-01):7.432809e-01,12:1.496796e+00):1.821215e-01):2.109724e-01):9.123346e-02):1.187778e-01):7.435042e-01):1.238946e-01,(((36:2.318969e-01,(((41:1.543946e-02,30:5.351862e-02):4.312004e-02,(21:1.682224e-03,(23:1.363118e-03,22:5.373313e-05):3.428373e-03):4.227302e-02):4.336112e-02,(43:1.773389e-04,44:2.829976e-03):1.187550e-01):1.729050e-01):2.829227e-01,3:6.625539e-01):7.428846e-02,42:7.654990e-01):1.776419e-01):6.278486e-02,((2:4.081499e-01,(29:4.532582e-01,25:2.333883e-01):1.626789e-01):1.554924e-01,4:6.453523e-01):8.929805e-02):1.198513e-01,31:7.145128e-01):1.423336e-01,(((38:1.655634e-01,37:3.993593e-01):1.139280e-01,39:6.267101e-01):1.554201e-01,(((34:1.721799e-01,(28:1.585045e-01,35:2.315722e-01):3.651550e-02):7.967147e-02,(((32:5.253055e-03,24:7.498750e-03):1.408845e-01,19:2.541000e-01):1.638438e-02,(40:1.171829e-01,(27:9.087038e-03,26:5.422212e-03):9.990288e-02):2.066875e-02):4.450950e-02):1.037331e-01,(33:1.335051e-01,20:8.272173e-02):4.402546e-01):1.003420e-01):1.363093e-01,1:4.074876e-01);
   tree gen.892000 = [&U] (((38:2.559682e-01,(39:3.456594e-01,37:4.731851e-01):1.464022e-01):1.531416e-01,((20:5.820527e-02,33:1.086156e-01):3.839502e-01,((28:1.321598e-01,35:2.678471e-01):5.002282e-02,((19:2.444988e-01,((32:4.638756e-03,24:2.507400e-03):9.543072e-02,34:8.746410e-02):4.525732e-02):9.494917e-03,(40:1.287775e-01,(26:2.355804e-03,27:1.410018e-02):9.798890e-02):3.949827e-02):5.297004e-02):1.011989e-01):9.213151e-02):1.667075e-01,((((((((12:1.316702e+00,(9:8.517011e-01,5:9.155018e-01):6.015188e-01):1.919602e-01,11:9.711671e-01):1.145656e-01,(14:1.238622e+00,(15:1.122388e+00,(7:1.177272e+00,8:1.020275e+00):1.548696e-01):9.362333e-02):1.513450e-01):9.296683e-02,(((13:1.868276e+00,16:2.036791e+00):2.622482e-01,(18:1.994108e+00,17:1.466284e+00):7.795615e-01):2.291483e-01,10:1.193849e+00):2.723364e-01):4.918707e-02,6:1.200615e+00):8.368433e-01,((2:3.760745e-01,(25:1.744267e-01,29:3.460550e-01):2.439481e-01):1.686031e-01,4:5.781015e-01):5.874156e-02):7.129159e-02,(((42:1.404924e-02,45:1.039347e-01):3.397412e-01,46:6.776050e-01):3.142888e-01,(3:5.942065e-01,(36:3.633037e-01,(((44:7.737420e-03,43:8.783725e-04):9.728892e-02,(41:3.177672e-02,30:7.626303e-02):1.077753e-02):4.258926e-02,((21:1.077016e-03,23:9.283427e-05):1.019885e-03,22:5.371613e-04):2.791708e-02):1.376728e-01):2.522229e-01):1.712632e-01):1.020702e-01):1.422598e-01,31:6.589857e-01):7.229385e-02,1:3.672790e-01);
   tree gen.892500 = [&U] (((38:2.558750e-01,(39:3.455335e-01,37:4.730127e-01):6.777495e-02):2.875402e-01,((20:7.695404e-02,33:1.085760e-01):3.838103e-01,((28:1.321116e-01,35:2.677495e-01):5.000460e-02,((19:2.444097e-01,((32:9.378224e-03,24:2.444831e-03):1.205457e-01,34:8.121289e-02):2.040252e-02):1.643688e-02,(40:1.287305e-01,(26:2.428165e-03,27:1.409504e-02):9.795320e-02):1.105254e-02):5.295074e-02):1.011620e-01):9.209794e-02):1.666467e-01,(((4:5.778909e-01,((2:3.759375e-01,(25:2.779372e-01,29:3.459290e-01):2.081761e-01):1.565783e-01,(((((12:1.316222e+00,(9:8.513908e-01,5:9.151682e-01):6.012996e-01):2.029053e-01,11:9.708132e-01):1.145238e-01,(14:1.238171e+00,(15:1.121979e+00,(7:1.176843e+00,8:1.019903e+00):1.530930e-01):8.800577e-02):1.375607e-01):8.665852e-02,6:1.200178e+00):5.495056e-02,(((13:1.867595e+00,16:2.036049e+00):2.406725e-01,(18:1.993381e+00,17:1.490148e+00):6.231177e-01):2.290649e-01,10:1.193414e+00):2.284379e-01):8.365384e-01):5.871181e-02):1.156856e-01,(((42:6.680760e-03,45:2.669328e-01):3.396174e-01,46:7.816048e-01):1.813266e-01,(3:5.921752e-01,(36:3.584005e-01,(((44:6.533699e-03,43:6.376070e-04):8.783261e-02,(41:2.718582e-02,30:2.446129e-02):6.940635e-02):4.889560e-02,(23:1.108822e-04,(21:2.642754e-03,22:3.132928e-03):1.666500e-04):2.790691e-02):1.376226e-01):2.521310e-01):1.930899e-01):1.385903e-01):1.422079e-01,31:6.587456e-01):7.226751e-02,1:3.671452e-01);
   tree gen.893000 = [&U] (((38:3.363326e-01,(39:3.027368e-01,37:3.416667e-01):8.770079e-02):1.859513e-01,((20:7.868414e-02,33:1.110171e-01):3.924392e-01,((28:1.350818e-01,35:2.737692e-01):4.525046e-02,((19:2.499046e-01,((32:9.589069e-03,24:2.499796e-03):1.346915e-01,34:8.077264e-02):2.430852e-02):9.818710e-03,(40:1.316247e-01,(26:2.292074e-03,27:8.299244e-03):7.667949e-02):3.777206e-02):5.839478e-02):1.149804e-01):1.266395e-01):1.703933e-01,((((((((12:1.345814e+00,(9:8.705321e-01,5:9.357434e-01):6.148183e-01):1.923503e-01,11:9.926394e-01):1.170986e-01,(14:1.266008e+00,(15:1.147204e+00,(7:1.087201e+00,8:1.042833e+00):1.565349e-01):1.178364e-01):1.471473e-01):8.860680e-02,6:1.227161e+00):5.618598e-02,(((13:1.909583e+00,16:2.081824e+00):1.730584e-01,(18:2.038197e+00,17:1.523651e+00):6.371268e-01):3.492219e-01,10:1.220244e+00):1.647719e-01):8.553457e-01,((2:4.839336e-01,(25:2.841859e-01,29:3.538714e-01):2.170841e-01):1.107256e-01,4:5.908832e-01):5.113558e-02):7.324003e-02,(((42:5.433481e-03,45:2.729341e-01):3.486127e-01,46:7.991771e-01):1.641084e-01,(3:6.054886e-01,(36:3.664582e-01,(((44:2.878906e-03,43:6.519418e-04):9.923326e-02,(41:2.779702e-02,30:8.127199e-02):1.636716e-02):2.980496e-02,(22:1.723130e-03,(23:1.198094e-04,21:2.869409e-03):1.694449e-04):3.467006e-02):1.425422e-01):2.579360e-01):1.974310e-01):1.451078e-01):1.454051e-01,31:6.735557e-01):7.389225e-02,1:3.753994e-01);
   tree gen.893500 = [&U] (((((((36:2.499712e-01,((22:3.633296e-03,(23:2.077418e-04,21:2.800127e-04):1.902415e-03):4.114713e-02,((43:2.075846e-03,44:2.863174e-03):1.371489e-01,(41:2.775266e-02,30:4.827921e-02):5.226461e-02):6.760777e-03):1.611039e-01):3.796344e-01,3:6.300113e-01):1.294755e-01,42:6.567689e-01):7.272458e-02,((46:1.319172e-01,45:6.101783e-02):7.565850e-01,(6:1.125532e+00,((((13:1.828068e+00,16:1.990927e+00):2.018467e-01,(17:1.309054e+00,18:2.378911e+00):6.537793e-01):2.563401e-01,10:1.000635e+00):2.249424e-01,((14:1.221608e+00,((7:1.176505e+00,8:9.248663e-01):1.660164e-01,15:1.018063e+00):1.443355e-01):1.281667e-01,(11:1.081927e+00,((5:9.008965e-01,9:7.857652e-01):7.219410e-01,12:1.453822e+00):1.704468e-01):2.203950e-01):5.502620e-02):1.425061e-01):5.262571e-01):2.111159e-01):6.770612e-02,((2:3.156932e-01,(29:3.509206e-01,25:2.076723e-01):1.917511e-01):2.271167e-01,4:6.013958e-01):9.445853e-02):1.469067e-01,31:7.775810e-01):1.113901e-01,((39:4.629736e-01,(37:4.135169e-01,38:1.880291e-01):1.517050e-02):2.416005e-01,(((34:1.930868e-01,(28:1.186233e-01,35:2.432783e-01):5.025491e-02):3.640213e-02,(((27:7.783045e-03,26:2.833940e-03):8.536776e-02,40:1.138185e-01):3.374379e-02,((32:9.790912e-03,24:2.666449e-03):1.527404e-01,19:2.468047e-01):1.020480e-02):5.926214e-02):1.025597e-01,(33:1.064523e-01,20:6.184243e-02):4.276147e-01):6.172142e-02):1.323958e-01,1:3.957884e-01);
   tree gen.894000 = [&U] (((38:3.317365e-01,(39:3.168774e-01,37:3.369977e-01):1.472554e-01):2.267450e-01,((20:7.760889e-02,33:1.095000e-01):3.870764e-01,((28:1.332359e-01,35:2.700280e-01):6.072815e-02,(((19:2.537592e-01,(32:5.128427e-03,24:6.314890e-03):1.196528e-01):3.025267e-02,34:1.061288e-01):9.722194e-03,(40:1.298260e-01,(26:1.363009e-03,27:1.178363e-02):7.563164e-02):2.487821e-02):6.747909e-02):1.134092e-01):4.451493e-02):2.041962e-01,(((((6:1.210391e+00,(((13:2.017127e+00,16:2.394232e+00):2.332263e-01,(18:1.959466e+00,17:1.502829e+00):7.660807e-01):2.805102e-01,10:1.203569e+00):1.541882e-01):5.052184e-02,(((12:1.368804e+00,(9:7.699444e-01,5:9.229561e-01):5.747612e-01):1.672264e-01,11:1.179428e+00):9.498272e-02,(14:1.248707e+00,(15:1.131527e+00,(7:1.118868e+00,8:1.028583e+00):1.407420e-01):1.364753e-01):1.451365e-01):1.062486e-01):8.325519e-01,((2:4.773205e-01,(25:2.933482e-01,29:4.530780e-01):1.965228e-01):9.082041e-02,4:5.598029e-01):5.135453e-02):5.112027e-02,(((42:3.030191e-02,45:2.692044e-01):3.438488e-01,46:1.067795e+00):2.473108e-01,(3:5.972144e-01,(36:2.830239e-01,(((44:1.381248e-03,43:1.106761e-03):1.724176e-01,(41:2.194737e-02,30:6.100258e-02):3.779751e-02):2.939766e-02,(22:1.306503e-03,(21:2.127238e-03,23:2.495232e-04):7.994891e-04):1.069329e-02):1.541564e-01):2.668378e-01):1.947330e-01):1.431248e-01):1.434181e-01,31:6.643514e-01):7.288249e-02,1:4.027064e-01);
   tree gen.894500 = [&U] ((31:6.955935e-01,(((3:6.633683e-01,((((44:1.842566e-03,43:2.395533e-03):1.302612e-01,((23:2.152524e-03,22:2.569393e-03):2.483733e-04,21:1.269682e-04):4.551472e-02):3.759711e-02,((42:4.431406e-02,30:4.072255e-02):1.142791e-02,41:6.065443e-03):3.437209e-02):1.238234e-01,36:3.394925e-01):3.012413e-01):1.758024e-01,(45:7.088192e-01,(46:8.446295e-01,((10:1.133152e+00,((16:2.088513e+00,13:1.923256e+00):3.289598e-01,(17:1.360997e+00,18:2.405101e+00):6.885463e-01):2.816397e-01):2.076884e-01,((((15:1.038046e+00,(7:1.064004e+00,8:1.094101e+00):1.856478e-01):1.277538e-01,14:1.167496e+00):1.314357e-01,((12:1.379624e+00,(9:8.534663e-01,5:8.743922e-01):5.941020e-01):2.093876e-01,11:1.020095e+00):1.593226e-01):9.565400e-02,6:1.237325e+00):5.184938e-02):3.536622e-01):3.937053e-01):1.436445e-01):5.504725e-02,(4:5.710055e-01,(2:4.377739e-01,(25:1.993593e-01,29:3.307287e-01):2.678484e-01):1.140545e-01):1.137166e-01):1.517763e-01):9.875880e-02,(((38:2.177008e-01,37:4.388191e-01):2.877802e-02,39:4.645109e-01):2.105711e-01,((((40:8.674679e-02,(26:5.943527e-03,27:5.193290e-03):8.341593e-02):2.081933e-02,((32:3.450967e-03,24:5.512392e-03):1.111479e-01,(19:3.007969e-01,34:1.225212e-01):2.827286e-03):3.356834e-02):4.820844e-02,(35:2.488879e-01,28:1.502692e-01):4.888107e-02):1.185345e-01,(33:9.992351e-02,20:5.360455e-02):4.397311e-01):6.097124e-02):1.383020e-01,1:4.142801e-01);
   tree gen.895000 = [&U] (((38:3.191484e-01,(39:3.225814e-01,37:2.657336e-01):1.689891e-01):2.577754e-01,((20:7.466394e-02,33:9.438009e-02):3.723884e-01,((28:1.346570e-01,35:2.597815e-01):5.842376e-02,((34:1.021016e-01,(19:2.646518e-01,(32:7.261017e-03,24:5.535578e-03):1.233677e-01):3.415577e-03):2.773964e-02,(40:1.248996e-01,(26:1.081678e-03,27:5.284444e-03):8.376362e-02):1.655055e-02):4.652717e-02):1.137885e-01):5.215325e-02):1.964478e-01,(((((((((13:1.940585e+00,(18:2.362310e+00,17:1.445803e+00):6.554117e-01):1.687099e-01,16:2.303381e+00):2.675588e-01,10:1.157899e+00):2.581765e-01,(((12:1.466301e+00,(9:7.407281e-01,5:8.687056e-01):5.592947e-01):2.067372e-01,11:1.135140e+00):1.524292e-01,(14:1.201324e+00,(15:1.031656e+00,(7:1.076411e+00,8:9.895519e-01):1.544101e-01):7.455570e-02):1.812760e-01):7.674248e-02):1.179768e-01,6:1.164461e+00):9.192188e-01,(2:4.592081e-01,(25:2.822167e-01,29:4.358855e-01):1.580878e-01):6.773158e-02):3.460557e-02,4:5.385606e-01):1.257643e-01,(((42:3.527616e-02,45:1.288088e-01):3.326864e-01,46:9.109677e-01):2.340443e-01,(3:5.745525e-01,(36:2.722843e-01,(((44:2.938906e-03,43:5.960254e-04):1.002440e-01,(41:2.111455e-02,30:5.622840e-02):5.218420e-02):4.260102e-02,(21:6.598292e-03,(23:1.338977e-03,22:5.722556e-04):2.200105e-04):1.943421e-02):2.239475e-01):2.331354e-01):1.992984e-01):1.257112e-01):1.004079e-01,31:6.391418e-01):8.583127e-02,1:3.874253e-01);
   tree gen.895500 = [&U] (((((3:5.903756e-01,((36:3.428255e-01,(((30:4.162589e-02,41:3.475314e-02):4.157744e-02,(22:1.933075e-03,(21:1.651814e-03,23:2.229137e-03):2.426474e-04):3.942426e-02):2.230510e-02,(43:8.117496e-04,44:1.824617e-03):1.122994e-01):1.186674e-01):3.161736e-02,42:4.018038e-01):3.090146e-01):2.085927e-01,((46:7.860514e-01,45:3.733137e-01):3.629760e-01,(6:1.090432e+00,((((12:1.289561e+00,(5:9.584017e-01,9:8.418700e-01):5.621622e-01):1.967877e-01,11:1.050860e+00):1.471166e-01,(((8:9.660286e-01,7:1.115315e+00):1.557053e-01,15:1.109819e+00):1.661180e-01,14:1.247405e+00):1.556262e-01):9.375636e-02,(((13:1.886197e+00,16:2.098941e+00):1.516253e-01,(18:2.384787e+00,17:1.470890e+00):5.514151e-01):3.771407e-01,10:1.250438e+00):2.025075e-01):1.119217e-01):6.532154e-01):1.187561e-01):8.096662e-02,((2:3.636935e-01,(29:3.726347e-01,25:3.014555e-01):2.942557e-01):1.567364e-01,4:5.828636e-01):8.940278e-02):1.311367e-01,31:7.090888e-01):1.252574e-01,(((((19:2.451959e-01,34:1.287456e-01):6.117793e-03,((24:5.112458e-03,32:4.234999e-03):1.237738e-01,((27:1.237176e-02,26:2.337640e-03):7.526581e-02,40:1.304436e-01):4.461630e-02):2.545117e-02):4.976180e-02,(28:1.500564e-01,35:2.916765e-01):4.319505e-02):1.293712e-01,(20:7.728972e-02,33:8.943485e-02):3.199680e-01):8.223933e-02,(37:4.203177e-01,(38:2.608451e-01,39:4.255924e-01):8.164618e-02):1.246567e-01):1.734287e-01,1:3.554271e-01);
   tree gen.896000 = [&U] ((((((36:3.872789e-01,(((43:8.295863e-04,44:3.651045e-03):1.240919e-01,(30:2.074911e-02,41:3.802742e-02):6.267894e-02):1.892459e-02,(21:2.519664e-04,(23:2.253977e-03,22:1.975551e-03):7.019344e-04):4.029054e-02):1.212749e-01):2.786504e-01,(3:6.033480e-01,42:4.106327e-01):7.501925e-02):2.131762e-01,((46:8.033234e-01,45:4.142373e-01):3.932957e-01,((((13:1.927643e+00,16:2.145061e+00):1.549570e-01,(18:2.252879e+00,17:1.503210e+00):6.737592e-01):2.801224e-01,10:1.169398e+00):2.061700e-01,((((12:1.317896e+00,(5:9.794608e-01,9:8.603685e-01):5.745146e-01):2.032119e-01,11:1.073951e+00):1.503492e-01,(((8:9.872553e-01,7:1.090978e+00):1.591267e-01,15:1.121955e+00):1.697681e-01,14:1.274815e+00):1.590457e-01):9.295617e-02,6:1.114392e+00):3.934296e-02):6.912728e-01):1.594510e-01):8.274571e-02,((2:3.716850e-01,(29:3.993390e-01,25:1.818877e-01):2.743726e-01):1.550275e-01,4:5.956710e-01):7.366238e-02):1.409557e-01,31:6.206992e-01):8.774311e-02,(((((19:2.552707e-01,34:1.315746e-01):1.498012e-02,((24:1.739339e-03,32:5.820508e-03):1.264935e-01,((27:1.264361e-02,26:2.217561e-03):6.500817e-02,40:1.333099e-01):3.052285e-02):4.790402e-02):5.085522e-02,(28:1.533536e-01,35:2.605459e-01):3.264666e-02):1.322139e-01,(20:7.898802e-02,33:9.140001e-02):3.269987e-01):8.404638e-02,(37:5.147131e-01,(38:2.665767e-01,39:4.349440e-01):8.344020e-02):1.273958e-01):1.034125e-01,1:3.852103e-01);
   tree gen.896500 = [&U] (((((42:5.387690e-01,(3:6.128665e-01,(36:3.749577e-01,(((21:2.809819e-04,(22:1.362618e-03,23:3.286467e-03):2.059599e-03):3.752934e-02,(30:6.897164e-02,41:3.862734e-02):7.469031e-02):1.845226e-02,(43:1.071974e-03,44:9.946839e-03):1.185753e-01):1.231881e-01):3.229489e-01):4.854249e-02):1.770756e-01,((46:8.159968e-01,45:4.564460e-01):2.369725e-01,(((((13:1.958054e+00,16:2.178902e+00):1.574017e-01,(18:2.288421e+00,17:1.526925e+00):6.843886e-01):2.845417e-01,10:1.187847e+00):2.094225e-01,(((12:1.338688e+00,(5:9.949129e-01,9:8.739418e-01):5.835783e-01):2.064179e-01,11:1.090894e+00):1.591972e-01,(((8:1.002830e+00,7:1.092398e+00):1.616371e-01,15:1.139655e+00):5.189391e-02,14:1.294926e+00):1.636589e-01):9.124835e-02):1.172232e-01,6:1.131973e+00):6.940841e-01):1.619665e-01):6.756197e-02,((2:3.775488e-01,(29:4.056391e-01,25:1.847572e-01):2.787012e-01):1.632737e-01,4:6.050684e-01):7.482449e-02):1.903728e-01,31:6.304915e-01):8.364122e-02,(((((19:2.592979e-01,34:1.363712e-01):8.342888e-03,((24:1.677051e-03,32:1.092621e-02):1.653449e-01,((27:6.258437e-03,26:2.252546e-03):6.950149e-02,40:1.354130e-01):3.288461e-02):3.342228e-02):5.165753e-02,(28:1.557730e-01,35:2.646564e-01):2.811025e-02):1.342997e-01,(20:8.023415e-02,33:1.012786e-01):3.405086e-01):1.315299e-01,((38:2.625897e-01,37:5.228334e-01):4.908708e-02,39:4.168389e-01):1.495198e-01):1.441525e-01,1:4.213624e-01);
   tree gen.897000 = [&U] ((((37:2.859445e-01,39:4.351403e-01):4.288624e-02,38:2.640908e-01):1.998479e-01,((20:6.747962e-02,33:7.962770e-02):3.585826e-01,((28:1.324852e-01,35:2.550012e-01):7.008162e-02,(((34:9.987119e-02,(32:1.192015e-02,24:4.965517e-03):1.160285e-01):2.159295e-02,19:2.817051e-01):2.035613e-02,(40:1.093810e-01,(26:3.266545e-03,27:1.193273e-02):5.724552e-02):3.614905e-02):5.995203e-02):1.095595e-01):7.561515e-02):1.348516e-01,(((((((((13:1.869927e+00,16:1.959528e+00):3.326630e-01,(18:2.324208e+00,17:1.516691e+00):6.038276e-01):2.688010e-01,10:1.139223e+00):2.306089e-01,(((12:1.442651e+00,(9:9.189178e-01,5:8.546943e-01):5.933806e-01):1.240942e-01,11:1.103281e+00):1.650240e-01,(14:1.267848e+00,(15:9.684680e-01,(7:1.117061e+00,8:9.735915e-01):1.678779e-01):9.413868e-02):1.906188e-01):9.494566e-02):3.788935e-02,6:1.194647e+00):8.348640e-01,(2:4.518015e-01,(25:2.683454e-01,29:3.293439e-01):1.591499e-01):6.797578e-02):1.000414e-01,4:5.298742e-01):1.245757e-01,(((46:8.289625e-01,42:4.277269e-02):2.413503e-01,45:6.099195e-01):1.493730e-01,(3:6.540057e-01,(36:2.889319e-01,(((44:3.403866e-03,43:8.605181e-04):1.316085e-01,(41:3.084154e-02,30:4.602424e-02):3.407313e-02):7.784520e-03,((21:4.631717e-03,23:3.503361e-05):5.138977e-03,22:9.127764e-04):5.198013e-02):2.034783e-01):2.117118e-01):1.548701e-01):8.852807e-02):1.163687e-01,31:7.143334e-01):1.274805e-01,1:3.594975e-01);
   tree gen.897500 = [&U] ((((37:3.549642e-01,39:4.404507e-01):4.927324e-02,38:2.673137e-01):2.199493e-01,((20:6.830313e-02,33:8.059946e-02):3.673319e-01,((28:1.341020e-01,35:2.581132e-01):7.093688e-02,((19:2.851430e-01,((32:4.788348e-03,24:6.563653e-03):1.177182e-01,34:1.051274e-01):2.223897e-02):1.299182e-02,(40:1.107159e-01,(26:7.202712e-03,27:1.769048e-02):9.724643e-02):1.606051e-02):5.293618e-02):1.108965e-01):6.539315e-02):1.899885e-01,(((((((((13:1.892747e+00,16:1.983442e+00):3.367227e-01,(18:2.352572e+00,17:1.535201e+00):6.111965e-01):2.720814e-01,10:1.153126e+00):2.334232e-01,(((12:1.460257e+00,(9:9.301321e-01,5:8.651248e-01):6.006221e-01):1.256087e-01,11:1.116746e+00):1.467284e-01,(14:1.283321e+00,(15:9.802870e-01,(7:1.130694e+00,8:9.981513e-01):1.795875e-01):9.215427e-02):1.507393e-01):7.011871e-02):7.823532e-02,6:1.209227e+00):8.450526e-01,(2:4.573152e-01,(25:2.716203e-01,29:3.333632e-01):1.767642e-01):6.880534e-02):4.160664e-02,4:5.363407e-01):7.281557e-02,(((42:1.053541e-01,46:8.390790e-01):2.505891e-02,45:4.953948e-01):4.219764e-01,(3:6.619871e-01,(36:2.924580e-01,(((44:3.445407e-03,43:8.710197e-04):1.332146e-01,(41:3.516904e-02,30:6.269501e-02):2.623857e-02):2.544543e-02,((21:1.237015e-03,22:2.386015e-03):5.274089e-04,23:1.073283e-04):4.497829e-02):2.059615e-01):2.142955e-01):1.567601e-01):1.077660e-01):1.525474e-01,31:7.230510e-01):7.561698e-02,1:3.638848e-01);
   tree gen.898000 = [&U] (((38:2.784940e-01,(39:4.588724e-01,37:3.734354e-01):5.320911e-02):2.489377e-01,((20:7.298894e-02,33:8.223407e-02):4.598184e-01,((28:1.397108e-01,35:2.689087e-01):7.390379e-02,((19:2.970690e-01,((32:6.374789e-03,24:5.137693e-03):1.226418e-01,34:8.529435e-02):2.316911e-02):1.353520e-02,(40:1.153465e-01,(26:1.296224e-03,27:1.744417e-02):7.340328e-02):5.154988e-02):5.656586e-02):9.844736e-02):9.152487e-02):1.947133e-01,(((((2:4.764423e-01,(25:2.829807e-01,29:4.020851e-01):1.841573e-01):6.109750e-02,4:5.587730e-01):4.349747e-02,(((((13:1.971911e+00,16:2.066399e+00):2.711511e-01,(18:2.450968e+00,17:1.599410e+00):6.953109e-01):3.152721e-01,10:1.201355e+00):2.214419e-01,(((12:1.231037e+00,(9:9.690346e-01,5:9.013084e-01):6.257429e-01):1.844318e-01,11:1.163453e+00):1.528652e-01,(14:1.336995e+00,(15:1.021287e+00,(7:1.177984e+00,8:1.039899e+00):1.870987e-01):9.573474e-02):1.570439e-01):9.671491e-02):7.398104e-02,6:1.259802e+00):8.803966e-01):7.268766e-02,((42:1.080964e-01,(45:4.884215e-01,46:8.741732e-01):7.496764e-02):5.038523e-01,(3:6.896745e-01,(36:3.046899e-01,(((44:3.397783e-03,43:9.074498e-04):1.387863e-01,(41:3.450072e-02,30:3.742774e-02):1.114894e-01):3.172429e-02,(23:6.978183e-04,(22:9.124365e-04,21:1.288753e-03):1.200848e-03):2.285590e-02):2.145758e-01):2.232584e-01):1.708815e-01):1.424596e-01):1.589276e-01,31:7.532924e-01):7.877964e-02,1:3.791041e-01);
   tree gen.898500 = [&U] ((((39:3.831501e-01,37:3.388740e-01):1.452135e-01,38:2.981711e-01):2.437964e-01,((20:7.561372e-02,33:7.819531e-02):4.503218e-01,((28:1.368253e-01,35:2.633550e-01):7.370340e-02,((40:1.129643e-01,(26:8.327936e-04,27:1.352714e-02):7.585124e-02):5.048522e-02,(((32:6.438947e-03,24:7.258780e-03):1.188442e-01,19:2.909336e-01):1.309715e-02,34:1.344261e-01):1.024881e-02):5.001465e-02):9.641413e-02):8.056923e-02):1.906918e-01,((((((((12:1.205612e+00,(9:9.490211e-01,5:8.826936e-01):6.128195e-01):1.806227e-01,11:1.139424e+00):1.497081e-01,(14:1.309382e+00,(15:1.209504e+00,(7:1.153656e+00,8:1.018422e+00):1.832346e-01):1.533346e-01):9.299422e-02):1.119308e-01,(((13:1.931185e+00,16:2.023722e+00):2.655510e-01,(18:2.400348e+00,17:1.566377e+00):6.809506e-01):3.087608e-01,10:1.176543e+00):2.168684e-01):7.424803e-02,6:1.233784e+00):8.579963e-01,(4:5.472326e-01,(2:4.100109e-01,(25:1.689658e-01,29:3.937808e-01):1.803539e-01):1.901619e-01):3.711300e-02):7.895488e-02,((45:2.006088e-01,(46:7.208816e-01,42:4.343939e-02):1.870537e-01):4.780426e-01,(3:6.754307e-01,(36:2.983972e-01,(((44:1.309534e-03,43:5.623596e-03):1.359199e-01,(41:4.300286e-02,30:4.366855e-02):3.584432e-02):6.598479e-02,((23:1.984730e-03,21:1.404701e-03):6.638728e-04,22:1.335066e-03):2.268072e-02):1.465816e-01):2.186474e-01):1.830947e-01):1.066352e-01):1.363236e-01,31:7.377347e-01):7.715260e-02,1:3.712745e-01);
   tree gen.899000 = [&U] ((31:7.360193e-01,(((3:6.297504e-01,((((((44:3.391718e-03,43:8.785753e-04):1.216879e-01,41:9.956037e-03):1.329618e-02,30:7.955948e-02):2.771156e-02,(23:9.023838e-04,(22:2.184508e-03,21:6.674031e-03):4.345840e-03):4.141454e-02):2.022594e-02,42:7.426097e-03):1.244360e-01,36:3.134045e-01):2.552624e-01):1.959340e-01,((((((15:1.090378e+00,(7:1.075502e+00,8:1.018965e+00):1.873936e-01):6.236897e-02,14:1.228366e+00):2.400631e-01,((12:1.394533e+00,(9:8.626892e-01,5:8.838413e-01):6.005221e-01):1.556853e-01,11:9.770219e-01):1.471310e-01):4.944187e-02,(10:1.121948e+00,((17:1.377012e+00,18:2.166841e+00):7.752740e-01,(16:2.262318e+00,13:1.910388e+00):2.170592e-01):2.843275e-01):2.777787e-01):6.077368e-02,6:1.254977e+00):5.885637e-01,(46:9.707355e-01,45:2.490979e-01):2.876918e-01):1.856797e-01):7.350084e-02,(4:5.771760e-01,(2:4.577926e-01,(25:1.523699e-01,29:4.297093e-01):2.506129e-01):1.267119e-01):9.199047e-02):1.444811e-01):8.604717e-02,((37:3.798213e-01,(38:3.145928e-01,39:3.846869e-01):3.611440e-02):2.185438e-01,((((40:1.045186e-01,(26:2.284959e-03,27:1.574013e-02):7.888259e-02):2.359452e-02,(19:3.085996e-01,(34:9.497165e-02,(32:1.091456e-02,24:4.216925e-03):1.041890e-01):2.943000e-02):2.109280e-02):4.127673e-02,(35:2.329903e-01,28:1.388000e-01):9.624870e-02):1.096787e-01,(33:9.586068e-02,20:8.332560e-02):3.265163e-01):5.842175e-02):1.426638e-01,1:3.801730e-01);
   tree gen.899500 = [&U] (((((2:5.348705e-01,(29:4.240688e-01,25:1.960582e-01):2.713330e-01):8.809304e-02,4:6.068244e-01):8.258789e-02,(((46:9.882216e-01,45:4.584352e-01):3.967331e-01,(6:1.222010e+00,(((11:1.087880e+00,((5:9.090285e-01,9:9.125609e-01):5.978211e-01,12:1.466945e+00):1.546787e-01):1.477052e-01,(14:1.162674e+00,((7:1.187125e+00,8:1.013065e+00):1.343547e-01,15:1.169975e+00):1.235203e-01):2.372201e-01):8.002097e-02,(((13:1.992092e+00,16:2.008966e+00):3.532837e-01,(17:1.338412e+00,18:2.651959e+00):7.157045e-01):2.925898e-01,10:1.195356e+00):1.760545e-01):1.416848e-01):7.433327e-01):1.624658e-01,((42:4.744996e-01,(36:3.004911e-01,(((43:1.022149e-03,44:2.721723e-03):1.647477e-01,((22:2.950395e-04,23:4.953333e-04):9.591272e-05,21:3.500821e-05):4.596475e-02):8.475965e-03,(41:3.785769e-02,30:3.554319e-02):8.464731e-02):1.562272e-01):2.012389e-01):7.274208e-02,3:6.388611e-01):2.160502e-01):1.010787e-01):1.673234e-01,31:7.430513e-01):7.783097e-02,(((39:3.445258e-01,38:2.238683e-01):4.179511e-02,37:3.630772e-01):2.700161e-01,(((34:1.656532e-01,(28:1.574202e-01,35:2.279007e-01):5.129017e-02):7.828005e-02,((27:1.667659e-02,26:3.520035e-03):8.406647e-02,(40:1.282170e-01,((32:1.315738e-02,24:5.669932e-03):1.690222e-01,19:2.119984e-01):2.505197e-02):1.898268e-03):6.772013e-02):1.078018e-01,(33:1.327208e-01,20:7.283858e-02):4.590161e-01):1.048788e-01):1.291636e-01,1:4.098727e-01);
   tree gen.900000 = [&U] (((((42:6.856763e-01,(3:6.734379e-01,(36:3.737011e-01,(((21:6.233863e-04,(22:6.629035e-03,23:2.940228e-03):8.571707e-05):4.125731e-02,(43:1.271876e-03,44:3.993361e-03):1.245885e-01):7.225786e-03,(30:5.912534e-02,41:1.757969e-02):3.854422e-02):1.452539e-01):3.007621e-01):3.027622e-02):1.485054e-01,((46:4.547935e-01,45:1.774154e-01):7.122259e-01,((6:1.244935e+00,(((12:1.490121e+00,(5:8.838542e-01,9:8.710130e-01):7.193162e-01):1.083084e-01,11:1.096001e+00):1.476338e-01,(((8:9.685330e-01,7:1.088737e+00):1.746340e-01,15:1.135836e+00):1.237977e-01,14:1.320030e+00):1.658335e-01):5.691491e-02):9.981659e-02,(((18:2.280752e+00,17:1.464269e+00):7.755345e-01,(13:1.944304e+00,16:2.265387e+00):1.789983e-01):2.975555e-01,10:1.145145e+00):1.815185e-01):7.549227e-01):8.522686e-02):8.826911e-02,((2:3.813069e-01,(29:5.029897e-01,25:2.100637e-01):2.236372e-01):2.143890e-01,4:6.102449e-01):9.118301e-02):1.739566e-01,31:6.283785e-01):1.068273e-01,((((34:1.462373e-01,(((19:2.946451e-01,(24:2.388687e-03,32:2.518697e-03):1.552103e-01):2.298979e-02,40:1.304616e-01):5.457207e-03,(27:9.889336e-03,26:4.626088e-03):9.397410e-02):4.128773e-02):2.808833e-02,(28:1.662072e-01,35:2.637694e-01):3.092973e-02):1.073096e-01,(20:8.923011e-02,33:1.162474e-01):3.479144e-01):8.689740e-02,((37:3.402319e-01,38:3.037212e-01):7.426913e-02,39:5.188816e-01):1.036163e-01):1.765893e-01,1:3.776679e-01);
   tree gen.900500 = [&U] ((31:6.640828e-01,(((3:6.543050e-01,(((((30:7.031427e-02,41:3.655241e-02):3.797461e-02,(44:4.634282e-04,43:4.101939e-03):1.249589e-01):2.278407e-02,((21:2.374351e-03,22:1.001457e-03):9.552929e-04,23:5.149558e-04):3.265136e-02):9.819572e-02,42:4.416569e-02):5.161998e-02,36:3.163062e-01):2.706636e-01):2.175238e-01,((((((15:1.156166e+00,(7:1.194248e+00,8:1.080444e+00):1.485069e-01):6.964041e-02,14:1.302479e+00):2.221313e-01,((12:1.431825e+00,(9:8.515659e-01,5:9.371676e-01):7.036502e-01):2.015722e-01,11:1.035970e+00):1.544805e-01):9.655846e-02,6:1.249447e+00):1.216022e-01,(10:1.189641e+00,((17:1.485959e+00,18:2.207185e+00):8.220500e-01,(16:2.031706e+00,13:1.887744e+00):2.060106e-01):2.869023e-01):2.655807e-01):5.675133e-01,(46:8.250412e-01,45:2.208974e-01):4.159971e-01):1.947452e-01):8.217831e-02,(4:6.119998e-01,(2:4.702129e-01,(25:3.007515e-01,29:3.915769e-01):2.647386e-01):1.138968e-01):6.374252e-02):1.534679e-01):1.223585e-01,(((37:1.580512e-02,39:1.096286e-01):4.229755e-01,38:3.423463e-01):2.574856e-01,((((40:1.142654e-01,(26:1.135610e-03,27:3.974114e-03):8.773031e-02):2.172051e-02,(34:1.007017e-01,((32:4.165728e-03,24:9.930391e-03):1.104752e-01,19:3.340991e-01):7.342416e-03):2.940283e-02):5.605667e-02,(35:2.470477e-01,28:1.425715e-01):9.368691e-02):1.367885e-01,(33:1.090602e-01,20:6.599921e-02):3.861234e-01):8.913061e-02):1.319718e-01,1:3.986886e-01);
   tree gen.901000 = [&U] ((31:6.989784e-01,(((3:6.366822e-01,((((30:6.749881e-02,41:2.440997e-02):6.994216e-02,(44:4.509464e-04,43:3.274115e-03):1.215933e-01):6.539788e-03,(22:9.483012e-04,(21:5.051777e-03,23:1.723382e-04):8.182756e-04):2.182757e-02):1.121143e-01,(42:8.370670e-02,36:2.872174e-01):3.773789e-02):2.633737e-01):2.116651e-01,((((((15:1.125026e+00,(7:1.162082e+00,8:1.051343e+00):1.026885e-01):8.671440e-02,14:1.267398e+00):1.680854e-01,((12:1.393261e+00,(9:8.286302e-01,5:9.119263e-01):6.846983e-01):1.975473e-01,11:1.008068e+00):1.503198e-01):8.175041e-02,(10:1.157600e+00,((17:1.445936e+00,18:2.147737e+00):7.999092e-01,(16:1.976985e+00,13:1.836900e+00):2.004620e-01):3.543273e-01):2.584277e-01):9.860119e-02,6:1.215795e+00):5.522281e-01,(46:8.028199e-01,45:2.149478e-01):4.098221e-01):2.617880e-01):7.996495e-02,(4:5.955164e-01,(2:4.575484e-01,(25:2.171908e-01,29:4.136496e-01):2.576082e-01):1.108292e-01):1.025829e-01):1.493345e-01):1.190630e-01,(((37:1.148330e-02,39:1.599477e-01):3.995890e-01,38:3.331257e-01):2.505506e-01,((((40:1.111878e-01,(26:1.387253e-03,27:3.867077e-03):8.536742e-02):3.864982e-02,((34:9.798948e-02,(32:4.053530e-03,24:6.956933e-03):4.069154e-02):5.365177e-02,19:3.251006e-01):1.965578e-02):4.773034e-02,(35:2.403939e-01,28:1.229090e-01):6.915166e-02):8.766977e-02,(33:1.128460e-01,20:6.422161e-02):3.757237e-01):1.355016e-01):1.000847e-01,1:3.754718e-01);
   tree gen.901500 = [&U] (((((2:4.044593e-01,(29:2.469489e-01,25:3.026133e-01):2.266661e-01):2.134974e-01,4:6.092331e-01):6.384308e-02,(((46:6.906525e-01,45:2.286433e-01):4.875558e-01,(((((13:1.931163e+00,16:1.947521e+00):1.438539e-01,(17:1.392680e+00,18:2.459754e+00):6.684512e-01):3.383474e-01,10:1.158796e+00):2.359450e-01,((11:1.054606e+00,((5:9.690681e-01,9:8.449055e-01):5.473460e-01,12:1.413657e+00):2.436208e-01):1.431875e-01,(((7:1.118536e+00,8:9.820794e-01):1.547375e-01,15:1.134191e+00):8.828774e-02,14:1.127113e+00):1.553052e-01):8.497148e-02):4.833008e-02,6:1.184635e+00):7.508143e-01):8.163155e-02,((42:3.577111e-01,(36:3.895779e-01,(((22:6.969668e-04,(23:9.911173e-04,21:1.667798e-04):1.359126e-04):5.259526e-02,(41:4.037552e-02,30:6.100995e-02):6.663506e-02):6.647395e-03,(43:6.031677e-04,44:5.037931e-03):1.677126e-01):1.394870e-01):1.149102e-01):1.401918e-01,3:6.161340e-01):2.034713e-01):1.012710e-01):1.327131e-01,31:6.133415e-01):1.107705e-01,(((38:1.794430e-01,39:3.941854e-01):1.306319e-01,37:4.048643e-01):1.828061e-01,(((34:1.983079e-01,(28:1.410558e-01,35:2.179743e-01):5.328979e-02):3.791840e-02,((40:1.304185e-01,(27:6.696338e-03,26:2.921865e-03):8.833121e-02):2.471712e-02,((32:1.300148e-02,24:4.011717e-03):1.269739e-01,19:2.406054e-01):3.293094e-02):7.243932e-02):8.771922e-02,(33:1.136901e-01,20:7.033460e-02):4.659895e-01):9.795317e-02):1.512253e-01,1:3.973365e-01);
   tree gen.902000 = [&U] (((((2:3.866950e-01,(29:3.359427e-01,25:3.115349e-01):1.663878e-01):2.200804e-01,4:6.271944e-01):9.789408e-02,(((46:6.607980e-01,45:2.353841e-01):5.147982e-01,(((((13:1.988097e+00,16:2.004937e+00):1.480950e-01,(17:1.433739e+00,18:2.532272e+00):8.231876e-01):3.483225e-01,10:1.192959e+00):2.800034e-01,((11:1.071974e+00,((5:9.976379e-01,9:8.698148e-01):5.634827e-01,12:1.455334e+00):2.185708e-01):1.452615e-01,(((7:1.151512e+00,8:1.011033e+00):1.592994e-01,15:1.167629e+00):8.717414e-02,14:1.160342e+00):1.598839e-01):8.747659e-02):1.074181e-01,6:1.219560e+00):7.729496e-01):8.403819e-02,((42:2.760449e-01,(36:4.010633e-01,(((21:8.515331e-04,23:3.584734e-04):4.776154e-04,22:1.109963e-03):3.752783e-02,((43:6.209501e-04,44:5.186458e-03):1.726570e-01,(41:3.958855e-02,30:6.280863e-02):7.020131e-02):6.969756e-03):1.435993e-01):1.140700e-01):1.421912e-01,3:6.342987e-01):2.094700e-01):1.042567e-01):1.440940e-01,31:6.314238e-01):1.140362e-01,(((38:2.041244e-01,39:4.058067e-01):6.447509e-02,37:4.168004e-01):1.881956e-01,(((34:1.423729e-01,(28:1.452144e-01,35:2.244005e-01):4.009279e-02):5.675895e-02,((40:1.198927e-01,(27:9.948916e-03,26:3.008006e-03):7.926659e-02):2.234997e-02,((32:1.145566e-02,24:6.250722e-03):1.543612e-01,19:2.476989e-01):1.650971e-02):6.903354e-02):7.880371e-02,(33:1.040951e-01,20:7.240819e-02):4.797277e-01):1.008410e-01):1.556837e-01,1:4.090506e-01);
   tree gen.902500 = [&U] (((((2:3.665579e-01,(29:3.184485e-01,25:2.953117e-01):1.577232e-01):2.086197e-01,4:5.945333e-01):8.038496e-02,(((46:6.263870e-01,45:1.233602e-01):5.936911e-01,(6:1.163462e+00,(((11:1.016151e+00,((5:9.456860e-01,9:8.245193e-01):6.732999e-01,12:1.379547e+00):1.170777e-01):1.415342e-01,(((7:1.091548e+00,8:9.583834e-01):1.799695e-01,15:1.106825e+00):8.263456e-02,14:1.099917e+00):1.580264e-01):7.572833e-02,(((13:1.884567e+00,16:1.900530e+00):2.313873e-01,(17:1.359077e+00,18:2.400404e+00):7.803202e-01):2.322193e-01,10:1.130836e+00):2.654222e-01):1.042455e-01):6.963365e-01):1.358182e-01,((42:4.934087e-01,(36:3.789371e-01,((41:4.064572e-02,30:3.908467e-02):5.345355e-02,((43:3.155485e-04,44:4.916374e-03):1.636659e-01,(21:6.205371e-04,(23:4.612402e-04,22:7.976329e-04):4.969546e-04):3.730890e-02):2.727802e-02):1.676031e-01):1.708296e-01):4.639859e-02,3:6.012676e-01):1.959126e-01):1.115796e-01):1.434328e-01,31:5.985425e-01):1.118947e-01,((37:3.949027e-01,(39:4.061355e-01,38:2.978560e-01):8.205169e-02):2.008503e-01,(((34:1.349588e-01,(28:1.376523e-01,35:2.127149e-01):3.800496e-02):6.360978e-02,((40:8.517326e-02,(27:9.430827e-03,26:2.851365e-03):8.538369e-02):2.146839e-02,((32:1.085911e-02,24:3.993394e-03):1.275813e-01,19:2.348000e-01):1.564997e-02):6.717381e-02):7.470001e-02,(33:9.867436e-02,20:6.863754e-02):4.736509e-01):8.532094e-02):1.465953e-01,1:3.877494e-01);
   tree gen.903000 = [&U] (((((2:3.732178e-01,(29:3.242343e-01,25:2.397170e-01):2.919392e-01):2.124100e-01,4:6.053351e-01):8.184544e-02,(((46:6.377676e-01,45:2.313818e-01):6.044777e-01,(6:1.184600e+00,(((11:1.034613e+00,((5:9.628678e-01,9:8.394996e-01):6.855328e-01,12:1.404612e+00):1.497647e-01):1.647578e-01,(((7:1.111379e+00,8:9.757959e-01):1.336733e-01,15:1.126934e+00):8.704215e-02,14:1.119901e+00):2.212364e-01):1.191642e-01,(((13:1.822996e+00,16:1.935060e+00):2.492523e-01,(17:1.383770e+00,18:2.414581e+00):7.944975e-01):2.996984e-01,10:1.151381e+00):2.702446e-01):7.232394e-02):6.639454e-01):1.361486e-01,((42:3.164554e-01,(36:3.858219e-01,((43:1.167913e-03,44:5.005697e-03):1.666395e-01,((41:2.121601e-02,30:3.979478e-02):5.442473e-02,(22:1.767448e-03,(21:1.784114e-03,23:6.467543e-04):1.861354e-04):4.711983e-02):2.777363e-02):1.706482e-01):9.065022e-02):1.272775e-01,3:6.121918e-01):1.994721e-01):1.136069e-01):1.379033e-01,31:6.094172e-01):1.139277e-01,(((39:4.135144e-01,37:4.020776e-01):3.726743e-02,38:3.032676e-01):1.859236e-01,(((34:1.637479e-01,(28:1.401533e-01,35:2.165796e-01):3.869546e-02):6.476548e-02,((40:1.430537e-01,(27:9.108387e-03,26:2.903170e-03):8.693500e-02):1.194321e-02,((32:5.890487e-03,24:2.012355e-03):1.298993e-01,19:2.390660e-01):3.198165e-02):3.195356e-02):7.605721e-02,(33:1.004671e-01,20:6.988458e-02):3.325524e-01):8.671798e-02):1.492588e-01,1:3.947942e-01);
   tree gen.903500 = [&U] ((31:7.058642e-01,(((3:6.318404e-01,((((30:8.122462e-02,41:3.196154e-02):1.822109e-02,(44:1.374766e-03,43:3.306369e-03):1.168452e-01):2.357285e-02,((21:8.967286e-03,23:5.834107e-04):1.029156e-06,22:6.762319e-04):6.574082e-02):1.113286e-01,(42:3.396216e-02,36:2.112714e-01):1.369894e-01):3.143217e-01):2.231256e-01,(((10:1.173726e+00,((17:1.447305e+00,18:2.168895e+00):8.152296e-01,(16:1.996461e+00,13:1.854996e+00):2.894369e-01):2.955346e-01):2.225846e-01,((((15:1.136109e+00,(7:1.173530e+00,8:1.061700e+00):1.930568e-01):1.202933e-01,14:1.279884e+00):1.929944e-01,((12:1.406986e+00,(9:8.980830e-01,5:9.209099e-01):6.816392e-01):1.933132e-01,11:1.017999e+00):1.016541e-01):1.491239e-01,6:1.252238e+00):4.473552e-02):6.139253e-01,(46:6.075586e-01,45:1.923181e-02):6.718697e-01):1.611987e-01):5.688102e-02,(4:5.633354e-01,(2:4.704488e-01,(25:1.958408e-01,29:4.207040e-01):1.968175e-01):1.001894e-01):1.378825e-01):1.665413e-01):9.694337e-02,(((37:1.328065e-01,39:3.032607e-01):1.499072e-01,38:1.567580e-01):2.653592e-01,((((40:9.604439e-02,(26:1.948181e-03,27:1.034513e-02):8.453480e-02):3.073182e-02,((34:7.852372e-02,(32:4.417092e-03,24:4.979333e-03):8.808565e-02):4.495323e-02,19:2.829409e-01):1.662216e-02):6.398783e-02,(35:2.427620e-01,28:1.556934e-01):7.785985e-02):1.449766e-01,(33:1.168263e-01,20:7.797024e-02):3.794251e-01):6.085176e-02):1.634413e-01,1:3.566420e-01);
   tree gen.904000 = [&U] (((((2:3.599595e-01,(29:3.657410e-01,25:2.324901e-01):2.861615e-01):2.048643e-01,4:5.838311e-01):9.319172e-02,(((46:5.595733e-01,45:7.407478e-02):6.591267e-01,((((13:1.927671e+00,16:1.864296e+00):2.403978e-01,(17:1.585580e+00,18:2.328805e+00):6.337930e-01):2.496281e-01,10:1.110480e+00):3.004500e-01,(6:1.142518e+00,((11:9.978591e-01,((5:9.286627e-01,9:8.096771e-01):6.805254e-01,12:1.304345e+00):1.396075e-01):1.747651e-01,(((7:1.071899e+00,8:9.411315e-01):1.291557e-01,15:1.042942e+00):1.226122e-01,14:1.080117e+00):2.236996e-01):1.127755e-01):8.355871e-02):7.474016e-01):3.873976e-02,((42:3.052136e-01,(36:2.766844e-01,(((22:3.985599e-03,23:1.374112e-03):1.529772e-03,21:1.655638e-03):3.976785e-02,((41:3.415254e-02,30:6.440115e-02):3.605718e-02,(43:3.090184e-04,44:4.504372e-03):1.596126e-01):1.909299e-02):1.432984e-01):9.202084e-02):1.661323e-01,3:5.904442e-01):2.065024e-01):8.948895e-02):1.601317e-01,31:6.079434e-01):8.101566e-02,(((39:2.966846e-01,37:1.969167e-01):1.796629e-01,38:3.108039e-01):1.778582e-01,(((34:1.889820e-01,((40:1.379718e-01,(27:1.116831e-02,26:1.680717e-03):9.007144e-02):1.966070e-02,((32:1.538563e-02,24:3.556258e-03):1.252847e-01,19:2.305733e-01):2.874020e-02):5.287337e-02):1.377228e-02,(28:1.285621e-01,35:2.088858e-01):9.125310e-02):9.973753e-02,(33:1.009915e-01,20:8.366181e-02):3.607550e-01):6.565119e-02):1.679949e-01,1:3.807695e-01);
   tree gen.904500 = [&U] ((((39:1.884086e-01,37:2.925673e-02):3.249570e-01,38:3.127524e-01):1.546145e-01,((20:6.445882e-02,33:1.032321e-01):4.267876e-01,((28:1.314355e-01,35:2.224760e-01):7.193582e-02,((19:2.621951e-01,((32:9.656083e-03,24:1.723881e-03):1.217934e-01,34:1.038773e-01):9.277816e-03):1.341486e-02,(40:1.234888e-01,(26:6.058928e-04,27:7.672341e-03):6.983361e-02):4.120149e-02):3.804763e-02):1.123289e-01):1.138004e-01):1.196318e-01,(((((2:4.538974e-01,(25:2.807794e-01,29:3.099739e-01):1.917380e-01):1.104614e-01,4:6.007555e-01):3.867385e-02,((((13:1.815719e+00,16:2.081158e+00):2.609664e-01,(18:2.340709e+00,17:1.349004e+00):6.443037e-01):2.463964e-01,10:1.091449e+00):2.387625e-01,(6:1.160398e+00,(((12:1.275047e+00,(9:8.740586e-01,5:9.509000e-01):7.001634e-01):1.476261e-01,11:1.057014e+00):1.651064e-01,(14:1.265989e+00,(15:1.004958e+00,(7:1.071668e+00,8:9.787065e-01):1.296972e-01):1.393874e-01):1.295507e-01):1.271821e-01):4.813207e-02):7.561819e-01):7.310022e-02,((42:8.983248e-02,(46:8.150659e-01,45:2.318700e-01):8.671242e-02):4.129944e-01,(3:5.864907e-01,(36:3.316802e-01,((21:1.014803e-03,(22:1.619162e-04,23:3.127072e-04):8.120721e-03):4.118901e-02,((44:2.042003e-03,43:5.815382e-04):1.233550e-01,(41:5.348069e-02,30:3.418373e-02):5.745146e-02):3.194866e-02):1.656700e-01):2.086915e-01):1.573540e-01):7.737754e-02):1.749376e-01,31:6.145494e-01):1.136784e-01,1:3.776062e-01);
   tree gen.905000 = [&U] (((((2:3.401214e-01,(29:3.321039e-01,25:2.342288e-01):2.490265e-01):2.279949e-01,4:5.607982e-01):1.154812e-01,(((3:6.476719e-01,42:5.289689e-01):1.750361e-02,(36:3.688450e-01,((41:4.052088e-02,30:4.500498e-02):7.486922e-02,((22:2.617672e-03,(21:2.737295e-05,23:1.015003e-03):1.039672e-03):3.965696e-02,(43:2.320302e-03,44:3.631363e-03):1.196903e-01):7.482830e-03):1.298552e-01):3.021894e-01):1.967800e-01,((46:4.033385e-01,45:8.582903e-02):6.417686e-01,(((((12:1.335622e+00,(5:9.310217e-01,9:8.035837e-01):6.367569e-01):2.851149e-01,11:1.095974e+00):1.165051e-01,(((8:9.853995e-01,7:1.107696e+00):1.588774e-01,15:1.155616e+00):9.355839e-02,14:1.260747e+00):1.422930e-01):7.933387e-02,(((13:1.832950e+00,16:2.120099e+00):1.447867e-01,(18:2.483079e+00,17:1.509876e+00):5.756831e-01):3.181173e-01,10:1.201983e+00):2.580127e-01):1.039743e-01,6:1.211734e+00):7.043010e-01):1.407508e-01):6.379974e-02):1.548687e-01,31:7.617734e-01):1.038603e-01,((((34:1.640277e-01,(28:1.505715e-01,35:2.393582e-01):4.160109e-02):9.614546e-02,((40:1.078619e-01,(27:1.184781e-02,26:2.931871e-03):9.106663e-02):2.319872e-02,(19:2.272202e-01,(24:8.417505e-04,32:7.919503e-03):1.305535e-01):2.675834e-02):5.008876e-02):8.231016e-02,(20:7.594385e-02,33:8.394599e-02):3.726701e-01):1.033432e-01,((37:2.739863e-01,39:4.197963e-01):1.281382e-01,38:2.385864e-01):2.008117e-01):1.095997e-01,1:3.502102e-01);
   tree gen.905500 = [&U] ((((39:1.282212e-01,37:1.227549e-01):4.109747e-01,38:3.216071e-01):1.824907e-01,((20:5.152295e-02,33:1.250017e-01):4.388709e-01,((28:1.258981e-01,35:2.287748e-01):7.430199e-02,(((32:7.439351e-03,24:5.686009e-03):1.279550e-01,(19:2.813951e-01,34:1.234037e-01):3.541660e-03):1.722570e-02,(40:9.463185e-02,(26:3.553915e-04,27:6.459641e-03):9.404780e-02):2.383960e-03):5.981632e-02):9.128807e-02):1.170223e-01):1.189395e-01,(((((2:4.667482e-01,(25:2.222451e-01,29:3.390725e-01):1.571087e-01):1.118482e-01,(6:1.193251e+00,((((12:1.311146e+00,(9:8.093813e-01,5:9.202860e-01):6.806174e-01):1.146513e-01,11:1.086941e+00):1.624526e-01,(14:1.143307e+00,(15:1.033411e+00,(7:1.102009e+00,8:9.507792e-01):1.853486e-01):1.433338e-01):1.332185e-01):1.133046e-01,(((13:1.867126e+00,16:2.140081e+00):2.683549e-01,(18:2.406980e+00,17:1.387197e+00):6.625454e-01):2.533724e-01,10:1.122350e+00):2.479685e-01):8.944318e-02):7.775911e-01):5.189436e-02,4:6.177643e-01):8.171262e-02,((42:1.827350e-01,(45:1.645194e-01,46:6.589536e-01):1.948225e-01):4.246872e-01,(3:5.574342e-01,(36:3.410708e-01,(((22:3.046430e-04,23:5.648989e-04):2.244413e-03,21:6.295412e-03):2.146824e-02,((44:1.213945e-03,43:2.913520e-03):1.268474e-01,(41:3.087650e-02,30:8.680536e-02):2.940835e-02):2.447149e-02):1.723115e-01):2.146000e-01):2.194129e-01):9.264134e-02):1.798905e-01,31:7.366400e-01):7.015039e-02,1:3.882970e-01);
   tree gen.906000 = [&U] (((((2:4.243455e-01,(29:3.826022e-01,25:3.123417e-01):3.445704e-01):1.390960e-01,4:5.682799e-01):1.256635e-01,((42:5.564302e-01,(3:6.814759e-01,(36:3.727034e-01,((43:4.121403e-03,44:8.024473e-04):1.524797e-01,(((23:7.158190e-04,22:1.260921e-03):1.656024e-03,21:2.294264e-03):4.038521e-02,(41:2.245409e-02,30:6.208609e-02):4.556650e-02):2.346822e-02):1.060945e-01):2.919884e-01):1.827682e-02):2.030723e-01,((46:4.886866e-01,45:2.423677e-02):6.691146e-01,(((((12:1.353441e+00,(5:9.434425e-01,9:8.143043e-01):6.302811e-01):2.889187e-01,11:1.110596e+00):8.120191e-02,(((8:1.034235e+00,7:1.122474e+00):1.250071e-01,15:1.171033e+00):1.415896e-01,14:1.277567e+00):1.903639e-01):1.101330e-01,(((13:1.858829e+00,16:2.148383e+00):2.201110e-01,(18:2.516206e+00,17:1.530019e+00):5.833633e-01):2.378406e-01,10:1.218018e+00):3.051600e-01):1.053614e-01,6:1.227900e+00):5.949621e-01):2.624575e-01):5.908498e-02):1.330486e-01,31:7.344010e-01):1.034302e-01,((((34:1.747337e-01,((40:1.088931e-01,(27:2.122179e-02,26:2.970985e-03):1.122254e-01):1.056349e-02,(19:2.302515e-01,(24:1.440148e-03,32:8.025158e-03):1.322952e-01):2.711532e-02):3.291372e-02):1.374803e-02,(28:1.253009e-01,35:2.425515e-01):6.145213e-02):1.099043e-01,(20:7.695703e-02,33:8.936819e-02):3.995334e-01):6.868847e-02,((37:3.232467e-01,39:4.660675e-01):1.298477e-01,38:3.113131e-01):2.228815e-01):1.594501e-01,1:3.854562e-01);
   tree gen.906500 = [&U] ((((39:2.288613e-01,37:9.440844e-02):3.155933e-01,38:1.750146e-01):2.592498e-01,((20:7.298975e-02,33:1.260910e-01):4.426953e-01,((28:1.644098e-01,35:2.307684e-01):7.389686e-02,(40:1.028610e-01,((26:4.832173e-03,27:6.515931e-03):9.116143e-02,(34:1.251716e-01,((32:7.708680e-03,24:4.589544e-03):1.474952e-01,19:2.838473e-01):5.066198e-03):1.344925e-02):3.631555e-03):5.900582e-02):8.926438e-02):1.180421e-01):1.408828e-01,(((((2:4.883138e-01,(25:2.871919e-01,29:3.300930e-01):1.859856e-01):7.518147e-02,((((13:1.883397e+00,(18:2.276194e+00,17:1.479485e+00):7.260774e-01):1.560719e-01,16:2.446446e+00):2.555803e-01,10:1.132130e+00):2.301709e-01,((((12:1.322572e+00,(9:8.164344e-01,5:9.283055e-01):6.865484e-01):7.900417e-02,11:1.096412e+00):1.638682e-01,(14:1.153270e+00,(15:1.042416e+00,(7:1.038706e+00,8:9.926334e-01):2.123145e-01):1.087860e-01):2.037498e-01):9.298715e-02,6:1.203649e+00):1.621459e-02):7.843671e-01):8.387616e-02,4:6.231476e-01):6.633211e-02,((42:3.567548e-01,(45:9.233551e-02,46:5.490491e-01):6.245152e-01):1.297188e-01,(3:6.180935e-01,(36:3.440430e-01,((22:4.822772e-04,(23:5.703800e-04,21:6.886855e-04):8.929740e-04):2.190314e-02,((44:8.970123e-04,43:1.023015e-03):1.604355e-01,(41:2.215754e-02,30:7.126076e-02):5.016729e-02):1.237179e-02):1.738130e-01):2.626013e-01):2.125516e-01):9.246108e-02):1.126622e-01,31:7.375269e-01):1.166861e-01,1:3.836727e-01);
   tree gen.907000 = [&U] (((((2:4.080644e-01,(29:3.679227e-01,25:2.227590e-01):1.689167e-01):1.740464e-01,4:5.464764e-01):1.025878e-01,((42:5.350814e-01,(3:6.417859e-01,(36:3.584037e-01,((22:1.754756e-04,(23:2.451321e-04,21:2.555701e-03):9.277061e-04):1.864548e-02,((41:1.022903e-02,30:8.253029e-02):5.965277e-02,(43:1.043855e-03,44:4.748797e-03):1.121486e-01):4.365242e-02):1.580110e-01):2.807855e-01):7.733683e-02):1.648779e-01,((46:4.794983e-01,45:1.257243e-01):6.371495e-01,(((((12:1.301513e+00,(5:9.072449e-01,9:8.698248e-01):5.721879e-01):1.738595e-01,11:1.067985e+00):1.631630e-01,(((8:9.620718e-01,7:1.079408e+00):1.240655e-01,15:1.126104e+00):1.474072e-01,14:1.228550e+00):1.830601e-01):5.111894e-02,(((13:1.787510e+00,16:2.065955e+00):2.116659e-01,(18:2.361686e+00,17:1.471316e+00):8.601506e-01):2.869129e-01,10:1.171286e+00):2.934517e-01):8.382334e-02,6:1.180789e+00):6.350800e-01):1.257958e-01):5.510022e-02):1.353357e-01,31:6.851377e-01):1.301769e-01,((((28:1.252617e-01,35:2.332454e-01):7.475508e-02,(((40:1.047151e-01,(27:5.900453e-03,26:3.073938e-03):8.997867e-02):1.110950e-02,(19:2.214174e-01,(24:1.035676e-03,32:8.220113e-03):1.272194e-01):3.988613e-02):3.950191e-02,34:1.749931e-01):2.148356e-02):1.235896e-01,(20:7.341238e-02,33:1.038237e-01):4.466796e-01):6.330851e-02,((37:3.266185e-01,39:4.481857e-01):1.298109e-02,38:2.993687e-01):1.467669e-01):1.533324e-01,1:3.706672e-01);
   tree gen.907500 = [&U] (((((2:4.343650e-01,(29:3.916361e-01,25:2.371163e-01):1.798038e-01):1.814995e-01,4:5.816980e-01):1.091998e-01,((42:5.695686e-01,(3:6.516632e-01,(36:3.702286e-01,((23:3.179615e-04,(22:1.791863e-04,21:1.432329e-03):1.687307e-03):1.837634e-02,((41:1.342299e-02,30:8.784955e-02):6.349753e-02,(43:7.967136e-04,44:5.054868e-03):1.193768e-01):4.646591e-02):1.681951e-01):3.000854e-01):6.817878e-02):1.698746e-01,((46:3.859373e-01,45:8.993831e-02):6.488423e-01,(((((12:1.385398e+00,(5:9.657189e-01,9:9.258869e-01):6.090667e-01):1.758416e-01,11:1.136819e+00):1.871914e-01,(((8:1.024079e+00,7:1.148978e+00):1.320617e-01,15:1.198684e+00):1.214661e-01,14:1.307733e+00):2.172266e-01):6.853592e-02,(((13:1.902719e+00,16:2.199110e+00):2.843187e-01,(18:2.513902e+00,17:1.566145e+00):9.155892e-01):3.016466e-01,10:1.307642e+00):2.614062e-01):8.922594e-02,6:1.256893e+00):6.760123e-01):1.339036e-01):5.865155e-02):1.440584e-01,31:6.409426e-01):1.385671e-01,((((28:1.333350e-01,35:2.482786e-01):7.957321e-02,(34:1.862718e-01,((40:1.114643e-01,(27:2.974581e-02,26:3.272060e-03):1.130409e-01):1.128244e-02,(19:2.461956e-01,(24:7.642020e-03,32:8.749917e-03):1.354190e-01):2.605889e-02):3.904030e-02):3.392085e-02):1.073293e-01,(20:7.814397e-02,33:1.105154e-01):4.754691e-01):8.086468e-02,((37:2.414990e-01,39:3.473191e-01):2.556920e-01,38:3.186637e-01):1.784403e-01):1.630813e-01,1:3.945575e-01);
   tree gen.908000 = [&U] ((31:7.108474e-01,(((3:6.573853e-01,(36:4.053921e-01,(42:1.958817e-01,((22:3.541202e-03,(23:1.094870e-03,21:4.932731e-03):1.302735e-03):3.383067e-02,((44:4.515066e-03,43:5.554388e-04):1.028924e-01,(30:4.215509e-02,41:2.353697e-02):8.353817e-02):3.347452e-02):7.564985e-02):7.838723e-02):2.821517e-01):2.640955e-01,((((10:1.235513e+00,((17:1.682111e+00,18:2.256582e+00):8.116788e-01,(16:2.195628e+00,13:1.804642e+00):2.706876e-01):3.116708e-01):2.779292e-01,(((15:1.182041e+00,(7:1.170144e+00,8:1.028661e+00):2.361181e-01):9.535075e-02,14:1.202375e+00):2.081948e-01,((12:1.582868e+00,(9:8.596079e-01,5:1.009240e+00):6.143262e-01):1.151295e-01,11:1.135701e+00):2.289594e-01):6.017154e-02):1.088299e-01,6:1.236138e+00):7.976843e-01,(46:5.739085e-01,45:4.238225e-02):6.329227e-01):3.694355e-02):9.478165e-02,(4:5.531019e-01,(2:4.492629e-01,(25:2.364416e-01,29:3.629838e-01):2.436008e-01):1.009264e-01):8.236449e-02):1.700104e-01):1.064505e-01,(((37:1.023779e-01,39:2.031818e-02):4.034204e-01,38:3.348452e-01):1.505587e-01,(((34:1.634860e-01,(((32:2.068113e-02,24:1.623684e-03):1.193682e-01,19:2.928417e-01):3.111550e-02,(40:1.585464e-01,(26:2.875634e-03,27:9.586469e-03):6.939634e-02):6.357480e-02):5.936655e-03):3.806709e-02,(35:3.074599e-01,28:1.493610e-01):2.655930e-02):1.187459e-01,(33:1.159567e-01,20:8.112253e-02):3.997837e-01):8.763433e-02):1.283875e-01,1:3.690517e-01);
   tree gen.908500 = [&U] ((31:6.705719e-01,(((3:6.201389e-01,(36:3.515520e-01,((((30:4.197815e-02,41:2.220340e-02):8.008251e-02,(22:1.373765e-03,(23:1.490705e-03,21:4.915773e-04):3.415149e-03):2.995165e-02):2.659296e-02,(44:4.000920e-03,43:1.260769e-03):9.706272e-02):3.946466e-02,42:1.847833e-01):1.340661e-01):2.661655e-01):2.544502e-01,((((10:1.165511e+00,((17:1.628095e+00,18:2.128728e+00):6.367010e-01,(16:2.071227e+00,13:1.702394e+00):2.553508e-01):2.940120e-01):2.353163e-01,(((15:1.115068e+00,(7:1.103845e+00,8:9.703787e-01):2.227400e-01):8.994833e-02,14:1.147343e+00):1.963988e-01,((12:1.493185e+00,(9:8.109039e-01,5:9.520583e-01):5.795194e-01):1.086064e-01,11:1.071354e+00):2.159869e-01):5.843149e-02):1.074418e-01,6:1.166101e+00):6.393867e-01,(46:2.260982e-01,45:2.156996e-02):7.849865e-01):1.140386e-01):9.248453e-02,(4:5.217640e-01,(2:4.238083e-01,(25:2.230452e-01,29:2.949938e-01):2.220378e-01):1.096668e-01):7.636580e-02):1.195661e-01):1.341726e-01,(((37:4.582236e-02,39:7.450970e-02):3.805633e-01,38:3.602995e-01):1.420282e-01,((((((32:1.950937e-02,24:1.531688e-03):1.126050e-01,19:2.805507e-01):1.798184e-02,(40:1.617005e-01,(26:9.506608e-04,27:1.124416e-02):8.110351e-02):1.413750e-02):4.272399e-02,34:1.542231e-01):3.547218e-03,(35:2.900397e-01,28:1.318246e-01):6.287697e-02):1.120180e-01,(33:1.093868e-01,20:7.652625e-02):3.771326e-01):1.207756e-01):1.211133e-01,1:3.481418e-01);
   tree gen.909000 = [&U] (((((2:4.259030e-01,(29:4.274684e-01,25:1.653781e-01):1.906645e-01):1.404270e-01,4:5.703657e-01):1.165722e-01,((42:4.254686e-01,((36:3.630161e-01,((22:3.686865e-03,(21:5.899102e-05,23:1.366859e-04):2.668404e-03):2.262304e-02,((41:1.329208e-02,30:4.449500e-02):7.462845e-02,(43:4.613290e-04,44:6.843065e-03):1.223550e-01):3.860154e-02):1.357925e-01):2.925969e-01,3:6.585197e-01):2.320714e-02):2.186145e-01,((46:6.775586e-01,45:7.522827e-02):6.940794e-01,(((((12:1.358408e+00,(5:9.308469e-01,9:8.561953e-01):5.861800e-01):2.331871e-01,11:1.114672e+00):1.569966e-01,(((8:1.074744e+00,7:1.136053e+00):1.492492e-01,15:1.175331e+00):1.087093e-01,14:1.215895e+00):1.398672e-01):1.151527e-01,(((13:1.865651e+00,16:2.345545e+00):2.393079e-01,(18:2.464927e+00,17:1.373494e+00):8.977523e-01):3.217173e-01,10:1.282167e+00):2.678171e-01):5.516072e-02,6:1.259690e+00):7.313836e-01):1.543393e-01):5.965986e-02):1.377558e-01,31:6.284561e-01):1.278864e-01,((((28:1.359561e-01,35:2.434418e-01):6.184083e-02,(34:1.460909e-01,(((19:2.844504e-01,(24:9.105225e-03,32:1.159480e-02):1.261015e-01):4.137620e-02,(27:1.533595e-02,26:5.113545e-03):1.108387e-01):1.982286e-04,40:1.092928e-01):5.880021e-02):2.116279e-02):1.419186e-01,(20:6.275543e-02,33:1.083624e-01):4.514127e-01):8.111293e-02,((37:3.698914e-02,39:3.033902e-01):2.673202e-01,38:3.739545e-01):2.432237e-01):9.663137e-02,1:4.267246e-01);
   tree gen.909500 = [&U] ((((39:1.896558e-01,37:1.440447e-01):3.175453e-01,38:3.469692e-01):1.798883e-01,((20:8.254253e-02,33:1.311451e-01):4.000403e-01,((28:1.852404e-01,35:2.437764e-01):5.713372e-02,((((32:8.141312e-03,24:5.387263e-04):1.209787e-01,19:2.410036e-01):2.259869e-02,((26:4.106761e-03,27:1.014441e-02):9.763830e-02,40:1.124493e-01):2.658723e-02):5.207395e-02,34:1.287541e-01):4.066143e-02):8.945295e-02):9.153600e-02):1.320799e-01,(((4:6.209362e-01,((((((18:2.270736e+00,17:1.580261e+00):6.599271e-01,(13:1.888457e+00,16:2.358465e+00):2.560457e-01):3.615451e-01,10:1.152372e+00):2.323938e-01,(((12:1.410719e+00,(9:7.959310e-01,5:9.534273e-01):6.681387e-01):2.493257e-01,11:1.126084e+00):1.544406e-01,(14:1.309572e+00,(15:1.045747e+00,(7:1.066815e+00,8:1.019496e+00):2.212104e-01):1.031731e-01):1.560954e-01):4.232221e-02):1.185821e-01,6:1.236222e+00):8.239597e-01,(2:3.799849e-01,(25:2.507943e-01,29:3.685244e-01):2.489461e-01):1.603760e-01):6.908432e-02):6.955129e-02,((42:9.928575e-02,(45:1.217462e-01,46:1.568983e-01):4.457835e-01):3.661095e-01,(3:6.290550e-01,(36:3.127507e-01,(((23:8.650017e-04,21:2.997335e-03):2.744219e-03,22:2.730555e-03):3.688780e-02,((44:4.025475e-03,43:2.347153e-03):1.647772e-01,(41:3.755127e-02,30:6.435751e-02):5.651276e-02):6.823543e-03):1.051027e-01):3.350140e-01):1.527837e-01):9.749691e-02):1.197227e-01,31:6.110634e-01):1.168434e-01,1:4.575297e-01);
   tree gen.910000 = [&U] (((((2:4.279158e-01,(29:3.681296e-01,25:2.448790e-01):1.915656e-01):1.410907e-01,4:6.032035e-01):1.155759e-01,(((3:6.616318e-01,(36:3.647317e-01,(((43:7.138607e-04,44:2.112717e-03):1.102943e-01,(41:1.574038e-02,30:3.918050e-02):7.390814e-02):8.864996e-03,((23:1.276474e-03,21:8.981055e-04):3.063542e-03,22:2.885086e-03):3.504650e-02):1.673666e-01):2.217063e-01):1.270252e-01,42:4.175299e-01):8.846161e-02,((46:6.807606e-01,45:7.340661e-02):5.116269e-01,(((((12:1.364828e+00,(5:9.352459e-01,9:9.649665e-01):5.192341e-01):2.122345e-01,11:1.119940e+00):1.577386e-01,(((8:1.079824e+00,7:1.141422e+00):1.075698e-01,15:1.127824e+00):8.878353e-02,14:1.157652e+00):1.792953e-01):1.156969e-01,(((13:1.874468e+00,16:2.374374e+00):2.325654e-01,(18:2.205290e+00,17:1.464361e+00):7.123022e-01):3.232377e-01,10:1.288226e+00):2.072824e-01):7.495087e-02,6:1.197587e+00):7.348400e-01):1.535289e-01):7.660809e-02):1.081309e-01,31:6.692074e-01):1.055072e-01,(((((28:1.347632e-01,35:2.445923e-01):5.694103e-02,34:1.467813e-01):2.178272e-02,((19:2.268291e-01,(24:4.629809e-03,32:8.684215e-03):1.415467e-01):2.365919e-02,(40:1.140595e-01,(27:7.813896e-03,26:6.848105e-03):1.059550e-01):1.510366e-02):5.110358e-02):1.337240e-01,(20:7.579636e-02,33:1.092089e-01):4.535461e-01):6.523743e-02,((37:3.569848e-02,39:1.420947e-01):3.903950e-01,38:3.757218e-01):2.077081e-01):1.414485e-01,1:4.074208e-01);
   tree gen.910500 = [&U] (((((2:3.700393e-01,(29:4.345149e-01,25:2.909050e-01):2.574256e-01):1.296297e-01,4:6.177118e-01):7.347697e-02,(((46:4.574722e-01,45:1.640046e-01):6.222814e-01,(((((13:1.964298e+00,16:2.049803e+00):2.116372e-01,(17:1.469726e+00,18:2.544139e+00):7.398883e-01):2.863911e-01,10:1.174923e+00):2.868786e-01,((11:1.055767e+00,((5:9.309848e-01,9:8.896193e-01):5.564706e-01,12:1.380038e+00):2.057693e-01):1.759289e-01,(((7:1.132021e+00,8:1.011061e+00):1.505287e-01,15:1.026082e+00):1.313618e-01,14:1.242410e+00):1.675860e-01):1.065365e-01):1.258104e-01,6:1.141104e+00):8.009153e-01):1.372787e-01,(((36:2.815598e-01,42:8.911410e-02):7.237867e-02,(((22:1.886431e-04,21:1.050568e-03):2.512926e-04,23:5.513107e-04):3.085137e-02,((43:9.124309e-04,44:4.423370e-03):1.279642e-01,(41:2.240146e-02,30:5.808808e-02):1.865385e-02):2.618515e-02):1.637814e-01):3.513463e-01,3:6.181453e-01):1.951265e-01):1.015562e-01):1.835331e-01,31:5.660683e-01):1.033367e-01,(((39:4.746194e-02,37:3.068666e-02):2.977231e-01,38:2.226101e-01):3.170066e-01,((((34:1.435705e-01,((32:2.333073e-03,24:4.946858e-03):1.533864e-01,19:2.826599e-01):6.492753e-03):1.928184e-03,(40:1.310979e-01,(27:1.146982e-02,26:6.195933e-03):1.015700e-01):3.265906e-02):6.603073e-02,(28:1.301048e-01,35:2.581039e-01):4.093069e-02):1.173103e-01,(33:1.476084e-01,20:6.156084e-02):4.477386e-01):8.083433e-02):1.551609e-01,1:3.775891e-01);
   tree gen.911000 = [&U] ((31:6.783017e-01,((((6:1.209741e+00,((((15:1.171684e+00,(7:1.172041e+00,8:9.986248e-01):1.357520e-01):1.104769e-01,14:1.160569e+00):1.236533e-01,((12:1.509394e+00,(9:8.590325e-01,5:9.630328e-01):6.427644e-01):1.809327e-01,11:1.018310e+00):1.559577e-01):1.027774e-01,(10:1.084929e+00,((17:1.548030e+00,18:2.144693e+00):7.453123e-01,(16:2.095102e+00,13:1.812585e+00):2.220112e-01):3.772168e-01):2.655762e-01):8.135802e-02):4.584855e-01,(46:3.461149e-01,45:4.612346e-02):7.156555e-01):3.153600e-01,(3:6.422171e-01,((42:2.249379e-01,36:2.765855e-01):4.942976e-02,((44:4.357088e-03,43:7.674653e-04):1.203172e-01,((23:1.084515e-03,(21:2.063466e-03,22:1.864334e-03):1.366209e-03):2.409227e-02,(30:2.291843e-02,41:4.492685e-02):5.801855e-02):4.887306e-02):8.762519e-02):3.278213e-01):1.657878e-01):7.116190e-02,(4:5.016002e-01,(2:4.749324e-01,(25:1.920645e-01,29:3.402347e-01):1.519988e-01):1.689050e-01):1.016226e-01):1.511886e-01):9.679519e-02,(((37:3.640705e-02,39:1.225271e-01):2.895568e-01,38:3.109134e-01):1.388726e-01,(((35:2.557370e-01,28:1.283443e-01):3.364845e-02,((40:9.839751e-02,(26:2.983707e-03,27:2.682689e-02):7.796761e-02):2.088309e-02,(19:2.556087e-01,((32:9.321860e-03,24:1.948487e-03):1.120097e-01,34:1.395402e-01):2.742851e-02):1.825787e-02):4.456604e-02):1.024497e-01,(33:1.299107e-01,20:6.690399e-02):3.595954e-01):1.138571e-01):1.127434e-01,1:3.823356e-01);
   tree gen.911500 = [&U] ((31:6.791296e-01,((((6:1.211218e+00,((((15:1.173114e+00,(7:1.173471e+00,8:9.998437e-01):1.143547e-01):7.492073e-02,14:1.161985e+00):1.915963e-01,((12:1.511236e+00,(9:8.600810e-01,5:9.642082e-01):6.435490e-01):1.811535e-01,11:1.037468e+00):1.490011e-01):5.320098e-02,(10:1.086253e+00,((17:1.549919e+00,18:2.147311e+00):7.462220e-01,(16:2.097659e+00,13:1.814797e+00):2.222821e-01):3.741039e-01):2.052940e-01):1.332438e-01):5.526029e-01,(46:3.465374e-01,45:2.032806e-02):7.165290e-01):2.751183e-01,(3:6.430010e-01,((42:6.934966e-02,36:1.996628e-01):2.124221e-01,(((22:1.187915e-04,23:2.210167e-03):5.228887e-03,21:1.494716e-03):2.507035e-02,((30:6.245076e-02,41:4.498169e-02):2.780239e-02,(44:3.789810e-03,43:1.150397e-03):1.204640e-01):1.859836e-02):1.153031e-01):3.473243e-01):2.053615e-01):7.124876e-02,(4:5.022124e-01,(2:4.755121e-01,(25:2.590223e-01,29:3.406499e-01):2.253859e-01):1.691112e-01):1.017466e-01):1.513731e-01):7.304398e-02,(((37:2.167503e-01,39:2.888021e-01):2.757206e-01,38:2.680256e-01):1.668768e-01,(((35:2.162569e-01,28:1.277569e-01):5.986132e-02,((40:9.688070e-02,(26:2.950931e-03,27:3.597706e-03):9.623705e-02):3.485116e-02,(19:2.559207e-01,((32:9.333237e-03,24:1.950865e-03):8.447672e-02,34:1.036324e-01):3.766019e-02):1.627294e-02):4.580403e-02):1.131186e-01,(33:1.300693e-01,20:7.599557e-02):3.600343e-01):1.139961e-01):1.128810e-01,1:3.828022e-01);
   tree gen.912000 = [&U] (((((2:4.478054e-01,(29:2.826237e-01,25:2.853613e-01):2.525199e-01):1.534253e-01,4:5.699812e-01):1.123502e-01,(((46:4.138129e-01,45:8.861953e-02):6.469405e-01,(((((13:1.926865e+00,16:2.212850e+00):2.374021e-01,(17:1.441718e+00,18:2.495656e+00):7.257884e-01):3.269101e-01,10:1.152532e+00):2.182787e-01,((11:1.035647e+00,((5:9.132433e-01,9:8.726660e-01):6.378769e-01,12:1.353739e+00):2.357101e-01):1.400491e-01,(((7:9.990382e-01,8:1.037623e+00):1.691407e-01,15:1.006528e+00):1.375942e-01,14:1.218734e+00):1.643923e-01):6.947205e-02):8.702514e-02,6:1.067309e+00):5.476858e-01):2.326385e-01,(((36:8.466074e-02,42:1.280225e-01):1.754885e-01,(((41:1.002871e-02,30:7.214260e-02):9.883389e-02,((22:8.080161e-04,21:8.880884e-04):3.826575e-04,23:9.918520e-05):3.442895e-02):1.753657e-03,(43:1.414366e-03,44:2.382615e-03):1.417382e-01):1.655571e-01):2.552227e-01,3:6.770394e-01):2.102908e-01):1.063425e-01):1.241520e-01,31:5.552808e-01):1.013675e-01,(((39:1.393981e-02,37:1.205275e-01):3.926971e-01,38:1.938637e-01):2.230901e-01,(((((19:2.436532e-01,(32:5.903098e-03,24:2.765392e-03):1.517020e-01):9.798244e-03,34:1.333389e-01):3.048750e-02,(40:1.228497e-01,(27:9.706856e-03,26:6.167887e-03):6.572825e-02):3.203669e-02):4.463364e-02,(28:1.395867e-01,35:2.531853e-01):5.530893e-02):1.167876e-01,(33:1.228663e-01,20:7.673796e-02):3.835980e-01):6.092954e-02):1.522040e-01,1:3.703935e-01);
   tree gen.912500 = [&U] (((((2:4.506962e-01,(29:2.844482e-01,25:2.251284e-01):1.787670e-01):1.412801e-01,4:5.736607e-01):9.510505e-02,(((46:4.164843e-01,45:4.709134e-02):6.511168e-01,(((((13:1.939304e+00,16:2.209131e+00):2.389346e-01,(17:1.451025e+00,18:2.511767e+00):7.020043e-01):3.290205e-01,10:1.159973e+00):2.196878e-01,((11:1.042333e+00,((5:9.191387e-01,9:8.782995e-01):6.419947e-01,12:1.362478e+00):2.372318e-01):1.409531e-01,(((7:1.005487e+00,8:1.044322e+00):1.702326e-01,15:1.013026e+00):1.384825e-01,14:1.226601e+00):1.793573e-01):8.590293e-02):1.221954e-01,6:1.074199e+00):5.512214e-01):2.341403e-01,(((36:8.028358e-02,42:1.444672e-01):1.766214e-01,(((22:1.043527e-03,(21:2.635602e-03,23:1.880652e-04):1.408555e-03):4.587912e-02,(43:2.489372e-03,44:2.397996e-03):1.551848e-01):1.695353e-03,(41:1.009345e-02,30:3.147702e-02):1.278436e-01):1.666259e-01):2.568703e-01,3:6.814101e-01):2.116484e-01):5.137712e-02):1.314907e-01,31:5.588654e-01):1.020218e-01,(((39:3.996343e-02,37:1.299862e-01):3.952322e-01,38:1.951151e-01):2.245303e-01,((((19:2.452261e-01,(32:1.323699e-02,24:2.783244e-03):1.508776e-01):1.691224e-02,(34:1.341996e-01,(40:9.487475e-02,(27:9.769519e-03,26:2.433442e-03):6.881137e-02):3.187302e-02):1.874365e-02):6.699984e-02,(28:1.408393e-01,35:2.548197e-01):5.566597e-02):1.297336e-01,(33:1.163527e-01,20:6.863236e-02):3.964743e-01):6.132287e-02):1.489459e-01,1:3.727846e-01);
   tree gen.913000 = [&U] (((((2:3.478667e-01,(29:3.193694e-01,25:2.671879e-01):2.174775e-01):1.638640e-01,4:5.559156e-01):1.029799e-01,((3:6.545772e-01,(42:2.402764e-01,(36:4.373254e-01,((((21:3.810724e-04,22:7.569504e-04):2.145146e-03,23:3.558686e-03):4.855164e-02,(41:2.987470e-02,30:4.330470e-02):6.004866e-02):4.095964e-02,(43:3.030373e-03,44:3.474630e-03):1.509476e-01):8.828157e-02):1.122851e-01):1.844868e-01):1.956585e-01,((46:5.120724e-01,45:3.424223e-02):7.654428e-01,(6:1.207129e+00,((((18:2.083220e+00,17:1.652566e+00):6.974185e-01,(16:2.061226e+00,13:1.914445e+00):1.698866e-01):3.661899e-01,10:1.095566e+00):2.482934e-01,(((12:1.350276e+00,(5:9.600030e-01,9:9.546777e-01):6.681322e-01):1.785427e-01,11:1.107999e+00):1.063375e-01,(((8:9.971931e-01,7:1.209770e+00):1.667891e-01,15:1.115799e+00):1.525469e-01,14:1.145309e+00):2.506435e-01):9.696159e-02):9.511633e-02):7.304289e-01):9.796893e-02):9.254654e-02):9.771419e-02,31:6.358824e-01):1.185727e-01,(((((28:1.542970e-01,35:2.579020e-01):4.236051e-02,34:1.515277e-01):5.275492e-02,((40:9.885642e-02,(27:7.730582e-03,26:2.167706e-03):9.090107e-02):6.527061e-03,((24:1.059875e-02,32:4.231547e-03):1.408562e-01,19:2.244105e-01):3.811727e-02):6.514446e-02):7.764463e-02,(20:5.341845e-02,33:1.185420e-01):4.012089e-01):7.807103e-02,((37:1.542613e-01,39:2.530977e-02):3.141370e-01,38:1.969489e-01):2.709380e-01):1.726722e-01,1:3.862697e-01);
   tree gen.913500 = [&U] (((((2:4.236942e-01,(29:3.231788e-01,25:2.703748e-01):2.200716e-01):1.137992e-01,4:5.625464e-01):1.042082e-01,((3:6.623849e-01,(42:3.033918e-01,(36:3.284002e-01,(((21:3.225346e-04,(22:2.575788e-03,23:2.469182e-03):2.175307e-03):4.213010e-02,(43:3.066518e-03,44:3.516074e-03):1.487492e-01):5.343342e-02,(41:4.341447e-02,30:4.382123e-02):1.784920e-02):4.900724e-02):2.044130e-01):1.685329e-01):1.979923e-01,((46:5.181803e-01,45:1.703049e-02):7.745728e-01,(6:1.221527e+00,((((18:2.108068e+00,17:1.672278e+00):7.057372e-01,(16:2.085812e+00,13:1.937280e+00):3.065188e-01):3.705577e-01,10:1.108633e+00):2.512550e-01,(((12:1.366382e+00,(5:7.611090e-01,9:9.660649e-01):6.761015e-01):1.806723e-01,11:1.121215e+00):1.076058e-01,(((8:1.009087e+00,7:1.224200e+00):1.687786e-01,15:1.129108e+00):4.019348e-02,14:1.158970e+00):2.278760e-01):8.235271e-02):7.761113e-02):7.391413e-01):9.913748e-02):8.475041e-02):1.207386e-01,31:6.914502e-01):1.199870e-01,(((((28:1.561374e-01,35:2.609782e-01):5.786350e-02,34:1.533351e-01):1.281407e-02,((40:1.000356e-01,(27:8.090666e-03,26:8.716974e-04):9.198532e-02):1.202555e-02,((24:2.581198e-03,32:4.559404e-03):1.425363e-01,19:2.270873e-01):4.354580e-02):6.002776e-02):1.074340e-01,(20:8.533173e-02,33:1.199559e-01):4.059944e-01):7.900225e-02,((37:2.405300e-01,39:9.281424e-02):3.210661e-01,38:1.992981e-01):2.741697e-01):1.583163e-01,1:4.283602e-01);
   tree gen.914000 = [&U] (((((2:3.970254e-01,(29:3.537820e-01,25:2.740782e-01):3.079515e-01):1.173934e-01,4:5.702517e-01):1.142614e-01,(((42:4.440906e-01,3:6.231881e-01):4.500156e-02,(36:4.057663e-01,(((22:1.180141e-03,(21:6.923938e-04,23:7.274858e-04):4.024049e-03):1.538478e-02,(43:2.029391e-03,44:3.564235e-03):1.560065e-01):5.416531e-02,(41:4.143034e-02,30:3.284069e-02):7.670724e-02):1.136956e-01):2.410208e-01):2.601865e-01,((46:6.919225e-01,45:9.166180e-03):7.851823e-01,(6:1.238259e+00,((((12:1.385097e+00,(5:8.212553e-01,9:9.792973e-01):6.853622e-01):1.831470e-01,11:1.136572e+00):1.090797e-01,(((8:1.022909e+00,7:1.240968e+00):1.659589e-01,15:1.144574e+00):5.008294e-02,14:1.174845e+00):2.309972e-01):8.340426e-02,(((18:2.136943e+00,17:1.695183e+00):7.154038e-01,(16:2.114381e+00,13:1.963816e+00):2.356777e-01):3.016261e-01,10:1.180259e+00):2.863638e-01):8.162547e-02):7.170926e-01):1.757074e-01):8.591125e-02):1.425045e-01,31:7.009212e-01):1.216305e-01,((((28:1.597704e-01,35:2.645529e-01):3.656695e-02,(34:1.554353e-01,((40:1.321822e-01,(27:8.201170e-03,26:1.404006e-03):9.324526e-02):5.101312e-03,((24:9.132743e-03,32:9.583371e-03):1.444887e-01,19:2.301977e-01):4.414226e-02):5.700344e-02):4.958639e-02):1.071611e-01,(20:8.650054e-02,33:1.215990e-01):3.347771e-01):6.247395e-02,((37:1.337979e-01,39:6.955062e-02):2.921961e-01,38:2.172980e-01):2.148666e-01):1.604848e-01,1:4.342276e-01);
   tree gen.914500 = [&U] (((((2:3.986250e-01,(29:3.351854e-01,25:2.751824e-01):2.906165e-01):1.178664e-01,4:5.725492e-01):9.543901e-02,((42:4.446227e-01,(3:6.256988e-01,(36:3.744694e-01,((((23:2.253953e-03,21:2.171385e-04):8.685599e-05,22:4.687936e-03):1.365339e-02,(43:9.438854e-04,44:3.403422e-03):1.566350e-01):5.438354e-02,(41:4.159726e-02,30:3.297300e-02):4.343475e-02):6.736010e-02):2.754398e-01):3.159131e-02):2.352805e-01,((46:6.947101e-01,45:4.800204e-01):2.827383e-01,(6:1.243247e+00,((((18:2.145552e+00,17:1.702013e+00):6.722272e-01,(16:2.122900e+00,13:1.971728e+00):2.366272e-01):2.969921e-01,10:1.185014e+00):2.732708e-01,(((12:1.390678e+00,(5:8.595217e-01,9:9.832427e-01):6.881234e-01):1.838849e-01,11:1.141151e+00):1.394637e-01,(((8:1.027030e+00,7:1.245968e+00):1.666275e-01,15:1.110206e+00):5.028472e-02,14:1.179578e+00):2.085554e-01):6.748655e-02):7.896401e-02):7.384221e-01):1.410648e-01):8.625738e-02):2.036617e-01,31:7.037451e-01):1.221205e-01,((((28:1.604141e-01,35:2.656187e-01):8.412697e-02,(34:1.560616e-01,((40:1.327148e-01,(27:6.633217e-03,26:3.945751e-03):8.218557e-02):2.676470e-02,((24:3.281093e-03,32:9.621980e-03):1.450708e-01,19:2.311252e-01):4.450115e-02):4.837578e-02):2.116779e-02):9.927684e-02,(20:8.684904e-02,33:1.220889e-01):3.361259e-01):6.345613e-02,((37:1.343370e-01,39:1.998864e-02):2.933733e-01,38:2.607815e-01):2.157323e-01):1.424667e-01,1:4.359770e-01);
   tree gen.915000 = [&U] (((((2:3.967573e-01,(29:3.336150e-01,25:2.738931e-01):2.090078e-01):1.173141e-01,4:5.698666e-01):8.006109e-02,((((36:3.727150e-01,((((23:9.287766e-03,22:5.372786e-04):1.006918e-03,21:2.161212e-04):3.127443e-02,(43:9.394631e-04,44:3.983799e-03):2.242080e-01):1.345534e-02,(41:4.140237e-02,30:3.281851e-02):6.323525e-02):6.704450e-02):2.823849e-01,3:6.227673e-01):1.373503e-02,42:4.425395e-01):2.341782e-01,((46:6.842065e-01,45:2.215424e-01):5.275652e-01,(6:1.237422e+00,((((18:2.135500e+00,17:1.694039e+00):6.690777e-01,(16:2.112954e+00,13:1.962490e+00):2.555062e-01):3.111543e-01,10:1.179462e+00):2.622799e-01,(((12:1.437952e+00,(5:8.554946e-01,9:9.786360e-01):6.848994e-01):1.827598e-01,11:1.135095e+00):9.788193e-02,(((8:1.022218e+00,7:1.099348e+00):2.242038e-01,15:1.105004e+00):1.326444e-01,14:1.174051e+00):1.381965e-01):1.006226e-01):9.104454e-02):7.546466e-01):1.404038e-01):5.679976e-02):2.027075e-01,31:6.877449e-01):1.099180e-01,((((28:1.739634e-01,35:2.643742e-01):4.798570e-02,(34:1.581460e-01,((40:1.320930e-01,(27:7.815496e-03,26:2.641006e-03):8.180051e-02):2.663931e-02,((24:3.265720e-03,32:3.518846e-03):1.301195e-01,19:2.300423e-01):2.750835e-02):3.027895e-02):2.245136e-02):9.881170e-02,(20:8.644213e-02,33:1.215169e-01):3.345511e-01):1.064224e-01,((37:3.573963e-02,39:9.819120e-02):2.919988e-01,38:2.218467e-01):3.447090e-01):1.417992e-01,1:4.339343e-01);
   tree gen.915500 = [&U] (((((2:3.875803e-01,(29:3.258985e-01,25:2.675580e-01):2.041735e-01):1.146007e-01,4:5.566856e-01):1.029123e-01,((((36:3.640941e-01,((((22:1.100324e-03,21:2.111223e-04):1.008370e-03,23:9.261066e-03):2.288196e-02,(43:7.048779e-04,44:4.490153e-03):1.647367e-01):2.310187e-02,(41:6.010848e-02,30:3.205942e-02):6.177262e-02):6.549376e-02):2.457254e-01,42:4.323036e-01):1.004016e-02,3:6.083627e-01):2.287616e-01,((46:6.683809e-01,45:3.713977e-01):3.880459e-01,((((18:2.507566e+00,17:1.654856e+00):6.536019e-01,(16:2.064081e+00,13:1.917097e+00):2.495963e-01):3.039573e-01,10:1.152181e+00):2.562133e-01,((((12:1.404692e+00,(5:9.783532e-01,9:8.459800e-01):6.424200e-01):1.785325e-01,11:1.108840e+00):9.561793e-02,(((8:9.985745e-01,7:1.263324e+00):1.549934e-01,15:1.079445e+00):1.295763e-01,14:1.146896e+00):1.350000e-01):9.829520e-02,6:1.208801e+00):8.893869e-02):7.371916e-01):9.089434e-02):5.548598e-02):1.848478e-01,31:6.718374e-01):8.052419e-02,((((28:1.699396e-01,35:2.582592e-01):4.687579e-02,(34:1.514671e-01,((40:1.290377e-01,(27:7.634723e-03,26:4.793790e-03):7.990846e-02):2.317513e-02,((24:1.688330e-03,32:9.224838e-03):1.271098e-01,19:2.247214e-01):2.687208e-02):2.957860e-02):4.579430e-02):9.652619e-02,(20:6.926028e-02,33:1.187062e-01):3.268129e-01):8.883259e-02,((37:1.055520e-01,39:5.697773e-02):3.205099e-01,38:2.167154e-01):2.439959e-01):1.480027e-01,1:3.747897e-01);
   tree gen.916000 = [&U] (((((2:4.671308e-01,(29:3.176548e-01,25:2.607900e-01):1.990089e-01):1.117018e-01,4:5.426041e-01):9.105681e-02,((((36:3.351198e-01,(((23:4.803521e-03,(21:1.195106e-03,22:1.226277e-03):6.013707e-04):1.385274e-02,(43:1.650815e-03,44:2.422428e-03):1.733377e-01):8.332617e-02,(41:5.858802e-02,30:4.263956e-02):4.318054e-02):6.546815e-02):2.395097e-01,42:3.769363e-01):6.827260e-02,3:6.820281e-01):2.085050e-01,((46:6.514739e-01,45:3.432503e-01):4.576317e-01,(6:1.178224e+00,((((12:1.369160e+00,(5:9.536054e-01,9:8.245807e-01):6.261698e-01):1.740165e-01,11:1.080792e+00):1.526138e-01,(((8:9.733152e-01,7:1.231368e+00):1.510728e-01,15:1.052140e+00):1.262986e-01,14:1.117884e+00):1.626968e-01):8.125683e-02,(((18:2.444136e+00,17:1.612995e+00):6.370688e-01,(16:2.011869e+00,13:1.868604e+00):3.002912e-01):2.962686e-01,10:1.123036e+00):2.497323e-01):8.668895e-02):7.185441e-01):9.792957e-02):5.408244e-02):1.801720e-01,31:6.548431e-01):7.848730e-02,((((28:1.360394e-01,35:2.517265e-01):5.436405e-02,(34:1.380504e-01,((40:1.025027e-01,(27:1.726356e-02,26:5.310036e-04):7.843859e-02):2.258890e-02,((24:2.411958e-03,32:8.991493e-03):1.238945e-01,19:2.668197e-01):1.314583e-02):2.883040e-02):4.463592e-02):9.148172e-02,(20:7.584795e-02,33:9.956125e-02):4.869796e-01):7.515139e-02,((37:7.035009e-02,39:4.228604e-02):3.124025e-01,38:2.112335e-01):2.378240e-01):1.442589e-01,1:3.653093e-01);
   tree gen.916500 = [&U] ((31:6.004589e-01,((((((((15:1.216802e+00,(7:1.199907e+00,8:1.088136e+00):9.774123e-02):2.827136e-02,14:1.250989e+00):2.007624e-01,((12:1.371401e+00,(9:8.405739e-01,5:8.753152e-01):6.622612e-01):2.767681e-01,11:1.114218e+00):1.226240e-01):1.088035e-01,(10:1.185217e+00,((17:1.531744e+00,18:2.511955e+00):6.326848e-01,(16:2.288769e+00,13:1.920719e+00):2.080855e-01):2.807441e-01):2.804281e-01):8.082731e-02,6:1.351726e+00):7.087252e-01,(46:3.373447e-01,45:4.470150e-02):7.330422e-01):1.530013e-01,(3:6.750379e-01,((42:1.547592e-01,36:2.185721e-01):4.972136e-02,(((44:8.565979e-04,43:4.764251e-04):1.445021e-01,(30:7.387387e-02,41:1.319075e-02):4.221792e-02):2.065238e-02,(23:3.198498e-04,(21:5.193871e-03,22:2.347239e-03):4.162615e-03):2.118997e-02):1.473167e-01):2.755362e-01):2.058446e-01):7.549761e-02,(4:6.062345e-01,(2:4.345683e-01,(25:3.195765e-01,29:3.754864e-01):2.230677e-01):1.285708e-01):1.302377e-01):1.533316e-01):9.137226e-02,(((37:4.070044e-02,39:1.267185e-01):2.861989e-01,38:2.713155e-01):2.897645e-01,(((35:2.812171e-01,28:1.709668e-01):4.428899e-02,((40:1.349689e-01,(26:7.293434e-03,27:7.699556e-03):8.537551e-02):1.616879e-02,((34:5.306736e-02,(32:5.813287e-03,24:9.992224e-03):9.523231e-02):6.849640e-02,19:2.977981e-01):2.175117e-02):6.321610e-02):1.205627e-01,(33:9.003398e-02,20:6.969361e-02):3.549648e-01):6.440538e-02):1.573405e-01,1:3.861855e-01);
   tree gen.917000 = [&U] ((31:6.830843e-01,((((((((15:1.141910e+00,(7:1.126055e+00,8:1.021163e+00):1.887655e-01):8.407549e-02,14:1.173993e+00):1.884057e-01,((12:1.286994e+00,(9:7.888378e-01,5:8.214409e-01):6.215000e-01):2.631630e-01,11:1.016140e+00):1.900083e-01):9.813098e-02,6:1.268529e+00):7.936881e-02,(10:1.112269e+00,((17:1.437467e+00,18:2.238555e+00):6.461294e-01,(16:2.147899e+00,13:1.802502e+00):2.440433e-01):2.410668e-01):2.631682e-01):6.651042e-01,(46:4.114136e-01,45:2.607796e-02):6.879246e-01):1.435843e-01,(3:6.334904e-01,((42:3.126231e-01,36:2.051193e-01):4.666109e-02,((30:4.464134e-02,41:2.030505e-02):5.788820e-02,(((21:2.166523e-03,23:2.312074e-03):2.921644e-05,22:8.236226e-03):4.490325e-02,(44:5.277866e-04,43:2.401437e-03):1.356082e-01):1.722542e-02):1.382495e-01):2.585774e-01):1.931751e-01):1.010810e-01,(4:5.689217e-01,(2:4.078213e-01,(25:1.587982e-01,29:3.523758e-01):2.093382e-01):1.488143e-01):1.222217e-01):1.629621e-01):9.700663e-02,(((37:1.936641e-02,39:1.303907e-01):3.796838e-01,38:2.546165e-01):2.777935e-01,(((35:2.639086e-01,28:1.356986e-01):5.715676e-02,((40:1.266617e-01,(26:2.944232e-03,27:7.225660e-03):9.187681e-02):2.900744e-02,((34:8.473190e-02,(32:3.902040e-03,24:4.721470e-03):8.937090e-02):3.846310e-02,19:2.794691e-01):2.041242e-02):5.932525e-02):1.131422e-01,(33:1.264185e-01,20:6.540407e-02):3.331173e-01):6.044133e-02):1.492232e-01,1:3.624164e-01);
   tree gen.917500 = [&U] ((((((46:4.193635e-01,45:8.715361e-02):4.780411e-01,(((((13:2.022174e+00,16:2.023647e+00):2.432673e-01,(17:1.604078e+00,18:2.442823e+00):6.160098e-01):2.980453e-01,10:1.128264e+00):2.362536e-01,((11:1.018398e+00,((5:9.584151e-01,9:9.021818e-01):5.442492e-01,12:1.318763e+00):1.980257e-01):2.246497e-01,(((7:1.153114e+00,8:9.990061e-01):1.394311e-01,15:1.056314e+00):1.177908e-01,14:1.239777e+00):1.471939e-01):1.082003e-01):8.747384e-02,6:1.120101e+00):6.677211e-01):1.400417e-01,(((36:1.051077e-01,42:4.210224e-02):2.139898e-01,(((41:1.258790e-02,30:7.228327e-02):2.708252e-02,(43:1.268039e-03,44:3.356423e-03):1.308022e-01):5.311558e-03,(23:2.397867e-03,(22:8.065404e-04,21:1.169240e-03):1.717222e-03):4.603826e-02):1.547481e-01):2.742507e-01,3:5.990047e-01):1.842732e-01):1.162883e-01,((2:3.502936e-01,(29:4.451002e-01,25:1.515509e-01):2.421256e-01):2.428262e-01,4:6.011831e-01):8.239490e-02):1.666496e-01,31:6.189563e-01):9.240986e-02,((38:2.028014e-01,(39:2.302294e-01,37:3.229453e-01):9.977916e-02):3.391321e-01,(((((32:3.104817e-03,24:1.114661e-02):1.194934e-01,19:2.532861e-01):1.930684e-02,(40:1.322187e-01,(27:1.385893e-02,26:9.327918e-04):7.294043e-02):2.717628e-02):6.322463e-02,((28:1.532238e-01,35:2.288503e-01):6.240627e-02,34:1.461306e-01):4.838292e-02):1.085545e-01,(33:1.377111e-01,20:9.602655e-02):4.541643e-01):6.944746e-02):1.526967e-01,1:3.742360e-01);
   tree gen.918000 = [&U] ((31:6.018704e-01,((((6:1.213029e+00,((10:1.110227e+00,((17:1.374575e+00,18:2.193702e+00):6.178599e-01,(16:2.053924e+00,13:1.793068e+00):3.489185e-01):2.816724e-01):2.509779e-01,(((15:1.091949e+00,(7:1.076787e+00,8:9.764852e-01):1.353295e-01):8.039701e-02,14:1.122628e+00):1.801626e-01,((12:1.281482e+00,(9:7.543245e-01,5:7.855011e-01):5.943081e-01):2.161379e-01,11:9.716822e-01):1.596683e-01):9.383755e-02):7.077880e-02):6.360045e-01,(46:2.405764e-01,45:5.468579e-02):7.359986e-01):1.373022e-01,(3:6.057738e-01,((42:1.237839e-01,36:2.637739e-01):7.075375e-02,(((21:2.731415e-03,22:1.182916e-03):1.218903e-03,23:2.915186e-03):4.155593e-02,((44:1.010547e-03,43:2.786858e-03):1.311644e-01,(30:5.372009e-02,41:1.341674e-02):6.046199e-02):1.082968e-02):1.356823e-01):2.472641e-01):1.847233e-01):9.665848e-02,(4:5.249357e-01,(2:3.899782e-01,(25:2.470477e-01,29:3.369586e-01):1.894799e-01):1.519086e-01):1.328582e-01):1.220603e-01):9.561171e-02,(((37:3.750248e-02,39:2.040882e-01):2.720351e-01,38:2.281249e-01):2.509365e-01,(((35:2.523621e-01,28:1.492677e-01):4.084774e-02,((40:1.211200e-01,(26:2.453617e-03,27:6.717042e-03):8.651372e-02):2.739727e-02,((34:1.123444e-01,(32:3.699378e-03,24:4.196568e-03):1.009239e-01):2.130362e-02,19:2.672417e-01):1.802053e-02):5.003960e-02):1.081920e-01,(33:1.018427e-01,20:9.940913e-02):3.523718e-01):7.271816e-02):1.426943e-01,1:3.465599e-01);
   tree gen.918500 = [&U] ((31:6.335879e-01,((((6:1.201058e+00,((10:1.168734e+00,((17:1.447013e+00,18:2.309307e+00):8.848756e-01,(16:2.162162e+00,13:1.887560e+00):3.179626e-01):2.965160e-01):2.642040e-01,(((15:1.149493e+00,(7:1.133532e+00,8:1.027944e+00):1.424611e-01):8.463380e-02,14:1.181789e+00):1.896569e-01,((12:1.349014e+00,(9:7.940762e-01,5:8.268957e-01):6.256272e-01):2.275280e-01,11:1.022888e+00):1.680825e-01):9.878263e-02):7.450872e-02):6.573605e-01,(46:1.865513e-01,45:1.840013e-02):8.120973e-01):1.445378e-01,(3:6.384895e-01,((42:1.788927e-01,36:2.133199e-01):1.882879e-02,((44:3.087898e-03,43:2.568747e-03):1.400983e-01,((30:5.655105e-02,41:1.412378e-02):6.841516e-02,((21:5.783993e-03,22:1.196725e-03):3.320610e-03,23:8.386735e-04):3.393004e-02):2.525949e-02):1.428325e-01):2.886570e-01):1.944579e-01):1.017522e-01,(4:5.525989e-01,(2:4.105294e-01,(25:2.600667e-01,29:3.818290e-01):1.994652e-01):1.599139e-01):1.398596e-01):1.387605e-01):1.006503e-01,(((37:1.177048e-01,39:2.148433e-01):1.749211e-01,38:2.421874e-01):2.819345e-01,(((35:2.656611e-01,28:1.498367e-01):4.300035e-02,((40:1.275029e-01,(26:2.155536e-03,27:1.481944e-02):9.725266e-02):3.697908e-02,((34:9.942125e-02,(32:6.866027e-03,24:4.417720e-03):8.663519e-02):3.261371e-02,19:2.813249e-01):1.897019e-02):5.690762e-02):1.138936e-01,(33:1.129183e-01,20:8.926085e-02):3.709412e-01):9.967965e-02):1.502141e-01,1:3.648230e-01);
   tree gen.919000 = [&U] ((31:6.447375e-01,((((((((15:1.169721e+00,(7:1.153480e+00,8:1.046034e+00):1.449681e-01):8.612315e-02,14:1.202586e+00):1.906834e-01,((12:1.372754e+00,(9:8.080500e-01,5:8.414471e-01):6.366367e-01):1.686536e-01,11:1.040889e+00):2.023188e-01):7.428225e-02,(10:1.189301e+00,((17:1.472477e+00,18:2.349945e+00):9.004473e-01,(16:2.200211e+00,13:1.920776e+00):3.235580e-01):3.017340e-01):2.688534e-01):8.563241e-02,6:1.222193e+00):6.689284e-01,(46:2.055587e-01,45:2.513419e-02):8.263883e-01):2.016770e-01,(3:6.497253e-01,((42:1.820408e-01,36:1.154926e-01):1.766724e-01,((44:2.369726e-03,43:4.634292e-04):1.425637e-01,((30:5.754621e-02,41:3.722609e-02):7.678427e-02,(23:6.855340e-04,(22:8.614587e-04,21:4.907404e-03):8.034349e-04):3.556207e-02):2.352709e-02):1.453460e-01):2.295572e-01):1.978799e-01):5.056470e-02,(4:5.623233e-01,(2:4.177538e-01,(25:3.124236e-01,29:3.885483e-01):1.539019e-01):1.279857e-01):1.511676e-01):1.162200e-01):1.182404e-01,(((37:1.197762e-01,39:2.186240e-01):1.779993e-01,38:2.464493e-01):2.868959e-01,(((35:2.703361e-01,28:1.524734e-01):6.180949e-02,((40:1.297466e-01,(26:2.736997e-03,27:1.508023e-02):9.896407e-02):2.086310e-02,((34:1.011708e-01,(32:4.345609e-03,24:1.241826e-02):1.150989e-01):3.318763e-02,19:2.862756e-01):1.930401e-02):6.056155e-02):1.158978e-01,(33:1.009898e-01,20:9.083163e-02):3.774689e-01):1.017420e-01):1.331945e-01,1:3.712431e-01);
   tree gen.919500 = [&U] ((31:6.123312e-01,((((((((15:1.084306e+00,(7:1.095503e+00,8:9.934571e-01):1.376816e-01):7.721042e-02,14:1.142140e+00):1.714613e-01,((12:1.303755e+00,(9:7.674352e-01,5:9.306217e-01):5.578307e-01):1.601766e-01,11:9.885706e-01):1.687515e-01):8.097688e-02,(10:1.085535e+00,((17:1.398466e+00,18:2.231830e+00):8.551883e-01,(16:2.089622e+00,13:1.640108e+00):3.481278e-01):2.531995e-01):2.553401e-01):7.762382e-02,6:1.160762e+00):6.353062e-01,(46:3.129031e-01,45:1.238040e-02):5.833003e-01):1.073101e-01,(3:6.170683e-01,((42:2.829701e-02,36:6.838355e-02):1.986280e-01,(((21:6.669478e-03,23:4.236853e-05):1.572823e-03,22:2.145210e-03):2.584785e-02,((30:5.465378e-02,41:3.207617e-02):5.607695e-02,(44:5.662006e-03,43:4.401360e-04):1.353980e-01):1.581121e-02):1.380405e-01):2.180191e-01):1.879339e-01):1.194667e-01,(4:5.340594e-01,(2:3.967563e-01,(25:2.967203e-01,29:3.690188e-01):1.892529e-01):1.215527e-01):1.435695e-01):8.927926e-02):1.122973e-01,(((37:1.842612e-01,39:2.076354e-01):1.813790e-01,38:2.340621e-01):2.818699e-01,(((35:2.567483e-01,28:1.448097e-01):5.705363e-02,((40:1.232252e-01,(26:4.705723e-03,27:1.432225e-02):9.149417e-02):1.400567e-02,((34:8.267596e-02,(32:1.002702e-02,24:1.148683e-02):1.004282e-01):2.769515e-02,19:2.718865e-01):2.452032e-02):5.738622e-02):1.040571e-01,(33:9.591376e-02,20:8.626618e-02):3.584963e-01):9.662816e-02):1.565287e-01,1:3.525833e-01);
   tree gen.920000 = [&U] ((((((46:4.931201e-01,45:2.376731e-01):5.669061e-01,(((((13:1.816541e+00,16:2.251054e+00):2.161240e-01,(17:1.560178e+00,18:2.310050e+00):7.967981e-01):3.109607e-01,10:1.262127e+00):3.004154e-01,((11:1.027226e+00,((5:9.667235e-01,9:9.274336e-01):6.183097e-01,12:1.417324e+00):1.908039e-01):2.306867e-01,(14:1.177804e+00,(15:1.065471e+00,(7:1.163110e+00,8:1.000691e+00):1.772860e-01):6.559259e-02):1.975242e-01):6.869273e-02):7.562330e-02,6:1.201469e+00):5.746167e-01):2.089243e-01,(((36:1.653029e-01,42:3.504833e-02):1.657710e-01,(((43:9.887142e-04,44:3.786270e-03):1.556317e-01,(41:1.547891e-02,30:4.114139e-02):4.981022e-02):2.595865e-02,((22:1.293654e-03,21:1.611912e-03):3.741302e-03,23:2.655345e-03):3.012985e-02):1.493785e-01):2.604132e-01,3:6.041974e-01):1.941871e-01):8.483757e-02,((2:4.246953e-01,(29:4.125390e-01,25:2.135565e-01):2.829004e-01):9.183101e-02,4:5.633189e-01):1.388580e-01):1.517569e-01,31:6.243220e-01):1.044474e-01,((38:2.108542e-01,(37:2.415575e-01,39:2.081275e-01):1.874237e-01):4.368660e-01,((((28:1.494543e-01,35:2.396435e-01):4.587411e-02,34:1.448159e-01):2.310027e-02,((40:1.455117e-01,(27:1.704534e-02,26:2.630673e-03):7.733645e-02):2.424264e-02,((32:2.832744e-03,24:1.265060e-02):1.215626e-01,19:2.406726e-01):2.775289e-02):5.948694e-02):7.525097e-02,(33:8.540731e-02,20:8.315419e-02):3.730254e-01):8.140040e-02):1.362469e-01,1:3.774803e-01);
   tree gen.920500 = [&U] ((31:6.193405e-01,((((((((15:1.096717e+00,(7:9.538676e-01,8:1.004829e+00):1.392576e-01):9.372903e-02,14:1.155214e+00):1.435741e-01,((12:1.318679e+00,(9:7.762198e-01,5:9.412743e-01):6.473563e-01):1.768770e-01,11:9.998866e-01):1.763484e-01):9.403651e-02,(10:1.097961e+00,((17:1.414474e+00,18:2.268939e+00):8.649775e-01,(16:2.113542e+00,13:1.658882e+00):2.682970e-01):2.560979e-01):2.922555e-01):4.424289e-02,6:1.176314e+00):6.425784e-01,(46:5.916201e-01,45:8.599140e-03):5.509337e-01):1.530938e-01,(3:6.241318e-01,((42:9.457205e-02,36:6.072049e-02):2.735353e-01,((21:1.070125e-03,(22:1.963858e-03,23:1.739216e-03):2.981290e-03):1.283836e-02,((44:1.438865e-03,43:7.872881e-04):1.455090e-01,(30:2.696626e-02,41:2.617285e-02):1.209838e-01):1.127814e-02):1.396207e-01):3.067218e-01):1.900852e-01):8.005308e-02,(4:6.053794e-01,(2:4.012979e-01,(25:2.401024e-01,29:3.989825e-01):1.674640e-01):1.561584e-01):1.143740e-01):1.613778e-01):9.928097e-02,(((37:3.664590e-02,39:1.824578e-01):2.714397e-01,38:2.367413e-01):2.471072e-01,(((35:2.596872e-01,28:1.464673e-01):4.033180e-02,((40:1.518991e-01,(26:4.759588e-03,27:6.067279e-03):9.815555e-02):2.082490e-02,((34:8.139249e-02,(32:1.651618e-02,24:5.271659e-03):1.015778e-01):2.537079e-02,19:2.749988e-01):2.118949e-02):4.423363e-02):9.856185e-02,(33:1.103218e-01,20:8.725365e-02):3.940509e-01):7.213929e-02):1.583205e-01,1:3.600272e-01);
   tree gen.921000 = [&U] ((31:6.360046e-01,((((6:1.207964e+00,((10:1.127503e+00,((17:1.372599e+00,18:2.329988e+00):8.882508e-01,(16:2.170409e+00,13:1.703516e+00):2.755159e-01):2.629885e-01):3.001190e-01,(((15:1.126226e+00,(7:9.604654e-01,8:1.031865e+00):1.498436e-01):9.625093e-02,14:1.186297e+00):1.474372e-01,((12:1.354160e+00,(9:7.663792e-01,5:9.666005e-01):6.183103e-01):1.816361e-01,11:1.026790e+00):1.810933e-01):9.656668e-02):6.559271e-02):7.141751e-01,(46:5.568083e-01,45:3.860448e-02):6.540427e-01):7.202968e-02,(3:6.409248e-01,((42:6.111298e-02,36:2.458743e-01):9.786476e-02,(((44:2.624748e-03,43:9.383947e-04):1.353343e-01,((23:1.668085e-03,22:6.836267e-04):3.181854e-03,21:3.832599e-03):2.541339e-02):2.666577e-02,(30:4.698815e-02,41:3.826365e-02):4.414403e-02):9.107034e-02):3.293110e-01):1.951997e-01):8.261387e-02,(4:6.216679e-01,(2:4.227752e-01,(25:2.465627e-01,29:4.097177e-01):2.496081e-01):1.603600e-01):1.174513e-01):1.657198e-01):1.019523e-01,(((37:5.439926e-02,39:2.264301e-01):2.767407e-01,38:3.364150e-01):1.752149e-01,(((35:2.666744e-01,28:1.504082e-01):4.141698e-02,((40:9.591971e-02,(26:2.250358e-03,27:5.491031e-03):9.740999e-02):1.263498e-02,((34:9.347039e-02,(32:9.686484e-03,24:1.944180e-03):4.567418e-02):5.663969e-02,19:2.823980e-01):1.937448e-02):5.259915e-02):1.012138e-01,(33:1.132901e-01,20:4.956412e-02):4.046533e-01):7.408029e-02):1.625803e-01,1:3.697142e-01);
   tree gen.921500 = [&U] ((31:6.475432e-01,((((6:1.229880e+00,((10:1.147958e+00,((17:1.397502e+00,18:2.437277e+00):8.481766e-01,(16:2.209785e+00,13:1.734422e+00):2.805144e-01):3.049262e-01):2.911040e-01,(((15:1.146658e+00,(7:9.780929e-01,8:1.050586e+00):1.591834e-01):1.061250e-01,14:1.207819e+00):1.501120e-01,((12:1.378727e+00,(9:7.802831e-01,5:9.841368e-01):6.295279e-01):2.427692e-01,11:1.045418e+00):1.368234e-01):6.437338e-02):6.678271e-02):7.271319e-01,(46:5.669101e-01,45:1.613799e-02):6.659086e-01):1.717668e-01,(3:6.525527e-01,((42:1.117132e-01,36:2.503351e-01):8.153149e-02,((30:4.357313e-02,41:2.603185e-02):5.187359e-02,(((21:2.043549e-04,22:3.615871e-03):3.429165e-04,23:1.892917e-03):5.362877e-02,(44:3.947861e-03,43:2.156314e-03):1.449672e-01):1.979863e-02):9.272257e-02):3.352854e-01):1.987410e-01):8.804799e-02,(4:6.329463e-01,(2:4.304453e-01,(25:3.128220e-01,29:4.171509e-01):2.541366e-01):1.304958e-01):8.834301e-02):1.873044e-01):6.292928e-02,(((37:2.721563e-02,39:2.305381e-01):2.829248e-01,38:3.425183e-01):1.830343e-01,(((35:2.715125e-01,28:1.531369e-01):7.425394e-02,((40:9.765992e-02,(26:9.943778e-03,27:9.344088e-03):9.246727e-02):2.055522e-02,((34:9.516615e-02,(32:5.763168e-03,24:5.881219e-03):1.051148e-01):2.494346e-02,19:2.875213e-01):1.310395e-02):4.935043e-02):1.097707e-01,(33:1.153455e-01,20:6.691323e-02):4.119947e-01):7.542427e-02):1.559290e-01,1:3.764216e-01);
   tree gen.922000 = [&U] ((((((46:6.322140e-01,45:1.791895e-01):6.336989e-01,(((((13:2.271683e+00,16:2.056520e+00):2.516171e-01,(17:1.572916e+00,18:2.328911e+00):7.026766e-01):2.588236e-01,10:1.272432e+00):2.377546e-01,((11:9.734852e-01,((5:8.954917e-01,9:9.074768e-01):5.611413e-01,12:1.428896e+00):1.923617e-01):2.130074e-01,(14:1.239348e+00,(15:1.074170e+00,(7:1.172606e+00,8:1.098363e+00):1.983539e-01):9.386586e-02):1.461995e-01):8.546988e-02):1.026498e-01,6:1.251996e+00):7.627866e-01):7.680802e-02,(((36:1.981302e-04,42:2.215722e-02):3.113955e-01,(((41:3.757074e-02,30:8.089336e-02):3.611065e-02,(43:3.366584e-03,44:2.214861e-03):1.269607e-01):6.128881e-03,(23:1.761342e-04,(21:3.001064e-03,22:3.994869e-04):4.337816e-04):5.447658e-02):1.278204e-01):2.625393e-01,3:6.317787e-01):2.200100e-01):6.739353e-02,((2:4.271971e-01,(29:4.192450e-01,25:2.008143e-01):2.852101e-01):1.658451e-01,4:5.679180e-01):1.073959e-01):1.385024e-01,31:6.294192e-01):1.052355e-01,((38:2.253162e-01,(37:1.574035e-01,39:3.104697e-01):2.449710e-01):2.217863e-01,((((28:1.470526e-01,35:2.416000e-01):6.521135e-02,34:1.886311e-01):5.326242e-02,((40:1.114855e-01,(27:1.679593e-02,26:2.312891e-03):8.078036e-02):2.649419e-02,((32:3.085349e-03,24:8.474684e-03):1.332678e-01,19:2.426375e-01):3.319675e-02):5.443804e-02):1.282326e-01,(33:1.098015e-01,20:7.611437e-02):3.473941e-01):8.254118e-02):1.561540e-01,1:3.805622e-01);
   tree gen.922500 = [&U] ((31:6.488243e-01,((((6:1.232313e+00,((10:1.150229e+00,((17:1.669268e+00,18:2.442099e+00):6.068083e-01,(16:2.214157e+00,13:1.737853e+00):1.880729e-01):3.055295e-01):2.812753e-01,(((15:1.103978e+00,14:1.210208e+00):6.489795e-02,(7:1.300767e+00,8:1.052664e+00):1.517627e-01):2.524408e-01,((12:1.381455e+00,(9:8.984033e-01,5:8.653074e-01):5.783070e-01):1.737432e-01,11:1.020883e+00):1.629580e-01):9.781608e-02):4.241801e-02):7.285705e-01,(46:9.525855e-02,45:1.085252e-01):8.278024e-01):9.601291e-02,(3:6.538437e-01,((42:1.495045e-01,36:2.508303e-01):4.072546e-02,((30:6.966840e-02,41:3.320306e-02):3.007210e-02,((21:3.050907e-04,(23:2.097232e-03,22:1.149209e-03):3.931762e-04):3.510674e-02,(44:3.955671e-03,43:4.931640e-04):1.452540e-01):1.999273e-02):1.381867e-01):3.359488e-01):1.991342e-01):8.349753e-02,(4:5.793997e-01,(2:4.312969e-01,(25:1.545407e-01,29:4.179762e-01):1.296875e-01):1.689327e-01):1.305647e-01):1.317912e-01):1.713801e-01,(((37:1.534378e-02,39:1.059538e-01):3.755009e-01,38:2.828423e-01):1.833964e-01,(((35:2.460779e-01,28:1.534399e-01):7.227733e-02,((40:1.379350e-01,(26:9.956741e-03,27:1.138345e-02):8.215268e-02):3.090296e-02,((34:6.514689e-02,(32:8.632113e-03,24:4.551067e-03):9.432005e-02):3.772100e-02,19:2.880902e-01):1.312988e-02):4.944807e-02):1.294904e-01,(33:1.185117e-01,20:1.076668e-01):3.630459e-01):5.910227e-02):1.562375e-01,1:3.771664e-01);
   tree gen.923000 = [&U] ((((((46:5.587249e-01,45:2.628050e-01):3.016413e-01,(6:1.199303e+00,((((13:2.176073e+00,16:2.178412e+00):2.362602e-01,(17:1.506716e+00,18:2.230893e+00):6.499009e-01):3.339375e-01,10:1.218878e+00):2.277481e-01,((11:1.055250e+00,((5:8.578028e-01,9:8.692834e-01):5.375243e-01,12:1.368757e+00):1.742127e-01):2.019406e-01,(14:1.260929e+00,(15:1.028961e+00,(7:1.123254e+00,8:1.052136e+00):1.733203e-01):9.978341e-02):1.807354e-01):8.522160e-02):3.134242e-02):7.151359e-01):1.856608e-01,(((36:1.197115e-01,42:8.848231e-02):1.653603e-01,(((43:1.240841e-03,44:4.559227e-03):1.192078e-01,(41:8.601538e-03,30:5.582993e-02):2.462516e-02):1.570898e-02,((21:3.494705e-04,22:1.923878e-04):2.408232e-04,23:3.075034e-04):5.218379e-02):1.549822e-01):2.514897e-01,3:6.051888e-01):2.107503e-01):8.956672e-02,((2:3.302308e-01,(29:4.016000e-01,25:2.647608e-01):2.130612e-01):2.218836e-01,4:5.440158e-01):1.028759e-01):1.370651e-01,31:6.029285e-01):1.249589e-01,((38:2.468157e-01,(37:2.874936e-01,39:1.918331e-01):1.650473e-01):2.240792e-01,((((28:1.408636e-01,35:2.052638e-01):6.622979e-02,34:1.725364e-01):6.207884e-02,((40:1.067933e-01,(27:1.342206e-02,26:6.002426e-03):7.738052e-02):2.342214e-02,((32:6.343584e-03,24:6.079313e-03):1.357964e-01,19:2.316886e-01):2.065452e-02):4.269200e-02):1.228356e-01,(33:1.051802e-01,20:7.291091e-02):4.739897e-01):4.970940e-02):1.370578e-01,1:3.615973e-01);
   tree gen.923500 = [&U] ((31:6.244354e-01,((((((((15:1.062481e+00,(7:1.251872e+00,8:1.013095e+00):1.460580e-01):9.887485e-02,14:1.164717e+00):2.193541e-01,((12:1.329527e+00,(9:8.646329e-01,5:8.327810e-01):6.372649e-01):1.428646e-01,11:1.071711e+00):1.212281e-01):1.030648e-01,(10:1.106993e+00,((17:1.606522e+00,18:2.350302e+00):5.251609e-01,(16:2.130929e+00,13:1.672529e+00):1.694808e-01):3.340054e-01):2.421810e-01):8.476018e-02,6:1.185991e+00):7.251662e-01,(46:3.745940e-01,45:1.651537e-02):6.878600e-01):1.117363e-01,(3:5.886452e-01,((42:2.665703e-01,36:1.601406e-01):1.241957e-01,((30:4.494292e-02,41:1.003098e-02):4.523035e-02,(((23:8.760681e-04,22:4.689456e-04):2.655236e-04,21:9.332207e-04):3.210451e-02,(44:3.844065e-03,43:1.660761e-04):1.653157e-01):5.301784e-02):1.329923e-01):2.521136e-01):1.916489e-01):7.812056e-02,(4:5.266649e-01,(2:4.014107e-01,(25:2.694741e-01,29:4.022647e-01):1.700985e-01):1.953694e-01):8.838334e-02):1.171468e-01):9.664877e-02,(((37:2.539755e-02,39:5.732333e-02):3.613860e-01,38:2.600977e-01):2.156216e-01,(((35:2.368280e-01,28:1.256250e-01):3.179037e-02,((40:1.076914e-01,(26:5.868782e-03,27:1.036558e-02):6.982986e-02):3.853899e-02,((34:6.269806e-02,(32:7.445715e-03,24:4.978395e-03):7.983018e-02):3.738882e-02,19:2.772610e-01):1.664683e-02):4.655232e-02):1.213587e-01,(33:1.140569e-01,20:7.646865e-02):3.493993e-01):5.779791e-02):1.583219e-01,1:3.629889e-01);
   tree gen.924000 = [&U] ((31:6.400309e-01,((((((((15:1.089016e+00,(7:1.283138e+00,8:1.038398e+00):1.439234e-01):1.013443e-01,14:1.148267e+00):2.076346e-01,((12:1.362733e+00,(9:8.862274e-01,5:8.535800e-01):6.531808e-01):1.552909e-01,11:1.098477e+00):1.401974e-01):9.342469e-02,(10:1.134640e+00,((17:1.508043e+00,18:2.409001e+00):5.382770e-01,(16:2.184149e+00,13:1.714300e+00):3.041126e-01):2.510843e-01):2.482296e-01):8.891564e-02,6:1.215612e+00):7.432775e-01,(46:3.839496e-01,45:3.525451e-02):7.050395e-01):1.145270e-01,(3:6.033469e-01,((42:3.306145e-02,36:1.641402e-01):1.477142e-01,(((30:4.606539e-02,41:3.258577e-02):4.008536e-02,(44:3.231062e-03,43:9.377493e-04):1.695497e-01):1.846249e-02,((21:5.729259e-04,22:1.838080e-04):6.153216e-04,23:8.979481e-04):3.102745e-02):1.283694e-01):2.950530e-01):1.964354e-01):7.476194e-02,(4:5.398186e-01,(2:3.391009e-01,(25:2.762043e-01,29:4.123114e-01):1.743468e-01):2.002488e-01):9.059074e-02):1.429704e-01):9.906260e-02,(((37:2.603187e-02,39:5.875500e-02):3.674619e-01,38:2.665937e-01):2.210068e-01,(((35:2.427429e-01,28:1.335922e-01):4.679988e-02,((40:1.018535e-01,(26:1.412447e-03,27:1.062447e-02):7.425314e-02):1.548135e-02,((34:6.426397e-02,(32:7.631674e-03,24:5.201085e-03):8.607838e-02):3.428536e-02,19:2.520155e-01):1.787592e-02):9.618896e-02):1.243896e-01,(33:1.169055e-01,20:9.039452e-02):3.581256e-01):5.924144e-02):1.622760e-01,1:3.720547e-01);
   tree gen.924500 = [&U] ((31:6.690588e-01,((((((((15:1.138408e+00,(7:1.341333e+00,8:1.085493e+00):1.537914e-01):1.059406e-01,14:1.200346e+00):2.170516e-01,((12:1.424538e+00,(9:9.264212e-01,5:8.484654e-01):6.828051e-01):1.623339e-01,11:1.148298e+00):1.747491e-01):1.072276e-01,6:1.270744e+00):4.423932e-02,(10:1.186101e+00,((17:1.674297e+00,18:2.518259e+00):5.626900e-01,(16:2.283209e+00,13:1.633100e+00):3.414876e-01):2.624719e-01):2.594877e-01):7.769880e-01,(46:4.013632e-01,45:3.685344e-02):7.370158e-01):1.197212e-01,(3:6.307110e-01,((42:2.143549e-01,36:1.715846e-01):1.544136e-01,(((44:3.377603e-03,43:1.788079e-03):1.806682e-01,(22:1.364097e-04,(23:5.039506e-04,21:1.771188e-03):1.328589e-04):3.243466e-02):1.939955e-02,(30:4.815463e-02,41:2.608561e-02):5.314044e-02):1.355509e-01):2.360174e-01):2.222098e-01):7.685053e-02,(4:5.729873e-01,(2:3.544804e-01,(25:2.887312e-01,29:4.310114e-01):2.124047e-01):2.308374e-01):9.469938e-02):1.527593e-01):8.973515e-02,(((37:2.721251e-02,39:1.201003e-01):3.633553e-01,38:2.662500e-01):2.310303e-01,(((35:2.607112e-01,28:1.396511e-01):4.892244e-02,((40:1.132628e-01,(26:3.684161e-03,27:1.427367e-02):7.762081e-02):3.773690e-02,((34:6.717859e-02,(32:8.637989e-03,24:1.532996e-03):9.215448e-02):2.948349e-02,19:2.634454e-01):1.868666e-02):4.220254e-02):1.300312e-01,(33:1.222076e-01,20:5.369240e-02):3.743680e-01):6.192827e-02):1.696359e-01,1:3.889288e-01);
   tree gen.925000 = [&U] ((31:6.615074e-01,((((((((15:1.125559e+00,(7:1.127689e+00,8:1.073241e+00):1.520556e-01):1.047449e-01,14:1.155653e+00):1.788681e-01,((12:1.408460e+00,(9:9.159651e-01,5:8.388892e-01):6.750986e-01):1.069325e-01,11:1.135337e+00):1.806981e-01):4.857902e-02,6:1.256402e+00):6.886250e-02,(10:1.045127e+00,((17:1.655400e+00,18:2.489836e+00):5.563391e-01,(16:2.257439e+00,13:1.614668e+00):2.844753e-01):2.595095e-01):2.565590e-01):7.682185e-01,(46:3.968332e-01,45:3.643749e-02):7.286974e-01):7.895855e-02,(3:6.235924e-01,((42:1.528289e-01,36:1.829455e-01):1.040563e-01,(((44:6.626053e-03,43:1.767898e-03):1.510072e-01,(21:5.001471e-04,(23:4.412761e-04,22:1.328954e-04):1.947309e-04):3.744178e-02):1.638070e-02,(30:5.297452e-02,41:2.579119e-02):5.254066e-02):1.340210e-01):2.333536e-01):2.197019e-01):8.621353e-02,(4:5.665203e-01,(2:3.504795e-01,(25:2.854724e-01,29:3.102517e-01):2.865359e-01):1.865475e-01):9.363056e-02):1.510352e-01):8.872235e-02,(((37:2.373018e-01,39:1.348441e-01):2.429566e-01,38:3.231290e-01):2.284228e-01,(((35:2.577687e-01,28:1.380749e-01):4.835669e-02,((40:1.119845e-01,(26:3.642580e-03,27:6.186603e-03):7.674474e-02):2.018041e-02,((34:6.642037e-02,(32:8.540496e-03,24:1.515694e-03):9.111438e-02):6.014368e-02,19:2.604720e-01):1.886049e-02):4.172622e-02):1.285636e-01,(33:1.161742e-01,20:4.940062e-02):3.701427e-01):5.101438e-02):1.677213e-01,1:3.847529e-01);
   tree gen.925500 = [&U] ((((((46:5.863336e-01,45:1.022895e-01):6.147716e-01,((6:1.190509e+00,((11:1.047513e+00,((5:9.629133e-01,9:8.629095e-01):6.623645e-01,12:1.355095e+00):1.818187e-01):1.226516e-01,(14:1.195395e+00,(15:1.011756e+00,(7:1.113200e+00,8:1.044421e+00):1.741119e-01):1.570188e-01):1.402407e-01):5.918899e-02):7.791762e-02,(((13:2.029402e+00,16:1.914787e+00):1.905466e-01,(17:1.495668e+00,18:2.214535e+00):8.651767e-01):2.781431e-01,10:1.164653e+00):1.759304e-01):6.329603e-01):1.550044e-01,(((36:3.840249e-02,42:1.063705e-02):2.671813e-01,(((43:5.710337e-04,44:4.185833e-04):1.089588e-01,(41:1.605192e-02,30:5.358223e-02):3.250862e-02):6.236377e-02,((21:1.828769e-04,22:3.021847e-04):4.997334e-03,23:3.429722e-03):1.394033e-02):1.624933e-01):2.446505e-01,3:6.007513e-01):2.373504e-01):3.376434e-02,((2:3.310711e-01,(29:4.016122e-01,25:2.611402e-01):3.054427e-01):1.954836e-01,4:6.129741e-01):9.977355e-02):1.546833e-01,31:5.985077e-01):1.189462e-01,((39:6.267236e-01,(38:2.882779e-01,37:5.070813e-01):1.393821e-02):1.599486e-01,((((28:1.378023e-01,35:2.477157e-01):2.508384e-02,34:1.717834e-01):5.149576e-02,((40:9.845633e-02,(27:5.635388e-03,26:3.027475e-03):1.096803e-01):2.888803e-02,((32:3.454697e-03,24:3.917212e-03):1.164338e-01,19:2.597664e-01):1.679943e-02):6.988856e-02):9.247926e-02,(33:1.264421e-01,20:6.841973e-02):4.344413e-01):7.603707e-02):1.357507e-01,1:3.580431e-01);
   tree gen.926000 = [&U] ((((39:3.298246e-03,37:2.517885e-02):3.804914e-01,38:1.866262e-01):2.209923e-01,((20:6.672391e-02,33:1.377810e-01):4.053389e-01,((((26:1.662971e-03,27:5.419123e-03):8.978119e-02,40:9.653445e-02):2.500174e-02,((32:4.230624e-03,24:6.867556e-03):1.809329e-01,19:2.985002e-01):1.051364e-02):6.329336e-02,(34:1.530315e-01,(28:1.599072e-01,35:2.183938e-01):5.106340e-02):8.910215e-02):9.670875e-02):9.023024e-02):1.288903e-01,(((((2:4.438351e-01,(25:3.384399e-01,29:3.342904e-01):1.673852e-01):1.246014e-01,4:6.033994e-01):5.438014e-02,(6:1.186049e+00,((((12:1.386988e+00,(9:8.060706e-01,5:1.083743e+00):6.902901e-01):1.158612e-01,11:1.071835e+00):1.377848e-01,((15:1.047226e+00,(7:1.181124e+00,8:9.221250e-01):1.731410e-01):1.609113e-01,14:1.163741e+00):1.433713e-01):1.146963e-01,(((13:1.870856e+00,16:2.104833e+00):3.649514e-01,(18:2.174768e+00,17:1.570490e+00):8.900894e-01):3.084312e-01,10:1.288205e+00):1.630085e-01):1.020578e-01):8.603705e-01):6.944099e-02,(((45:2.003103e-02,46:2.546218e-01):5.069538e-01,42:2.440459e-02):4.873341e-01,(3:6.339461e-01,(36:3.400974e-01,(((41:4.384150e-02,30:8.290233e-02):4.801112e-02,((21:2.831273e-03,23:5.650955e-03):6.906138e-04,22:1.162594e-04):6.679942e-02):1.707403e-02,(44:4.204771e-03,43:6.376911e-04):1.270039e-01):1.022649e-01):2.923239e-01):2.359870e-01):1.263216e-01):1.836046e-01,31:6.801039e-01):7.896199e-02,1:4.077880e-01);
   tree gen.926500 = [&U] ((31:6.539293e-01,(((3:6.172694e-01,((42:1.021581e-01,36:8.610288e-02):2.819770e-01,(((30:5.986382e-02,41:2.463317e-02):8.674538e-02,(44:1.268094e-03,43:1.238500e-03):1.897173e-01):9.456697e-03,((22:1.013347e-03,23:1.184049e-04):1.031099e-03,21:2.653169e-03):3.303643e-02):1.031741e-01):2.568342e-01):2.747450e-01,((((((15:1.112665e+00,(7:1.114770e+00,8:1.060947e+00):2.172424e-01):9.728918e-02,14:1.142414e+00):1.761202e-01,((12:1.326201e+00,(9:9.054720e-01,5:1.008363e+00):5.845415e-01):1.608179e-01,11:1.122331e+00):1.443561e-01):1.043808e-01,6:1.242009e+00):7.353553e-02,(10:1.331503e+00,((17:1.636436e+00,18:2.320883e+00):6.312581e-01,(16:2.231578e+00,13:1.596170e+00):4.293036e-01):2.662987e-01):1.978846e-01):7.378703e-01,(46:5.713243e-01,45:1.845442e-01):4.914751e-01):9.255808e-02):7.669091e-02,(4:5.885553e-01,(2:4.344540e-01,(25:2.254273e-01,29:3.919661e-01):2.367502e-01):1.143695e-01):7.120137e-02):1.473935e-01):6.046930e-02,((37:3.621424e-01,(39:4.106635e-01,38:2.576780e-01):2.376716e-02):2.485647e-01,(((35:2.548157e-01,28:1.364932e-01):4.686930e-02,(((34:1.333669e-01,(32:9.558669e-03,24:6.643854e-03):1.128699e-01):2.718685e-02,19:2.574881e-01):2.549358e-02,(40:1.107016e-01,(26:1.776223e-03,27:5.561798e-03):9.651201e-02):3.870680e-02):8.656175e-02):1.233402e-01,(33:1.148433e-01,20:6.234326e-02):3.336424e-01):5.243312e-02):1.616765e-01,1:3.790575e-01);
   tree gen.927000 = [&U] ((((((46:5.322039e-01,45:2.518878e-02):7.865109e-01,((6:1.187856e+00,((11:1.045178e+00,((5:9.696350e-01,9:8.572066e-01):6.580634e-01,12:1.546560e+00):2.096939e-01):1.519817e-01,(14:1.192731e+00,(15:1.125947e+00,(7:1.199358e+00,8:1.042094e+00):1.605213e-01):1.281526e-01):1.639369e-01):6.997828e-02):9.047960e-02,(((13:1.788986e+00,16:1.952593e+00):2.215692e-01,(17:1.550821e+00,18:2.406275e+00):8.503199e-01):2.501196e-01,10:1.162057e+00):1.454018e-01):7.532224e-01):1.528135e-01,(((36:3.334342e-02,42:7.961217e-02):2.242013e-01,(((43:2.190708e-03,44:1.896569e-03):9.903816e-02,(41:3.686004e-02,30:5.170418e-02):2.216188e-02):3.067018e-02,(21:4.269235e-03,(23:3.291496e-03,22:6.823484e-05):1.977317e-04):2.185026e-02):1.846295e-01):2.397566e-01,3:5.994126e-01):2.387686e-01):6.330317e-02,((2:3.707873e-01,(29:4.117618e-01,25:2.041374e-01):1.901636e-01):1.950479e-01,4:6.116081e-01):9.150105e-02):1.694119e-01,31:5.971740e-01):6.640543e-02,((37:5.126665e-01,(39:3.659424e-01,38:2.173047e-01):1.820748e-01):1.108999e-01,((((28:1.138780e-01,35:2.471637e-01):3.977583e-02,((40:1.380072e-01,(27:1.416381e-02,26:1.967337e-03):6.553667e-02):4.613557e-02,((32:4.132743e-03,24:7.396319e-03):1.161744e-01,19:2.616405e-01):1.380572e-02):7.227278e-02):1.745658e-02,34:1.714006e-01):6.432737e-02,(33:1.261604e-01,20:4.145679e-02):4.334732e-01):1.293103e-01):1.613662e-01,1:3.877902e-01);
   tree gen.927500 = [&U] ((31:6.363047e-01,(((3:6.006328e-01,((42:1.333933e-02,36:1.581315e-01):2.185722e-01,(((21:6.386812e-03,22:1.439527e-03):1.401526e-03,23:4.094146e-03):5.651706e-02,((44:1.383375e-03,43:6.378705e-04):1.057818e-01,(30:7.851034e-02,41:2.396926e-02):4.695514e-02):8.761118e-04):1.087850e-01):3.327924e-01):2.673401e-01,((6:1.229366e+00,((((15:1.185130e+00,(7:1.084725e+00,8:1.032352e+00):1.229059e-01):1.326012e-01,14:1.111624e+00):2.031125e-01,((12:1.301200e+00,(9:8.810678e-01,5:9.811853e-01):5.288002e-01):2.816613e-01,11:1.092082e+00):1.167795e-01):9.866486e-02,(10:1.115739e+00,((17:1.574675e+00,18:2.041370e+00):6.685927e-01,(16:2.171433e+00,13:1.809014e+00):3.037036e-01):2.591215e-01):1.925512e-01):8.153367e-02):7.179834e-01,(46:5.559260e-01,45:2.392033e-01):4.272247e-01):1.970987e-01):7.462395e-02,(4:5.726927e-01,(2:4.227447e-01,(25:2.193516e-01,29:3.452169e-01):2.303693e-01):1.456334e-01):9.737127e-02):1.554558e-01):7.697661e-02,(((39:4.465194e-01,37:2.898958e-01):1.185045e-01,38:2.422716e-01):2.001510e-01,(((35:2.470348e-01,28:1.137944e-01):5.583995e-02,((40:1.058595e-01,(26:5.144419e-03,27:1.266068e-02):1.218902e-01):1.384341e-02,(34:1.297724e-01,(19:2.444204e-01,(32:6.018305e-03,24:4.074736e-03):1.039422e-01):1.820177e-02):3.532930e-02):4.880022e-02):1.015732e-01,(33:1.011926e-01,20:6.066299e-02):3.330960e-01):6.176517e-02):1.726276e-01,1:3.688412e-01);
   tree gen.928000 = [&U] ((((((46:4.260703e-01,45:1.315913e-01):6.285524e-01,((((13:1.711391e+00,16:1.867902e+00):3.458338e-01,(17:1.585752e+00,18:1.997893e+00):8.134384e-01):2.060142e-01,10:1.111655e+00):1.943805e-01,(((11:1.030738e+00,((5:9.275784e-01,9:8.200264e-01):5.621805e-01,12:1.479480e+00):1.416586e-01):1.467559e-01,(14:1.233808e+00,(15:1.055689e+00,(7:1.147338e+00,8:9.968943e-01):1.535589e-01):1.157798e-01):1.597582e-01):8.589091e-02,6:1.136334e+00):1.066802e-01):6.370902e-01):1.016756e-01,(((36:4.826645e-03,42:2.008464e-01):2.325737e-01,((43:5.193680e-03,44:2.473091e-03):9.622614e-02,((41:7.119363e-03,30:6.504344e-02):7.996050e-02,(22:7.498485e-05,(23:7.257475e-04,21:2.082745e-03):9.526583e-05):3.945030e-02):2.828465e-02):1.911850e-01):2.349990e-01,3:5.734139e-01):2.284123e-01):6.843127e-02,((2:3.941786e-01,(29:3.939022e-01,25:1.952833e-01):1.819155e-01):1.865880e-01,4:5.850804e-01):8.753231e-02):1.417137e-01,31:7.518747e-01):1.114950e-01,(((38:3.272199e-01,39:4.687399e-01):1.049059e-01,37:2.856655e-01):1.188198e-01,(((((40:1.189862e-01,(27:6.042241e-03,26:1.538927e-03):6.269410e-02):2.713550e-02,((32:6.476926e-03,24:2.815250e-03):1.111355e-01,19:2.502922e-01):2.260585e-02):4.271468e-02,(28:1.089387e-01,35:2.424699e-01):8.319498e-02):8.418273e-03,34:1.616177e-01):7.382986e-02,(33:1.383800e-01,20:8.265903e-02):4.225456e-01):9.353571e-02):1.522322e-01,1:3.709703e-01);
   tree gen.928500 = [&U] (((((2:4.206295e-01,(29:3.907696e-01,25:1.891296e-01):2.637438e-01):7.874186e-02,4:5.626324e-01):9.859148e-02,((((((42:7.007688e-02,(41:2.131719e-02,30:4.080833e-02):9.095773e-02):3.296645e-02,(43:1.954445e-04,44:2.671612e-03):1.590550e-01):1.875685e-02,(21:3.859059e-03,(22:3.680768e-03,23:1.796549e-03):2.603933e-03):1.175447e-02):1.059755e-01,36:3.795236e-01):2.138156e-01,3:6.195659e-01):2.580151e-01,((46:7.796709e-01,45:3.710845e-01):4.453122e-01,(((((12:1.381719e+00,(5:9.505504e-01,9:7.687855e-01):6.162380e-01):2.177480e-01,11:1.020446e+00):1.646133e-01,((15:1.188864e+00,(8:9.278322e-01,7:1.106667e+00):1.626432e-01):1.324826e-01,14:1.136217e+00):1.452349e-01):1.017889e-01,6:1.228916e+00):2.605134e-02,(((13:1.867112e+00,16:1.993963e+00):2.616758e-01,(18:2.393954e+00,17:1.687910e+00):5.967245e-01):2.239842e-01,10:1.154848e+00):2.757452e-01):7.494831e-01):1.349713e-01):7.357639e-02):1.332565e-01,31:6.560429e-01):6.927098e-02,((((((24:4.057452e-03,32:1.628313e-02):1.463667e-01,19:2.466108e-01):2.139784e-02,(40:1.021336e-01,(27:8.523303e-03,26:2.061446e-03):7.976624e-02):1.751070e-02):4.910194e-02,(34:1.959517e-01,(28:1.573026e-01,35:2.434513e-01):1.446071e-02):5.704676e-02):1.129614e-01,(20:7.066482e-02,33:1.210435e-01):4.049364e-01):6.092755e-02,((37:2.652071e-01,38:2.074101e-01):2.637101e-02,39:4.587558e-01):2.317175e-01):1.534300e-01,1:3.614276e-01);
   tree gen.929000 = [&U] (((((2:4.334076e-01,(29:4.026406e-01,25:3.308259e-01):2.137685e-01):1.952725e-01,4:5.797243e-01):1.015865e-01,((((((23:1.946905e-03,(22:9.127574e-04,21:6.389677e-04):7.910268e-04):5.938051e-02,(43:7.885730e-04,44:4.034660e-03):1.626274e-01):1.239170e-02,(42:2.940517e-01,(41:1.213544e-02,30:4.204802e-02):3.362306e-02):3.482686e-02):1.091949e-01,36:3.536709e-01):2.890335e-01,3:6.383874e-01):2.658532e-01,((46:7.913568e-01,45:2.518008e-01):4.218675e-01,((6:1.266248e+00,(((12:1.423693e+00,(5:9.794266e-01,9:7.921400e-01):6.349584e-01):2.243629e-01,11:1.051446e+00):1.696140e-01,((15:1.224980e+00,(8:9.560183e-01,7:1.187345e+00):1.675841e-01):1.001010e-01,14:1.281562e+00):1.891530e-01):1.048811e-01):3.884010e-02,(((13:1.760041e+00,16:2.054537e+00):2.175997e-01,(18:2.466679e+00,17:1.739186e+00):6.148521e-01):2.307885e-01,10:1.207553e+00):2.685615e-01):7.722512e-01):1.228431e-01):9.903304e-02):1.530357e-01,31:7.231374e-01):5.170816e-02,((((((24:2.636421e-03,32:1.176472e-02):1.402800e-01,19:2.541024e-01):1.956695e-02,(40:1.052363e-01,(27:1.249953e-02,26:3.733672e-03):8.218942e-02):1.804265e-02):5.312254e-02,(34:2.019044e-01,(28:1.620812e-01,35:2.508470e-01):1.490000e-02):9.851731e-02):8.462348e-02,(20:7.281151e-02,33:1.067737e-01):4.385730e-01):1.202981e-01,(38:2.449418e-01,(39:4.726921e-01,37:4.022694e-01):7.208912e-02):2.314627e-01):1.584834e-01,1:3.724072e-01);
   tree gen.929500 = [&U] (((((2:3.739955e-01,(29:4.116802e-01,25:2.414580e-01):2.010364e-01):1.926932e-01,4:5.451959e-01):9.553604e-02,((((((43:4.652042e-04,44:3.794355e-03):1.529413e-01,(30:7.303583e-02,(41:1.141265e-02,42:6.481976e-02):5.344176e-03):3.275257e-02):1.165365e-02,(23:3.362249e-03,(22:1.729234e-03,21:8.286712e-04):4.388475e-04):3.520953e-02):1.026912e-01,36:3.326063e-01):2.718187e-01,3:6.003650e-01):2.500190e-01,((46:7.442236e-01,45:2.194420e-01):5.120457e-01,((6:1.190830e+00,(((12:1.338898e+00,(5:9.210919e-01,9:7.449601e-01):5.971402e-01):1.823369e-01,11:9.888215e-01):1.595118e-01,((15:1.152020e+00,(8:8.990778e-01,7:1.116626e+00):2.021573e-01):8.181529e-02,14:1.205232e+00):1.219730e-01):9.863434e-02):8.663815e-02,(((13:1.655213e+00,16:1.932168e+00):2.046395e-01,(18:2.319764e+00,17:1.635600e+00):5.890355e-01):2.170428e-01,10:1.135631e+00):2.512092e-01):7.262559e-01):1.156472e-01):9.313463e-02):2.028595e-01,31:6.800673e-01):4.271573e-02,((((((24:5.340956e-03,32:1.106401e-02):1.194797e-01,19:2.389681e-01):2.168444e-02,(40:9.896842e-02,(27:1.029494e-02,26:7.136079e-03):8.342739e-02):1.405074e-02):5.653676e-02,(34:1.690928e-01,(28:1.101674e-01,35:2.359065e-01):4.370362e-02):8.728015e-02):7.904108e-02,(20:6.847485e-02,33:1.004143e-01):4.124516e-01):1.131332e-01,(38:2.526560e-01,(39:4.067948e-01,37:3.254522e-01):6.339157e-02):2.545375e-01):1.122707e-01,1:3.915172e-01);
   tree gen.930000 = [&U] ((31:6.630670e-01,(((3:6.781595e-01,((42:9.773872e-02,36:1.346997e-01):1.906134e-01,(((22:8.963935e-04,21:1.553350e-03):1.143653e-03,23:2.026015e-03):3.301766e-02,((30:5.014713e-02,41:2.674790e-02):1.417346e-03,(44:3.483278e-03,43:8.328458e-04):1.309180e-01):3.915757e-02):1.456755e-01):2.913566e-01):2.481561e-01,(((6:1.281072e+00,(((15:1.097160e+00,(7:1.146697e+00,8:1.075772e+00):1.713782e-01):8.209042e-02,14:1.158377e+00):1.542803e-01,((12:1.355927e+00,(9:7.910954e-01,5:1.022453e+00):5.422040e-01):1.991319e-01,11:1.138014e+00):2.090528e-01):1.256027e-01):5.504388e-02,(10:1.162665e+00,((17:1.478854e+00,18:2.127228e+00):6.967131e-01,(16:2.217073e+00,13:1.885099e+00):2.142621e-01):2.731377e-01):1.869144e-01):6.932282e-01,(46:4.530874e-01,45:2.191853e-01):4.577760e-01):1.629225e-01):8.125478e-02,(4:5.663893e-01,(2:4.405249e-01,(25:2.857464e-01,29:3.208137e-01):2.324532e-01):1.461276e-01):1.010979e-01):1.385279e-01):9.620484e-02,(((39:1.924341e-01,37:7.123120e-02):3.442781e-01,38:2.946846e-01):2.087177e-01,((((19:2.547004e-01,((40:1.002621e-01,(26:5.655831e-03,27:1.414121e-02):5.054690e-02):4.846354e-02,(32:3.187888e-03,24:6.817614e-03):1.974261e-01):1.749932e-02):3.076102e-02,34:1.499409e-01):2.943391e-02,(35:2.554453e-01,28:1.448362e-01):7.998512e-02):1.387647e-01,(33:9.482968e-02,20:6.161702e-02):3.382338e-01):9.581403e-02):1.258835e-01,1:3.904517e-01);
   tree gen.930500 = [&U] (((((2:3.933227e-01,(29:3.691276e-01,25:2.168451e-01):2.140437e-01):1.532681e-01,4:5.733704e-01):8.418026e-02,((((42:7.455001e-04,(((23:5.436634e-04,21:1.116081e-03):1.573101e-03,22:2.791160e-03):3.917696e-02,((30:7.405125e-02,41:2.296393e-02):4.498898e-02,(43:2.320499e-04,44:3.990439e-03):1.608450e-01):1.719743e-02):1.378127e-02):1.533536e-01,36:3.358973e-01):3.038256e-01,3:6.313905e-01):2.128379e-01,((46:1.063140e+00,45:5.375078e-01):2.443348e-01,(((((12:1.408089e+00,(5:9.686919e-01,9:8.905298e-01):6.279991e-01):1.917596e-01,11:9.976505e-01):1.677550e-01,((15:1.106263e+00,(8:1.061159e+00,7:1.174331e+00):1.366421e-01):1.524720e-01,14:1.267516e+00):1.282763e-01):8.749969e-02,(((13:1.740751e+00,16:2.032018e+00):2.152148e-01,(18:2.488519e+00,17:1.372728e+00):1.003874e+00):1.972521e-01,10:1.194318e+00):2.612538e-01):6.294737e-02,6:1.159173e+00):7.549417e-01):1.216236e-01):7.584319e-02):1.907491e-01,31:7.536491e-01):6.866588e-02,((((((24:2.062308e-03,32:1.262828e-02):1.698766e-01,19:2.474115e-01):1.666005e-02,(40:1.158956e-01,(27:5.078671e-03,26:3.233723e-03):9.431854e-02):1.937211e-02):6.336534e-02,(34:2.131953e-01,(28:1.407277e-01,35:2.480976e-01):3.982397e-02):4.311287e-02):1.282397e-01,(20:6.173335e-02,33:1.533744e-01):3.807586e-01):5.428821e-02,(38:1.836669e-01,(39:3.257504e-01,37:2.351994e-01):1.343522e-01):2.759422e-01):1.380545e-01,1:3.731030e-01);
   tree gen.931000 = [&U] ((((39:1.171466e-01,37:1.006652e-01):3.328479e-01,38:3.896254e-01):2.167030e-01,((20:9.311918e-02,33:1.091291e-01):4.606909e-01,(((((32:1.180509e-02,24:1.292708e-03):1.199165e-01,19:2.807073e-01):1.810082e-02,34:1.520840e-01):2.151503e-02,((26:1.510321e-03,27:1.093291e-02):9.834963e-02,40:7.823657e-02):2.109881e-02):4.026623e-02,(28:1.456128e-01,35:2.454758e-01):5.615294e-02):1.043938e-01):9.029592e-02):1.506019e-01,(((((2:3.489378e-01,(25:3.525093e-01,29:3.525423e-01):1.882375e-01):1.735390e-01,(((((12:1.378176e+00,(9:9.254952e-01,5:8.515454e-01):6.480087e-01):1.971101e-01,11:1.015096e+00):1.197370e-01,(((7:1.170763e+00,8:1.072945e+00):1.460359e-01,15:1.049926e+00):3.515211e-02,14:1.176596e+00):2.427568e-01):8.580227e-02,6:1.192255e+00):1.899750e-02,(((13:1.909965e+00,16:1.975046e+00):1.306785e-01,(18:2.440086e+00,17:1.503254e+00):7.405024e-01):3.371156e-01,10:1.096671e+00):2.875777e-01):8.209131e-01):4.979314e-02,4:6.030266e-01):9.339541e-02,((42:7.925690e-02,(45:2.253938e-01,46:5.295786e-01):2.645758e-01):4.148703e-01,(3:6.003873e-01,(36:2.698556e-01,((41:5.935009e-02,30:4.435743e-02):6.444146e-02,((44:2.228607e-03,43:1.662273e-04):1.302279e-01,(21:1.994957e-03,(22:5.261342e-04,23:2.460924e-03):9.445918e-04):4.724185e-02):2.460567e-03):1.542442e-01):2.798406e-01):1.673974e-01):1.452815e-01):1.189084e-01,31:6.975496e-01):8.935959e-02,1:3.729551e-01);
   tree gen.931500 = [&U] (((((((36:1.240010e-01,42:7.572290e-02):2.043519e-01,((23:1.337962e-03,(21:8.748369e-04,22:1.878386e-03):1.604319e-03):3.600712e-02,((43:5.161030e-04,44:4.502848e-03):1.454562e-01,(41:4.214702e-02,30:4.247124e-02):3.161929e-02):4.227064e-02):1.594928e-01):2.024327e-01,3:6.227766e-01):2.457975e-01,((2:4.051193e-01,(29:4.048352e-01,25:1.881155e-01):2.359658e-01):1.379824e-01,4:6.013198e-01):1.182505e-01):4.450982e-02,((46:1.004729e+00,45:2.502946e-01):6.031318e-01,(6:1.152922e+00,(((11:1.041807e+00,((5:9.533240e-01,9:8.176125e-01):5.469028e-01,12:1.354013e+00):2.128668e-01):1.186092e-01,(14:1.355597e+00,(15:1.061789e+00,(7:1.179183e+00,8:1.008685e+00):1.686187e-01):7.068546e-02):1.832208e-01):1.119665e-01,(((13:1.758892e+00,16:1.919747e+00):3.320233e-01,(17:1.485639e+00,18:2.354186e+00):7.188905e-01):2.118074e-01,10:1.141420e+00):2.839045e-01):1.215280e-01):7.344556e-01):1.192889e-01):1.164319e-01,31:6.842116e-01):9.798800e-02,(((38:1.811459e-01,39:5.925857e-01):1.273109e-01,37:6.026788e-01):1.293768e-01,(((((32:1.002248e-02,24:2.919370e-03):1.049853e-01,19:2.665490e-01):1.420723e-02,(40:1.099169e-01,(27:7.891895e-03,26:7.453728e-03):9.413603e-02):3.082862e-02):7.396264e-02,(34:1.387147e-01,(28:1.558284e-01,35:2.491998e-01):5.163535e-02):8.741699e-03):9.484582e-02,(33:1.392310e-01,20:5.001712e-02):3.769868e-01):6.020222e-02):1.570403e-01,1:4.278526e-01);
   tree gen.932000 = [&U] (((((2:4.661978e-01,(29:4.695877e-01,25:2.295989e-01):1.976454e-01):1.459205e-01,4:5.822453e-01):1.259123e-01,((((((((22:1.122853e-03,23:7.568601e-04):2.941006e-03,21:1.233829e-03):5.503738e-03,42:1.717338e-03):3.936963e-02,(30:5.007680e-02,41:1.976791e-02):1.002487e-01):1.911161e-02,(43:7.426111e-04,44:5.135112e-03):1.755043e-01):1.271966e-01,36:3.300561e-01):3.085284e-01,3:5.666502e-01):2.276760e-01,((46:9.256080e-01,45:6.086843e-01):1.984533e-01,((((13:1.798746e+00,16:2.063471e+00):3.139867e-01,(18:2.527038e+00,17:1.555525e+00):7.768764e-01):2.619450e-01,10:1.212804e+00):1.665632e-01,((((12:1.429884e+00,(5:8.951257e-01,9:9.043139e-01):6.816518e-01):1.855365e-01,11:1.013093e+00):2.020694e-01,((15:1.123386e+00,(8:1.077584e+00,7:1.187794e+00):1.964330e-01):1.222087e-01,14:1.287135e+00):1.849264e-01):6.977343e-02,6:1.177115e+00):2.669606e-02):8.095608e-01):1.484152e-01):8.017216e-02):1.264383e-01,31:7.653145e-01):8.446269e-02,((((((24:1.004011e-02,32:1.623626e-03):1.548673e-01,19:2.512410e-01):3.079412e-02,(40:1.427558e-01,(27:1.276830e-02,26:8.514539e-04):9.577846e-02):2.642168e-02):4.924346e-02,(34:1.355256e-01,(28:1.429060e-01,35:2.560170e-01):4.627552e-02):5.157982e-02):9.876744e-02,(20:5.163137e-02,33:7.860189e-02):4.017169e-01):8.980121e-02,(38:3.040984e-01,(39:3.194994e-01,37:1.797928e-01):1.752976e-01):2.331658e-01):1.502303e-01,1:4.248681e-01);
   tree gen.932500 = [&U] (((((2:4.507775e-01,(29:3.645577e-01,25:2.655953e-01):1.591238e-01):1.410940e-01,4:5.629866e-01):1.119871e-01,(((((((21:1.253414e-03,(23:1.069023e-03,22:1.085712e-03):5.455589e-03):2.691167e-03,42:1.191780e-02):2.708773e-02,(43:1.296612e-04,44:4.965259e-03):1.696992e-01):2.987709e-02,(30:4.672942e-02,41:6.142454e-03):6.056780e-02):1.229893e-01,36:3.191389e-01):2.794702e-01,3:5.479073e-01):2.479722e-01,((46:9.058139e-01,45:4.764367e-01):3.929111e-01,((((13:1.794190e+00,16:1.976983e+00):2.022300e-01,(18:2.443452e+00,17:1.504074e+00):7.511799e-01):2.532807e-01,10:1.172689e+00):2.788653e-01,((((12:1.382588e+00,(5:8.655179e-01,9:8.978150e-01):6.591050e-01):1.830106e-01,11:9.795829e-01):1.684995e-01,((15:1.086228e+00,(8:1.041941e+00,7:1.148506e+00):1.438620e-01):1.238092e-01,14:1.244561e+00):1.777159e-01):6.734568e-02,6:1.138180e+00):5.657340e-02):7.827832e-01):7.349459e-02):7.752033e-02):1.540220e-01,31:7.400004e-01):8.166894e-02,((((((24:9.708019e-03,32:4.926797e-03):1.365605e-01,19:2.429308e-01):2.637465e-02,(40:1.380339e-01,(27:1.234597e-02,26:1.294603e-03):9.261042e-02):8.221018e-03):6.349587e-02,(34:1.467620e-01,(28:1.381791e-01,35:2.422982e-01):4.474487e-02):5.518808e-02):9.550054e-02,(20:5.220247e-02,33:7.600200e-02):3.884294e-01):5.903706e-02,(38:2.940398e-01,(39:3.069193e-01,37:2.631106e-01):2.030620e-01):1.904877e-01):1.826678e-01,1:4.108149e-01);
   tree gen.933000 = [&U] (((((2:3.971414e-01,(29:3.156152e-01,25:3.262402e-01):2.195021e-01):1.891873e-01,4:5.832842e-01):8.954993e-02,((((36:1.588150e-01,42:1.440150e-02):7.974638e-02,(((43:2.459472e-04,44:3.084377e-03):1.236825e-01,((23:2.273747e-03,21:1.076846e-03):4.706953e-03,22:1.518384e-03):3.325170e-02):2.015158e-02,(41:3.298914e-02,30:4.925935e-02):5.893170e-02):1.361457e-01):3.196772e-01,3:6.638457e-01):2.408115e-01,((46:7.539891e-01,45:4.046473e-01):3.059665e-01,(((11:9.719509e-01,((5:1.018067e+00,9:8.572898e-01):6.288325e-01,12:1.373294e+00):1.607071e-01):2.054028e-01,(14:1.374901e+00,(15:1.098501e+00,(7:1.195975e+00,8:1.032391e+00):1.514514e-01):3.903707e-02):1.858299e-01):1.025823e-01,((((13:1.863459e+00,16:1.947085e+00):3.119925e-01,(17:1.506795e+00,18:2.387710e+00):7.001489e-01):3.404372e-01,10:1.141352e+00):2.931425e-01,6:1.169340e+00):1.294385e-01):7.449144e-01):1.339447e-01):9.386530e-02):1.423003e-01,31:7.008780e-01):9.938336e-02,(((38:1.881461e-01,37:3.056993e-01):1.785336e-01,39:6.773883e-01):9.712520e-02,((((28:1.399249e-01,35:2.527485e-01):5.421140e-02,34:1.716561e-01):3.081846e-02,(((32:8.722984e-03,24:1.321494e-03):1.372145e-01,19:2.638533e-01):3.635491e-02,(40:1.114822e-01,(27:1.425366e-02,26:1.356628e-03):7.991947e-02):2.698130e-02):5.353982e-02):1.056612e-01,(33:1.327954e-01,20:5.072937e-02):3.901956e-01):8.839529e-02):1.535614e-01,1:4.021669e-01);
   tree gen.933500 = [&U] (((((2:4.305013e-01,(29:3.038477e-01,25:2.940354e-01):2.113181e-01):8.181737e-02,4:5.615368e-01):1.037063e-01,((((36:1.528937e-01,42:5.520326e-02):1.208006e-01,(((43:2.136643e-04,44:2.969378e-03):1.190710e-01,(41:2.825533e-02,30:3.821789e-02):7.949110e-02):3.236010e-02,(21:1.320258e-03,(22:1.461772e-03,23:2.116173e-03):1.655628e-03):3.173924e-02):1.661404e-01):2.746536e-01,3:6.390946e-01):2.318330e-01,((46:1.026436e+00,45:4.333468e-01):2.010738e-01,(6:1.125741e+00,((((13:1.793981e+00,16:1.874489e+00):2.351053e-01,(17:1.395659e+00,18:2.298686e+00):6.910090e-01):2.220606e-01,10:1.098797e+00):2.080792e-01,((11:9.357122e-01,((5:9.801086e-01,9:8.253262e-01):6.053869e-01,12:1.322092e+00):1.536809e-01):1.977445e-01,(14:1.143259e+00,(15:1.057544e+00,(7:1.151384e+00,8:9.938990e-01):1.853714e-01):1.110664e-01):1.789014e-01):8.819105e-02):7.126021e-02):7.171407e-01):8.157594e-02):9.036559e-02):1.304372e-01,31:6.747461e-01):9.567791e-02,(((38:1.611201e-01,37:2.943014e-01):1.684876e-01,39:6.521323e-01):1.096846e-01,((((28:1.347079e-01,35:2.174424e-01):7.856139e-02,34:1.616995e-01):3.084465e-02,(((32:1.127967e-02,24:2.938195e-03):1.320986e-01,(40:9.036102e-02,(27:1.219358e-02,26:2.149393e-03):8.641223e-02):4.201496e-02):2.727257e-02,19:2.540157e-01):2.728823e-02):1.017217e-01,(33:1.278442e-01,20:7.586418e-02):3.756474e-01):8.509952e-02):1.478359e-01,1:3.871723e-01);
   tree gen.934000 = [&U] (((((2:4.730965e-01,(29:4.754358e-01,25:3.271327e-01):1.956598e-01):1.050371e-01,4:5.814068e-01):1.225958e-01,(((((((42:3.574499e-02,21:9.291354e-04):1.577538e-03,22:1.148869e-03):9.326830e-03,23:6.447086e-04):2.866964e-02,((43:8.726891e-04,44:1.783340e-03):1.566505e-01,(30:5.229009e-02,41:2.400831e-02):6.923459e-02):2.571758e-02):1.547142e-01,36:3.300058e-01):2.917095e-01,3:6.412604e-01):1.904566e-01,((46:5.970645e-01,45:1.767775e-01):5.722213e-01,(((((13:1.855284e+00,16:2.044301e+00):2.413759e-01,(18:2.526653e+00,17:1.555288e+00):7.767580e-01):2.123364e-01,10:1.212619e+00):2.816429e-01,6:1.176936e+00):8.751819e-02,(((12:1.429666e+00,(5:9.296434e-01,9:9.283861e-01):6.289391e-01):1.659506e-01,11:1.000869e+00):1.742370e-01,((15:1.123215e+00,(8:9.613701e-01,7:1.154381e+00):1.487606e-01):1.087368e-01,14:1.215055e+00):1.414307e-01):9.667347e-02):7.941371e-01):3.889411e-02):8.133002e-02):1.465995e-01,31:7.260077e-01):6.239011e-02,((((((24:9.772020e-03,32:1.074318e-02):1.115959e-01,19:2.512027e-01):3.844410e-02,(40:1.427341e-01,(27:1.244076e-02,26:3.611904e-03):9.150533e-02):2.162264e-02):4.512310e-02,(34:1.517593e-01,(28:1.724127e-01,35:2.505486e-01):3.356913e-02):5.706727e-02):9.701579e-02,(20:7.549470e-02,33:1.391091e-01):3.463322e-01):8.599741e-02,(38:2.510903e-01,(39:2.935324e-01,37:3.968790e-02):2.910989e-01):2.207512e-01):1.324016e-01,1:4.088514e-01);
   tree gen.934500 = [&U] (((((2:3.555626e-01,(29:3.529085e-01,25:2.951082e-01):2.092249e-01):2.232770e-01,4:5.879458e-01):1.168089e-01,((((36:2.889733e-01,42:2.207291e-01):8.219695e-03,((43:6.887369e-04,44:1.698169e-03):1.178916e-01,((41:3.988895e-02,30:3.953629e-02):8.628849e-02,((22:1.276405e-03,23:4.473171e-04):7.820149e-04,21:6.770663e-04):3.247488e-02):1.591444e-02):1.760605e-01):2.688427e-01,3:6.327641e-01):2.328007e-01,((46:8.145339e-01,45:2.337158e-01):2.469157e-01,(6:1.094696e+00,((((13:1.776211e+00,16:1.921494e+00):2.327765e-01,(17:1.381835e+00,18:2.275916e+00):7.695793e-01):2.709230e-01,10:1.232695e+00):2.003909e-01,((11:9.264436e-01,((5:1.001589e+00,9:8.171510e-01):7.060081e-01,12:1.308996e+00):1.149967e-01):1.959874e-01,(14:1.131935e+00,(15:1.047069e+00,(7:1.139979e+00,8:9.840540e-01):1.554283e-01):1.099663e-01):1.771293e-01):8.731749e-02):1.487119e-01):6.567574e-01):1.477134e-01):9.412623e-02):1.343694e-01,31:6.680625e-01):9.473018e-02,(((38:2.600926e-01,37:2.819404e-01):2.148968e-01,39:6.456727e-01):1.220760e-01,(((34:1.600978e-01,(28:1.336918e-01,35:2.152886e-01):6.312014e-02):3.006054e-02,((40:1.258959e-01,(27:8.782785e-03,26:2.657080e-03):1.046507e-01):2.225913e-02,((32:1.399145e-02,24:2.909091e-03):1.614001e-01,19:2.514995e-01):3.798246e-02):3.114107e-02):9.030911e-02,(33:1.265778e-01,20:7.242553e-02):3.538184e-01):8.425657e-02):1.463715e-01,1:4.007452e-01);
   tree gen.935000 = [&U] (((((2:3.727616e-01,(29:4.514448e-01,25:3.093830e-01):2.193453e-01):2.340772e-01,4:6.163854e-01):9.071089e-02,((((36:3.029513e-01,42:2.359919e-01):3.281272e-02,((43:7.397211e-04,44:1.780311e-03):9.394184e-02,((41:4.017136e-02,30:3.268503e-02):1.127246e-01,(23:3.088246e-03,(22:1.257242e-03,21:6.581723e-04):1.850567e-04):3.280233e-02):3.708657e-02):1.845768e-01):3.086136e-01,3:6.633717e-01):2.440616e-01,((46:8.539339e-01,45:1.114516e-01):6.915152e-01,((((11:9.712568e-01,((5:1.050037e+00,9:8.566776e-01):7.385485e-01,12:1.372314e+00):1.180583e-01):1.738065e-01,(14:1.186688e+00,(15:1.097717e+00,(7:1.195121e+00,8:1.031654e+00):1.592281e-01):1.004027e-01):1.727413e-01):8.613544e-02,6:1.147647e+00):5.272309e-02,(((13:1.862129e+00,16:2.014439e+00):2.440362e-01,(17:1.448676e+00,18:2.433601e+00):8.544728e-01):2.840278e-01,10:1.305079e+00):2.640690e-01):6.905057e-01):1.106585e-01):5.956225e-02):1.213275e-01,31:6.673306e-01):1.176985e-01,(((38:2.726736e-01,37:2.955782e-01):8.902766e-02,39:6.769046e-01):1.279810e-01,(((34:1.678419e-01,(28:1.401586e-01,35:2.257023e-01):6.617333e-02):8.411965e-02,((40:1.319857e-01,(27:1.018624e-02,26:2.533057e-03):1.097127e-01):2.333583e-02,((32:1.466823e-02,24:2.451928e-03):1.692072e-01,19:2.636649e-01):2.260927e-02):3.264740e-02):8.857249e-02,(33:1.104913e-01,20:6.589742e-02):3.709330e-01):8.833216e-02):1.294071e-01,1:4.201297e-01);
   tree gen.935500 = [&U] ((31:6.754412e-01,((4:5.991988e-01,(2:4.984539e-01,(25:2.594597e-01,29:4.299598e-01):1.762936e-01):1.161642e-01):1.426156e-01,((3:5.664475e-01,((42:2.704088e-01,36:3.018011e-01):5.059146e-02,((22:9.470830e-04,(21:1.111278e-03,23:8.824247e-04):1.025221e-04):1.367248e-02,((30:4.645090e-02,41:3.942854e-02):5.306917e-02,(44:3.622883e-03,43:6.467078e-05):1.560184e-01):2.980689e-02):1.268900e-01):2.915560e-01):2.078155e-01,(((((15:1.069332e+00,(7:1.296211e+00,8:1.109232e+00):1.085233e-01):1.198703e-01,14:1.133323e+00):1.797907e-01,((12:1.547620e+00,(9:8.611416e-01,5:9.613636e-01):6.636141e-01):1.309211e-01,11:9.289662e-01):1.730143e-01):1.294818e-01,((10:1.184363e+00,((13:1.920279e+00,16:2.405834e+00):1.360293e-01,(17:1.670611e+00,18:2.275956e+00):6.945257e-01):2.303050e-01):2.392608e-01,6:1.200977e+00):4.894784e-02):7.877994e-01,(46:8.227425e-01,45:2.649361e-01):3.579331e-01):1.364077e-01):9.422286e-02):1.435810e-01):1.133750e-01,((38:2.757859e-01,(39:2.807536e-01,37:1.980098e-01):1.458278e-01):2.377430e-01,((34:1.541668e-01,(((40:9.259645e-02,(26:7.315643e-03,27:1.074521e-02):8.549823e-02):6.507600e-03,(19:2.787450e-01,(32:1.052612e-02,24:5.567167e-03):1.795787e-01):1.401636e-02):7.692266e-02,(35:2.683519e-01,28:1.723225e-01):8.290949e-02):1.608119e-03):8.023556e-02,(33:9.485799e-02,20:8.386104e-02):4.690536e-01):8.282213e-02):1.385067e-01,1:3.651931e-01);
   tree gen.936000 = [&U] ((31:6.655225e-01,((4:5.903997e-01,(2:4.911342e-01,(25:2.556496e-01,29:4.236459e-01):2.517756e-01):1.144583e-01):8.040370e-02,((3:5.581293e-01,((36:3.321759e-01,42:2.018785e-01):4.930259e-03,((22:2.252656e-03,(23:8.694665e-04,21:1.089692e-03):4.422982e-04):2.597419e-02,((30:4.576878e-02,41:4.960359e-02):6.928941e-02,(44:9.510201e-04,43:3.732983e-04):1.537273e-01):1.651470e-02):9.457933e-02):3.092810e-01):2.111139e-01,(((10:1.166971e+00,((13:1.892080e+00,16:2.370505e+00):1.259312e-01,(17:1.646079e+00,18:2.242534e+00):6.843267e-01):3.754370e-01):2.357473e-01,(6:1.183341e+00,(((15:1.053629e+00,(7:1.277177e+00,8:1.068232e+00):1.306992e-01):8.612188e-02,14:1.116680e+00):2.176818e-01,((12:1.524894e+00,(9:8.484959e-01,5:1.041882e+00):6.538690e-01):1.289986e-01,11:1.099837e+00):1.704736e-01):7.775156e-02):4.822905e-02):7.762307e-01,(46:7.950668e-01,45:3.350230e-01):3.526769e-01):1.344046e-01):9.283922e-02):1.414725e-01):1.117101e-01,((38:3.261723e-01,(39:1.626287e-01,37:1.164280e-01):2.504821e-01):2.342518e-01,(((35:2.644112e-01,28:1.697920e-01):6.312578e-02,(((40:9.123668e-02,(26:8.437177e-03,27:6.846142e-03):8.424271e-02):6.412037e-03,(19:2.746517e-01,(32:9.028073e-03,24:2.755413e-03):1.769416e-01):1.990586e-02):3.555360e-02,34:1.519029e-01):2.762986e-02):1.027377e-01,(33:1.389069e-01,20:8.221392e-02):4.621656e-01):8.399480e-02):1.364728e-01,1:3.598303e-01);
   tree gen.936500 = [&U] ((((39:1.374610e-01,37:2.137154e-01):2.335289e-01,38:2.946244e-01):3.110251e-01,((20:7.485490e-02,33:1.274116e-01):4.631576e-01,(((40:1.659774e-01,(26:9.201785e-04,27:8.257426e-03):1.176651e-01):3.397896e-04,(34:1.594471e-01,((32:6.318196e-03,24:8.507591e-03):1.472693e-01,19:2.679352e-01):2.402214e-02):8.626863e-03):6.623204e-02,(28:1.503976e-01,35:2.638662e-01):3.977829e-02):1.397971e-01):5.582777e-02):1.836140e-01,(((((2:4.462960e-01,(25:3.683671e-01,29:3.580382e-01):1.939268e-01):1.135402e-01,(((((12:1.398487e+00,(9:8.626757e-01,5:9.074181e-01):6.820056e-01):2.092145e-01,11:1.048451e+00):1.451362e-01,((15:1.096238e+00,(7:1.208348e+00,8:1.108202e+00):1.682858e-01):1.237565e-01,14:1.272124e+00):1.976935e-01):8.905144e-02,(((13:1.989861e+00,16:2.251759e+00):2.554812e-01,(18:2.215068e+00,17:1.623556e+00):6.659317e-01):2.397593e-01,10:1.222556e+00):2.283876e-01):8.377226e-02,6:1.239560e+00):8.238837e-01):6.627576e-02,4:6.228419e-01):1.035866e-01,((42:3.384577e-01,(45:5.549539e-01,46:1.188517e+00):2.396715e-01):9.697906e-02,(3:6.201159e-01,(36:3.733750e-01,(((44:4.761439e-03,43:5.589394e-04):1.524591e-01,(22:2.862949e-03,(21:4.436327e-03,23:1.579938e-03):5.153233e-03):6.493613e-02):5.394165e-03,(41:1.418844e-02,30:6.289922e-02):3.094358e-02):1.457169e-01):2.538494e-01):2.316778e-01):5.669886e-02):1.579716e-01,31:6.524784e-01):1.059813e-01,1:3.926253e-01);
   tree gen.937000 = [&U] (((((2:4.155679e-01,(29:4.547323e-01,25:2.048456e-01):1.938954e-01):1.568554e-01,4:6.208740e-01):7.976301e-02,(((((((41:2.389061e-02,30:7.295435e-02):2.588382e-02,(43:1.091983e-03,44:8.347793e-03):1.560408e-01):2.396037e-02,((23:2.803360e-03,21:3.132092e-04):3.574600e-03,22:3.348553e-03):1.791565e-02):6.991546e-03,42:9.599283e-02):1.842618e-01,36:3.193096e-01):2.574850e-01,3:6.507933e-01):2.324356e-01,((46:4.230229e-01,45:3.174863e-01):4.218567e-01,((((11:9.783296e-01,((5:1.063923e+00,9:8.629160e-01):5.958322e-01,12:1.382307e+00):1.344893e-01):1.697388e-01,(14:1.195330e+00,(15:1.190393e+00,(7:1.203824e+00,8:1.044829e+00):1.899820e-01):1.013247e-01):1.644463e-01):1.306508e-01,(((13:1.875689e+00,16:2.347911e+00):1.462506e-01,(17:1.640505e+00,18:2.258317e+00):9.007075e-01):3.370693e-01,10:1.167382e+00):2.141012e-01):7.085113e-02,6:1.156005e+00):6.220734e-01):1.912926e-01):6.179726e-02):1.311687e-01,31:7.490338e-01):1.252193e-01,(((37:3.102014e-01,39:5.689576e-01):7.063361e-03,38:2.746593e-01):2.619649e-01,(((34:1.690642e-01,(28:1.513049e-01,35:2.273459e-01):5.194276e-02):9.047881e-02,(((32:1.003687e-02,24:9.773275e-03):1.496072e-01,19:2.374946e-01):1.434972e-02,(40:1.251370e-01,(27:1.026042e-02,26:2.404773e-03):9.695132e-02):2.283895e-02):5.752132e-02):7.645363e-02,(33:1.003242e-01,20:6.817233e-02):4.704032e-01):8.828553e-02):1.890069e-01,1:3.642038e-01);
   tree gen.937500 = [&U] ((((39:2.146334e-01,37:5.361075e-02):4.453341e-01,38:2.882231e-01):1.840546e-01,((20:7.322851e-02,33:1.306217e-01):4.530945e-01,(((40:9.847176e-02,(26:1.640486e-03,27:8.058582e-03):1.151086e-01):2.283962e-02,(((32:5.981750e-03,24:2.743452e-03):1.440695e-01,19:2.621137e-01):1.267492e-02,34:1.390044e-01):1.917712e-02):6.836911e-02,(28:1.471299e-01,35:2.659295e-01):4.758988e-02):1.061082e-01):6.956473e-02):1.525185e-01,(((((2:4.365992e-01,(25:2.165560e-01,29:3.569846e-01):1.769481e-01):1.116334e-01,(((((13:1.891384e+00,(18:2.166941e+00,17:1.588281e+00):6.514629e-01):2.499303e-01,16:2.202834e+00):2.194787e-01,10:1.195993e+00):2.405512e-01,(((12:1.283101e+00,(9:9.134190e-01,5:8.877024e-01):6.671875e-01):1.559592e-01,11:1.025671e+00):1.337986e-01,((15:1.072420e+00,(7:1.182094e+00,8:1.097852e+00):1.170166e-01):8.806964e-02,14:1.244484e+00):2.249671e-01):6.273715e-02):6.325130e-02,6:1.212628e+00):8.059829e-01):6.942311e-02,4:6.093093e-01):1.050197e-01,((42:4.732665e-01,(45:2.670000e-01,46:7.534039e-01):2.799051e-01):1.328064e-01,(3:6.066425e-01,(36:3.652626e-01,((((23:3.536423e-03,21:1.037578e-03):2.643420e-03,22:8.679972e-04):5.043744e-02,(41:4.419437e-02,30:6.153259e-02):3.310009e-02):2.062072e-02,(44:9.050850e-03,43:3.675715e-03):1.484184e-01):1.425509e-01):2.874305e-01):1.870178e-01):8.324423e-02):1.123639e-01,31:6.383019e-01):1.110645e-01,1:3.840946e-01);
   tree gen.938000 = [&U] ((((39:1.713234e-02,37:4.975793e-02):4.570709e-01,38:2.970965e-01):2.465781e-01,((20:5.596019e-02,33:1.346431e-01):4.278777e-01,(((40:1.015034e-01,(26:4.453014e-03,27:1.222423e-02):1.015279e-01):2.058948e-02,(19:2.701833e-01,((32:8.656920e-03,24:3.835886e-03):1.427793e-01,34:1.049991e-01):3.236588e-02):1.976752e-02):7.047396e-02,(28:1.324095e-01,35:2.270953e-01):5.107505e-02):1.093750e-01):1.058915e-01):1.067028e-01,(((((2:4.181163e-01,(25:2.232231e-01,29:4.256004e-01):1.823957e-01):1.150702e-01,(((((13:2.123303e+00,16:2.270652e+00):2.680608e-01,(18:2.332727e+00,17:1.547725e+00):5.809241e-01):3.689155e-01,10:1.232814e+00):2.771343e-01,(((12:1.322603e+00,(9:9.415401e-01,5:9.150318e-01):6.877280e-01):1.607607e-01,11:1.057248e+00):1.238976e-01,((15:1.105436e+00,(7:1.218487e+00,8:1.131651e+00):1.671630e-01):1.158836e-01,14:1.282798e+00):1.876623e-01):1.236210e-01):6.519859e-02,6:1.249960e+00):8.307964e-01):4.727793e-02,4:6.280679e-01):8.793654e-02,((42:4.878368e-01,(45:2.882699e-01,46:1.035284e+00):3.248371e-01):2.449333e-01,(3:6.253190e-01,(36:3.765078e-01,(((41:2.570599e-02,30:4.137563e-02):6.713676e-02,(44:9.329495e-03,43:1.578783e-03):1.529877e-01):1.684921e-02,((23:3.645298e-03,22:1.502649e-03):2.379564e-03,21:1.921645e-03):3.193780e-02):1.649577e-01):2.962795e-01):1.927755e-01):8.580703e-02):1.158232e-01,31:6.579530e-01):1.144838e-01,1:4.063865e-01);
   tree gen.938500 = [&U] ((((39:1.717542e-02,37:5.029658e-02):4.145892e-01,38:2.151007e-01):2.324750e-01,((20:8.433440e-02,33:1.269422e-01):3.970787e-01,(((40:8.590630e-02,(26:1.106815e-02,27:1.152506e-02):9.572094e-02):1.171271e-02,(34:1.006859e-01,((32:8.161784e-03,24:2.834125e-03):1.158906e-01,19:2.547301e-01):1.739906e-02):1.863691e-02):6.644317e-02,(28:1.293136e-01,35:2.141065e-01):5.782158e-02):1.057174e-01):9.983495e-02):9.210346e-02,(((((2:3.942020e-01,(25:1.482409e-01,29:4.012580e-01):2.313216e-01):9.589954e-02,(((((13:2.001860e+00,(18:2.199305e+00,17:1.388073e+00):6.471609e-01):1.834492e-01,16:2.140781e+00):2.948215e-01,10:1.174072e+00):2.612835e-01,(((12:1.246957e+00,(9:8.410213e-01,5:8.626962e-01):6.475501e-01):1.515659e-01,11:9.967786e-01):1.210619e-01,((15:1.042210e+00,(7:1.148795e+00,8:1.066926e+00):1.576021e-01):1.092555e-01,14:1.209427e+00):1.443623e-01):1.518155e-01):6.146953e-02,6:1.099282e+00):8.420644e-01):4.954886e-02,4:5.921453e-01):1.128322e-01,((42:3.998431e-01,(45:2.045899e-01,46:5.981660e-01):3.062579e-01):2.503579e-01,(3:5.895536e-01,(36:2.771145e-01,(((41:3.347114e-02,30:3.900914e-02):5.715544e-02,(44:8.795890e-03,43:8.691805e-04):1.505916e-01):1.689731e-02,((23:6.601467e-04,21:1.675700e-03):5.552460e-04,22:1.084141e-03):2.968124e-02):1.555229e-01):3.091594e-01):1.817496e-01):8.089926e-02):1.293006e-01,31:6.203211e-01):1.079359e-01,1:3.831430e-01);
   tree gen.939000 = [&U] ((((39:1.787191e-02,37:4.546615e-02):4.314015e-01,38:2.238234e-01):2.419022e-01,((20:8.036359e-02,33:1.320899e-01):4.287033e-01,(((40:1.067425e-01,(26:1.151698e-02,27:7.269636e-03):8.745047e-02):2.796753e-02,(34:1.047688e-01,((32:1.203328e-02,24:5.171726e-03):1.170315e-01,19:2.650598e-01):7.146818e-03):1.939267e-02):4.745883e-02,(28:1.394789e-01,35:2.227888e-01):5.791908e-02):1.100044e-01):1.038834e-01):9.583841e-02,(((((2:4.101875e-01,(25:1.542523e-01,29:3.835750e-01):2.407021e-01):1.233512e-01,(((((13:2.083039e+00,(18:2.288491e+00,17:1.444361e+00):6.734043e-01):1.782800e-01,16:2.227594e+00):2.616993e-01,10:1.221683e+00):2.718789e-01,(((12:1.297523e+00,(9:8.751260e-01,5:8.976799e-01):6.738093e-01):2.034476e-01,11:1.037200e+00):1.475903e-01,((15:1.084474e+00,(7:1.067056e+00,8:1.110192e+00):1.504231e-01):4.203917e-02,14:1.258472e+00):1.921494e-01):7.635135e-02):1.345922e-01,6:1.143860e+00):8.762115e-01):7.875200e-02,4:6.161577e-01):8.853895e-02,((42:4.790755e-01,(45:2.128863e-01,46:6.224226e-01):3.986903e-01):2.044581e-01,(3:6.505220e-01,(36:2.883520e-01,(((44:9.152578e-03,43:1.773963e-03):1.517535e-01,(23:7.049113e-04,(22:9.196552e-04,21:3.765369e-04):1.494987e-03):3.375484e-02):1.220005e-02,(41:8.005779e-03,30:4.059102e-02):3.912434e-02):8.042110e-02):3.216963e-01):1.774356e-01):8.502802e-02):1.617890e-01,31:6.454762e-01):9.194740e-02,1:3.986801e-01);
   tree gen.939500 = [&U] (((((2:3.791375e-01,(29:4.028774e-01,25:3.603728e-01):2.117642e-01):1.387687e-01,4:5.268453e-01):1.184618e-01,((((42:1.373506e-01,((((22:9.202601e-04,21:4.319385e-03):1.788853e-04,23:4.952503e-03):2.183613e-02,(30:7.864680e-02,41:3.461770e-02):7.824689e-02):4.699391e-02,(43:5.468942e-04,44:3.999149e-03):1.002026e-01):1.197401e-02):7.449962e-02,36:2.868397e-01):3.147911e-01,3:5.897773e-01):2.523165e-01,((46:8.493419e-01,45:5.674992e-01):1.035652e-01,(6:1.074696e+00,((((13:1.770376e+00,16:2.085661e+00):2.985345e-01,(18:2.107217e+00,17:1.381790e+00):6.728601e-01):2.250413e-01,10:1.140964e+00):2.461574e-01,(((12:1.345450e+00,(5:9.544102e-01,9:8.940994e-01):5.521677e-01):2.412556e-01,11:9.778513e-01):1.418831e-01,((15:1.053917e+00,(8:1.012554e+00,7:1.127832e+00):1.173508e-01):1.012482e-01,14:1.187111e+00):2.137211e-01):1.015000e-01):8.391972e-02):6.563157e-01):1.379266e-01):6.106145e-02):1.041350e-01,31:6.051442e-01):1.221471e-01,(((((28:1.390363e-01,35:2.255719e-01):3.764471e-02,34:1.478501e-01):1.044309e-01,(19:2.415829e-01,((40:1.271367e-01,(27:4.896597e-03,26:4.322972e-03):7.156468e-02):2.200226e-02,(24:7.897030e-03,32:5.683296e-03):1.585172e-01):1.811162e-02):3.692789e-02):8.658990e-02,(20:6.852563e-02,33:8.958016e-02):3.081717e-01):7.582168e-02,(38:3.359077e-01,(39:1.342590e-01,37:2.036332e-02):4.005731e-01):1.458144e-01):1.559780e-01,1:3.676020e-01);
   tree gen.940000 = [&U] ((((39:2.641465e-01,37:1.695284e-02):4.289572e-01,38:2.851724e-01):2.443173e-01,((20:7.707506e-02,33:1.320161e-01):4.284640e-01,((40:1.113340e-01,((26:2.062667e-03,27:7.265578e-03):8.383609e-02,(((32:7.898354e-03,24:3.393518e-03):1.263984e-01,19:2.692550e-01):1.787338e-02,34:1.245946e-01):2.230943e-02):5.153352e-04):4.681140e-02,(28:1.394010e-01,35:2.226645e-01):4.492679e-02):1.146809e-01):1.198589e-01):8.565560e-02,(((((2:4.042636e-01,(25:1.950472e-01,29:4.915006e-01):1.043329e-01):1.263183e-01,4:6.099176e-01):7.870804e-02,((((13:2.081876e+00,16:2.226350e+00):1.781804e-01,(18:2.287213e+00,17:1.443555e+00):6.730284e-01):2.826016e-01,10:1.203954e+00):2.168666e-01,((((12:1.296798e+00,(9:9.309655e-01,5:8.971787e-01):6.319148e-01):1.747106e-01,11:1.036621e+00):1.861082e-01,((15:1.164502e+00,(7:1.066460e+00,8:1.109572e+00):1.503391e-01):7.395748e-02,14:1.257769e+00):1.920422e-01):1.156443e-01,6:1.143221e+00):5.626025e-02):8.491878e-01):4.471318e-02,((42:1.077268e-01,(45:4.886015e-02,46:6.220751e-01):2.973187e-01):3.710961e-01,(3:6.501588e-01,(36:3.882093e-01,((44:4.908564e-03,43:5.844754e-04):1.705844e-01,((41:4.463985e-02,30:2.047705e-02):7.171930e-02,((23:6.157357e-04,21:7.332223e-04):4.659579e-04,22:1.445227e-03):4.047849e-02):2.236373e-02):9.128313e-02):3.469521e-01):1.571740e-01):1.489469e-01):1.498010e-01,31:6.451158e-01):1.089571e-01,1:3.984575e-01);
   tree gen.940500 = [&U] (((((2:4.188666e-01,(29:4.020246e-01,25:2.138039e-01):1.884254e-01):2.179479e-01,4:5.790733e-01):1.181781e-01,(((((23:3.106601e-04,(21:1.440481e-03,22:2.002562e-03):2.909426e-03):2.822730e-02,((41:2.167355e-02,30:3.205404e-02):7.157868e-02,(42:5.527308e-02,(43:5.861315e-04,44:2.907607e-03):1.221440e-01):9.722689e-03):4.781857e-02):1.502506e-01,36:3.218443e-01):2.183950e-01,3:7.346340e-01):2.281960e-01,((46:5.947099e-01,45:3.076457e-01):4.689774e-01,((((11:1.009691e+00,((5:8.630231e-01,9:9.439864e-01):6.225820e-01,12:1.393280e+00):1.727032e-01):1.539923e-01,(14:1.236658e+00,((7:1.192179e+00,8:1.053123e+00):1.256738e-01,15:1.094920e+00):1.686205e-01):1.608653e-01):6.695155e-02,6:1.275797e+00):3.371491e-02,(((13:1.713152e+00,16:2.048157e+00):3.647116e-01,(17:1.621068e+00,18:2.025587e+00):7.480901e-01):2.613921e-01,10:1.176649e+00):2.439665e-01):6.557035e-01):1.350225e-01):5.645331e-02):1.371039e-01,31:6.621966e-01):1.390925e-01,(((39:4.274127e-01,38:1.906137e-01):8.285733e-02,37:5.436163e-01):1.633820e-01,(((34:1.704062e-01,(28:1.298090e-01,35:2.103289e-01):3.767489e-02):8.569251e-02,(((32:4.390180e-03,24:3.123060e-03):1.579966e-01,19:2.540489e-01):3.202946e-02,(40:1.544768e-01,(27:5.097360e-03,26:5.104003e-03):5.343599e-02):2.598300e-02):8.112738e-02):8.086229e-02,(33:1.090694e-01,20:5.243991e-02):4.938182e-01):1.067150e-01):1.316742e-01,1:4.122594e-01);
   tree gen.941000 = [&U] (((((2:3.572379e-01,(29:4.563497e-01,25:1.826077e-01):1.742419e-01):2.158456e-01,4:5.523162e-01):9.614550e-02,(((((43:6.621858e-04,44:3.139520e-03):1.799721e-01,(((21:1.362899e-03,22:1.997884e-03):6.886611e-04,23:9.529952e-04):2.839337e-02,((30:4.504159e-02,41:4.549831e-02):7.970855e-02,42:2.536134e-01):1.022657e-02):1.574711e-02):9.939389e-02,36:3.668775e-01):3.013045e-01,3:6.182908e-01):2.046301e-01,((46:8.904043e-01,45:3.711686e-01):2.263860e-01,(6:1.222122e+00,((((13:1.855967e+00,16:2.186495e+00):2.312194e-01,(18:2.209093e+00,17:1.448594e+00):6.704297e-01):3.140472e-01,10:1.118891e+00):2.434605e-01,(((12:1.410498e+00,(5:9.651170e-01,9:9.373257e-01):5.788629e-01):1.175604e-01,11:1.025127e+00):1.632443e-01,((15:1.096025e+00,(8:1.061507e+00,7:1.182359e+00):1.690761e-01):7.213934e-02,14:1.244503e+00):1.409975e-01):1.064071e-01):1.047776e-01):6.182068e-01):1.445948e-01):8.353141e-02):1.420554e-01,31:6.387957e-01):9.675181e-02,(((((28:1.206373e-01,35:2.252655e-01):3.474390e-02,34:1.575307e-01):5.887292e-02,((19:2.532625e-01,(24:5.327142e-03,32:7.742263e-03):1.384516e-01):1.798921e-02,(40:1.332833e-01,(27:5.705440e-03,26:2.833079e-03):7.135780e-02):2.592231e-02):7.114371e-02):7.068022e-02,(20:5.857474e-02,33:1.106929e-01):4.117972e-01):7.948736e-02,(38:2.263328e-01,(39:6.795140e-02,37:1.507068e-02):4.795459e-01):2.333280e-01):1.544827e-01,1:3.804214e-01);
   tree gen.941500 = [&U] (((((2:3.631002e-01,(29:3.570574e-01,25:2.531768e-01):1.771012e-01):2.193876e-01,4:5.613798e-01):9.772327e-02,((((((30:6.562497e-02,41:3.787012e-02):5.091457e-02,42:8.636241e-02):5.250213e-03,((22:1.039879e-03,(23:2.927953e-04,21:2.246369e-03):6.301877e-04):2.923238e-02,(43:1.081408e-03,44:3.283004e-03):1.916230e-01):7.928885e-03):1.401641e-01,36:3.025101e-01):2.685919e-01,3:6.284370e-01):2.079881e-01,((46:9.050160e-01,45:3.772595e-01):3.618165e-01,(6:1.151477e+00,((((13:1.886424e+00,16:2.222376e+00):2.350137e-01,(18:2.231438e+00,17:1.472366e+00):6.814316e-01):3.192008e-01,10:1.137252e+00):2.474557e-01,(((12:1.289753e+00,(5:9.809547e-01,9:9.527073e-01):5.883621e-01):2.037682e-01,11:9.733839e-01):1.659232e-01,((15:1.114011e+00,(8:1.078926e+00,7:1.201761e+00):1.718506e-01):6.533523e-02,14:1.269140e+00):1.498774e-01):8.476179e-02):1.281164e-01):6.283517e-01):1.925277e-01):7.024767e-02):1.958412e-01,31:6.390329e-01):6.265995e-02,(((((28:1.226170e-01,35:2.289621e-01):3.531406e-02,34:1.601158e-01):5.983903e-02,((19:2.574186e-01,(24:5.414561e-03,32:1.186138e-02):1.407236e-01):1.225069e-02,(40:1.067535e-01,(27:7.886301e-03,26:2.879571e-03):9.005395e-02):3.384265e-02):7.543692e-02):7.184009e-02,(20:5.953596e-02,33:1.125094e-01):4.185548e-01):8.079176e-02,(38:2.300469e-01,(39:1.142169e-01,37:6.354026e-02):3.835383e-01):2.806459e-01):1.605313e-01,1:4.004692e-01);
   tree gen.942000 = [&U] ((31:6.815043e-01,(((3:6.795177e-01,((36:2.662477e-01,42:9.864650e-02):1.316507e-01,((30:4.225666e-02,41:5.269679e-03):6.075493e-02,((44:5.013950e-03,43:5.987872e-04):1.278794e-01,((23:3.224114e-04,21:1.193914e-03):6.153961e-04,22:6.198433e-03):4.715930e-02):3.521542e-02):9.330075e-02):2.850618e-01):2.087198e-01,((6:1.083637e+00,(((14:1.133554e+00,((7:1.215923e+00,8:1.008026e+00):1.257143e-01,15:1.053872e+00):1.256218e-01):1.849862e-01,((12:1.359584e+00,(9:9.406681e-01,5:9.831617e-01):5.125087e-01):1.908990e-01,11:9.738479e-01):1.776159e-01):5.561690e-02,(10:1.177131e+00,((17:1.393135e+00,18:2.308498e+00):7.462367e-01,(13:1.879986e+00,16:1.874467e+00):3.433291e-01):3.054341e-01):3.150568e-01):1.164628e-01):6.185000e-01,(46:6.698401e-01,45:1.720282e-01):4.054430e-01):1.476109e-01):8.889080e-02,(4:5.891948e-01,(2:3.991714e-01,(25:2.484196e-01,29:3.630969e-01):1.903773e-01):1.422177e-01):7.872793e-02):1.350354e-01):1.337394e-01,((38:2.858767e-01,(39:4.336765e-01,37:1.654637e-01):2.462586e-01):1.995674e-01,(((35:2.365452e-01,28:1.272052e-01):3.633648e-02,((((32:8.957232e-03,24:5.264688e-03):1.460241e-01,19:2.577216e-01):7.950425e-03,(40:1.134422e-01,(26:7.908823e-03,27:1.103958e-02):1.018590e-01):4.415973e-02):4.002620e-02,34:1.476290e-01):2.871454e-02):8.142870e-02,(33:1.143712e-01,20:9.179707e-02):4.353543e-01):8.988265e-02):1.576732e-01,1:3.668061e-01);
   tree gen.942500 = [&U] ((((((((21:1.355176e-03,(23:2.895788e-03,22:1.309962e-04):1.289580e-03):3.117417e-02,(43:9.034526e-04,44:6.957392e-04):1.502485e-01):2.562129e-02,((41:1.773310e-02,30:6.026369e-02):8.330858e-03,42:1.511799e-01):3.508237e-02):1.103358e-01,36:3.219758e-01):2.184842e-01,3:6.795435e-01):2.339300e-01,(((46:5.949529e-01,45:1.149962e-01):6.515328e-01,((((11:1.010104e+00,((5:9.842474e-01,9:9.443721e-01):6.229557e-01,12:1.393849e+00):1.778598e-01):1.657100e-01,(14:1.215451e+00,((7:1.132736e+00,8:1.053553e+00):1.922073e-01,15:1.095367e+00):1.308016e-01):1.125703e-01):1.136400e-01,(((13:1.713852e+00,16:2.130463e+00):3.253425e-01,(17:1.621730e+00,18:2.220607e+00):6.733359e-01):2.714615e-01,10:1.177130e+00):2.582694e-01):1.082510e-01,6:1.133454e+00):7.236874e-01):1.822379e-01,((2:4.163076e-01,(29:3.129782e-01,25:2.320833e-01):2.341960e-01):1.747437e-01,4:5.582305e-01):6.457395e-02):5.649829e-02):1.708239e-01,31:6.835647e-01):1.133378e-01,((37:2.280483e-01,(39:4.811708e-01,38:1.906916e-01):8.888086e-02):2.057170e-01,(((34:1.730643e-01,(28:1.566263e-01,35:2.104149e-01):7.489876e-02):5.073111e-02,(((32:5.743534e-03,24:3.311743e-03):1.788085e-01,19:2.541527e-01):3.848451e-02,(40:1.126328e-01,(27:7.043825e-03,26:3.529554e-03):1.033036e-01):2.017138e-03):5.490735e-02):8.979161e-02,(33:1.091801e-01,20:8.726440e-02):4.199408e-01):5.959272e-02):1.317280e-01,1:3.254148e-01);
   tree gen.943000 = [&U] ((31:6.545322e-01,(((3:7.197843e-01,((36:1.650129e-02,42:7.107976e-04):3.308266e-01,(((22:2.239498e-03,(21:2.054891e-04,23:1.029763e-03):1.030415e-03):6.797493e-02,(30:5.669978e-02,41:2.234125e-02):4.709861e-02):2.465749e-02,(44:5.226736e-03,43:8.117602e-04):1.332369e-01):1.209186e-01):2.614604e-01):2.233534e-01,(((((14:1.181045e+00,((7:1.107669e+00,8:1.050258e+00):2.273049e-01,15:1.098025e+00):8.814994e-02):1.769296e-01,((12:1.416545e+00,(9:9.205163e-01,5:1.024352e+00):5.148204e-01):1.893802e-01,11:1.014648e+00):2.477843e-01):9.676157e-02,6:1.129036e+00):4.921595e-02,(10:1.376788e+00,((17:1.373964e+00,18:2.405214e+00):8.794065e-01,(13:1.905697e+00,16:2.216112e+00):2.353499e-01):3.228203e-01):2.562620e-01):6.421050e-01,(46:3.023893e-01,45:3.945422e-03):7.911665e-01):1.993685e-01):7.981644e-02,(4:6.138794e-01,(2:4.158949e-01,(25:2.081820e-01,29:4.017055e-01):1.983533e-01):1.481760e-01):7.432077e-02):1.406928e-01):9.287799e-02,((38:2.278248e-01,(39:7.893988e-02,37:1.349373e-01):4.248761e-01):2.250417e-01,(((((32:9.774333e-03,24:1.640181e-03):1.342133e-01,19:2.685190e-01):3.631270e-02,(40:1.181949e-01,(26:7.653222e-03,27:1.051461e-02):8.594868e-02):2.090968e-02):6.987440e-02,((35:2.295999e-01,28:1.460490e-01):3.834555e-02,34:1.579371e-01):2.077084e-02):1.034061e-01,(33:1.191629e-01,20:6.067799e-02):4.535937e-01):1.218850e-01):1.463705e-01,1:3.913733e-01);
   tree gen.943500 = [&U] ((31:6.389596e-01,(((3:7.026593e-01,((36:4.485234e-02,42:1.931424e-03):3.229557e-01,((((23:1.229677e-04,22:9.217046e-04):1.745345e-03,21:9.888891e-05):5.534984e-02,(44:5.124191e-03,43:2.113599e-03):1.928017e-01):1.057448e-02,(30:5.535079e-02,41:2.180971e-02):4.597805e-02):1.298074e-01):2.903505e-01):2.053727e-01,(((6:1.102174e+00,((14:1.152946e+00,((7:1.081316e+00,8:1.016482e+00):1.681036e-01,15:1.071901e+00):1.394884e-01):1.459422e-01,((12:1.382842e+00,(9:8.986155e-01,5:9.999806e-01):7.302399e-01):1.848745e-01,11:9.905074e-01):1.242268e-01):6.312015e-02):4.899000e-02,(10:1.344031e+00,((17:1.341274e+00,18:2.347989e+00):7.496377e-01,(13:1.860357e+00,16:2.163387e+00):2.203051e-01):3.551111e-01):2.274572e-01):6.177626e-01,(46:2.951949e-01,45:4.723215e-03):7.723431e-01):2.233277e-01):6.724294e-02,(4:5.992741e-01,(2:4.059999e-01,(25:2.081249e-01,29:3.921482e-01):1.936341e-01):1.434885e-01):1.229539e-01):1.008121e-01):9.066825e-02,((38:2.224044e-01,(39:7.706175e-02,37:1.317269e-01):2.941753e-01):2.196875e-01,(((((32:7.801591e-03,24:4.048239e-03):1.310201e-01,19:2.152547e-01):1.822474e-02,(40:1.088211e-01,(26:3.816033e-03,27:1.026444e-02):7.642016e-02):1.852398e-02):6.821195e-02,((35:2.241373e-01,28:1.425742e-01):8.815051e-02,34:1.541795e-01):3.451198e-02):1.009459e-01,(33:1.163278e-01,20:5.923434e-02):4.099328e-01):1.035054e-01):1.428881e-01,1:3.820618e-01);
   tree gen.944000 = [&U] ((((39:5.715279e-02,37:6.381218e-02):4.849200e-01,38:2.698103e-01):2.413170e-01,((20:8.156415e-02,33:8.587819e-02):4.608719e-01,(((19:2.561939e-01,(34:1.128224e-01,(32:1.272778e-02,24:1.224464e-03):1.048385e-01):2.937537e-02):2.040985e-02,(40:1.110621e-01,(26:5.831763e-03,27:1.118443e-02):1.066594e-01):3.012480e-02):2.608854e-02,(28:1.206483e-01,35:2.616327e-01):8.821833e-02):1.031651e-01):9.375165e-02):1.487017e-01,(((((2:3.788720e-01,(25:3.651324e-01,29:3.704727e-01):2.018064e-01):1.318817e-01,(6:1.079934e+00,((14:1.188140e+00,(15:1.091753e+00,(7:1.093150e+00,8:1.048147e+00):2.090810e-01):5.810488e-02):1.762183e-01,(((12:1.402608e+00,(9:8.794282e-01,5:9.153097e-01):6.837507e-01):1.704472e-01,11:1.087549e+00):1.348297e-01,(((13:1.966625e+00,16:1.920284e+00):2.182598e-01,(18:2.160595e+00,17:1.402930e+00):6.756040e-01):3.355609e-01,10:1.137305e+00):2.598418e-01):8.753050e-02):1.459305e-01):8.016999e-01):1.065887e-01,4:5.761532e-01):8.254212e-02,((46:5.500286e-01,45:2.352339e-01):6.264096e-01,(3:5.294696e-01,((42:1.724365e-02,36:2.625953e-01):1.197151e-01,(((44:2.277628e-03,43:2.764782e-03):1.405084e-01,(41:2.786032e-02,30:5.789593e-02):3.084763e-02):8.551795e-03,((22:3.765633e-04,23:5.675137e-03):1.966075e-03,21:1.135320e-03):2.784128e-02):7.167930e-02):3.914553e-01):2.071533e-01):1.141243e-01):1.162640e-01,31:7.415113e-01):1.131908e-01,1:3.917057e-01);
   tree gen.944500 = [&U] ((31:6.950426e-01,(((3:6.751195e-01,((36:7.299100e-02,42:9.177365e-02):2.626069e-01,(((30:4.286240e-02,41:2.424917e-02):6.843531e-02,(44:1.685334e-03,43:4.635953e-03):1.459546e-01):2.136700e-02,((22:2.985126e-03,21:4.098797e-04):1.067948e-03,23:1.175322e-04):3.506666e-02):1.414048e-01):2.789706e-01):1.973234e-01,(((10:1.291354e+00,((17:1.265399e+00,18:2.255963e+00):6.671667e-01,(13:1.787442e+00,16:2.078595e+00):2.116705e-01):3.411930e-01):2.185423e-01,(((14:1.110775e+00,((7:1.067802e+00,8:9.766420e-01):1.642520e-01,15:1.029889e+00):1.168623e-01):1.910235e-01,((12:1.328135e+00,(9:7.343569e-01,5:9.607876e-01):7.016190e-01):1.909190e-01,11:9.516857e-01):1.634069e-01):1.031934e-01,6:1.058976e+00):5.013277e-02):6.083110e-01,(46:2.836251e-01,45:1.404792e-02):7.420721e-01):2.145747e-01):4.360126e-02,(4:5.121696e-01,(2:4.791302e-01,(25:1.999677e-01,29:3.767784e-01):1.860449e-01):1.454624e-01):1.073079e-01):1.232936e-01):8.711462e-02,((38:3.364875e-01,(39:3.580924e-01,37:1.391586e-01):1.352149e-01):1.655001e-01,(((((32:9.120674e-03,24:5.760438e-03):1.258849e-01,19:2.361479e-01):1.535999e-02,(40:1.737221e-01,(26:2.372803e-03,27:6.892543e-03):8.422457e-02):3.187471e-02):5.778327e-02,((35:2.437246e-01,28:1.369862e-01):6.451959e-02,34:1.481367e-01):1.685099e-02):1.059102e-01,(33:1.117685e-01,20:8.559614e-02):3.938660e-01):7.877144e-02):9.039022e-02,1:3.670874e-01);
   tree gen.945000 = [&U] (((((2:4.317079e-01,(29:3.718994e-01,25:2.784506e-01):1.881704e-01):1.135120e-01,4:6.016325e-01):9.557736e-02,((((((43:2.500457e-05,44:1.820620e-03):1.607741e-01,((22:1.028476e-03,21:5.479171e-03):7.820407e-05,23:2.152651e-04):3.946366e-02):3.147305e-02,(41:3.581577e-02,(42:8.097020e-02,30:7.136926e-03):9.124177e-02):3.683743e-02):9.775554e-02,36:2.954367e-01):3.197721e-01,3:6.734979e-01):2.082332e-01,((46:7.384338e-01,45:5.109434e-01):4.070496e-01,(((((12:1.382232e+00,(5:8.930468e-01,9:9.945810e-01):6.747924e-01):2.204037e-01,11:1.043179e+00):1.311066e-01,((15:1.193889e+00,(8:1.021934e+00,7:1.210767e+00):1.990268e-01):9.022935e-02,14:1.228678e+00):1.863850e-01):4.408477e-02,(((13:1.989536e+00,16:2.537722e+00):1.626552e-01,(18:2.391439e+00,17:1.678619e+00):7.400981e-01):2.782587e-01,10:1.218797e+00):2.892628e-01):9.281650e-02,6:1.374853e+00):6.970746e-01):1.446257e-01):9.597047e-02):1.659019e-01,31:6.848535e-01):7.541599e-02,((((34:1.698362e-01,(((27:1.007133e-02,26:7.949485e-04):9.722413e-02,40:1.213878e-01):2.347698e-02,(19:2.686633e-01,(24:6.081241e-03,32:3.337506e-03):1.320247e-01):2.068311e-02):2.210652e-02):4.511866e-02,(28:1.309746e-01,35:2.325468e-01):7.633148e-02):8.467523e-02,(20:8.405217e-02,33:1.294086e-01):4.585198e-01):1.188716e-01,(38:2.689843e-01,(39:1.046748e-01,37:2.522666e-02):4.143061e-01):1.449979e-01):1.321841e-01,1:4.025067e-01);
   tree gen.945500 = [&U] (((((2:3.689932e-01,(29:3.572320e-01,25:1.566950e-01):3.521310e-01):1.708255e-01,4:5.669310e-01):1.036209e-01,(((45:6.700806e-01,46:9.321680e-01):1.245144e-01,((((11:1.025847e+00,((5:8.410032e-01,9:8.928731e-01):5.877517e-01,12:1.330400e+00):2.775411e-01):1.187590e-01,(14:1.259178e+00,((7:1.150391e+00,8:9.364645e-01):1.416936e-01,15:1.112440e+00):6.760723e-02):1.805435e-01):7.378500e-02,(((13:2.083195e+00,16:2.176754e+00):1.840185e-01,(17:1.647006e+00,18:2.350095e+00):6.557244e-01):3.635427e-01,10:1.192408e+00):2.864868e-01):5.625650e-02,6:1.234039e+00):7.450136e-01):1.668242e-01,(((42:1.835692e-01,((23:4.988193e-03,(21:3.830675e-04,22:3.327570e-03):4.942167e-04):3.802551e-02,((43:1.631454e-03,44:3.806800e-03):1.282924e-01,(41:2.849247e-02,30:4.989489e-02):6.078292e-02):3.127399e-02):3.101191e-02):6.352359e-02,36:3.324792e-01):2.516578e-01,3:6.901349e-01):2.105227e-01):7.550370e-02):1.972090e-01,31:6.840868e-01):8.265650e-02,(((39:3.536536e-01,38:2.384760e-01):1.269625e-01,37:3.724941e-01):1.676518e-01,(((34:1.757617e-01,(28:1.546262e-01,35:1.957470e-01):6.324047e-02):5.576815e-02,((40:1.007378e-01,(27:7.128548e-03,26:4.129229e-03):9.239019e-02):4.664430e-03,((32:4.724654e-03,24:2.102392e-03):1.550035e-01,19:2.672883e-01):2.673798e-02):5.166964e-02):1.195997e-01,(33:1.310224e-01,20:5.283447e-02):4.103919e-01):6.772553e-02):1.788480e-01,1:3.867854e-01);
   tree gen.946000 = [&U] (((((2:4.415165e-01,(29:3.586660e-01,25:2.729180e-01):2.223536e-01):1.494348e-01,4:5.896785e-01):1.165969e-01,(((((((41:2.664853e-02,30:5.020762e-02):2.759152e-02,42:1.167516e-01):3.270146e-02,(21:1.492358e-03,(22:3.720657e-03,23:2.622033e-04):2.220403e-03):2.830859e-02):1.380388e-02,(43:9.635226e-05,44:2.266388e-03):1.575797e-01):1.060655e-01,36:3.144040e-01):3.134185e-01,3:6.601160e-01):2.160476e-01,((46:5.676826e-01,45:1.689738e-01):5.536338e-01,(((((13:2.099109e+00,16:2.088719e+00):3.752325e-01,(18:2.395783e+00,17:1.415379e+00):7.452347e-01):3.078063e-01,10:1.215631e+00):2.298360e-01,(((12:1.279975e+00,(5:9.275001e-01,9:9.085829e-01):6.168083e-01):2.794664e-01,11:1.022451e+00):1.285016e-01,((15:1.170167e+00,(8:1.001629e+00,7:1.186710e+00):1.783856e-01):9.750496e-02,14:1.204265e+00):1.172127e-01):9.328014e-02):6.511668e-02,6:1.290251e+00):6.832242e-01):1.592980e-01):6.465200e-02):1.626055e-01,31:6.712460e-01):7.561174e-02,((((19:2.633251e-01,((24:2.836490e-03,32:1.096434e-02):1.294015e-01,((27:1.724554e-02,26:2.309390e-03):7.661119e-02,40:1.189759e-01):4.184202e-02):3.096144e-02):5.460857e-02,(34:1.593683e-01,(28:1.304889e-01,35:2.279263e-01):4.040829e-02):5.992914e-02):9.663465e-02,(20:5.113395e-02,33:1.268373e-01):4.451156e-01):1.165097e-01,(38:2.682395e-01,(39:3.781535e-01,37:2.820885e-01):2.004945e-01):2.339991e-01):1.295577e-01,1:4.120275e-01);
   tree gen.946500 = [&U] (((((2:4.374821e-01,(29:3.864410e-01,25:2.704242e-01):1.620228e-01):1.480694e-01,4:5.842903e-01):1.321837e-01,((((((41:2.957035e-02,(42:1.156848e-01,30:5.764460e-02):1.382432e-02):7.003101e-02,(21:3.508267e-03,(22:3.511434e-03,23:1.325317e-03):4.738978e-04):3.889541e-02):1.075304e-04,(43:1.220422e-04,44:7.273752e-03):1.561398e-01):9.445846e-02,36:2.813760e-01):3.105546e-01,3:6.540841e-01):2.587954e-01,((46:5.624953e-01,45:9.839153e-02):5.436522e-01,(((((12:1.268279e+00,(5:9.190250e-01,9:9.002806e-01):7.256594e-01):2.769128e-01,11:1.002491e+00):1.804658e-01,((15:1.159475e+00,(8:9.924766e-01,7:1.175866e+00):1.767556e-01):1.521643e-01,14:1.193261e+00):1.161416e-01):1.262772e-01,6:1.278462e+00):6.452167e-02,(((13:2.079928e+00,16:2.069633e+00):2.646151e-01,(18:2.373891e+00,17:1.402446e+00):7.384250e-01):3.625398e-01,10:1.204523e+00):2.277358e-01):6.769812e-01):1.578424e-01):7.844445e-02):1.611197e-01,31:6.651124e-01):1.060332e-01,((((((27:8.289677e-03,26:6.600241e-03):7.591115e-02,40:1.068441e-01):3.555116e-02,((24:2.844796e-03,32:2.768841e-03):1.282191e-01,19:2.609190e-01):1.909329e-02):5.885602e-02,(34:1.397497e-01,(28:1.292966e-01,35:2.258436e-01):6.395512e-02):5.938153e-02):9.575164e-02,(20:5.702120e-02,33:1.256784e-01):4.410483e-01):1.098882e-01,(38:2.657885e-01,(39:3.445086e-01,37:1.023536e-01):2.315059e-01):2.233441e-01):9.897385e-02,1:4.133070e-01);
   tree gen.947000 = [&U] (((((2:4.312269e-01,(29:2.345703e-01,25:2.665575e-01):2.634793e-01):1.459522e-01,4:5.759359e-01):8.768415e-02,(((((((42:1.140307e-01,41:4.686406e-03):5.280027e-03,30:5.682038e-02):6.875295e-02,(43:3.635814e-05,44:2.620389e-03):1.539073e-01):1.410318e-02,(21:1.869074e-03,(22:3.267327e-03,23:2.698434e-03):5.643277e-06):3.689920e-02):8.134541e-02,36:4.932384e-01):3.061142e-01,3:6.447318e-01):2.257874e-01,((46:5.544526e-01,45:3.753629e-02):6.342202e-01,(((((12:1.250145e+00,(5:9.058845e-01,9:8.874081e-01):6.392265e-01):3.098196e-01,11:9.772286e-01):1.778854e-01,((15:1.142896e+00,(8:9.782859e-01,7:1.159053e+00):2.157916e-01):1.191948e-01,14:1.176199e+00):1.056883e-01):7.276887e-02,6:1.260182e+00):5.742285e-02,(((13:1.984926e+00,16:2.040041e+00):1.690121e-01,(18:2.339949e+00,17:1.382394e+00):7.278668e-01):3.349545e-01,10:1.187301e+00):2.244796e-01):6.673015e-01):1.590472e-01):5.818709e-02):1.248270e-01,31:6.556024e-01):1.210178e-01,((((28:1.274479e-01,35:2.447494e-01):2.674854e-02,(34:1.377515e-01,(((27:8.171149e-03,26:2.687948e-03):7.482575e-02,40:1.069507e-01):3.504283e-02,((24:5.560325e-03,32:7.945017e-03):1.214948e-01,19:2.571883e-01):2.319839e-02):5.245758e-02):5.853248e-02):1.223644e-01,(20:5.620590e-02,33:1.238814e-01):4.347421e-01):1.083170e-01,(38:2.619882e-01,(39:3.395827e-01,37:1.253645e-01):2.352177e-01):2.757643e-01):9.755869e-02,1:4.073974e-01);
   tree gen.947500 = [&U] (((((2:4.648334e-01,(29:4.176535e-01,25:2.459392e-01):2.673190e-01):1.323015e-01,4:5.843292e-01):1.081920e-01,((((((30:5.764843e-02,(42:1.781440e-01,41:2.420713e-02):1.066226e-03):2.603306e-02,(43:4.367860e-05,44:9.803701e-03):1.813322e-01):2.523505e-02,(23:2.737759e-03,(22:2.618232e-04,21:2.144923e-04):5.023413e-03):3.903196e-02):8.253088e-02,36:3.327081e-01):3.105753e-01,3:6.541277e-01):2.290779e-01,((46:6.023933e-01,45:8.063382e-02):6.775444e-01,(((((12:1.268364e+00,(5:9.699959e-01,9:9.003406e-01):6.485421e-01):3.143347e-01,11:9.914700e-01):1.804778e-01,((15:1.159552e+00,(8:9.925427e-01,7:1.175944e+00):2.189364e-01):9.466968e-02,14:1.193341e+00):1.128991e-01):7.382935e-02,6:1.278547e+00):6.982018e-02,(((13:2.013853e+00,16:2.069771e+00):1.714752e-01,(18:2.374049e+00,17:1.402540e+00):7.384742e-01):3.091460e-01,10:1.204603e+00):2.277510e-01):7.536798e-01):1.613650e-01):5.903506e-02):1.266462e-01,31:6.651567e-01):1.227814e-01,((((34:1.397590e-01,(((27:7.340797e-03,26:6.418973e-03):7.591621e-02,40:1.085093e-01):2.267356e-02,((24:5.641357e-03,32:8.060802e-03):1.232654e-01,19:2.609364e-01):3.255725e-02):5.565820e-02):2.565070e-02,(28:1.268446e-01,35:2.483162e-01):6.667648e-02):1.055716e-01,(20:5.702500e-02,33:1.199648e-01):4.410777e-01):6.947772e-02,(38:2.158984e-01,(39:2.354848e-01,37:2.402118e-01):2.134771e-01):2.617120e-01):1.709206e-01,1:4.133345e-01);
   tree gen.948000 = [&U] (((((2:4.622822e-01,(29:4.153613e-01,25:2.298433e-01):1.803979e-01):1.315754e-01,4:5.811222e-01):1.068378e-01,((((((42:6.752405e-02,(30:5.464746e-02,41:3.265446e-02):2.097937e-02):2.895635e-02,(43:3.476652e-05,44:4.975003e-03):1.803370e-01):1.015516e-02,(23:2.722734e-03,(22:4.535976e-04,21:2.133151e-04):2.570760e-03):3.881774e-02):8.875863e-02,36:3.311448e-01):2.616260e-01,3:6.505377e-01):2.278207e-01,((46:5.113778e-01,45:3.017621e-01):5.528545e-01,((6:1.079814e+00,(((13:2.010349e+00,16:2.058411e+00):2.285712e-01,(18:2.361020e+00,17:1.416750e+00):7.562115e-01):3.074493e-01,10:1.197992e+00):2.265011e-01):5.786189e-02,(((12:1.261403e+00,(5:9.646723e-01,9:8.953992e-01):6.369361e-01):2.099247e-01,11:9.860285e-01):2.477161e-01,((15:1.153188e+00,(8:9.870953e-01,7:1.169491e+00):2.177348e-01):7.315388e-02,14:1.186791e+00):1.051285e-01):7.342415e-02):7.495434e-01):1.604794e-01):7.159006e-02):1.259511e-01,31:7.126366e-01):1.152362e-01,((((34:1.389920e-01,(28:1.305035e-01,35:2.469534e-01):6.574689e-02):6.237392e-02,(((27:1.028006e-02,26:6.383744e-03):8.405541e-02,40:1.020286e-01):6.145229e-03,((24:5.610396e-03,32:6.729810e-03):1.225889e-01,19:2.595043e-01):2.795754e-02):4.828553e-02):1.049922e-01,(20:8.696228e-02,33:1.193064e-01):4.386569e-01):6.909641e-02,(38:2.147135e-01,(39:1.223945e-01,37:2.388935e-01):3.184860e-01):2.768024e-01):1.467101e-01,1:3.967117e-01);
   tree gen.948500 = [&U] (((((2:4.719674e-01,(29:4.142779e-01,25:2.292438e-01):1.686533e-01):7.617117e-02,4:5.796065e-01):1.065592e-01,(((((((42:7.948632e-02,30:2.857568e-02):4.688151e-02,41:2.387581e-02):7.530861e-03,(43:1.118494e-04,44:3.952098e-03):1.734866e-01):2.981434e-02,(21:2.169267e-04,(22:1.175478e-03,23:9.395054e-04):1.098375e-04):3.858564e-02):7.681229e-02,36:3.524509e-01):2.609436e-01,3:6.488408e-01):2.272264e-01,((46:5.100440e-01,45:2.478422e-01):4.845313e-01,((6:1.076997e+00,(((13:2.005106e+00,16:2.053042e+00):2.279750e-01,(18:2.354862e+00,17:1.315336e+00):7.542390e-01):3.697393e-01,10:1.194868e+00):2.160001e-01):8.194344e-02,(((12:1.258113e+00,(5:9.621561e-01,9:8.930637e-01):6.352747e-01):2.093772e-01,11:9.834566e-01):2.140750e-01,((15:1.150180e+00,(8:1.052473e+00,7:1.166440e+00):2.171669e-01):1.101242e-01,14:1.183696e+00):1.425536e-01):7.682968e-02):7.475884e-01):1.691718e-01):7.140333e-02):1.256226e-01,31:7.107778e-01):1.149357e-01,((((34:1.386294e-01,(28:1.301631e-01,35:2.463092e-01):3.165480e-02):6.388651e-02,(((27:1.025324e-02,26:3.573735e-03):7.785860e-02,40:1.108333e-01):1.328658e-02,((24:1.082544e-02,32:1.082730e-02):1.222691e-01,19:2.255175e-01):3.537490e-02):3.987271e-02):1.047184e-01,(20:6.334434e-02,33:1.058308e-01):4.375128e-01):6.891618e-02,(38:1.790957e-01,(39:3.202274e-01,37:2.382703e-01):1.347183e-01):3.354393e-01):1.422999e-01,1:4.097543e-01);
   tree gen.949000 = [&U] (((((2:3.892529e-01,(29:3.647973e-01,25:2.502862e-01):3.262121e-01):1.382226e-01,4:5.849655e-01):1.319027e-01,((((42:3.076255e-01,(((41:2.242234e-02,30:4.790711e-02):3.698742e-02,(43:1.074661e-03,44:4.213475e-03):1.242749e-01):3.994171e-02,((21:9.607837e-04,23:1.520067e-03):2.071103e-03,22:2.490358e-03):3.993855e-02):1.391160e-01):4.174433e-02,36:3.126473e-01):3.431418e-01,3:6.682156e-01):2.132464e-01,(45:7.794811e-01,(46:8.405376e-01,(6:1.241846e+00,(((11:9.933111e-01,((5:9.104047e-01,9:8.565383e-01):5.983491e-01,12:1.416344e+00):1.890686e-01):1.214429e-01,(14:1.267143e+00,((7:1.157774e+00,8:9.423884e-01):1.984415e-01,15:1.119477e+00):1.314090e-01):1.949765e-01):8.633203e-02,(((13:2.126970e+00,16:2.190524e+00):2.555587e-01,(17:1.728066e+00,18:2.408885e+00):7.815511e-01):2.335422e-01,10:1.199951e+00):2.536111e-01):6.349001e-02):5.899527e-01):9.223087e-02):1.136293e-01):9.966133e-02):1.366031e-01,31:7.244209e-01):1.061138e-01,(((39:3.670676e-01,37:2.480195e-01):1.900362e-01,38:2.300040e-01):2.106314e-01,(((34:1.636964e-01,(28:1.497138e-01,35:2.236034e-01):4.605630e-02):4.743887e-02,(((32:3.649324e-03,24:4.239611e-03):1.825890e-01,(40:1.922581e-01,(27:1.646279e-02,26:5.463764e-03):7.991391e-02):1.645270e-02):1.483547e-02,19:3.021740e-01):6.508381e-02):9.857110e-02,(33:1.149979e-01,20:5.625454e-02):4.482837e-01):1.203350e-01):1.129697e-01,1:3.833878e-01);
   tree gen.949500 = [&U] ((((39:2.083221e-01,37:2.636415e-01):2.078232e-01,38:3.063871e-01):1.590756e-01,((20:5.974664e-02,33:1.390599e-01):4.316117e-01,((((32:1.093826e-02,24:5.987970e-04):1.456606e-01,(19:2.990187e-01,34:1.003330e-01):6.987448e-03):1.660661e-02,(40:9.746953e-02,(26:2.473922e-03,27:1.015188e-02):1.034336e-01):2.390325e-02):4.849434e-02,(28:1.334765e-01,35:2.786247e-01):5.321220e-02):1.355840e-01):1.064295e-01):1.659386e-01,(((46:5.010908e-01,45:1.110706e-02):7.291245e-01,((3:7.155513e-01,((42:6.045030e-03,36:2.970607e-02):2.657431e-01,((41:5.566242e-02,30:5.595416e-02):2.574425e-02,((44:5.711267e-03,43:6.809107e-04):1.379252e-01,((22:4.250397e-03,21:1.092426e-03):1.772055e-03,23:2.819340e-04):5.084101e-02):4.396714e-02):1.308928e-01):2.792877e-01):2.364102e-01,(((2:4.145372e-01,(25:3.702105e-01,29:2.918736e-01):2.885806e-01):1.309381e-01,4:6.024371e-01):7.064497e-02,(((((12:1.291422e+00,(9:9.824171e-01,5:9.650731e-01):5.453604e-01):2.455667e-01,11:9.707710e-01):2.075033e-01,(14:1.266681e+00,(15:1.214555e+00,(7:1.208682e+00,8:1.068781e+00):1.391514e-01):1.088770e-01):1.441068e-01):7.461237e-02,(((13:2.005341e+00,16:2.123525e+00):1.490446e-01,(18:2.439782e+00,17:1.418497e+00):6.584479e-01):2.684707e-01,10:1.129131e+00):3.506322e-01):7.999259e-02,6:1.264337e+00):8.560738e-01):4.418014e-02):9.013300e-02):4.324075e-02,31:6.992692e-01):1.334479e-01,1:3.693541e-01);
   tree gen.950000 = [&U] (((((2:4.206563e-01,(29:4.214260e-01,25:1.831526e-01):1.736341e-01):1.519617e-01,4:5.577669e-01):1.132227e-01,(((((23:1.272482e-03,(22:2.526845e-03,21:6.413045e-05):3.358034e-04):1.740043e-02,((43:3.222477e-03,44:1.719502e-03):1.607436e-01,((42:2.255816e-01,30:7.512709e-03):2.947123e-02,41:6.156256e-02):2.553394e-02):3.951028e-02):1.060063e-01,36:4.199633e-01):2.828117e-01,3:6.891939e-01):2.527092e-01,((46:7.051235e-01,45:1.010200e-01):5.941630e-01,((6:1.102898e+00,(((13:1.911614e+00,16:2.088466e+00):2.259048e-01,(18:2.395493e+00,17:1.338031e+00):7.767563e-01):2.608017e-01,10:1.215484e+00):2.378203e-01):5.040615e-02,(((12:1.279820e+00,(5:9.840760e-01,9:8.224840e-01):6.462359e-01):1.951975e-01,11:1.023940e+00):1.248489e-01,((15:1.170026e+00,(8:9.209645e-01,7:1.186566e+00):1.494303e-01):1.653244e-01,14:1.177800e+00):1.450132e-01):1.193283e-01):7.891428e-01):1.284230e-01):8.922835e-02):1.313564e-01,31:7.230418e-01):1.169188e-01,((((((27:1.537519e-02,26:7.119953e-03):7.920200e-02,40:1.310575e-01):2.794283e-02,((24:3.801176e-03,32:1.101411e-02):1.449506e-01,19:2.930751e-01):2.364230e-02):6.585777e-02,(34:1.410214e-01,(28:1.486217e-01,35:2.297494e-01):7.180325e-02):3.038313e-02):1.093312e-01,(20:6.416672e-02,33:1.251058e-01):4.450617e-01):7.233979e-02,(39:4.508225e-01,(37:2.876271e-01,38:2.785746e-01):4.557627e-02):1.779264e-01):1.295234e-01,1:4.168243e-01);
   tree gen.950500 = [&U] ((((39:3.094901e-01,37:8.632728e-02):1.844835e-01,38:2.971090e-01):1.780650e-01,((20:6.074382e-02,33:1.471949e-01):4.185414e-01,(((34:1.293866e-01,(19:2.768704e-01,(32:4.518755e-03,24:3.492742e-03):1.360544e-01):3.120402e-03):1.870943e-02,(40:9.903881e-02,(26:1.096620e-03,27:8.185246e-03):7.154039e-02):2.317940e-02):4.577830e-02,(28:1.294345e-01,35:2.701872e-01):6.154088e-02):1.084794e-01):8.368445e-02):1.609135e-01,((((3:5.641673e-01,((42:9.147312e-03,36:1.388136e-01):2.045458e-01,(((21:1.162723e-03,23:2.090104e-03):3.248383e-03,22:6.190991e-05):2.211353e-02,((44:4.179513e-03,43:2.215879e-04):1.031534e-01,(41:3.741745e-02,30:5.425972e-02):2.611176e-02):5.513360e-02):1.404309e-01):2.743412e-01):2.612223e-01,(46:1.221375e-01,45:1.002853e-02):9.199832e-01):1.265990e-02,(((2:4.019840e-01,(25:1.602626e-01,29:2.830350e-01):3.338660e-01):1.029767e-01,(((((12:1.252315e+00,(9:8.410604e-01,5:8.278914e-01):6.813914e-01):2.289226e-01,11:9.006928e-01):1.981444e-01,(14:1.228323e+00,(15:1.177775e+00,(7:1.172080e+00,8:1.036416e+00):1.617247e-01):1.096445e-01):1.321120e-01):8.698589e-02,(((13:1.944615e+00,16:2.059219e+00):2.560581e-01,(18:2.365899e+00,17:1.375541e+00):7.886303e-01):2.603408e-01,10:1.094938e+00):3.400142e-01):5.587820e-02,6:1.226049e+00):8.301497e-01):6.850566e-02,4:5.452159e-01):7.996487e-02):1.674105e-01,31:6.780936e-01):8.224815e-02,1:3.581691e-01);
   tree gen.951000 = [&U] ((31:6.217771e-01,(((3:6.047368e-01,(((21:1.959136e-03,(22:3.124418e-03,23:2.862234e-03):2.798027e-03):1.936058e-02,((44:5.489974e-03,43:3.395190e-03):1.386244e-01,(30:3.354492e-02,41:4.336968e-02):3.900885e-02):3.922284e-02):2.272994e-01,(36:1.156899e-01,42:1.441709e-01):2.366201e-01):2.547204e-01):2.334212e-01,((((14:1.159937e+00,((7:1.189583e+00,8:1.019867e+00):1.682590e-01,15:1.092530e+00):8.977653e-02):2.402074e-01,((12:1.377813e+00,(9:8.295978e-01,5:9.573101e-01):7.044537e-01):2.530823e-01,11:1.024298e+00):1.728448e-01):8.432295e-02,((10:1.284978e+00,((13:2.205451e+00,16:2.267351e+00):1.147530e-01,(17:1.258639e+00,18:2.435102e+00):7.617929e-01):2.627148e-01):2.542948e-01,6:1.063950e+00):5.182170e-02):6.969855e-01,(46:4.972217e-01,45:6.340758e-02):6.370685e-01):2.357736e-01):7.469063e-02,(4:6.054015e-01,(2:4.908192e-01,(25:2.680458e-01,29:4.347745e-01):2.695431e-01):1.224769e-01):8.808469e-02):1.998052e-01):1.098089e-01,((38:3.266281e-01,(39:8.981447e-02,37:2.350399e-01):3.451989e-01):2.292973e-01,(((((32:2.516515e-03,24:4.407765e-03):1.505521e-01,(40:9.483648e-02,(26:1.393106e-03,27:6.641522e-03):9.222475e-02):4.778474e-02):8.310852e-03,19:2.649894e-01):2.928306e-02,((35:2.494541e-01,28:1.407467e-01):5.773032e-02,34:1.827693e-01):1.037696e-01):1.196632e-01,(33:1.286694e-01,20:7.139979e-02):3.589542e-01):1.010573e-01):1.151451e-01,1:4.229722e-01);
   tree gen.951500 = [&U] (((((2:3.970167e-01,(29:3.173351e-01,25:2.462984e-01):1.516758e-01):1.749968e-01,4:5.739763e-01):1.208854e-01,(((((((43:9.511240e-04,44:2.370908e-03):1.376722e-01,(41:3.678674e-02,30:3.220240e-02):4.052466e-02):1.996358e-02,(23:3.164476e-03,(22:3.116037e-03,21:2.394853e-03):3.344580e-04):3.556416e-02):1.454905e-01,36:3.153513e-01):2.620527e-02,42:2.532963e-01):1.959495e-01,3:6.155397e-01):2.410448e-01,(45:7.648378e-01,(46:8.064106e-01,((((11:9.386813e-01,((5:9.114846e-01,9:7.649548e-01):6.054028e-01,12:1.420875e+00):9.753848e-02):1.508826e-01,(14:1.139482e+00,(15:1.081724e+00,(7:1.136024e+00,8:1.065458e+00):1.589539e-01):9.285028e-02):2.096492e-01):8.615248e-02,(((13:1.637035e+00,16:2.149373e+00):2.986126e-01,(17:1.429838e+00,18:2.363632e+00):5.286795e-01):2.565800e-01,10:1.177409e+00):2.612953e-01):5.930803e-02,6:1.230640e+00):5.040058e-01):2.213306e-01):8.254406e-02):5.055465e-02):1.269744e-01,31:6.619223e-01):1.165763e-01,(((39:1.738554e-01,37:8.810460e-02):2.972559e-01,38:3.772104e-01):1.718744e-01,(((34:1.672779e-01,(28:1.363157e-01,35:2.382176e-01):3.550069e-02):7.203878e-02,((40:1.470072e-01,(27:2.343551e-02,26:4.020552e-03):7.823652e-02):1.417433e-02,(19:2.009778e-01,(32:6.936106e-03,24:5.810614e-03):1.132987e-01):3.461810e-02):3.684499e-02):1.212631e-01,(33:1.299776e-01,20:5.519774e-02):3.664502e-01):6.071097e-02):1.693608e-01,1:3.565602e-01);
   tree gen.952000 = [&U] (((((2:3.940600e-01,(29:4.563348e-01,25:2.218507e-01):1.661174e-01):1.453832e-01,4:5.481339e-01):1.032865e-01,((((((43:3.018341e-03,44:3.525181e-03):1.449817e-01,(23:1.107736e-03,(21:2.155164e-03,22:5.387703e-04):7.052351e-04):4.622410e-02):3.961210e-02,((30:3.283218e-02,42:1.363460e-01):5.076741e-03,41:2.090309e-02):3.141429e-02):1.127920e-01,36:3.521353e-01):2.520086e-01,3:6.593584e-01):2.423245e-01,((46:6.034272e-01,45:4.122608e-01):3.962274e-01,(((((13:1.828859e+00,16:2.217564e+00):2.328706e-01,(18:2.190865e+00,17:1.280107e+00):7.447723e-01):2.805502e-01,10:1.162865e+00):1.973683e-01,(((12:1.269333e+00,(5:8.220051e-01,9:7.791592e-01):6.291840e-01):2.019975e-01,11:9.922684e-01):1.325039e-01,((15:1.148762e+00,(8:8.810955e-01,7:1.135199e+00):2.150223e-01):8.052021e-02,14:1.126813e+00):1.442925e-01):1.083058e-01):5.335300e-02,6:1.231822e+00):6.978451e-01):1.102029e-01):6.916836e-02):1.548474e-01,31:6.659366e-01):8.933944e-02,((((((24:1.163478e-02,32:1.487142e-02):1.571042e-01,((27:7.160250e-03,26:4.483455e-03):6.288416e-02,40:1.253840e-01):1.879025e-02):4.029179e-02,19:2.803878e-01):6.655532e-02,(34:1.414899e-01,(28:1.150676e-01,35:2.228659e-01):6.799167e-02):4.111797e-02):8.626724e-02,(20:6.138892e-02,33:1.196899e-01):3.997493e-01):1.131324e-01,(37:3.835303e-01,(38:1.918992e-01,39:5.453832e-01):1.277162e-01):1.567533e-01):1.332990e-01,1:3.990322e-01);
   tree gen.952500 = [&U] (((((2:4.153794e-01,(29:3.325382e-01,25:2.576901e-01):2.414209e-01):1.788435e-01,4:6.005238e-01):1.264766e-01,(((36:3.299369e-01,((((41:1.111047e-02,30:3.811701e-02):5.429975e-02,(43:2.210887e-03,44:3.009527e-03):1.405943e-01):2.468775e-02,((22:2.577178e-03,23:2.369432e-04):5.107019e-03,21:7.255653e-04):3.040235e-02):1.099354e-01,42:2.790556e-01):4.311457e-02):2.725199e-01,3:6.440095e-01):2.521936e-01,((45:3.986651e-01,46:9.601613e-01):3.030091e-01,((((13:1.712751e+00,16:2.248785e+00):2.493643e-01,(17:1.452058e+00,18:2.472954e+00):6.035360e-01):3.187029e-01,10:1.231866e+00):2.247602e-01,(((11:9.820970e-01,((5:1.092183e+00,9:8.728589e-01):6.334038e-01,12:1.486593e+00):1.794747e-01):1.520438e-01,(14:1.245314e+00,(15:1.131756e+00,(7:1.188567e+00,8:1.114737e+00):1.663058e-01):8.367612e-02):1.545246e-01):1.068402e-01,6:1.280649e+00):6.937510e-02):6.976052e-01):7.015417e-02):6.402839e-02):1.681904e-01,31:6.411179e-01):9.604980e-02,(((39:2.361918e-01,37:8.181986e-02):3.110045e-01,38:2.108359e-01):1.798239e-01,(((34:1.750148e-01,(28:1.525299e-01,35:2.492356e-01):2.726642e-02):6.124672e-02,(((40:1.065550e-01,(27:6.779268e-03,26:2.818825e-03):8.185510e-02):2.597066e-02,(32:9.021103e-03,24:6.979609e-03):1.794520e-01):2.242331e-02,19:2.451584e-01):3.443188e-02):1.043066e-01,(33:1.359893e-01,20:5.775074e-02):3.833991e-01):7.849872e-02):1.771940e-01,1:3.730517e-01);
   tree gen.953000 = [&U] (((((2:3.972440e-01,(29:3.180196e-01,25:2.499474e-01):2.308804e-01):1.710351e-01,4:5.743049e-01):1.128457e-01,((((((43:1.544837e-03,44:1.054164e-02):1.344560e-01,((23:1.500686e-04,21:6.938871e-04):2.450259e-03,22:3.542364e-04):2.956483e-02):1.498704e-02,(41:4.523158e-02,30:4.636092e-02):3.870893e-02):1.093064e-01,(42:2.668720e-01,36:3.155318e-01):2.308828e-03):3.069725e-01,3:6.158920e-01):2.411828e-01,((45:3.812593e-01,46:9.182407e-01):2.897798e-01,(6:1.224736e+00,(((11:9.392187e-01,((5:1.044498e+00,9:8.347499e-01):6.020334e-01,12:1.421688e+00):2.386387e-01):1.551496e-01,(14:1.190943e+00,(15:1.082343e+00,(7:1.136675e+00,8:1.066068e+00):1.590449e-01):1.161425e-01):1.497619e-01):9.588246e-02,(((13:1.622503e+00,16:2.150603e+00):2.584936e-01,(17:1.388662e+00,18:2.364985e+00):5.771856e-01):3.047883e-01,10:1.178083e+00):2.149472e-01):7.634687e-02):6.671477e-01):1.737967e-01):6.514596e-02):1.920711e-01,31:6.131267e-01):9.185626e-02,(((39:2.258797e-01,37:1.347946e-01):3.121577e-01,38:2.016308e-01):1.719728e-01,(((34:1.673737e-01,(28:1.458705e-01,35:2.764102e-01):1.954698e-02):3.866956e-02,(((32:6.136722e-03,24:9.516988e-03):1.253404e-01,19:2.539647e-01):3.155101e-02,(40:9.615405e-02,(27:6.483285e-03,26:2.680387e-03):7.828130e-02):2.093811e-02):5.595867e-02):9.975253e-02,(33:1.300520e-01,20:5.522934e-02):3.666599e-01):9.886544e-02):1.369291e-01,1:3.567643e-01);
   tree gen.953500 = [&U] (((((2:4.053089e-01,(29:2.770459e-01,25:2.180479e-01):1.734312e-01):1.875543e-01,4:6.124797e-01):1.042326e-01,((((((43:4.843071e-04,44:6.133468e-03):1.087116e-01,((30:5.042703e-02,42:7.967334e-02):7.603736e-03,41:3.292106e-02):2.629034e-02):4.503199e-02,(21:8.730552e-04,(23:1.026371e-03,22:2.701403e-04):4.851705e-04):2.155186e-02):1.505048e-01,36:3.621874e-01):2.988000e-01,3:6.781805e-01):2.691116e-01,((46:2.302985e-01,45:4.185992e-02):7.985445e-01,(((((13:1.881066e+00,16:2.280867e+00):2.395182e-01,(18:2.262613e+00,17:1.418524e+00):8.292795e-01):2.929488e-01,10:1.196060e+00):1.684588e-01,6:1.216240e+00):6.903136e-02,(((12:1.332079e+00,(5:8.454701e-01,9:8.014012e-01):6.876963e-01):2.195957e-01,11:1.020594e+00):1.328195e-01,((15:1.181554e+00,(8:9.062474e-01,7:1.167605e+00):1.643418e-01):7.682673e-02,14:1.197097e+00):2.025499e-01):9.973731e-02):7.531347e-01):9.843760e-02):4.001895e-02):1.187597e-01,31:6.849465e-01):1.325798e-01,((((((27:6.428864e-03,26:9.289214e-04):7.735716e-02,40:1.297723e-01):2.064061e-02,((24:3.733225e-03,32:1.025971e-02):1.261641e-01,19:2.292771e-01):3.269756e-02):6.757597e-02,(34:1.782853e-01,(28:1.183523e-01,35:2.002090e-01):4.554653e-02):7.234505e-02):9.331134e-02,(20:5.267336e-02,33:1.231066e-01):4.149740e-01):6.792464e-02,((37:3.479741e-01,38:2.006437e-01):2.216833e-01,39:5.302141e-01):1.467640e-01):1.371041e-01,1:4.104230e-01);
   tree gen.954000 = [&U] (((((2:3.959410e-01,(29:2.837789e-01,25:2.349468e-01):1.163109e-01):1.832193e-01,4:5.983235e-01):1.018235e-01,((((((43:3.499393e-03,44:3.216413e-03):1.289648e-01,(42:3.182849e-02,(41:3.216016e-02,30:4.923680e-02):9.678932e-03):4.982779e-02):4.384399e-02,((23:4.049097e-04,22:3.150688e-04):5.385296e-03,21:7.090196e-04):3.355477e-02):1.470262e-01,36:3.538162e-01):2.914433e-01,3:5.725917e-01):2.736805e-01,((46:2.646363e-01,45:1.333989e-02):6.643820e-01,((((13:1.837589e+00,16:2.228150e+00):2.339822e-01,(18:2.210317e+00,17:1.385738e+00):8.101124e-01):2.861779e-01,10:1.168416e+00):1.645653e-01,((((12:1.301291e+00,(5:8.259288e-01,9:7.501797e-01):6.718016e-01):2.071995e-01,11:9.970049e-01):1.197657e-01,((15:1.154245e+00,(8:8.853013e-01,7:1.230233e+00):1.605434e-01):7.505104e-02,14:1.169428e+00):1.978684e-01):9.743208e-02,6:1.188129e+00):9.830348e-02):7.389970e-01):9.616241e-02):3.909400e-02):1.160148e-01,31:6.691154e-01):9.642060e-02,((((((27:1.466167e-02,26:2.957024e-03):7.556920e-02,40:8.767504e-02):2.016354e-02,((24:4.841361e-03,32:3.288945e-03):1.232481e-01,19:2.239778e-01):2.592616e-02):6.601409e-02,(34:1.741646e-01,(28:1.501575e-01,35:1.955816e-01):6.979419e-02):3.787905e-02):9.688105e-02,(20:5.929703e-02,33:1.202612e-01):4.053828e-01):6.635470e-02,(37:5.064839e-01,(39:3.944712e-01,38:1.938665e-01):1.796501e-01):1.156120e-01):1.339352e-01,1:4.009369e-01);
   tree gen.954500 = [&U] (((((2:4.167476e-01,(29:3.385457e-01,25:2.472931e-01):1.224229e-01):1.928474e-01,4:6.297651e-01):1.071743e-01,((((((43:3.683285e-03,44:3.385434e-03):1.385259e-01,(30:5.182417e-02,(42:7.904081e-03,41:1.777617e-02):1.351720e-02):5.767294e-02):2.166164e-02,((21:6.258766e-04,22:2.791058e-04):3.308840e-03,23:3.956476e-03):2.133159e-02):1.195043e-01,36:3.724090e-01):3.067585e-01,3:7.101240e-01):2.724989e-01,((46:5.247294e-01,45:7.548697e-03):6.992950e-01,((((13:1.881112e+00,16:2.345238e+00):2.462779e-01,(18:2.288726e+00,17:1.458558e+00):7.790996e-01):2.283740e-01,10:1.229816e+00):1.870392e-01,((((12:1.369673e+00,(5:1.017481e+00,9:8.921694e-01):6.342470e-01):1.381460e-01,11:1.049397e+00):1.260593e-01,((15:1.214900e+00,(8:9.318235e-01,7:1.294881e+00):2.043001e-01):1.045799e-01,14:1.230881e+00):2.082663e-01):1.025521e-01,6:1.250565e+00):9.923961e-02):7.729393e-01):5.247255e-02):9.422887e-02):1.221114e-01,31:6.984021e-01):1.014875e-01,((((((27:1.146112e-02,26:4.349584e-03):7.954033e-02,40:8.925407e-02):2.316550e-02,((24:5.095772e-03,32:3.461777e-03):1.297247e-01,19:2.357477e-01):2.901404e-02):7.054084e-02,(34:1.454762e-01,(28:1.580483e-01,35:2.058593e-01):7.346184e-02):5.418718e-02):1.080429e-01,(20:5.279873e-02,33:1.265809e-01):4.266855e-01):6.103598e-02,(37:4.081014e-01,(39:3.702163e-01,38:3.568595e-01):4.065733e-02):1.259322e-01):1.679379e-01,1:4.220060e-01);
   tree gen.955000 = [&U] (((((2:4.055021e-01,(29:3.070888e-01,25:2.379926e-01):2.188629e-01):1.301546e-01,4:5.862438e-01):8.628547e-02,((((42:8.535388e-02,36:1.005053e-01):2.019456e-01,(((41:3.535255e-02,30:7.848989e-02):6.599276e-02,((22:1.780104e-03,23:5.456089e-04):9.975730e-05,21:8.544911e-04):3.170655e-02):1.717071e-03,(43:2.397341e-03,44:3.859212e-03):1.387440e-01):1.549146e-01):2.998395e-01,3:6.286955e-01):2.461966e-01,((45:2.110790e-01,46:6.399105e-01):5.044213e-01,(6:1.250196e+00,((((13:1.656232e+00,16:2.195311e+00):2.785648e-01,(17:1.417530e+00,18:2.228760e+00):9.457054e-01):3.213138e-01,10:1.308886e+00):2.469001e-01,((11:9.587436e-01,((5:9.330922e-01,9:8.521031e-01):7.185962e-01,12:1.451243e+00):1.919353e-01):1.277308e-01,(14:1.215701e+00,(15:1.104844e+00,(7:1.160304e+00,8:1.088230e+00):1.283080e-01):9.193891e-02):1.319099e-01):6.970877e-02):1.081400e-01):6.318944e-01):1.683313e-01):6.271936e-02):1.083032e-01,31:6.258727e-01):1.309576e-01,(((39:2.816845e-01,37:1.983498e-01):2.340620e-01,38:3.768627e-01):1.730373e-01,(((34:1.708531e-01,(19:2.592443e-01,((32:6.858534e-03,24:3.661370e-03):1.580289e-01,(40:9.815295e-02,(27:5.441397e-03,26:7.708643e-03):7.990865e-02):3.510939e-02):5.472127e-03):3.317325e-02):3.654988e-02,(28:1.602003e-01,35:2.417190e-01):5.725400e-02):1.060755e-01,(33:1.095425e-01,20:7.759255e-02):4.064742e-01):1.164161e-01):1.046608e-01,1:4.005244e-01);
   tree gen.955500 = [&U] ((31:6.475920e-01,((4:6.174750e-01,(2:4.503842e-01,(25:3.173320e-01,29:4.334519e-01):1.734944e-01):1.284917e-01):1.188026e-01,(((6:1.173772e+00,((10:1.306482e+00,((17:1.623978e+00,18:2.450496e+00):6.797386e-01,(16:2.252750e+00,13:1.837354e+00):2.373564e-01):2.780589e-01):2.249662e-01,((14:1.233574e+00,((7:1.199579e+00,8:1.084612e+00):2.086899e-01,15:1.191929e+00):9.864111e-02):1.668261e-01,((12:1.452143e+00,(9:8.822635e-01,5:9.449662e-01):7.054998e-01):2.099118e-01,11:1.112759e+00):8.685023e-02):9.743562e-02):9.925724e-02):6.781411e-01,(46:2.423255e-01,45:2.184392e-02):8.278722e-01):1.693047e-01,(3:6.864634e-01,(((44:3.190088e-03,43:2.086443e-03):1.322697e-01,((23:2.870867e-04,(22:1.255387e-03,21:2.257498e-03):1.206532e-03):6.166166e-02,(30:8.542824e-02,41:3.555540e-02):3.541659e-02):1.763476e-02):1.145423e-01,(42:2.097380e-01,36:3.674425e-01):1.928447e-02):3.462084e-01):2.845040e-01):6.417553e-02):1.427822e-01):7.222178e-02,(((37:3.571387e-01,39:4.998411e-01):1.331890e-02,38:2.980638e-01):1.958997e-01,(((35:2.546531e-01,28:1.496818e-01):4.997718e-02,((40:1.642208e-01,(26:6.860233e-03,27:1.045585e-02):8.695464e-02):1.283790e-02,(34:1.533674e-01,((32:6.131834e-03,24:1.463470e-02):1.470458e-01,19:2.777764e-01):1.914023e-02):1.918669e-02):6.858702e-02):6.749727e-02,(33:1.438555e-01,20:6.513803e-02):4.199965e-01):1.417603e-01):1.484758e-01,1:3.789311e-01);
   tree gen.956000 = [&U] ((31:6.063429e-01,((((6:1.099007e+00,((10:1.291490e+00,((17:1.473800e+00,18:2.294409e+00):8.303926e-01,(16:2.109258e+00,13:1.720321e+00):2.222377e-01):3.611820e-01):2.106367e-01,((14:1.155000e+00,((7:1.123170e+00,8:1.015526e+00):9.499174e-02,15:1.116008e+00):1.215472e-01):1.562000e-01,((12:1.359648e+00,(9:8.260668e-01,5:8.847756e-01):6.605622e-01):1.965413e-01,11:1.041881e+00):1.224964e-01):9.122936e-02):9.293495e-02):6.349461e-01,(46:4.196233e-01,45:2.045255e-02):7.751400e-01):1.585207e-01,(3:6.427383e-01,((((44:2.808017e-03,43:2.887798e-04):1.238447e-01,(30:4.622176e-02,41:4.073963e-02):4.673392e-02):3.707501e-02,((23:1.252993e-03,21:4.573190e-03):1.781480e-03,22:1.352569e-03):3.319806e-02):1.085312e-01,(42:1.778075e-01,36:3.327102e-01):4.378656e-03):3.221806e-01):2.699977e-01):5.962789e-02,(4:5.781443e-01,(2:4.216965e-01,(25:2.971192e-01,29:4.058428e-01):2.087643e-01):1.203073e-01):1.139587e-01):1.336875e-01):9.180511e-02,(((38:2.790783e-01,39:4.680032e-01):1.191576e-02,37:3.470979e-01):1.777603e-01,((((35:2.502633e-01,28:1.401477e-01):4.412652e-02,34:1.495403e-01):1.925683e-02,((40:1.196651e-01,(26:3.388627e-03,27:9.789855e-03):8.141597e-02):1.377942e-02,((32:9.713335e-03,24:8.906918e-03):1.376796e-01,19:2.467325e-01):1.792108e-02):6.421829e-02):6.319796e-02,(33:1.346925e-01,20:6.098899e-02):3.932443e-01):1.281087e-01):1.454606e-01,1:3.642770e-01);
   tree gen.956500 = [&U] ((31:6.194972e-01,((((6:1.122850e+00,((10:1.240750e+00,((17:1.505774e+00,18:2.344185e+00):8.484076e-01,(16:2.155018e+00,13:1.757643e+00):2.270590e-01):3.690177e-01):2.152064e-01,((14:1.180057e+00,((7:1.147537e+00,8:1.037558e+00):9.705254e-02,15:1.141621e+00):1.224468e-01):1.595886e-01,((12:1.407385e+00,(9:8.439879e-01,5:9.967608e-01):6.933662e-01):1.259049e-01,11:1.064484e+00):1.251539e-01):9.737753e-02):4.951800e-02):6.487210e-01,(46:3.854823e-01,45:6.874416e-02):7.919562e-01):1.619597e-01,(3:6.566822e-01,((((30:4.674249e-02,41:4.162346e-02):3.517545e-02,(44:1.440924e-02,43:4.048753e-04):1.252825e-01):4.139598e-02,((23:3.980455e-03,21:1.649427e-03):1.892667e-03,22:1.406692e-03):3.933008e-02):1.774717e-01,(42:1.816650e-01,36:1.961664e-01):5.161289e-02):2.362750e-01):2.758552e-01):6.947124e-02,(4:5.906868e-01,(2:4.308450e-01,(25:3.035651e-01,29:4.146473e-01):2.018035e-01):1.549045e-01):1.087989e-01):1.732917e-01):7.160003e-02,(((38:3.119074e-01,39:4.829082e-01):2.090306e-02,37:3.434121e-01):1.790221e-01,((((35:2.294674e-01,28:1.300533e-01):7.870246e-02,34:1.527845e-01):2.671091e-02,((40:1.222612e-01,(26:5.615469e-03,27:1.481988e-02):8.318225e-02):1.288064e-02,((32:6.331333e-03,24:9.546663e-03):1.512637e-01,19:2.520853e-01):2.446780e-02):8.559805e-02):1.103603e-01,(33:1.376145e-01,20:6.231212e-02):4.019624e-01):1.252352e-01):1.486163e-01,1:3.721798e-01);
   tree gen.957000 = [&U] (((((2:4.137472e-01,(29:3.240905e-01,25:2.601390e-01):2.564199e-01):1.232602e-01,4:5.903386e-01):1.040017e-01,((((42:2.119018e-01,36:1.428778e-01):1.623242e-01,(((43:3.035482e-03,44:2.039900e-03):1.668326e-01,((21:5.132225e-03,22:2.751368e-03):1.699520e-03,23:1.419122e-03):2.686263e-02):5.770975e-03,(41:4.312209e-02,30:4.025613e-02):7.117999e-02):1.113124e-01):2.670724e-01,3:6.150887e-01):2.435927e-01,((45:4.847647e-02,46:3.914115e-02):8.023788e-01,((((11:9.229501e-01,((5:9.146459e-01,9:9.199303e-01):6.535483e-01,12:1.419834e+00):1.904791e-01):1.773126e-01,(14:1.219345e+00,(15:1.080932e+00,(7:1.133130e+00,8:1.064677e+00):1.226008e-01):6.754711e-02):1.498984e-01):6.926543e-02,(((13:1.692609e+00,16:1.895867e+00):2.939878e-01,(17:1.386850e+00,18:2.138583e+00):9.031814e-01):3.372128e-01,10:1.165989e+00):2.451669e-01):9.637733e-02,6:1.223139e+00):6.851272e-01):1.309899e-01):6.720265e-02):9.278268e-02,31:6.983747e-01):1.084911e-01,(((39:3.726173e-01,37:9.339738e-02):2.184473e-01,38:3.110407e-01):2.031607e-01,(((34:1.671554e-01,(28:1.639789e-01,35:2.594081e-01):3.492142e-02):1.374295e-02,((19:2.160857e-01,(32:7.993066e-03,24:3.482275e-03):1.385837e-01):2.300090e-02,(40:1.460931e-01,(27:1.857123e-02,26:1.312730e-03):1.111907e-01):1.015979e-02):3.351949e-02):1.409120e-01,(33:1.433686e-01,20:7.591322e-02):4.473522e-01):7.873068e-02):1.637154e-01,1:4.115348e-01);
   tree gen.957500 = [&U] ((31:5.965054e-01,((((6:1.070861e+00,((10:1.220694e+00,((17:1.330938e+00,18:2.235648e+00):6.760277e-01,(16:2.055238e+00,13:1.962131e+00):2.165460e-01):3.519319e-01):1.744740e-01,((14:1.125419e+00,((7:1.094405e+00,8:9.895178e-01):2.115984e-01,15:1.088763e+00):1.194950e-01):1.803038e-01,((12:1.342222e+00,(9:8.049106e-01,5:9.506100e-01):6.778876e-01):2.146991e-01,11:1.015197e+00):1.687997e-01):8.359404e-02):6.096020e-02):6.186847e-01,(46:7.557542e-01,45:1.511849e-02):6.295464e-01):1.544608e-01,(3:6.262773e-01,((((30:4.457827e-02,41:1.223357e-02):4.597622e-02,(44:5.463087e-03,43:2.886463e-04):1.166596e-01):2.993126e-02,((22:1.899407e-03,21:7.000386e-04):4.672513e-03,23:4.972093e-03):3.620260e-02):1.048784e-01,(42:9.739595e-02,36:1.895202e-01):1.171268e-01):3.034752e-01):2.585887e-01):6.625467e-02,(4:5.633375e-01,(2:3.936053e-01,(25:2.647737e-01,29:4.260069e-01):2.858404e-01):1.317654e-01):1.077386e-01):1.652682e-01):6.828489e-02,((37:3.676783e-01,(39:5.659936e-01,38:3.322359e-01):3.279672e-03):1.707452e-01,((((35:2.523341e-01,28:1.583533e-01):5.288876e-02,34:1.457105e-01):2.674685e-02,((40:1.084028e-01,(26:3.494717e-03,27:7.922910e-03):9.839781e-02):6.868303e-03,((32:1.622895e-02,24:3.636651e-03):1.516063e-01,19:2.404135e-01):3.181782e-02):6.458166e-02):1.018780e-01,(33:1.137443e-01,20:5.942701e-02):3.833512e-01):1.192080e-01):1.423926e-01,1:3.549476e-01);
   tree gen.958000 = [&U] ((31:5.973704e-01,((((6:1.072414e+00,((10:1.222464e+00,((17:1.332868e+00,18:2.238890e+00):6.770080e-01,(16:2.058219e+00,13:1.964976e+00):2.846036e-01):2.541752e-01):1.919597e-01,((14:1.127051e+00,((7:1.095992e+00,8:9.909527e-01):1.892691e-01,15:1.090342e+00):1.196683e-01):1.609918e-01,((12:1.344168e+00,(9:8.060778e-01,5:9.519885e-01):6.788706e-01):1.817913e-01,11:1.016669e+00):1.690445e-01):1.047521e-01):7.580589e-02):5.171040e-01,(46:3.907908e-01,45:1.514041e-02):6.304593e-01):2.376892e-01,(3:6.271855e-01,(((30:4.657245e-02,41:1.225132e-02):5.577042e-02,((44:4.535368e-03,43:6.801989e-05):1.187289e-01,(22:8.707806e-04,(23:2.361468e-04,21:9.185516e-03):2.273428e-03):3.353528e-02):1.801911e-03):1.107532e-01,(42:7.813231e-02,36:1.897951e-01):1.114665e-01):3.039153e-01):2.589637e-01):8.674758e-02,(4:5.641545e-01,(2:4.567909e-01,(25:2.651577e-01,29:2.254046e-01):2.862549e-01):1.082297e-01):1.078948e-01):1.476510e-01):7.114356e-02,((37:3.663575e-01,(38:2.492286e-01,39:6.815013e-01):3.310440e-03):1.341192e-01,((((35:2.527000e-01,28:1.585829e-01):4.374842e-02,34:1.459218e-01):3.476866e-02,((40:1.089634e-01,(26:3.836846e-03,27:9.645578e-03):9.632969e-02):2.986524e-02,((32:1.625249e-02,24:9.716590e-04):1.518261e-01,19:2.407622e-01):3.186396e-02):6.467531e-02):1.020258e-01,(33:1.139093e-01,20:5.951319e-02):4.306302e-01):1.101374e-01):1.425991e-01,1:3.554623e-01);
   tree gen.958500 = [&U] (((((46:4.443537e-01,45:1.200519e-02):6.822859e-01,(((((12:1.276602e+00,(5:9.168442e-01,9:8.315454e-01):6.294955e-01):1.258643e-01,11:1.024498e+00):1.482918e-01,((15:1.068943e+00,(8:1.062611e+00,7:1.078608e+00):1.925689e-01):8.492781e-02,14:1.157299e+00):1.628509e-01):1.112562e-01,(((13:1.883033e+00,16:2.081204e+00):2.477144e-01,(18:2.153505e+00,17:1.359447e+00):7.748545e-01):2.498745e-01,10:1.250409e+00):2.403752e-01):9.914012e-02,6:1.224188e+00):5.866569e-01):2.243538e-01,(((36:3.324393e-01,((((43:4.129266e-03,44:1.474684e-03):1.330600e-01,(41:3.164897e-02,30:5.113642e-02):2.009424e-02):2.843141e-02,(23:1.783117e-03,(21:1.156104e-03,22:7.579291e-04):1.268279e-04):2.562244e-02):8.896689e-02,42:6.139249e-02):4.309461e-02):2.862643e-01,3:5.700789e-01):2.287998e-01,((2:4.254875e-01,(29:4.556599e-01,25:2.686688e-01):9.449987e-02):1.320837e-01,4:6.017664e-01):1.065885e-01):4.934323e-02):1.768434e-01,31:6.509448e-01):5.645432e-02,((((34:1.552363e-01,((40:1.350619e-01,(27:1.104593e-02,26:1.180203e-03):8.990977e-02):2.522637e-03,((24:6.449191e-03,32:8.676805e-03):1.195656e-01,19:2.944913e-01):3.246967e-02):4.933161e-02):9.442466e-03,(28:1.506810e-01,35:2.392240e-01):6.949199e-02):6.934854e-02,(20:6.803580e-02,33:9.565818e-02):3.742746e-01):1.380882e-01,((37:3.794499e-01,39:4.462988e-01):1.114784e-01,38:4.332016e-01):8.778786e-02):1.163028e-01,1:3.410833e-01);
   tree gen.959000 = [&U] ((31:5.824575e-01,((4:5.753174e-01,(2:4.658294e-01,(25:2.704043e-01,29:2.298646e-01):2.919190e-01):1.376970e-01):1.326128e-01,((3:6.579340e-01,(((21:2.006088e-03,(22:4.810822e-04,23:1.222083e-03):2.351283e-03):4.964819e-02,((44:4.700730e-03,43:4.218354e-04):1.462348e-01,(30:4.749398e-02,41:6.994444e-02):3.062921e-02):2.947691e-02):1.124639e-01,(42:2.090152e-01,36:1.935505e-01):1.757567e-01):2.599707e-01):2.757284e-01,((6:1.109917e+00,((10:1.246653e+00,((17:1.699480e+00,18:2.283190e+00):6.904040e-01,(16:2.098945e+00,13:2.003857e+00):2.902350e-01):2.592045e-01):2.374225e-01,((14:1.179779e+00,((7:1.117678e+00,8:1.043466e+00):9.451131e-02,15:1.111917e+00):1.512541e-01):1.815195e-01,((12:1.370765e+00,(9:8.220276e-01,5:9.708255e-01):6.923034e-01):2.280406e-01,11:1.036786e+00):1.591685e-01):1.068248e-01):7.614897e-02):4.986965e-01,(46:3.286233e-01,45:2.872282e-02):7.270129e-01):2.315333e-01):6.375130e-02):1.074024e-01):8.986969e-02,((39:6.045908e-01,(37:3.780373e-01,38:2.799677e-01):1.661234e-01):1.186875e-01,((((35:2.577001e-01,28:1.617208e-01):4.793349e-02,34:1.488091e-01):3.199861e-02,(((32:9.683525e-03,24:5.575546e-03):1.576387e-01,19:2.455261e-01):1.618173e-02,(40:1.407359e-01,(26:5.426997e-03,27:7.320408e-03):9.823576e-02):1.681211e-02):8.135174e-02):1.117722e-01,(33:1.161632e-01,20:8.312349e-02):3.858429e-01):4.349948e-02):1.669534e-01,1:3.760854e-01);
   tree gen.959500 = [&U] ((31:5.737700e-01,((4:5.667364e-01,(2:3.993097e-01,(25:3.266660e-01,29:2.264362e-01):2.875649e-01):1.356432e-01):1.306349e-01,((3:6.481208e-01,(((22:1.425016e-04,(23:2.981771e-03,21:1.958567e-03):9.885306e-04):3.652510e-02,((44:4.630617e-03,43:7.340216e-04):1.440537e-01,(30:3.370391e-02,41:5.682382e-02):6.105770e-02):1.354638e-02):1.365546e-01,(42:4.567128e-02,36:1.906637e-01):1.401994e-01):3.035316e-01):2.716159e-01,((6:1.093363e+00,((10:1.228059e+00,((17:1.674132e+00,18:2.249136e+00):6.801064e-01,(16:2.349632e+00,13:1.973969e+00):1.448387e-01):3.503160e-01):2.338812e-01,((14:1.162182e+00,((7:1.101008e+00,8:1.027903e+00):1.329527e-01,15:1.095332e+00):1.021150e-01):1.788121e-01,((12:1.350320e+00,(9:8.097669e-01,5:9.563454e-01):6.819775e-01):2.246393e-01,11:1.021322e+00):1.567944e-01):1.052315e-01):1.038859e-01):4.912583e-01,(46:3.940313e-01,45:7.929619e-03):7.417191e-01):2.280799e-01):6.280044e-02):1.594281e-01):7.799505e-02,((37:3.723988e-01,(38:4.078275e-01,39:6.328339e-01):1.979798e-02):1.221875e-01,((((35:2.421493e-01,28:1.593087e-01):4.721855e-02,34:1.465896e-01):3.465026e-02,(((32:9.539093e-03,24:3.802400e-03):1.552875e-01,19:2.418640e-01):1.545016e-02,(40:9.525399e-02,(26:3.920513e-03,27:7.211222e-03):7.243617e-02):2.762047e-02):8.013836e-02):7.691998e-02,(33:1.144306e-01,20:6.953341e-02):3.800880e-01):7.623703e-02):1.325905e-01,1:3.704760e-01);
   tree gen.960000 = [&U] ((((38:3.543953e-01,39:5.821549e-01):6.673688e-03,37:4.334092e-01):2.180475e-01,((20:5.482364e-02,33:1.073975e-01):4.382996e-01,(((40:9.935279e-02,(26:4.384462e-03,27:1.056489e-02):7.999237e-02):2.916697e-02,(((24:3.710170e-03,32:1.151352e-02):1.204972e-02,34:4.880541e-03):1.133108e-01,19:3.315201e-01):9.758879e-03):5.006277e-02,(28:1.587656e-01,35:2.520973e-01):7.287799e-02):9.378906e-02):1.034705e-01):1.178860e-01,(((((42:4.266051e-01,(((30:4.216058e-02,41:3.379900e-02):6.868496e-02,(((22:2.156729e-03,23:1.525002e-04):1.417392e-03,21:3.860573e-04):5.177967e-02,(44:6.765641e-03,43:5.798733e-04):1.279028e-01):5.529561e-02):1.320563e-01,36:2.824420e-01):2.956747e-01):2.880287e-02,3:6.316055e-01):2.023665e-01,(46:8.953910e-01,45:4.111148e-01):4.151872e-01):4.484647e-02,(((2:3.879583e-01,(25:3.006110e-01,29:3.034613e-01):2.259375e-01):1.442464e-01,4:5.977235e-01):6.222176e-02,((((12:1.438368e+00,(9:8.131148e-01,5:9.506159e-01):6.287075e-01):1.869067e-01,11:1.010220e+00):1.801555e-01,(14:1.274831e+00,(15:1.193485e+00,(7:1.142040e+00,8:9.475350e-01):1.741734e-01):9.369788e-02):1.843113e-01):7.339499e-02,(6:1.200808e+00,(((13:1.738420e+00,16:1.873638e+00):3.627644e-01,(18:2.462412e+00,17:1.536697e+00):7.716725e-01):3.315230e-01,10:1.293212e+00):1.973302e-01):6.614133e-02):9.175596e-01):9.200283e-02):1.283259e-01,31:7.631719e-01):9.981885e-02,1:3.747062e-01);
   tree gen.960500 = [&U] (((((2:5.071496e-01,(29:2.711389e-01,25:2.204546e-01):2.840633e-01):7.062516e-02,4:5.447019e-01):1.405658e-01,(((46:6.066906e-01,45:1.149970e-01):4.857256e-01,(6:1.260811e+00,((((12:1.248510e+00,(5:1.015826e+00,9:9.278774e-01):5.919038e-01):1.674876e-01,11:1.030511e+00):1.643381e-01,((15:1.179649e+00,(8:1.039228e+00,7:1.052652e+00):1.159559e-01):1.504546e-01,14:1.131832e+00):1.627245e-01):9.975534e-02,(((13:1.841597e+00,16:2.107600e+00):1.898994e-01,(18:2.138078e+00,17:1.546656e+00):7.578037e-01):3.448266e-01,10:1.222893e+00):2.360949e-01):7.518414e-02):5.509488e-01):2.077288e-01,((42:2.391344e-01,(36:2.964867e-01,((43:7.823857e-04,44:2.894363e-03):1.114469e-01,(((22:2.820462e-03,23:2.507222e-03):1.289516e-03,21:1.860201e-03):5.478762e-02,(41:2.567984e-02,30:5.029729e-02):6.877839e-02):1.281550e-02):1.504004e-01):8.635054e-02):1.604195e-01,3:5.575342e-01):2.669866e-01):7.291257e-02):1.083999e-01,31:5.794153e-01):1.065757e-01,((((34:1.467538e-01,(28:1.256701e-01,35:2.163128e-01):1.042532e-02):1.036445e-01,((40:8.925472e-02,(27:8.273030e-03,26:7.890244e-03):6.432370e-02):3.790543e-02,((24:4.376281e-03,32:1.369732e-02):1.228814e-01,19:2.880109e-01):3.495001e-02):6.334789e-02):9.675573e-02,(20:6.338638e-02,33:1.242923e-01):4.233030e-01):6.761341e-02,((39:5.866224e-01,38:3.312267e-01):6.781368e-02,37:4.488151e-01):1.156574e-01):1.410137e-01,1:3.964044e-01);
   tree gen.961000 = [&U] ((31:5.856100e-01,((4:5.238682e-01,(2:4.348121e-01,(25:2.733890e-01,29:5.787356e-01):1.377446e-01):1.353447e-01):1.363538e-01,((3:6.346547e-01,((((21:6.482916e-05,22:1.826106e-04):2.148772e-03,23:1.044575e-03):3.522062e-02,((44:2.055273e-03,43:5.674899e-04):1.458180e-01,(30:4.380299e-02,41:4.560396e-02):5.050945e-02):7.251308e-03):1.567983e-01,(42:3.097960e-02,36:1.592455e-01):1.026014e-01):2.596280e-01):2.206678e-01,((6:1.095243e+00,((10:1.225356e+00,((17:1.670447e+00,18:2.244186e+00):6.069927e-01,(16:2.344461e+00,13:1.915009e+00):1.870181e-01):3.495450e-01):2.190148e-01,((14:1.159624e+00,((7:1.098585e+00,8:9.377484e-01):1.939490e-01,15:1.092922e+00):1.064352e-01):1.631031e-01,((12:1.433811e+00,(9:8.079848e-01,5:9.542407e-01):6.804766e-01):1.913631e-01,11:9.329756e-01):1.948868e-01):1.053366e-01):5.611414e-02):5.677937e-01,(46:6.936624e-01,45:1.361883e-01):5.894348e-01):1.922158e-01):7.042867e-02):1.322128e-01):8.713795e-02,(((39:4.504638e-01,38:2.620870e-01):6.704150e-02,37:3.754810e-01):1.614947e-01,(((((32:4.895578e-03,24:5.311189e-03):1.057179e-01,19:2.582792e-01):2.035586e-02,(40:1.490413e-01,(26:1.206386e-02,27:1.425237e-02):7.035724e-02):3.896741e-02):9.080675e-02,(34:1.499297e-01,(35:2.416164e-01,28:1.055181e-01):5.572224e-02):5.431080e-03):9.924448e-02,(33:1.141787e-01,20:6.137865e-02):3.792515e-01):7.111328e-02):1.215951e-01,1:3.931682e-01);
   tree gen.961500 = [&U] ((((38:2.728950e-01,39:4.704631e-01):1.089577e-01,37:3.641905e-01):1.321701e-01,((20:5.444125e-02,33:1.461012e-01):4.352425e-01,((((((24:1.839131e-03,32:1.554881e-02):1.802672e-02,34:4.294148e-03):1.101586e-01,19:3.292077e-01):2.405475e-02,(26:2.665602e-03,27:8.355042e-03):7.943443e-02):1.195781e-03,40:1.385628e-01):5.160465e-02,(28:1.370376e-01,35:2.756279e-01):7.690217e-02):9.386050e-02):1.368539e-01):1.145811e-01,(((((((44:8.108919e-03,43:2.187611e-04):1.210291e-01,((23:1.879967e-04,(21:4.446884e-04,22:3.428402e-04):6.945029e-04):3.437756e-02,(30:4.381532e-02,41:5.275746e-02):5.258676e-02):4.839519e-02):1.088529e-01,36:3.073245e-01):2.508787e-01,(3:6.272002e-01,42:4.648095e-01):2.129854e-02):2.297661e-01,(46:8.891458e-01,45:4.082473e-01):3.017052e-01):7.224196e-02,(((2:3.852523e-01,(25:3.398474e-01,29:3.013447e-01):1.480464e-01):1.124236e-01,(((((12:1.340644e+00,(9:8.074434e-01,5:9.439855e-01):6.500450e-01):1.883800e-01,11:1.003174e+00):1.864140e-01,((15:1.060462e+00,(7:1.134075e+00,8:9.409261e-01):2.242990e-01):1.233594e-01,14:1.258836e+00):1.830258e-01):1.084347e-01,(((13:1.753428e+00,16:1.860570e+00):3.602342e-01,(18:2.329422e+00,17:1.518901e+00):7.381661e-01):3.696704e-01,10:1.145721e+00):2.250718e-01):9.085984e-02,6:1.206320e+00):7.308910e-01):7.596940e-02,4:5.688462e-01):9.425124e-02):1.714802e-01,31:7.313113e-01):5.823682e-02,1:4.186874e-01);
   tree gen.962000 = [&U] (((((((42:6.646210e-02,36:9.572341e-02):2.499337e-01,(((43:1.506757e-04,44:3.450522e-03):1.811847e-01,(21:6.457260e-04,(23:2.954314e-03,22:3.863342e-04):1.932707e-04):3.754004e-02):2.284762e-02,(41:3.533807e-02,30:6.140273e-02):3.994455e-02):9.038044e-02):2.693597e-01,3:6.128614e-01):2.454560e-01,((45:2.488211e-01,46:3.905150e-01):5.841338e-01,(6:1.223442e+00,(((16:2.434987e+00,(13:1.977513e+00,(17:1.419978e+00,18:2.536358e+00):5.526602e-01):1.731075e-01):2.450277e-01,10:1.213409e+00):2.630434e-01,((11:1.126872e+00,((5:1.014509e+00,9:9.201587e-01):5.732108e-01,12:1.342179e+00):1.812773e-01):1.525597e-01,(14:1.335109e+00,(15:1.169758e+00,(7:1.155553e+00,8:9.265355e-01):1.853995e-01):9.163625e-02):1.551885e-01):8.570201e-02):1.032620e-01):6.772747e-01):2.105436e-01):5.248566e-02,((2:4.119862e-01,(29:3.875798e-01,25:2.463054e-01):2.029826e-01):1.902155e-01,4:5.776116e-01):9.208281e-02):1.155960e-01,31:6.985480e-01):7.698817e-02,(((37:2.969985e-01,38:1.829002e-01):9.775070e-02,39:4.354766e-01):2.108717e-01,((((40:1.097668e-01,(27:8.447630e-03,26:5.310026e-03):7.779462e-02):2.504339e-02,(((32:7.585507e-03,24:2.989963e-03):1.181507e-01,34:1.058842e-01):4.138929e-02,19:2.212128e-01):1.225636e-02):3.054280e-02,(28:1.235703e-01,35:2.706669e-01):8.353128e-02):1.340788e-01,(33:1.130861e-01,20:7.084006e-02):4.616346e-01):4.888629e-02):1.361702e-01,1:4.029673e-01);
   tree gen.962500 = [&U] (((((((42:7.291474e-02,36:1.742582e-02):3.099200e-01,(((43:1.602156e-04,44:2.943150e-03):1.746246e-01,(21:7.866295e-04,(23:3.830988e-03,22:5.672505e-04):1.309239e-04):2.170774e-02):5.820448e-02,(41:2.738434e-02,30:5.917952e-02):1.250251e-02):5.929582e-02):3.084204e-01,3:5.906715e-01):2.365688e-01,((45:8.621042e-02,46:2.311294e-01):5.629841e-01,(6:1.179145e+00,(((16:2.346823e+00,(13:1.905913e+00,(17:1.368565e+00,18:2.444524e+00):5.326500e-01):2.870295e-01):2.361560e-01,10:1.169475e+00):2.421272e-01,((11:1.086071e+00,((5:9.126443e-01,9:8.868425e-01):5.524565e-01,12:1.293583e+00):1.747138e-01):1.470359e-01,(14:1.286769e+00,(15:1.127405e+00,(7:1.166016e+00,8:1.079793e+00):1.642541e-01):1.467006e-01):1.585267e-01):9.385157e-02):7.344193e-02):6.527526e-01):2.029204e-01):5.058531e-02,((2:3.970694e-01,(29:3.735467e-01,25:2.373874e-01):2.650782e-01):1.833284e-01,4:5.566980e-01):8.874876e-02):2.064199e-01,31:6.732556e-01):7.556398e-02,(((39:4.197093e-01,38:1.762779e-01):7.255110e-02,37:2.862450e-01):2.520553e-01,(((((32:7.064075e-03,24:4.350837e-03):1.095511e-01,19:2.132033e-01):3.990880e-02,((40:1.064595e-01,34:1.020504e-01):1.734729e-02,(27:1.002085e-02,26:2.988934e-03):7.407863e-02):1.558268e-02):5.077372e-02,(28:1.261099e-01,35:2.608668e-01):8.050686e-02):1.359556e-01,(33:1.089916e-01,20:6.623431e-02):4.403547e-01):8.726344e-02):1.312399e-01,1:3.883770e-01);
   tree gen.963000 = [&U] ((31:6.538841e-01,(((3:6.570139e-01,(((30:6.527368e-02,41:4.096830e-02):7.164231e-02,((44:6.011317e-03,43:1.235985e-03):1.473296e-01,(21:7.733181e-04,(22:2.006748e-04,23:1.468517e-03):1.091783e-03):4.620973e-02):1.997206e-02):1.820697e-01,(42:1.192028e-01,36:1.595442e-01):1.771081e-01):2.794371e-01):2.311036e-01,(((10:1.176473e+00,((16:2.376915e+00,13:1.982476e+00):3.230513e-01,(17:1.457784e+00,18:2.323250e+00):7.466796e-01):2.667574e-01):1.980235e-01,(6:1.143952e+00,((14:1.228988e+00,((7:1.158594e+00,8:9.435871e-01):2.118019e-01,15:1.142108e+00):4.932269e-02):2.553344e-01,((12:1.484325e+00,(9:9.917653e-01,5:8.822085e-01):6.355075e-01):1.981049e-01,11:9.658447e-01):1.732181e-01):9.747533e-02):7.115592e-02):5.546634e-01,(46:7.181004e-01,45:1.785896e-01):5.416485e-01):2.389747e-01):5.785429e-02,(4:6.146240e-01,(2:4.620950e-01,(25:2.402741e-01,29:4.599805e-01):2.534983e-01):1.574773e-01):1.128485e-01):1.331747e-01):9.020786e-02,((38:3.014179e-01,(37:3.147805e-01,39:5.216950e-01):9.679455e-02):1.447249e-01,(((((32:3.431471e-03,24:8.106107e-03):1.468359e-01,19:2.357542e-01):8.886202e-03,(40:1.445176e-01,(26:6.758879e-03,27:1.387284e-02):8.949468e-02):3.930379e-02):5.040013e-02,((35:2.501287e-01,28:1.329179e-01):8.357287e-02,34:1.555961e-01):7.604904e-03):1.246396e-01,(33:1.182013e-01,20:5.423942e-02):4.751227e-01):7.776950e-02):1.362557e-01,1:4.070196e-01);
   tree gen.963500 = [&U] (((39:6.383826e-01,(38:2.240175e-01,37:4.438706e-01):2.107619e-02):2.279226e-01,((20:1.106373e-01,33:1.072356e-01):4.455590e-01,(((((32:4.703651e-03,24:1.910887e-03):5.852628e-02,34:4.585905e-02):7.519343e-02,19:3.370109e-01):2.275417e-02,((26:2.396351e-03,27:1.067310e-02):5.782559e-02,40:1.393894e-01):2.263125e-02):4.152248e-02,(28:1.191366e-01,35:2.552279e-01):7.858008e-02):8.618238e-02):1.309129e-01):1.134707e-01,((((3:6.665785e-01,(42:6.008988e-01,(((44:2.038241e-03,43:3.589579e-04):1.250965e-01,((30:5.960088e-02,41:5.026600e-03):7.213654e-02,(21:1.203027e-03,(22:2.758543e-04,23:1.626616e-03):6.892614e-04):3.227870e-02):2.734996e-02):1.561790e-01,36:3.146090e-01):2.342449e-01):2.387946e-02):1.829792e-01,(46:6.726563e-01,45:2.768667e-01):4.738950e-01):6.566716e-02,(((2:3.943839e-01,(25:2.848691e-01,29:3.473458e-01):2.326121e-01):7.820983e-02,(((((12:1.372422e+00,(9:8.305695e-01,5:9.663607e-01):7.290939e-01):1.940851e-01,11:1.026952e+00):8.903367e-02,((15:1.085598e+00,(7:1.083319e+00,8:1.010855e+00):1.725531e-01):1.531472e-01,14:1.288674e+00):1.745894e-01):6.869469e-02,6:1.234913e+00):1.342726e-01,(((13:1.948066e+00,(18:2.289311e+00,17:1.468141e+00):7.291180e-01):1.686939e-01,16:2.505695e+00):1.987625e-01,10:1.121478e+00):2.219138e-01):9.059004e-01):9.154525e-02,4:5.823295e-01):8.219651e-02):1.583231e-01,31:7.486455e-01):1.017020e-01,1:4.286115e-01);
   tree gen.964000 = [&U] ((31:7.149559e-01,(((4:5.988769e-01,(2:3.712902e-01,(25:2.341181e-01,29:2.903042e-01):3.289458e-01):1.534426e-01):1.099572e-01,(((10:1.146331e+00,((16:2.316017e+00,13:1.931683e+00):1.526275e-01,(17:1.420435e+00,18:2.263726e+00):7.275492e-01):2.813755e-01):2.692671e-01,(6:1.114643e+00,((14:1.308621e+00,((7:1.128910e+00,8:9.194117e-01):1.833094e-01,15:1.080384e+00):5.682118e-02):1.773043e-01,((12:1.323181e+00,(9:9.663555e-01,5:8.596057e-01):6.192253e-01):2.241108e-01,11:9.410990e-01):1.687802e-01):9.497794e-02):6.542429e-02):5.404525e-01,(46:6.997022e-01,45:1.740140e-01):6.916958e-01):1.744434e-01):6.557620e-02,(3:6.401807e-01,(((44:5.857303e-03,43:4.575436e-04):1.505658e-01,(((23:1.988342e-04,22:5.355236e-04):3.418570e-03,21:5.176553e-04):4.522232e-02,(30:3.640280e-02,41:1.351949e-02):1.160187e-01):2.151979e-02):1.423034e-01,(42:2.826303e-01,36:2.450205e-01):7.358543e-02):2.722777e-01):2.251825e-01):1.485900e-01):7.688374e-02,((38:2.760609e-01,(37:3.654148e-01,39:4.715033e-01):5.055725e-02):1.885776e-01,(((((32:5.148491e-03,24:2.123683e-03):1.256825e-01,19:2.297140e-01):4.262038e-02,((26:4.312256e-03,27:9.288187e-03):8.720177e-02,40:1.413738e-01):1.014662e-02):8.801359e-02,((35:2.437202e-01,28:1.558885e-01):2.836822e-02,34:1.691194e-01):3.072262e-02):1.214462e-01,(33:1.151729e-01,20:6.623625e-02):4.629497e-01):7.577699e-02):1.737236e-01,1:3.965915e-01);
   tree gen.964500 = [&U] ((31:7.224388e-01,(((4:6.051449e-01,(2:3.751761e-01,(25:2.365684e-01,29:3.394880e-01):3.323886e-01):1.550486e-01):6.619590e-02,((((10:1.158328e+00,((16:2.340257e+00,13:1.951900e+00):1.542250e-01,(17:1.430821e+00,18:2.287419e+00):7.351638e-01):2.843205e-01):2.720853e-01,((14:1.322317e+00,((7:1.140726e+00,8:9.290344e-01):1.852280e-01,15:1.091691e+00):6.132448e-02):1.791600e-01,((12:1.337030e+00,(9:9.764696e-01,5:8.686025e-01):6.257062e-01):2.264564e-01,11:9.509487e-01):1.659925e-01):1.003119e-01):6.847430e-02,6:1.126309e+00):5.461090e-01,(46:5.309493e-01,45:1.758352e-01):5.366304e-01):1.762691e-01):2.936769e-02,(3:6.468809e-01,((((21:1.631859e-03,23:2.429817e-03):8.088863e-05,22:2.128090e-04):4.378413e-02,((44:5.918607e-03,43:4.623323e-04):1.793959e-01,(30:6.237628e-02,41:5.844953e-02):7.269667e-02):5.628649e-03):1.437928e-01,(42:3.305980e-01,36:2.475850e-01):7.575341e-02):2.751274e-01):2.275393e-01):1.501451e-01):7.768841e-02,(((39:4.974502e-01,38:2.789502e-01):4.667150e-02,37:3.545682e-01):1.883189e-01,(((((32:5.202376e-03,24:8.906878e-04):1.269979e-01,19:2.666193e-01):4.036097e-02,((26:1.787590e-03,27:1.274693e-02):8.935422e-02,40:1.514020e-01):1.308074e-02):7.759465e-02,((35:2.462710e-01,28:1.302225e-01):4.168487e-02,34:1.708894e-01):3.159999e-02):7.760149e-02,(33:1.163783e-01,20:4.627721e-02):4.677950e-01):7.657008e-02):1.676877e-01,1:4.007423e-01);
   tree gen.965000 = [&U] ((31:7.197852e-01,((4:6.029221e-01,(2:3.571254e-01,(25:3.088817e-01,29:3.924364e-01):2.907887e-01):1.544791e-01):8.000584e-02,(((((10:1.154074e+00,((16:2.331661e+00,13:1.944731e+00):1.536585e-01,(17:1.425565e+00,18:2.279017e+00):7.324635e-01):3.087028e-01):2.194110e-01,((14:1.317460e+00,((7:1.136536e+00,8:9.256220e-01):2.179031e-01,15:1.087682e+00):6.506816e-02):1.785019e-01,((12:1.332119e+00,(9:9.728829e-01,5:8.134374e-01):5.781904e-01):2.124213e-01,11:9.474558e-01):1.539351e-01):9.666869e-02):7.930655e-02,6:1.067330e+00):5.441031e-01,(46:9.183175e-01,45:1.127472e-01):5.171976e-01):2.918830e-01,(3:6.445049e-01,(((30:6.214717e-02,41:2.012696e-02):7.242965e-02,((44:2.910499e-03,43:1.639413e-03):1.855148e-01,(23:4.076180e-04,(21:1.235264e-03,22:2.020510e-03):2.656891e-04):2.399704e-02):5.594009e-03):1.432646e-01,(42:3.096742e-01,36:2.466756e-01):7.547516e-02):2.741169e-01):2.267036e-01):4.004106e-02):1.790695e-01):7.740306e-02,((37:3.532658e-01,(39:4.956230e-01,38:2.848220e-01):4.602757e-02):1.630571e-01,(((((32:4.405542e-03,24:7.162532e-03):1.265314e-01,19:2.656400e-01):1.687795e-02,((26:4.487975e-03,27:1.149751e-02):7.169427e-02,40:1.508459e-01):3.767782e-02):7.628829e-02,((35:2.453664e-01,28:1.297442e-01):4.153176e-02,34:1.702617e-01):1.909933e-02):1.125168e-01,(33:1.159509e-01,20:9.145932e-02):4.116806e-01):1.082975e-01):1.135283e-01,1:3.859428e-01);
   tree gen.965500 = [&U] (((((2:4.846392e-01,(29:3.839469e-01,25:2.077407e-01):3.797657e-01):1.068730e-01,4:5.933866e-01):1.160841e-01,(((45:1.691629e-01,46:5.286913e-01):6.038846e-01,(((((13:1.767308e+00,16:2.215559e+00):2.406511e-01,(18:2.352300e+00,17:1.517571e+00):6.502508e-01):3.367138e-01,10:1.259374e+00):1.857383e-01,(((12:1.353747e+00,(5:1.050132e+00,9:8.557390e-01):6.041338e-01):1.224003e-01,11:1.057829e+00):1.049036e-01,((15:1.151138e+00,(8:1.039739e+00,7:1.237451e+00):1.585195e-01):1.691118e-01,14:1.201406e+00):1.413681e-01):1.258280e-01):9.156100e-02,6:1.161357e+00):6.312620e-01):2.263226e-01,(((((41:1.421440e-02,30:5.023726e-02):4.556982e-02,(43:2.254790e-03,44:7.918567e-03):1.173294e-01):2.619065e-02,(22:5.816357e-04,(21:3.040349e-03,23:1.398437e-03):2.063922e-03):4.308579e-02):1.166891e-01,(42:3.738172e-02,36:1.656947e-01):2.105928e-01):3.477316e-01,3:6.688315e-01):2.383576e-01):9.370705e-02):1.575251e-01,31:6.090952e-01):9.501362e-02,((((34:1.833260e-01,(28:1.663415e-01,35:1.696118e-01):4.963955e-02):1.117482e-01,(((24:2.506303e-03,32:1.021849e-02):1.374789e-01,19:2.775223e-01):2.239136e-02,(40:1.089025e-01,(27:8.888525e-03,26:5.252602e-03):1.032920e-01):2.049720e-02):4.473912e-02):1.144025e-01,(20:4.755618e-02,33:1.330006e-01):3.997961e-01):6.882240e-02,((38:2.722629e-01,37:3.610025e-01):1.306853e-01,39:5.703995e-01):1.214150e-01):1.152620e-01,1:3.812661e-01);
   tree gen.966000 = [&U] ((31:7.248260e-01,(((((10:1.183535e+00,((13:2.011289e+00,16:2.342203e+00):3.164682e-01,(17:1.435549e+00,18:2.227013e+00):7.375930e-01):3.061240e-01):3.320992e-01,((14:1.135432e+00,((7:1.063279e+00,8:9.193468e-01):2.716263e-01,15:1.095299e+00):7.648677e-02):1.504378e-01,((12:1.341448e+00,(9:9.796962e-01,5:8.191340e-01):5.822396e-01):2.139089e-01,11:9.540910e-01):1.334899e-01):9.461465e-02):8.092752e-02,6:1.074805e+00):6.191010e-01,(46:1.147508e-01,45:2.555090e-02):8.159867e-01):2.245028e-01,((3:6.490184e-01,(((21:3.243211e-05,(23:4.814093e-03,22:2.773540e-03):1.113874e-03):2.096680e-02,((30:4.212212e-02,41:2.343985e-02):6.463482e-02,(44:5.640267e-03,43:9.212476e-04):1.400921e-01):1.770476e-02):1.422064e-01,(42:2.047936e-01,36:1.746169e-01):1.529472e-01):2.760365e-01):2.282912e-01,(4:6.071445e-01,(2:3.596264e-01,(25:2.278814e-01,29:3.413121e-01):1.786495e-01):1.555609e-01):9.714047e-02):5.004767e-02):1.425671e-01):7.794512e-02,(((37:3.557398e-01,38:2.956324e-01):8.851449e-02,39:5.008307e-01):1.593616e-01,(((35:2.658003e-01,28:1.306528e-01):3.893371e-02,((((32:4.436395e-03,24:5.617682e-03):1.078980e-01,19:2.675003e-01):2.461433e-02,((26:1.475318e-03,27:1.300559e-02):9.609695e-02,40:1.066559e-01):1.631192e-02):7.061717e-02,34:1.661432e-01):1.002188e-02):1.177428e-01,(33:1.167629e-01,20:6.036151e-02):4.145636e-01):1.068122e-01):1.634001e-01,1:3.886456e-01);
   tree gen.966500 = [&U] ((31:7.237923e-01,((4:6.062786e-01,(2:3.591136e-01,(25:1.610833e-01,29:3.533514e-01):2.474227e-01):1.670913e-01):9.700194e-02,((3:6.480929e-01,(((23:1.123497e-03,(22:8.300713e-04,21:5.829170e-05):2.046906e-03):2.177284e-02,((30:4.206205e-02,41:2.601777e-02):6.454264e-02,(44:5.632223e-03,43:1.298046e-03):1.398923e-01):1.861517e-02):1.269220e-01,(42:2.198898e-02,36:1.332942e-01):2.121599e-01):2.541127e-01):2.279656e-01,((((10:1.181847e+00,((13:2.008421e+00,16:2.338862e+00):3.277960e-01,(17:1.433502e+00,18:2.223837e+00):8.537718e-01):1.407674e-01):2.307372e-01,6:1.073272e+00):4.002232e-02,((14:1.133813e+00,((7:1.061762e+00,8:9.769167e-01):1.954539e-01,15:1.093737e+00):6.839360e-02):1.617789e-01,((12:1.339535e+00,(9:9.782990e-01,5:8.179658e-01):5.814092e-01):2.136039e-01,11:9.527303e-01):1.857686e-01):9.348393e-02):6.257099e-01,(46:3.656785e-01,45:3.088778e-01):5.331397e-01):2.241826e-01):4.997629e-02):1.423638e-01):7.783396e-02,(((38:2.650529e-01,39:5.001165e-01):2.560381e-02,37:4.546882e-01):2.164349e-01,(((((32:4.430068e-03,24:5.332559e-03):1.487100e-01,19:2.671188e-01):2.545676e-02,((26:3.490281e-03,27:1.505254e-02):8.653292e-02,40:1.157934e-01):2.111305e-02):4.871092e-02,(34:1.659063e-01,(35:2.792428e-01,28:1.304665e-01):2.993555e-02):2.481310e-02):1.280743e-01,(33:1.300794e-01,20:6.027542e-02):4.139724e-01):8.577011e-02):1.631671e-01,1:3.880913e-01);
   tree gen.967000 = [&U] (((((((42:1.345798e-01,36:1.564896e-01):1.841254e-01,((23:3.765919e-04,(22:2.208743e-03,21:1.102707e-03):4.695727e-05):2.848523e-02,((43:4.362919e-04,44:5.265894e-03):1.355893e-01,(41:5.193477e-02,30:5.218308e-02):3.486206e-02):2.745922e-02):1.402783e-01):2.066273e-01,3:6.396229e-01):2.346106e-01,((45:3.316362e-02,46:4.976924e-01):5.823348e-01,((6:1.056101e+00,(((17:1.418697e+00,18:2.288799e+00):6.863582e-01,(13:1.845630e+00,16:2.190824e+00):1.769192e-01):2.916165e-01,10:1.094975e+00):3.115681e-01):2.654858e-02,((11:1.060701e+00,((5:9.458887e-01,9:8.209825e-01):6.270381e-01,12:1.322994e+00):2.096218e-01):1.391906e-01,(14:1.184756e+00,(15:1.068610e+00,(7:1.027593e+00,8:9.810176e-01):1.317195e-01):1.245042e-01):1.733733e-01):5.727175e-02):6.825340e-01):1.508173e-01):7.465239e-02,((2:4.160506e-01,(29:3.475009e-01,25:2.386349e-01):1.933152e-01):1.391722e-01,4:5.212345e-01):6.987747e-02):2.145642e-01,31:6.886126e-01):7.962160e-02,(((38:2.732701e-01,39:5.432465e-01):8.460256e-02,37:4.689869e-01):7.645272e-02,((((27:9.885331e-03,26:1.451488e-03):1.120726e-01,(((32:1.187165e-02,24:3.759465e-03):1.220248e-01,19:2.420707e-01):6.442167e-02,(40:8.558965e-02,34:8.325000e-02):5.137433e-02):3.558279e-03):4.172149e-02,(28:1.199914e-01,35:2.568173e-01):6.535702e-02):6.331297e-02,(33:1.133843e-01,20:6.840326e-02):4.674506e-01):7.293192e-02):1.806790e-01,1:3.636361e-01);
   tree gen.967500 = [&U] (((((((42:1.399989e-01,36:1.900538e-01):1.468822e-01,((22:1.992970e-03,(23:1.330223e-03,21:2.194443e-04):3.158255e-04):3.013629e-02,((43:6.999389e-04,44:4.578203e-03):1.410490e-01,(41:5.402601e-02,30:4.690196e-02):5.269132e-02):2.856492e-02):1.469407e-01):2.345607e-01,3:6.653784e-01):1.945144e-01,((45:1.065695e-02,46:5.177329e-01):7.395989e-01,(((((17:1.475823e+00,18:2.380962e+00):7.139956e-01,(13:1.919948e+00,16:2.279042e+00):1.057287e-01):3.033589e-01,10:1.139066e+00):3.378193e-01,((11:1.010148e+00,((5:9.839765e-01,9:8.540408e-01):6.522869e-01,12:1.376267e+00):2.180626e-01):1.447953e-01,(14:1.311344e+00,(15:1.111640e+00,(7:1.068971e+00,8:1.020520e+00):1.370235e-01):1.570935e-01):1.624893e-01):7.445084e-02):4.656548e-02,6:1.193085e+00):7.100174e-01):1.161620e-01):1.232117e-01,((2:4.328036e-01,(29:3.614936e-01,25:2.211397e-01):2.010994e-01):1.477103e-01,4:5.422229e-01):7.269121e-02):1.700666e-01,31:7.163408e-01):1.125859e-01,(((38:3.330452e-01,39:5.651212e-01):1.701334e-02,37:4.878714e-01):1.379826e-01,(((((27:1.028338e-02,26:1.603158e-03):1.244057e-01,(40:5.522118e-02,34:8.660221e-02):5.467112e-02):1.535153e-02,((32:5.315693e-03,24:7.678393e-03):1.269384e-01,19:2.518181e-01):1.758678e-02):4.535242e-02,(28:1.501878e-01,35:2.671584e-01):5.002780e-02):1.073930e-01,(33:1.179500e-01,20:1.087867e-01):4.369876e-01):7.586865e-02):1.360232e-01,1:3.782785e-01);
   tree gen.968000 = [&U] (((((((42:1.901404e-01,36:1.963689e-01):1.009193e-01,((41:2.562055e-02,30:6.075356e-02):6.305757e-02,((43:2.844386e-03,44:4.735789e-03):1.212429e-01,((22:3.376901e-03,21:3.839925e-04):2.913098e-04,23:2.047385e-04):2.097015e-02):3.152750e-02):2.086283e-01):2.441779e-01,3:6.764853e-01):2.055444e-01,((45:1.102378e-02,46:2.995055e-01):7.819574e-01,(((((17:1.556706e+00,18:2.462917e+00):7.385720e-01,(13:1.970173e+00,16:2.357488e+00):1.074410e-01):3.308546e-01,10:1.178274e+00):3.494474e-01,((11:1.044918e+00,((5:1.017846e+00,9:8.834376e-01):6.747391e-01,12:1.423639e+00):2.255685e-01):1.497793e-01,(14:1.356482e+00,(15:1.149903e+00,(7:1.163904e+00,8:1.055647e+00):1.859643e-01):9.856521e-02):1.231179e-01):7.701350e-02):8.395957e-02,6:1.234152e+00):7.056641e-01):1.201604e-01):1.274528e-01,((2:4.477011e-01,(29:3.235175e-01,25:3.074997e-01):1.915705e-01):1.527946e-01,4:5.608867e-01):9.389563e-02):1.640680e-01,31:7.409978e-01):1.164612e-01,((39:5.845732e-01,(38:3.315741e-01,37:5.046644e-01):1.085168e-03):2.083129e-01,(((((32:6.880418e-03,24:7.942690e-03):1.661111e-01,19:2.604859e-01):2.922903e-02,((40:5.890207e-02,34:8.958313e-02):3.864287e-02,(27:9.116165e-03,26:4.352273e-03):7.864000e-02):2.824994e-02):4.583009e-02,(28:1.553574e-01,35:2.568422e-01):6.136429e-02):1.110896e-01,(33:1.220099e-01,20:1.125313e-01):4.520291e-01):5.912211e-02):1.407052e-01,1:3.912992e-01);
   tree gen.968500 = [&U] ((31:6.558144e-01,((4:6.224935e-01,(2:3.733797e-01,(25:3.520674e-01,29:3.344692e-01):2.763174e-01):1.756092e-01):1.017910e-01,((3:6.181624e-01,(((30:4.723163e-02,41:4.505296e-02):2.936806e-02,((22:1.369019e-03,(21:3.863137e-04,23:9.531973e-04):1.387547e-03):4.602323e-02,(44:2.650511e-03,43:1.112226e-03):1.245509e-01):2.457487e-02):6.800194e-02,(42:3.480228e-02,36:9.495300e-02):2.468857e-01):2.694330e-01):2.341975e-01,((((14:1.247024e+00,((7:1.059131e+00,8:1.025148e+00):1.161708e-01,15:1.147736e+00):1.434888e-01):1.407269e-01,((12:1.405669e+00,(9:1.031728e+00,5:8.814941e-01):6.101140e-01):2.762462e-01,11:9.997677e-01):2.033444e-01):1.040963e-01,(6:1.253665e+00,(10:1.240196e+00,((13:1.996822e+00,16:2.401406e+00):2.328171e-01,(17:1.504275e+00,18:2.333630e+00):1.005071e+00):1.822567e-01):2.054535e-01):6.034155e-02):7.526386e-01,(46:8.263883e-02,45:1.215653e-01):8.120804e-01):1.147482e-01):7.091059e-02):1.925213e-01):8.167671e-02,(((38:2.583912e-01,39:5.252805e-01):3.129901e-02,37:3.792235e-01):2.029162e-01,(((((26:2.038370e-03,27:1.744890e-02):7.915341e-02,40:1.085926e-01):1.997923e-02,(((32:9.277198e-03,24:4.589985e-03):1.317413e-01,34:1.089704e-01):1.999005e-02,19:2.803068e-01):2.822452e-02):3.863232e-02,(35:2.930293e-01,28:1.277208e-01):6.777088e-02):1.123619e-01,(33:1.141826e-01,20:6.325129e-02):4.392284e-01):9.000468e-02):1.665399e-01,1:4.072518e-01);
   tree gen.969000 = [&U] ((((39:3.868737e-01,38:1.567004e-01):8.887725e-02,37:3.646816e-01):1.475664e-01,((20:4.240115e-02,33:1.551540e-01):3.695950e-01,(((((32:1.307642e-02,24:2.348256e-03):3.161059e-02,34:3.707673e-02):9.183919e-02,19:2.511209e-01):1.440979e-02,((26:3.697795e-03,27:9.581779e-03):8.717706e-02,40:1.079575e-01):2.877348e-02):6.109130e-02,(28:1.321897e-01,35:2.247889e-01):6.875593e-02):7.733170e-02):8.982429e-02):1.955835e-01,(((46:6.257673e-01,45:1.612340e-01):6.342262e-01,((4:5.808089e-01,((2:4.705074e-01,(25:2.318144e-01,29:3.595352e-01):2.424585e-01):9.502497e-02,(((((12:1.371273e+00,(9:9.192735e-01,5:8.320670e-01):7.073162e-01):1.919274e-01,11:1.038173e+00):1.149481e-01,((15:1.134389e+00,(7:1.083792e+00,8:9.591248e-01):1.758893e-01):8.406864e-02,14:1.154031e+00):1.840499e-01):1.080964e-01,(((13:1.957696e+00,16:2.153893e+00):2.415311e-01,(18:2.129668e+00,17:1.463382e+00):6.718321e-01):3.598549e-01,10:1.118550e+00):2.346350e-01):7.608624e-02,6:1.256750e+00):7.413151e-01):4.749162e-02):7.892426e-02,((((((22:4.067530e-03,(23:2.618961e-03,21:3.327982e-03):7.870538e-04):4.640252e-02,(44:3.749341e-03,43:9.365375e-04):1.463206e-01):1.818357e-02,(30:5.303925e-02,41:3.481043e-02):6.311322e-02):1.788641e-01,36:3.181576e-01):1.162335e-01,42:5.880918e-01):1.055319e-01,3:6.536173e-01):2.777924e-01):9.873068e-02):2.169295e-02,31:7.863488e-01):1.057464e-01,1:3.677641e-01);
   tree gen.969500 = [&U] (((((2:3.728391e-01,(29:4.428871e-01,25:3.249653e-01):1.557415e-01):2.089268e-01,4:5.923696e-01):1.068890e-01,((((((43:1.562669e-03,44:3.423378e-03):1.077770e-01,((21:1.331376e-03,(22:2.128447e-03,23:9.854908e-04):1.851749e-03):4.868423e-02,(41:4.736275e-02,30:4.062725e-02):7.176037e-02):3.233404e-02):1.210325e-01,36:2.755873e-01):1.948045e-01,42:5.914498e-01):8.697454e-02,3:6.610570e-01):2.439556e-01,((45:3.073428e-01,46:9.341025e-01):4.339706e-01,(((((13:1.745031e+00,16:1.965701e+00):3.594185e-01,(18:2.162245e+00,17:1.441203e+00):7.623875e-01):2.641686e-01,10:1.253033e+00):1.784011e-01,(((12:1.372847e+00,(5:1.037925e+00,9:7.751255e-01):5.762233e-01):1.645032e-01,11:9.989022e-01):1.235268e-01,((15:1.066648e+00,(8:1.027653e+00,7:1.040161e+00):1.833025e-01):9.293837e-02,14:1.225204e+00):1.935825e-01):6.835032e-02):9.983891e-02,6:1.283482e+00):6.886806e-01):1.217463e-01):7.416289e-02):1.461544e-01,31:6.020151e-01):8.095145e-02,((((34:1.804204e-01,(28:1.394086e-01,35:2.300013e-01):1.802093e-02):3.496687e-02,(((24:2.613757e-03,32:7.373937e-03):1.560739e-01,19:2.555189e-01):3.186686e-02,(40:1.216770e-01,(27:1.350508e-02,26:3.675124e-03):9.430829e-02):3.397255e-03):6.749855e-02):1.183644e-01,(20:4.874881e-02,33:1.292381e-01):3.807441e-01):7.221644e-02,(37:4.551095e-01,(38:2.768928e-01,39:4.241542e-01):6.817274e-02):2.515772e-01):1.608460e-01,1:3.826043e-01);
   tree gen.970000 = [&U] (((39:5.861710e-01,(38:3.309965e-01,37:3.308043e-01):1.012270e-01):1.788513e-01,((20:5.872953e-02,33:1.515424e-01):3.153663e-01,(((((32:4.383544e-03,24:2.517766e-03):1.894587e-02,34:9.680041e-03):8.970141e-02,19:2.452754e-01):1.044924e-02,((26:5.456679e-03,27:1.216107e-02):7.881854e-02,40:1.380923e-01):3.668761e-02):6.189899e-02,(28:1.291127e-01,35:2.195564e-01):6.715547e-02):1.286435e-01):2.540473e-02):1.405047e-01,(((46:6.418531e-01,45:1.574809e-01):6.194631e-01,(((4:5.672892e-01,(2:4.433492e-01,(25:2.264184e-01,29:3.511661e-01):2.368147e-01):1.299267e-01):6.092733e-02,(((((12:1.339354e+00,(9:8.978752e-01,5:8.126987e-01):6.908517e-01):2.209964e-01,11:1.014007e+00):1.121371e-01,((15:1.148541e+00,(7:1.058564e+00,8:9.367989e-01):1.717950e-01):9.326026e-02,14:1.175403e+00):1.504347e-01):1.330157e-01,(((13:1.912126e+00,16:2.103756e+00):1.812877e-01,(18:2.080095e+00,17:1.403646e+00):6.561935e-01):3.483683e-01,10:1.092513e+00):2.743353e-01):5.760490e-02,6:1.227496e+00):7.547463e-01):5.775715e-02,(3:6.384028e-01,((((((22:1.453492e-03,21:2.036988e-03):1.035397e-03,23:3.496922e-03):5.887036e-02,(44:4.879842e-03,43:8.777394e-05):1.402484e-01):2.451979e-02,(30:5.006666e-02,41:1.764344e-02):5.807070e-02):1.176502e-01,36:3.933384e-01):2.993918e-01,42:4.861303e-01):1.840097e-02):2.713261e-01):8.177973e-02):6.384730e-02,31:7.680446e-01):7.495728e-02,1:3.956942e-01);
   tree gen.970500 = [&U] ((31:6.655718e-01,((4:6.148538e-01,(2:4.304168e-01,(25:1.784978e-01,29:3.303643e-01):2.643835e-01):1.477475e-01):1.171772e-01,((3:6.105757e-01,((((21:2.161033e-03,22:1.993492e-04):4.240653e-03,23:1.643420e-03):1.158637e-02,((44:4.851475e-03,43:6.491283e-04):1.193940e-01,(30:4.365117e-02,41:4.106076e-02):4.443690e-02):5.078091e-02):1.668968e-01,(42:1.677318e-02,36:1.203908e-01):2.760663e-01):2.620696e-01):2.039569e-01,(((((14:1.231719e+00,((7:1.070036e+00,8:1.100253e+00):1.394565e-01,15:1.133650e+00):5.768474e-02):1.528348e-01,((12:1.267028e+00,(9:9.722112e-01,5:9.758617e-01):6.016748e-01):2.495601e-01,11:1.074149e+00):1.252109e-01):6.612064e-02,(10:1.224975e+00,((13:1.972316e+00,16:2.143947e+00):1.914795e-01,(17:1.552009e+00,18:2.304990e+00):7.538445e-01):2.833986e-01):2.540176e-01):7.851926e-02,6:1.329123e+00):6.573546e-01,(46:4.525383e-01,45:2.193795e-01):4.359670e-01):1.568603e-01):6.288649e-02):1.570889e-01):1.060779e-01,(((37:4.030050e-01,39:5.042774e-01):2.901903e-02,38:2.936436e-01):1.950969e-01,(((((26:6.099630e-03,27:5.278425e-03):8.681589e-02,40:1.072599e-01):1.874753e-02,((32:7.855506e-03,24:7.400632e-03):1.406250e-01,(34:1.122658e-01,19:2.768666e-01):2.323133e-03):2.412372e-02):5.491063e-02,(35:2.894330e-01,28:1.345943e-01):5.081544e-02):1.194317e-01,(33:7.883572e-02,20:6.547894e-02):3.963415e-01):1.283167e-01):1.247158e-01,1:4.052156e-01);
   tree gen.971000 = [&U] ((31:6.592973e-01,((4:6.090574e-01,(2:4.263592e-01,(25:1.768151e-01,29:3.272499e-01):2.618911e-01):1.463547e-01):8.946101e-02,((3:6.048197e-01,(((23:1.627927e-03,(21:5.544317e-03,22:6.699906e-05):1.994092e-03):3.345335e-02,((44:4.805739e-03,43:6.430088e-04):1.448861e-01,(30:5.632243e-02,41:1.910710e-02):4.656803e-02):3.263998e-02):1.653235e-01,(42:1.661506e-02,36:6.690821e-02):2.980445e-01):2.595990e-01):2.020342e-01,(((((14:1.220107e+00,((7:1.059948e+00,8:1.023340e+00):1.201389e-01,15:1.122963e+00):7.328569e-02):2.750403e-01,((12:1.255083e+00,(9:9.261771e-01,5:9.666621e-01):5.960027e-01):2.290747e-01,11:1.064023e+00):1.273152e-01):9.855087e-02,(10:1.213427e+00,((13:1.953722e+00,16:2.123735e+00):2.677224e-01,(17:1.537378e+00,18:2.283260e+00):7.467378e-01):2.807269e-01):2.452257e-01):4.934797e-02,6:1.316593e+00):5.564396e-01,(46:4.482722e-01,45:2.127940e-01):4.948274e-01):2.067110e-01):6.229365e-02):1.556080e-01):1.287645e-01,(((39:5.510983e-01,38:2.512113e-01):3.066304e-02,37:3.992058e-01):1.932577e-01,(((((26:2.631740e-03,27:5.228664e-03):8.599746e-02,40:8.279274e-02):1.857079e-02,((32:7.781451e-03,24:7.330865e-03):1.512729e-01,(34:1.330309e-01,19:2.742566e-01):2.301232e-03):1.782313e-02):5.439298e-02,(35:2.867045e-01,28:1.382700e-01):5.378699e-02):9.615443e-02,(33:7.809252e-02,20:8.099596e-02):3.926051e-01):9.656731e-02):1.571584e-01,1:3.803883e-01);
   tree gen.971500 = [&U] ((31:6.806480e-01,((4:5.741946e-01,(2:4.401664e-01,(25:1.825410e-01,29:3.378475e-01):2.703722e-01):1.510942e-01):1.268302e-01,((3:6.244062e-01,((((22:6.110719e-04,21:1.032033e-03):3.027068e-03,23:3.116879e-03):3.369917e-02,((44:3.437952e-03,43:4.154669e-04):1.495781e-01,(30:5.814638e-02,41:1.972586e-02):4.807608e-02):3.439183e-02):1.706773e-01,(42:6.380031e-02,36:6.907496e-02):3.076963e-01):2.680059e-01):2.781963e-01,(((((14:1.259619e+00,((7:1.094273e+00,8:1.056480e+00):1.240295e-01,15:1.159329e+00):2.023949e-01):1.394861e-01,((12:1.295728e+00,(9:9.561704e-01,5:9.979664e-01):6.153036e-01):2.364931e-01,11:1.098480e+00):1.314382e-01):1.017423e-01,(10:1.252723e+00,((13:2.016991e+00,16:2.192510e+00):2.763923e-01,(17:1.587164e+00,18:2.357201e+00):7.709201e-01):2.337705e-01):2.531670e-01):6.627837e-02,6:1.359229e+00):5.871813e-01,(46:6.682997e-01,45:2.594245e-01):3.867955e-01):2.134051e-01):6.431096e-02):1.606472e-01):1.266135e-01,(((38:2.593466e-01,37:2.760418e-01):1.648286e-01,39:5.892538e-01):1.189510e-01,(((((32:6.640172e-03,24:2.026189e-03):1.517910e-01,((26:3.468136e-03,27:1.954677e-02):9.196032e-02,40:1.647214e-01):2.099784e-02):2.024973e-02,(34:1.473968e-01,19:2.629301e-01):4.696821e-03):5.632000e-02,(35:2.959891e-01,28:1.427477e-01):5.078622e-02):9.672439e-02,(33:1.015479e-01,20:7.231565e-02):4.053192e-01):7.353651e-02):1.622478e-01,1:4.166450e-01);
   tree gen.972000 = [&U] (((((2:4.470281e-01,(29:4.293834e-01,25:1.772053e-01):2.096390e-01):1.365186e-01,4:6.377419e-01):1.134338e-01,(((((((43:1.010103e-03,44:5.233352e-03):1.475980e-01,41:8.739809e-03):7.899485e-04,30:5.347688e-02):4.452170e-02,(23:1.099078e-03,(22:3.078308e-03,21:3.283105e-03):2.176052e-03):4.124148e-02):1.635804e-01,(36:2.591459e-01,42:6.304070e-02):6.087576e-02):2.590570e-01,3:6.571209e-01):2.717674e-01,((45:1.377385e-01,46:7.090935e-01):5.231737e-01,(((((12:1.385816e+00,(5:8.531201e-01,9:8.339020e-01):6.764449e-01):2.195090e-01,11:1.101736e+00):1.734400e-01,((15:1.165234e+00,(8:1.005155e+00,7:1.217158e+00):2.030432e-01):9.608145e-02,14:1.257290e+00):1.887105e-01):1.079736e-01,6:1.228247e+00):1.031650e-01,(((13:1.809109e+00,16:2.469119e+00):3.527080e-01,(18:2.638433e+00,17:1.492094e+00):8.388420e-01):3.390650e-01,10:1.299046e+00):2.056735e-01):7.255497e-01):1.607188e-01):8.788030e-02):1.279695e-01,31:6.241216e-01):8.408686e-02,(((34:1.849720e-01,((28:1.109729e-01,35:2.866771e-01):7.834666e-02,((40:1.262244e-01,(27:1.192925e-02,26:3.871945e-03):8.654073e-02):2.734033e-02,(19:2.649018e-01,(24:5.011011e-03,32:9.747200e-03):1.520365e-01):1.146369e-02):3.650754e-02):1.102241e-02):9.243558e-02,(20:7.145827e-02,33:1.175624e-01):3.930389e-01):7.553346e-02,(38:3.303186e-01,(37:2.615138e-01,39:3.594737e-01):1.548143e-01):1.925474e-01):1.801863e-01,1:3.966538e-01);
   tree gen.972500 = [&U] (((38:2.751250e-01,(37:2.886848e-01,39:3.938879e-01):1.101629e-02):2.252528e-01,((20:8.402039e-02,33:1.417163e-01):4.025277e-01,(((((32:1.502581e-02,24:1.710685e-03):2.600546e-02,34:1.005519e-02):1.375097e-01,19:2.570864e-01):1.768370e-02,((26:4.872556e-03,27:1.010559e-02):8.216748e-02,40:1.153943e-01):2.198882e-02):4.413140e-02,(28:1.157224e-01,35:2.588355e-01):7.585108e-02):7.440157e-02):1.199027e-01):1.208568e-01,(((46:4.322091e-01,45:4.491015e-02):8.241512e-01,((((2:4.541084e-01,(25:2.418099e-01,29:2.639015e-01):2.303666e-01):1.194295e-01,4:5.729953e-01):5.713526e-02,((((13:1.911710e+00,16:1.957529e+00):1.964495e-01,(18:2.177916e+00,17:1.403341e+00):7.018366e-01):3.765168e-01,10:1.276368e+00):2.057570e-01,((((12:1.339062e+00,(9:8.976796e-01,5:9.478497e-01):6.915576e-01):1.850337e-01,11:1.056484e+00):1.438755e-01,((15:1.148291e+00,(7:1.058333e+00,8:9.365949e-01):1.555535e-01):1.302757e-01,14:1.223883e+00):1.544202e-01):8.490129e-02,6:1.191856e+00):3.565195e-02):8.541956e-01):9.018340e-02,((((((22:1.430898e-03,21:9.121099e-04):8.474795e-04,23:7.016498e-04):3.657245e-02,((30:6.843166e-02,41:3.594351e-02):7.245736e-02,(44:3.019253e-03,43:7.186600e-04):1.728200e-01):7.769442e-03):1.476130e-01,36:3.655950e-01):2.020677e-01,42:4.860244e-01):7.807815e-02,3:6.235328e-01):2.374444e-01):7.815148e-02):8.065595e-02,31:6.192783e-01):1.202282e-01,1:3.783213e-01);
   tree gen.973000 = [&U] (((((((42:1.176610e-01,36:1.086810e-01):1.399558e-01,(((43:1.216544e-03,44:5.173361e-03):1.351458e-01,(23:1.547845e-03,(22:1.179733e-03,21:5.715352e-03):1.196738e-03):3.819911e-02):5.415146e-03,(30:5.404094e-02,41:2.101366e-02):8.550480e-02):1.541339e-01):2.814272e-01,3:6.995063e-01):1.903406e-01,((45:4.654850e-01,46:5.792949e-01):4.152985e-01,(6:1.141778e+00,((((17:1.482729e+00,18:2.554221e+00):6.366747e-01,(16:2.350076e+00,13:1.943602e+00):1.727985e-01):3.129733e-01,10:1.263582e+00):2.002006e-01,((11:1.061500e+00,((5:9.530056e-01,9:8.970600e-01):7.011127e-01,12:1.349855e+00):1.741887e-01):1.649370e-01,(14:1.221226e+00,(15:1.081860e+00,(7:1.152888e+00,8:9.696031e-01):1.708980e-01):1.721680e-01):1.728338e-01):1.292389e-01):8.978877e-02):6.667059e-01):1.688193e-01):8.590687e-02,((2:4.172840e-01,(29:2.909151e-01,25:2.562239e-01):2.214671e-01):1.368468e-01,4:5.790519e-01):9.274813e-02):1.365935e-01,31:6.498895e-01):1.014067e-01,((38:3.618656e-01,(39:8.407272e-02,37:2.127867e-01):4.120767e-01):1.897427e-01,((((40:8.219969e-02,34:1.102086e-01):3.847629e-02,((27:7.688048e-03,26:3.232223e-03):8.520418e-02,((32:9.976767e-03,24:4.290546e-03):1.473735e-01,19:2.619682e-01):2.447815e-02):1.503878e-03):4.423614e-02,(28:1.357860e-01,35:2.574043e-01):5.633129e-02):1.316956e-01,(33:1.324562e-01,20:5.457922e-02):3.793581e-01):1.210793e-01):1.164343e-01,1:4.095526e-01);
   tree gen.973500 = [&U] ((31:6.846146e-01,((4:6.038503e-01,(2:4.448170e-01,(25:2.594417e-01,29:3.221940e-01):2.013111e-01):1.057953e-01):9.931643e-02,((3:5.954756e-01,(((30:5.545228e-02,41:2.448109e-02):2.449163e-02,(((23:5.821713e-04,22:8.500871e-04):1.735031e-04,21:8.719355e-06):3.976020e-02,(44:1.310179e-03,43:1.976730e-03):1.273404e-01):4.085255e-02):7.329670e-02,(42:1.691353e-01,36:2.413472e-01):2.843727e-02):3.639105e-01):2.272401e-01,(((10:1.194680e+00,((13:1.923538e+00,16:2.217732e+00):2.603311e-01,(17:1.513626e+00,18:2.247985e+00):6.739057e-01):3.074583e-01):2.313043e-01,(6:1.296252e+00,((14:1.201257e+00,((7:1.162393e+00,8:9.652724e-01):1.665252e-01,15:1.105613e+00):1.215805e-01):1.240098e-01,((12:1.380921e+00,(9:9.118681e-01,5:8.955393e-01):6.396895e-01):2.294381e-01,11:1.047584e+00):2.079242e-01):6.448070e-02):5.150001e-02):7.033262e-01,(46:5.336446e-01,45:1.139423e-02):6.763355e-01):1.005710e-01):7.773440e-02):1.368555e-01):1.107952e-01,(((37:4.715892e-02,39:4.078210e-01):3.730512e-01,38:4.109469e-01):7.749922e-02,(((((26:3.340951e-03,27:1.277592e-02):7.575961e-02,40:9.960385e-02):2.898715e-02,((34:1.229254e-01,(32:1.110972e-02,24:2.981601e-03):1.440969e-01):1.663655e-02,19:2.528652e-01):9.564673e-03):6.919075e-02,(35:2.518354e-01,28:1.276427e-01):4.174872e-02):9.793583e-02,(33:1.125814e-01,20:6.896505e-02):4.615277e-01):9.316441e-02):1.204203e-01,1:3.973406e-01);
   tree gen.974000 = [&U] ((31:6.669056e-01,((4:5.882306e-01,(2:4.333109e-01,(25:2.527308e-01,29:3.795400e-01):1.961038e-01):1.656099e-01):9.674742e-02,((3:6.330515e-01,(((30:6.144242e-02,41:2.142616e-02):5.328188e-02,(((23:3.422380e-04,22:8.758069e-04):7.933496e-05,21:1.371131e-05):3.873172e-02,(44:3.896970e-03,43:8.640642e-04):1.288248e-01):1.970414e-02):6.384887e-02,(42:1.201796e-01,36:2.351043e-01):6.724225e-02):3.544972e-01):2.213621e-01,(((10:1.163778e+00,((13:1.873782e+00,16:2.160366e+00):2.535971e-01,(17:1.474473e+00,18:2.189836e+00):7.261921e-01):2.995053e-01):2.253211e-01,(6:1.262722e+00,((14:1.170185e+00,((7:1.132325e+00,8:9.403037e-01):2.439974e-01,15:1.077014e+00):1.227389e-01):1.773025e-01,((12:1.345201e+00,(9:8.882808e-01,5:8.723744e-01):6.231427e-01):2.235032e-01,11:1.020486e+00):2.025458e-01):1.140200e-01):6.103658e-02):6.851332e-01,(46:2.721643e-01,45:4.626870e-03):6.588407e-01):1.217942e-01):7.046505e-02):1.121760e-01):9.836462e-02,(((37:1.004268e-01,39:3.657704e-01):4.859711e-01,38:4.003169e-01):2.161069e-02,(((((34:1.496609e-01,19:2.460828e-01):9.584489e-03,(32:7.805225e-03,24:9.406319e-03):1.651512e-01):2.231244e-02,((26:3.143660e-03,27:1.244544e-02):7.379993e-02,40:1.108573e-01):3.789069e-02):4.015532e-02,(35:2.453212e-01,28:1.243410e-01):4.066880e-02):1.200561e-01,(33:1.096693e-01,20:6.718113e-02):4.495894e-01):9.873261e-02):1.334494e-01,1:3.691983e-01);
   tree gen.974500 = [&U] ((31:6.775896e-01,((4:5.976541e-01,(2:3.777019e-01,(25:3.112854e-01,29:4.196762e-01):1.263914e-01):1.682630e-01):9.829732e-02,((3:6.539024e-01,(((30:5.424216e-02,41:3.230217e-02):5.581977e-02,((44:3.959400e-03,43:7.360006e-04):1.308886e-01,((23:3.477207e-04,22:7.438155e-04):2.483562e-04,21:1.900310e-05):3.760589e-02):2.455960e-02):8.952452e-02,(42:2.257190e-01,36:2.388707e-01):1.165731e-01):2.728432e-01):2.249083e-01,(((10:1.182421e+00,((13:1.903800e+00,16:2.194975e+00):2.576598e-01,(17:1.498094e+00,18:2.314403e+00):7.378258e-01):3.043034e-01):2.194948e-01,(6:1.282951e+00,((14:1.188931e+00,((7:1.150465e+00,8:9.553675e-01):2.479063e-01,15:1.094268e+00):6.394827e-02):1.801429e-01,((12:1.366751e+00,(9:8.186125e-01,5:8.863499e-01):6.331255e-01):2.310072e-01,11:1.036835e+00):9.837895e-02):6.960877e-02):6.272550e-02):6.961092e-01,(46:1.002338e-01,45:1.450587e-02):7.587783e-01):1.377455e-01):8.195123e-02):1.139730e-01):9.994043e-02,(((37:1.862824e-01,39:3.185026e-01):1.228553e-01,38:3.589721e-01):2.715348e-01,(((35:2.492513e-01,28:1.263330e-01):4.132033e-02,(34:1.626856e-01,((19:2.500251e-01,(32:1.008340e-02,24:5.130514e-03):1.677969e-01):5.955925e-03,((26:3.194022e-03,27:2.285676e-02):7.498222e-02,40:1.126333e-01):3.611315e-02):5.499098e-02):4.395943e-03):9.376991e-02,(33:1.114262e-01,20:5.629482e-02):4.567919e-01):1.003143e-01):1.355873e-01,1:3.751129e-01);
   tree gen.975000 = [&U] ((((39:4.841713e-01,38:3.530074e-01):3.016165e-02,37:4.060584e-01):1.360205e-01,((20:6.255063e-02,33:1.065773e-01):3.675352e-01,(((((32:6.984528e-03,24:7.809899e-03):2.229492e-03,34:2.240160e-02):1.276463e-01,19:2.571623e-01):2.077239e-02,((26:1.433147e-03,27:1.333277e-02):8.147774e-02,40:1.166592e-01):8.729881e-03):3.740991e-02,(28:1.580005e-01,35:2.564153e-01):4.370907e-02):8.990737e-02):9.037457e-02):1.521779e-01,((((((2:3.835943e-01,(25:2.722788e-01,29:3.816191e-01):2.223296e-01):2.266866e-01,4:5.676375e-01):4.903229e-02,(6:1.180711e+00,((((13:1.965345e+00,16:2.261285e+00):2.121861e-01,(18:2.235015e+00,17:1.426442e+00):7.546394e-01):2.688616e-01,10:1.292911e+00):2.656353e-01,(((12:1.285243e+00,(9:8.892859e-01,5:9.234711e-01):6.218144e-01):1.815025e-01,11:1.046761e+00):1.561855e-01,((15:1.114954e+00,(7:1.102297e+00,8:9.826289e-01):9.118990e-02):9.649351e-02,14:1.254871e+00):1.751878e-01):8.450886e-02):5.280303e-02):7.427648e-01):7.792200e-02,(46:6.558161e-01,45:1.201123e-01):7.012499e-01):1.853775e-02,(3:6.439153e-01,(42:4.484547e-01,((((44:5.900239e-03,43:2.382381e-03):1.408460e-01,(22:4.172835e-04,(21:9.052056e-04,23:6.028775e-05):1.187984e-04):5.995958e-02):1.089078e-02,(30:2.471288e-02,41:6.797831e-02):4.605514e-02):8.916060e-02,36:3.627242e-01):2.724901e-01):5.528522e-02):2.445501e-01):1.246152e-01,31:6.134877e-01):5.827555e-02,1:3.961228e-01);
   tree gen.975500 = [&U] ((((37:4.158004e-01,38:3.614766e-01):1.519250e-02,39:5.119677e-01):1.401540e-01,((20:6.405133e-02,33:1.091343e-01):4.077496e-01,((((34:2.293905e-02,(32:5.567930e-03,24:8.373061e-03):6.810393e-03):1.307087e-01,19:2.633320e-01):2.127075e-02,((26:2.525395e-03,27:9.436982e-03):8.343253e-02,40:1.194581e-01):2.488044e-02):3.646198e-02,(28:1.617913e-01,35:2.625671e-01):3.833506e-02):9.206441e-02):1.066814e-01):1.460919e-01,(((3:6.593640e-01,(42:4.592139e-01,((((44:1.773373e-03,43:6.287775e-04):1.442251e-01,(22:1.757553e-04,(21:2.152523e-03,23:1.732887e-04):2.195357e-03):3.202441e-02):4.318713e-02,(30:2.530578e-02,41:1.961968e-02):4.716008e-02):9.161429e-02,36:3.714266e-01):2.838412e-01):6.334381e-02):2.504173e-01,((46:6.496763e-01,45:1.229940e-01):7.481379e-01,(((2:3.927974e-01,(25:2.089247e-01,29:3.907748e-01):2.276637e-01):1.083186e-01,4:5.812561e-01):5.020866e-02,(6:1.209039e+00,((((13:2.012497e+00,16:2.315537e+00):2.172768e-01,(18:2.288636e+00,17:1.460665e+00):7.727445e-01):2.652456e-01,10:1.221407e+00):2.720083e-01,(((12:1.316078e+00,(9:9.106214e-01,5:9.456268e-01):6.367328e-01):1.762715e-01,11:1.071875e+00):1.607462e-01,((15:1.141704e+00,(7:1.128743e+00,8:1.006204e+00):1.923758e-01):9.880856e-02,14:1.157547e+00):1.670936e-01):1.114339e-01):1.418622e-01):7.605851e-01):8.177170e-02):1.162694e-02):1.309459e-01,31:6.761005e-01):5.967369e-02,1:4.056264e-01);
   tree gen.976000 = [&U] ((31:6.600098e-01,((4:5.821482e-01,(2:3.679026e-01,(25:3.032092e-01,29:3.852335e-01):1.496690e-01):1.726753e-01):1.210107e-01,((3:6.369372e-01,(((22:2.700653e-04,(21:1.584267e-04,23:3.891415e-04):5.116998e-04):3.611665e-02,((44:2.607423e-03,43:3.089905e-04):1.085190e-01,(30:3.780613e-02,41:2.007114e-02):3.509913e-02):5.077424e-02):1.176246e-01,(42:1.775350e-01,36:2.326733e-01):7.526914e-02):2.727457e-01):2.212704e-01,(((6:1.249665e+00,((14:1.158085e+00,(15:1.065878e+00,(7:1.086512e+00,8:9.305809e-01):1.764328e-01):1.042441e-01):2.121676e-01,((12:1.331291e+00,(9:7.973740e-01,5:8.633540e-01):6.166993e-01):2.250138e-01,11:1.009935e+00):1.420861e-01):7.842019e-02):3.560897e-02,(10:1.166401e+00,((13:1.863929e+00,16:2.138028e+00):1.362084e-01,(17:1.508429e+00,18:2.254357e+00):7.186833e-01):2.758665e-01):2.529637e-01):7.190619e-01,(46:4.201171e-01,45:2.258699e-01):5.737319e-01):1.160483e-01):7.982504e-02):1.066268e-01):1.292112e-01,(((37:6.141219e-03,39:1.883570e-01):4.174300e-01,38:3.480475e-01):2.203828e-01,((((35:2.349937e-01,28:1.230553e-01):4.567036e-02,34:1.584648e-01):5.714597e-02,((19:2.306664e-01,(32:1.037834e-02,24:1.320060e-02):1.434549e-01):4.466027e-02,((26:2.675668e-03,27:1.692046e-02):8.452725e-02,40:1.330188e-01):2.192263e-02):5.582887e-02):6.301168e-02,(33:1.462664e-01,20:8.450668e-02):4.449406e-01):9.827922e-02):1.111874e-01,1:4.093949e-01);
   tree gen.976500 = [&U] ((((37:5.523774e-01,38:3.120729e-01):5.353359e-02,39:4.974486e-01):1.612836e-01,((20:6.228800e-02,33:1.050488e-01):4.186143e-01,((((34:9.430307e-03,(24:2.395284e-03,32:2.712429e-03):9.896629e-03):1.225021e-01,19:2.560825e-01):2.312301e-02,((26:3.444992e-03,27:7.365052e-03):8.113564e-02,40:1.161694e-01):2.856079e-02):4.121560e-02,(28:1.732473e-01,35:2.527117e-01):5.016596e-02):8.247590e-02):6.180478e-02):1.420700e-01,(((46:7.686373e-01,45:3.829136e-01):4.969737e-01,((((2:3.819837e-01,(25:2.682905e-01,29:3.800167e-01):2.094121e-01):1.053366e-01,(((((13:1.957093e+00,16:2.251790e+00):2.112952e-01,(18:2.225630e+00,17:1.420453e+00):7.682350e-01):2.114495e-01,10:1.187782e+00):2.607715e-01,(((12:1.279846e+00,(9:8.455641e-01,5:9.195937e-01):6.496614e-01):1.606230e-01,11:1.042366e+00):1.563209e-01,((15:1.110273e+00,(7:1.095532e+00,8:1.076089e+00):2.068839e-01):1.041316e-01,14:1.156994e+00):1.624935e-01):7.062360e-02):9.165446e-02,6:1.289848e+00):8.026360e-01):5.624114e-02,4:5.776286e-01):1.214587e-01,(((((44:1.876635e-03,43:1.125812e-03):1.379990e-01,((30:3.481752e-02,41:1.907955e-02):4.494514e-02,((21:1.518096e-03,22:1.774988e-04):1.064944e-03,23:9.447590e-04):4.322974e-02):1.890588e-02):1.445310e-01,36:3.775342e-01):2.760270e-01,3:6.412117e-01):1.903592e-02,42:4.465717e-01):2.387167e-01):1.025611e-01):8.568508e-02,31:6.574875e-01):9.535720e-02,1:3.944595e-01);
   tree gen.977000 = [&U] ((31:6.915414e-01,((4:6.099600e-01,(2:3.854790e-01,(25:2.118717e-01,29:4.036378e-01):1.781603e-01):1.809248e-01):8.832158e-02,((3:6.673665e-01,(((23:4.480224e-04,(22:1.699361e-05,21:4.850593e-04):1.743309e-04):2.898791e-02,((44:2.176372e-03,43:9.783473e-04):1.225607e-01,(30:5.309916e-02,41:3.408049e-02):6.164593e-02):2.821279e-02):1.420567e-01,(42:8.282656e-02,36:1.051922e-01):2.015836e-01):2.857760e-01):2.722495e-01,(((((14:1.213412e+00,(15:1.116800e+00,(7:1.249656e+00,8:9.750389e-01):1.671412e-01):1.092243e-01):1.882364e-01,((12:1.394893e+00,(9:1.000965e+00,5:9.046002e-01):6.461618e-01):2.357637e-01,11:1.066119e+00):1.119340e-01):8.555659e-02,(10:1.222125e+00,((13:1.952977e+00,16:2.240171e+00):2.140955e-01,(17:1.626233e+00,18:2.353849e+00):7.461323e-01):2.586896e-01):2.347699e-01):7.121224e-02,6:1.309367e+00):6.676408e-01,(46:7.227038e-01,45:1.878167e-01):5.312986e-01):1.107551e-01):8.701585e-02):1.117209e-01):1.353842e-01,(((37:7.002863e-02,39:1.901353e-01):4.273141e-01,38:3.646752e-01):1.749775e-01,((((35:2.462203e-01,28:1.317531e-01):4.785224e-02,34:1.660354e-01):5.600918e-02,((19:2.397803e-01,(32:1.087416e-02,24:3.288309e-03):1.520528e-01):9.323920e-03,((26:4.881400e-04,27:1.436272e-02):7.992177e-02,40:1.393737e-01):2.690119e-02):6.676796e-02):6.234732e-02,(33:1.517055e-01,20:7.554896e-02):4.805067e-01):1.212080e-01):1.461983e-01,1:4.289535e-01);
   tree gen.977500 = [&U] ((31:6.480970e-01,((4:5.716407e-01,(2:3.612622e-01,(25:1.985614e-01,29:3.782802e-01):1.649373e-01):1.584823e-01):8.277298e-02,((3:6.254408e-01,((((21:1.552090e-03,22:1.621818e-04):5.877067e-05,23:7.983810e-04):3.027864e-02,((44:2.039647e-03,43:9.168850e-04):1.148611e-01,(30:6.247363e-02,41:5.765191e-02):3.115851e-02):3.843238e-02):1.318853e-01,(42:1.117775e-01,36:1.542368e-01):1.690204e-01):2.678228e-01):2.551460e-01,(((((14:1.137182e+00,(15:1.046639e+00,(7:1.171149e+00,8:9.314024e-01):2.175235e-01):8.108585e-02):1.764109e-01,((12:1.307262e+00,(9:9.380821e-01,5:8.477709e-01):6.055682e-01):1.702457e-01,11:9.991422e-01):1.710737e-01):8.018170e-02,6:1.227109e+00):6.673850e-02,(10:1.145348e+00,((13:1.830286e+00,16:2.099437e+00):2.936748e-01,(17:1.524068e+00,18:2.205974e+00):6.992583e-01):2.729574e-01):2.200211e-01):6.256979e-01,(46:5.438280e-01,45:9.522812e-02):5.456493e-01):1.653839e-01):5.006526e-02):1.181863e-01):1.268790e-01,(((37:6.562925e-02,39:1.035838e-01):4.004691e-01,38:3.417654e-01):1.639850e-01,((((35:2.307521e-01,28:1.234760e-01):8.042964e-02,34:1.556046e-01):9.462529e-03,(40:1.306179e-01,((26:1.142298e-03,27:8.342006e-03):9.140616e-02,(19:2.247167e-01,(32:4.667607e-03,24:5.844939e-03):1.714535e-01):1.239598e-02):5.848609e-03):8.935920e-02):8.834323e-02,(33:1.421750e-01,20:4.972032e-02):4.418013e-01):7.971757e-02):1.547800e-01,1:4.020055e-01);
   tree gen.978000 = [&U] (((((2:4.831580e-01,(29:3.681561e-01,25:2.354932e-01):2.625527e-01):1.434714e-01,4:5.740757e-01):1.010546e-01,(((36:2.512747e-01,(((43:3.697102e-04,44:3.085931e-03):1.234130e-01,((42:1.304972e-01,41:2.328540e-02):1.450899e-02,30:2.932566e-02):2.209531e-02):1.532517e-02,(21:5.587488e-03,(23:1.184321e-03,22:1.209859e-05):2.728991e-04):4.188721e-02):1.480884e-01):2.833160e-01,3:5.917118e-01):2.783025e-01,((46:1.046762e+00,(6:1.167065e+00,((((12:1.319484e+00,(5:9.650241e-01,9:9.796708e-01):5.942358e-01):2.593748e-01,11:1.084743e+00):1.579883e-01,(14:1.181441e+00,((8:9.103461e-01,7:1.056394e+00):1.706907e-01,15:1.122741e+00):6.388050e-02):2.327372e-01):4.217732e-02,(((18:2.050887e+00,17:1.402079e+00):6.118380e-01,(16:2.225883e+00,13:1.699970e+00):2.182759e-01):3.828358e-01,10:1.220677e+00):1.950605e-01):7.932423e-02):6.417590e-01):3.384373e-02,45:6.814721e-01):2.125855e-01):6.748467e-02):1.539131e-01,31:6.340032e-01):1.037559e-01,((((34:1.867616e-01,(28:1.235980e-01,35:2.567283e-01):3.936537e-02):6.551995e-02,((40:1.675792e-01,(27:5.161896e-03,26:2.781188e-03):8.176101e-02):2.067744e-02,(19:2.452557e-01,(24:5.263554e-03,32:9.645896e-03):1.380331e-01):3.979747e-02):4.039013e-02):1.094602e-01,(20:7.634669e-02,33:1.223002e-01):3.757044e-01):1.121647e-01,(38:2.044898e-01,(37:1.857124e-02,39:7.464234e-02):3.486081e-01):2.620882e-01):1.562575e-01,1:3.458542e-01);
   tree gen.978500 = [&U] ((31:6.580079e-01,((4:5.944180e-01,(2:3.787566e-01,(25:2.281119e-01,29:5.242453e-01):2.441947e-01):1.515339e-01):8.898066e-02,((3:6.503618e-01,(42:3.082950e-01,(((23:3.428242e-04,(21:2.594982e-04,22:1.112523e-03):2.600411e-05):2.890681e-02,((44:3.591029e-03,43:7.084948e-04):1.115938e-01,(30:5.660116e-02,41:6.176944e-02):4.193072e-02):2.275992e-02):1.330005e-01,36:3.487355e-01):5.944872e-02):1.937510e-01):2.653125e-01,((6:1.223614e+00,(((14:1.182493e+00,(15:1.117401e+00,(7:1.217814e+00,8:9.685146e-01):1.723397e-01):1.194752e-01):1.546763e-01,((12:1.359351e+00,(9:9.754605e-01,5:8.815507e-01):6.532119e-01):1.362650e-01,11:1.038953e+00):1.365361e-01):1.285567e-01,(10:1.190985e+00,((13:1.903215e+00,16:2.183090e+00):2.600725e-01,(17:1.636440e+00,18:2.103935e+00):7.131537e-01):2.910304e-01):2.475001e-01):6.358440e-02):6.506291e-01,(46:6.824090e-01,45:1.411890e-01):4.992763e-01):2.006268e-01):7.611254e-02):1.228955e-01):1.319346e-01,(((37:7.215372e-02,39:1.574882e-01):2.957062e-01,38:3.553832e-01):2.328947e-01,((((35:2.399466e-01,28:1.192744e-01):6.122180e-02,34:1.553427e-01):1.922449e-02,(((26:2.367693e-03,27:1.065656e-02):9.862410e-02,40:1.384026e-01):8.233158e-03,(19:2.336706e-01,(32:4.937754e-03,24:6.077834e-03):1.146502e-01):3.166867e-02):6.813605e-02):1.087318e-01,(33:1.313132e-01,20:8.797909e-02):3.763332e-01):6.206714e-02):1.609473e-01,1:3.838881e-01);
   tree gen.979000 = [&U] ((31:6.622733e-01,((4:5.982712e-01,(2:3.812118e-01,(25:2.295906e-01,29:3.307918e-01):3.505758e-01):1.525162e-01):1.037970e-01,((3:6.340709e-01,(42:3.102934e-01,(((44:7.060922e-03,43:7.130875e-04):1.172146e-01,((21:1.735720e-05,(23:3.748018e-04,22:2.647860e-03):2.320098e-04):2.909419e-02,(30:5.696806e-02,41:7.315541e-03):9.047364e-02):2.300986e-02):1.338627e-01,36:3.509961e-01):9.799936e-02):1.950070e-01):2.423326e-01,(((6:1.231546e+00,((14:1.202310e+00,(15:1.124644e+00,(7:1.108444e+00,8:9.747928e-01):1.734569e-01):1.202497e-01):1.557241e-01,((12:1.368162e+00,(9:9.817837e-01,5:8.872652e-01):6.574462e-01):1.371483e-01,11:1.045688e+00):1.374211e-01):7.050755e-02):6.221563e-02,(10:1.198705e+00,((13:1.915552e+00,16:2.197242e+00):2.617584e-01,(17:1.647048e+00,18:2.439502e+00):6.640193e-01):2.929169e-01):2.491044e-01):6.392703e-01,(46:4.480844e-01,45:1.250901e-01):5.546120e-01):2.023195e-01):4.071445e-02):1.638333e-01):1.110404e-01,(((37:1.374226e-01,39:4.035916e-01):2.976230e-01,38:3.576869e-01):2.344044e-01,((((35:2.415020e-01,28:1.200476e-01):6.161866e-02,34:1.563497e-01):1.016838e-02,(((26:2.383041e-03,27:1.005270e-02):1.113272e-01,40:1.392998e-01):1.102889e-03,(19:2.815346e-01,(32:6.200734e-03,24:5.305395e-04):1.288448e-01):3.187396e-02):6.857773e-02):1.094367e-01,(33:9.289894e-02,20:5.275703e-02):3.787727e-01):9.241846e-02):1.619906e-01,1:3.664058e-01);
   tree gen.979500 = [&U] ((31:6.496009e-01,((4:5.868235e-01,(2:3.739174e-01,(25:2.251974e-01,29:2.999322e-01):2.453920e-01):1.495979e-01):1.018109e-01,((3:6.219381e-01,(42:3.043560e-01,(((44:6.925813e-03,43:3.028284e-04):1.149717e-01,((21:8.261191e-04,(23:1.303977e-03,22:1.226621e-03):1.129868e-03):4.257216e-02,(30:5.587800e-02,41:7.175560e-03):9.139052e-02):2.807258e-02):1.260320e-01,36:3.442799e-01):9.612418e-02):1.912756e-01):2.376956e-01,(((6:1.207981e+00,((14:1.179304e+00,(15:1.103124e+00,(7:1.087234e+00,8:9.561404e-01):1.701378e-01):1.179487e-01):1.527444e-01,((12:1.341983e+00,(9:9.629976e-01,5:8.702877e-01):6.448662e-01):1.345240e-01,11:1.025679e+00):1.352843e-01):1.190014e-01):6.760049e-02,(10:1.175768e+00,((13:1.786141e+00,16:2.155198e+00):2.567497e-01,(17:1.615532e+00,18:2.392823e+00):6.513135e-01):2.873120e-01):2.443379e-01):6.010345e-01,(46:5.140530e-01,45:9.695911e-02):5.439997e-01):1.984482e-01):3.993539e-02):1.606984e-01):9.046640e-02,(((37:2.164669e-01,39:1.286981e-01):2.919281e-01,38:3.508427e-01):2.299192e-01,(((35:2.246357e-01,28:1.177505e-01):4.572225e-02,(34:1.533580e-01,((40:9.797243e-02,(26:2.415097e-03,27:1.393039e-02):1.097955e-01):1.128490e-02,(19:2.761475e-01,(32:1.240391e-02,24:4.551586e-03):1.230566e-01):3.131307e-02):7.632157e-02):9.786732e-03):8.830601e-02,(33:7.047412e-02,20:5.174754e-02):3.715250e-01):9.065006e-02):1.840628e-01,1:3.634047e-01);
   tree gen.980000 = [&U] (((((2:3.620637e-01,(29:3.948179e-01,25:2.960819e-01):1.786217e-01):1.910355e-01,4:6.123091e-01):6.804025e-02,(((36:2.560323e-01,(((43:1.203559e-03,44:3.134050e-03):1.372274e-01,((21:5.458409e-04,23:8.110549e-04):1.097297e-03,22:1.357664e-03):2.596059e-02):6.294783e-02,(30:3.806008e-02,(41:2.362238e-02,42:4.669462e-02):1.635091e-02):4.446677e-02):1.280509e-01):2.063971e-01,3:6.048451e-01):2.856017e-01,((46:1.067827e+00,((((18:2.252536e+00,17:1.503618e+00):7.034448e-01,(16:2.151827e+00,13:1.823082e+00):2.677625e-01):2.266096e-01,10:1.309078e+00):2.682312e-01,(6:1.251583e+00,(((12:1.415041e+00,(5:9.395102e-01,9:7.997907e-01):6.344852e-01):2.389261e-01,11:1.039888e+00):1.013721e-01,(14:1.267001e+00,((8:1.064030e+00,7:1.236102e+00):1.395004e-01,15:1.204050e+00):9.809578e-02):1.624544e-01):8.394096e-02):7.484943e-02):7.154943e-01):3.719621e-02,45:7.158636e-01):1.109068e-01):6.668262e-02):1.813015e-01,31:6.799176e-01):9.045529e-02,((((34:1.767590e-01,(((27:1.085671e-02,26:2.384825e-03):1.038867e-01,(19:2.630171e-01,(24:4.886139e-03,32:6.904407e-03):1.525688e-01):3.076223e-02):4.519182e-04,40:1.361619e-01):5.465188e-02):1.368608e-02,(28:1.588329e-01,35:2.753205e-01):4.438622e-02):1.137686e-01,(20:8.187570e-02,33:1.311571e-01):4.115032e-01):7.100422e-02,(38:2.386166e-01,(37:3.239691e-01,39:1.719267e-01):8.001266e-02):3.411670e-01):1.775264e-01,1:4.018414e-01);
   tree gen.980500 = [&U] (((38:3.720701e-01,(37:1.445449e-02,39:6.913102e-03):4.943297e-01):1.649561e-01,((20:6.065532e-02,33:1.078239e-01):4.048836e-01,(((((24:2.995569e-03,32:1.137808e-02):7.076215e-03,34:2.409803e-03):1.060122e-01,19:2.701295e-01):3.655294e-02,((26:4.574275e-03,27:6.045832e-03):7.074180e-02,40:1.192777e-01):3.042338e-02):4.269075e-02,(28:1.462154e-01,35:2.607560e-01):5.015112e-02):1.416159e-01):5.180990e-02):1.910383e-01,(((46:7.699385e-01,45:1.592846e-01):6.830252e-01,(((((((12:1.390031e+00,(9:9.232154e-01,5:8.993495e-01):7.414073e-01):1.566830e-01,11:1.100391e+00):1.806072e-01,((15:9.953558e-01,(7:1.130405e+00,8:9.374627e-01):1.914893e-01):1.726046e-01,14:1.165640e+00):9.843704e-02):1.082930e-01,(((13:2.019391e+00,16:2.325829e+00):1.484606e-01,(18:2.345250e+00,17:1.637990e+00):6.109305e-01):3.288252e-01,10:1.263494e+00):2.025891e-01):4.475074e-02,6:1.224487e+00):8.473992e-01,(4:5.960156e-01,(2:4.705543e-01,(25:3.355951e-01,29:3.770100e-01):1.937612e-01):1.459222e-01):6.067930e-02):4.646450e-02,((3:6.384825e-01,(((22:2.576695e-04,(23:3.446857e-04,21:1.050474e-03):5.640423e-04):1.846571e-02,((44:2.830337e-03,43:1.332508e-04):1.445986e-01,(30:7.380112e-02,41:2.767325e-02):2.442150e-02):4.096846e-02):1.789012e-01,36:3.282671e-01):2.767760e-01):7.249786e-02,42:4.064230e-01):1.857430e-01):4.078850e-02):1.149737e-01,31:6.556152e-01):8.991558e-02,1:3.969804e-01);
   tree gen.981000 = [&U] (((((2:3.558356e-01,(29:3.880263e-01,25:2.851905e-01):2.860488e-01):2.582302e-01,4:6.017762e-01):1.107607e-01,(((36:2.516281e-01,(((30:1.315739e-01,41:4.924403e-03):4.148939e-02,(43:1.450942e-03,44:1.963937e-03):1.348669e-01):3.937745e-02,(42:1.409107e-01,((22:6.630095e-04,21:8.544472e-04):3.368308e-04,23:5.388532e-04):2.538151e-02):1.802159e-02):2.281650e-01):2.028467e-01,3:5.944407e-01):2.806888e-01,((45:5.463126e-01,46:1.093963e+00):1.139814e-01,(((((12:1.390700e+00,(5:9.233489e-01,9:7.860328e-01):7.072274e-01):2.021831e-01,11:1.022000e+00):1.469868e-01,(14:1.245206e+00,((8:1.073671e+00,7:1.155570e+00):1.722998e-01,15:1.001101e+00):9.640835e-02):1.923054e-01):9.892629e-02,(((18:2.384912e+00,17:1.477753e+00):6.913443e-01,(16:2.114812e+00,13:1.791721e+00):2.631565e-01):2.524403e-01,10:1.286560e+00):2.223895e-01):8.738535e-02,6:1.230054e+00):6.319758e-01):1.350745e-01):3.583335e-02):1.484406e-01,31:6.682218e-01):8.889929e-02,((((40:1.114812e-01,((27:1.383894e-02,26:4.436303e-03):1.038110e-01,(19:2.584927e-01,(24:1.608320e-02,32:4.414218e-03):1.231033e-01):5.214952e-02):8.105382e-05):8.030685e-02,((28:1.334764e-01,35:2.705845e-01):3.948694e-02,34:1.811429e-01):2.849964e-02):1.118116e-01,(20:5.526136e-02,33:1.289010e-01):4.044246e-01):7.772953e-02,(38:2.345119e-01,(37:3.250233e-01,39:4.880989e-01):2.688598e-02):3.352983e-01):1.744726e-01,1:3.949290e-01);
   tree gen.981500 = [&U] (((38:3.644919e-01,(37:2.511151e-02,39:1.644405e-02):4.943559e-01):1.369454e-01,((20:5.106949e-02,33:1.198804e-01):3.560074e-01,(((((24:4.549407e-03,32:9.356026e-03):2.608188e-02,34:9.968939e-03):1.038529e-01,19:2.646276e-01):1.997732e-02,((26:4.481107e-03,27:6.838864e-03):8.416178e-02,40:1.230288e-01):4.048058e-02):5.391553e-02,(28:1.432373e-01,35:2.554450e-01):3.993108e-02):8.899518e-02):8.209646e-02):1.431185e-01,(((46:7.366458e-01,45:1.711640e-01):6.571247e-01,(((((((12:1.332704e+00,(9:9.044116e-01,5:9.143894e-01):5.948929e-01):2.030152e-01,11:1.077978e+00):1.620983e-01,((15:1.039383e+00,(7:1.107381e+00,8:9.550255e-01):1.508289e-01):7.802187e-02,14:1.175716e+00):1.139097e-01):9.527275e-02,6:1.199547e+00):8.092885e-02,(((13:1.978261e+00,16:2.278457e+00):1.444958e-01,(18:2.189335e+00,17:1.604628e+00):6.599796e-01):2.940767e-01,10:1.237759e+00):1.917938e-01):8.437974e-01,(4:5.838761e-01,(2:4.890718e-01,(25:3.369094e-01,29:3.693312e-01):1.769561e-01):6.809074e-02):7.302231e-02):6.018622e-02,((3:6.254781e-01,(((((23:1.227856e-04,22:5.220103e-04):3.121335e-03,21:1.497470e-03):5.803551e-02,(30:4.378863e-02,41:4.412612e-02):4.819768e-02):2.262016e-02,(44:2.717046e-03,43:2.394274e-03):1.416535e-01):1.814889e-01,36:3.215810e-01):2.643432e-01):8.990934e-02,42:3.981451e-01):1.819598e-01):3.172652e-02):1.143124e-01,31:6.422618e-01):8.655347e-02,1:3.888948e-01);
   tree gen.982000 = [&U] ((31:6.323364e-01,((4:5.506876e-01,(2:3.640752e-01,(25:2.478821e-01,29:3.734510e-01):1.893218e-01):2.116581e-01):9.709560e-02,((3:6.207882e-01,(42:3.268625e-01,((((23:8.386527e-04,(22:1.330252e-04,21:2.989105e-03):1.098816e-03):3.859146e-02,(44:1.600092e-03,43:7.849321e-04):1.439995e-01):2.972105e-02,(30:4.706174e-02,41:3.742626e-02):3.027852e-02):1.515077e-01,36:2.689795e-01):2.189892e-01):8.547508e-02):2.206601e-01,((((10:1.144520e+00,((13:1.699106e+00,16:2.097919e+00):2.662937e-01,(17:1.572596e+00,18:2.329229e+00):7.471148e-01):1.558122e-01):2.870451e-01,((14:1.207817e+00,(15:1.018445e+00,(7:1.192340e+00,8:9.307290e-01):1.310690e-01):1.018571e-01):1.398656e-01,((12:1.306317e+00,(9:9.374039e-01,5:8.471579e-01):6.237038e-01):2.251228e-01,11:9.984198e-01):2.023079e-01):7.281067e-02):9.040433e-02,6:1.153981e+00):6.297283e-01,(46:7.986205e-01,45:1.630392e-01):5.100137e-01):8.871737e-02):6.460246e-02):1.321191e-01):1.056762e-01,(((37:1.116203e-01,39:1.027896e-01):3.635089e-01,38:2.328093e-01):1.830227e-01,(((35:2.266181e-01,28:1.673879e-01):5.528995e-02,((40:9.989401e-02,(26:4.786434e-03,27:8.849686e-03):1.028073e-01):1.963095e-02,((19:2.684328e-01,(32:3.452849e-03,24:2.836668e-03):1.450636e-01):1.269195e-02,34:1.496113e-01):1.358216e-02):3.387182e-02):1.023523e-01,(33:1.124251e-01,20:3.142095e-02):4.968854e-01):8.572888e-02):1.150632e-01,1:3.537465e-01);
   tree gen.982500 = [&U] (((((46:1.132389e+00,45:5.489411e-01):1.429049e-01,(((((12:1.325940e+00,(5:9.277914e-01,9:8.134425e-01):7.771065e-01):1.483315e-01,11:1.026917e+00):1.584441e-01,(14:1.251197e+00,((8:1.128026e+00,7:1.161130e+00):1.420643e-01,15:1.015685e+00):6.896718e-02):2.322517e-01):1.104966e-01,(((18:2.396386e+00,17:1.484862e+00):6.946705e-01,(16:2.417365e+00,13:1.800342e+00):2.172524e-01):3.227405e-01,10:1.292750e+00):2.019241e-01):7.417518e-02,6:1.235972e+00):6.350164e-01):1.387546e-01,(((36:3.889587e-01,(((23:8.413969e-04,21:1.373864e-03):4.242528e-04,22:1.252313e-03):3.025423e-02,((43:1.128778e-03,44:5.420150e-03):1.156209e-01,(42:9.012210e-02,(30:6.262982e-02,41:7.177587e-03):3.304996e-02):1.646150e-02):2.419825e-02):1.526104e-01):3.227497e-01,3:6.242340e-01):2.820392e-01,((2:4.553327e-01,(29:3.776763e-01,25:3.332728e-01):2.075018e-01):1.303747e-01,4:6.046715e-01):1.278639e-01):3.528944e-02):1.174078e-01,31:7.121908e-01):8.045752e-02,((((28:1.265168e-01,35:2.508134e-01):6.892085e-02,(((19:2.633167e-01,(24:2.947468e-03,32:7.329551e-03):1.508871e-01):1.977193e-02,(40:1.149596e-01,(27:1.337522e-02,26:4.463600e-03):8.470224e-02):2.938253e-02):7.660505e-02,34:1.806949e-01):4.857546e-03):1.135297e-01,(20:6.555579e-02,33:1.295212e-01):4.227654e-01):5.959878e-02,(38:2.802474e-01,(37:2.968736e-01,39:6.825176e-01):5.397090e-02):1.518413e-01):1.508166e-01,1:4.017666e-01);
   tree gen.983000 = [&U] (((((46:1.119763e+00,45:5.428206e-01):1.413116e-01,(((((12:1.311156e+00,(5:9.174470e-01,9:8.043730e-01):7.684421e-01):1.466777e-01,11:1.015467e+00):1.566775e-01,(14:1.237247e+00,((8:1.115449e+00,7:1.148184e+00):1.404803e-01,15:1.004361e+00):6.819823e-02):2.296622e-01):7.911224e-02,(((18:2.369668e+00,17:1.468307e+00):7.264841e-01,(16:2.390412e+00,13:1.780269e+00):2.148301e-01):3.199275e-01,10:1.278336e+00):1.996727e-01):9.769604e-02,6:1.184858e+00):6.279363e-01):1.953866e-01,(((36:3.846220e-01,(((21:6.296908e-03,22:3.101157e-04):1.170154e-03,23:7.548727e-04):2.991691e-02,((43:3.898805e-04,44:2.248812e-03):1.633820e-01,(30:5.505874e-02,(41:3.863070e-03,42:8.911729e-02):1.819422e-02):2.610636e-02):2.385778e-02):1.505241e-01):2.527857e-01,3:6.172741e-01):2.942874e-01,((2:4.502559e-01,(29:3.734654e-01,25:2.184059e-01):2.293372e-01):1.100391e-01,4:5.850355e-01):1.264383e-01):3.489598e-02):1.411524e-01,31:6.660083e-01):7.956046e-02,(((34:1.786803e-01,(((19:2.603809e-01,(24:2.102563e-03,32:1.078892e-02):1.163713e-01):3.787072e-02,(40:1.104869e-01,(27:3.647144e-03,26:4.802074e-03):8.375785e-02):1.169274e-02):7.575094e-02,(28:1.251062e-01,35:2.480170e-01):6.388875e-02):1.282905e-02):1.088541e-01,(20:6.482488e-02,33:1.280771e-01):4.180517e-01):5.893428e-02,(38:2.706577e-01,(37:2.935636e-01,39:4.423931e-01):1.362373e-01):1.988899e-01):1.230099e-01,1:3.972871e-01);
   tree gen.983500 = [&U] (((38:3.575440e-01,(37:1.251310e-01,39:1.386189e-01):2.574510e-01):2.352371e-01,((20:5.130068e-02,33:1.159462e-01):3.862659e-01,(((((24:6.652400e-03,32:8.041684e-03):5.005172e-02,34:4.174347e-02):8.869155e-02,19:2.996260e-01):1.348797e-02,((26:8.525547e-04,27:1.334562e-02):8.667996e-02,40:1.235857e-01):3.354260e-02):4.590984e-02,(28:1.438857e-01,35:2.603007e-01):7.050343e-02):1.099207e-01):8.719388e-02):1.437663e-01,(((46:3.912872e-01,45:8.723894e-02):6.882187e-01,((4:6.163780e-01,((2:4.208348e-01,(25:2.157413e-01,29:5.017542e-01):3.013133e-01):1.545976e-01,(((((12:1.406417e+00,(9:9.989829e-01,5:9.185287e-01):6.514581e-01):1.719268e-01,11:1.082858e+00):1.769680e-01,((15:9.803866e-01,14:1.161352e+00):1.611160e-01,(7:1.150965e+00,8:9.489707e-01):1.923319e-01):2.261175e-01):8.139657e-02,(((13:1.987216e+00,16:2.288771e+00):2.389132e-01,(18:2.427444e+00,17:1.611892e+00):6.148843e-01):3.151806e-01,10:1.243362e+00):1.808566e-01):1.194467e-01,6:1.204977e+00):8.196723e-01):4.757650e-02):9.286815e-02,((3:6.818355e-01,((((44:3.223419e-03,43:1.423731e-03):1.237921e-01,(30:2.239423e-02,41:5.243539e-02):4.755128e-02):3.071182e-02,(21:5.381827e-03,(22:3.515715e-04,23:3.290699e-04):3.661065e-04):4.241193e-02):1.819005e-01,36:3.041076e-01):2.162636e-01):2.914026e-02,42:6.159658e-01):2.430704e-01):5.449094e-02):1.153866e-01,31:6.451693e-01):6.657210e-02,1:4.274949e-01);
   tree gen.984000 = [&U] (((((2:4.538315e-01,(29:4.115936e-01,25:3.177409e-01):2.398749e-01):1.161224e-01,4:5.896813e-01):1.077240e-01,(((46:1.128655e+00,45:7.448234e-01):2.045639e-01,(((((18:2.388486e+00,17:1.479967e+00):7.322532e-01,(16:2.409395e+00,13:1.794406e+00):2.436662e-01):2.967124e-01,10:1.203011e+00):2.340537e-01,6:1.194268e+00):5.673016e-02,(((12:1.386412e+00,(5:9.247326e-01,9:7.606260e-01):6.807466e-01):1.705374e-01,11:1.023531e+00):1.335666e-01,(14:1.247072e+00,((8:1.124307e+00,7:1.157302e+00):1.899753e-01,15:1.012336e+00):9.378478e-02):1.686754e-01):1.006849e-01):6.329228e-01):1.863325e-01,(((36:2.472771e-01,42:1.361774e-01):1.506606e-01,((((22:5.412080e-04,21:1.035612e-03):3.720854e-04,23:3.244605e-03):3.635920e-02,(41:3.046748e-02,30:3.862876e-02):4.136750e-02):3.228212e-02,(43:1.328141e-03,44:5.719245e-03):1.118006e-01):1.528579e-01):2.917147e-01,3:6.221760e-01):1.747029e-01):5.550055e-02):1.447509e-01,31:6.862498e-01):7.505065e-02,(((((19:2.505359e-01,(24:4.353742e-03,32:6.295202e-03):1.172955e-01):1.560233e-02,(40:1.200589e-01,(27:4.793398e-03,26:5.013170e-03):9.339197e-02):1.583823e-02):6.937171e-02,(34:1.795789e-01,(28:1.352140e-01,35:2.499865e-01):6.439610e-02):1.581498e-02):1.097186e-01,(20:6.533966e-02,33:1.290942e-01):4.213715e-01):5.940229e-02,(38:2.728071e-01,(37:2.649958e-02,39:1.038961e-01):3.758702e-01):2.885790e-01):1.652334e-01,1:4.004420e-01);
   tree gen.984500 = [&U] ((31:6.811974e-01,((4:5.932396e-01,(2:5.323459e-01,(25:1.940108e-01,29:3.617213e-01):2.089559e-01):7.412553e-02):1.100801e-01,((((10:1.153632e+00,((13:2.010737e+00,16:2.116527e+00):1.802675e-01,(17:1.389103e+00,18:2.566908e+00):8.755528e-01):2.755550e-01):2.479360e-01,(((((7:1.188818e+00,8:1.002647e+00):2.311845e-01,15:1.097141e+00):1.209039e-01,14:1.210303e+00):2.149962e-01,((12:1.407257e+00,(9:8.945295e-01,5:9.098773e-01):6.361677e-01):2.026178e-01,11:1.075568e+00):1.761428e-01):6.865859e-02,6:1.257271e+00):6.557644e-02):6.679606e-01,(46:7.151072e-01,45:1.774509e-01):6.167062e-01):2.333142e-01,(((((44:1.303086e-02,43:1.088732e-03):1.481449e-01,(30:3.100983e-02,41:3.833717e-02):6.484022e-02):2.117516e-02,(22:7.822914e-06,(21:5.279840e-04,23:4.421253e-04):3.539741e-04):9.397193e-03):1.740315e-01,36:3.264596e-01):2.588265e-01,(42:4.029117e-01,3:6.417111e-01):2.174073e-02):2.631164e-01):3.839047e-02):1.556151e-01):1.068429e-01,(((37:2.216211e-01,39:5.618560e-01):1.482265e-01,38:3.573779e-01):1.810047e-01,((((((26:3.079272e-03,27:1.012057e-02):7.836289e-02,40:9.885106e-02):1.316023e-02,(19:2.500797e-01,(32:8.811155e-03,24:2.168873e-03):1.740112e-01):2.265091e-02):6.540131e-02,(35:2.687369e-01,28:1.333576e-01):3.577652e-02):5.864627e-03,34:1.650721e-01):1.032674e-01,(33:1.054598e-01,20:6.599607e-02):3.920187e-01):5.620310e-02):1.790557e-01,1:4.038219e-01);
   tree gen.985000 = [&U] (((((2:4.455994e-01,(29:4.335762e-01,25:2.722224e-01):2.050447e-01):1.077314e-01,4:5.278087e-01):1.028591e-01,(((46:1.616461e+00,(6:1.140334e+00,((((18:2.280621e+00,17:1.401250e+00):6.991844e-01,(16:2.300586e+00,13:1.713370e+00):1.647176e-01):2.896756e-01,10:1.148683e+00):2.325185e-01,(((12:1.323801e+00,(5:8.829713e-01,9:7.262758e-01):7.617383e-01):1.350444e-01,11:1.005498e+00):1.922445e-01,(14:1.237495e+00,((8:1.073533e+00,7:1.105038e+00):1.357763e-01,15:1.133565e+00):8.082296e-02):1.908532e-01):8.323993e-02):5.363583e-02):6.474464e-01):4.977660e-02,45:7.111869e-01):1.047883e-01,((42:3.213436e-01,(((22:2.777363e-03,(23:1.314722e-03,21:3.093522e-03):2.216533e-03):2.659417e-02,((41:2.167736e-02,30:6.717176e-02):4.322955e-02,(43:1.598787e-03,44:5.460962e-03):1.067516e-01):3.244044e-02):1.635461e-01,36:3.166807e-01):1.512179e-01):1.186335e-01,3:5.940783e-01):2.163270e-01):7.526018e-02):1.714388e-01,31:6.324525e-01):6.976814e-02,(((((28:1.291077e-01,35:2.473631e-01):3.424120e-02,34:1.714691e-01):8.703146e-03,(((24:7.959780e-03,32:5.198719e-03):1.197606e-01,19:2.392216e-01):2.832405e-02,(40:1.023709e-01,(27:1.554883e-02,26:4.786773e-03):8.917435e-02):3.270236e-02):5.954447e-02):1.005160e-01,(20:1.149195e-01,33:1.107096e-01):3.382517e-01):1.040152e-01,(38:2.604870e-01,(37:3.551295e-02,39:2.397804e-01):2.759126e-01):2.755467e-01):1.164282e-01,1:3.823579e-01);
   tree gen.985500 = [&U] (((38:2.814473e-01,(37:9.049279e-02,39:2.389773e-01):3.055319e-01):1.883581e-01,((20:7.911597e-02,33:1.104464e-01):3.827767e-01,(((((24:8.112046e-03,32:7.660236e-03):4.711152e-02,34:2.766140e-02):7.541684e-02,19:3.005224e-01):2.661788e-02,((26:3.985274e-03,27:1.146755e-02):1.071245e-01,40:1.480704e-01):1.417060e-02):3.968331e-02,(28:1.370607e-01,35:2.453654e-01):4.642259e-02):1.162988e-01):7.620539e-02):1.578713e-01,((((2:4.008730e-01,(25:2.150275e-01,29:3.624089e-01):2.596773e-01):1.720006e-01,4:5.871409e-01):9.269178e-02,(((((((12:1.338389e+00,(9:8.828468e-01,5:8.827287e-01):5.652512e-01):1.479055e-01,11:1.031494e+00):1.381614e-01,((15:9.338832e-01,(7:1.172696e+00,8:8.941065e-01):2.046446e-01):9.346519e-02,14:1.106265e+00):2.177562e-01):6.220372e-02,(((13:1.930375e+00,16:2.078017e+00):2.149169e-01,(18:2.071363e+00,17:1.535434e+00):7.713872e-01):2.445655e-01,10:1.231360e+00):2.448582e-01):1.130401e-01,6:1.147821e+00):6.125820e-01,(46:6.469591e-01,45:2.018044e-01):4.079498e-01):2.178326e-01,((3:6.416113e-01,((((22:4.512513e-04,(21:4.835830e-04,23:1.111466e-03):5.413695e-03):2.096003e-02,(30:4.154370e-02,41:2.606884e-02):5.136705e-02):3.747909e-02,(44:6.985400e-03,43:8.028870e-04):1.349683e-01):1.372114e-01,36:2.851601e-01):3.066462e-01):1.891854e-01,42:4.987680e-01):3.653511e-02):5.726382e-02):1.436956e-01,31:6.145664e-01):9.444601e-02,1:3.669469e-01);
   tree gen.986000 = [&U] (((38:3.021001e-01,(37:1.415331e-01,39:4.730776e-01):1.478173e-01):2.021800e-01,((20:7.106471e-02,33:9.806925e-02):4.007419e-01,(((((24:3.223258e-03,32:8.222351e-03):8.700730e-03,34:1.884232e-02):1.214105e-01,19:3.127502e-01):2.413095e-02,((26:2.010530e-03,27:1.230905e-02):1.149854e-01,40:1.175979e-01):1.521046e-02):4.722366e-02,(28:1.471183e-01,35:2.613525e-01):3.593182e-02):1.248329e-01):8.179741e-02):1.694561e-01,((((2:4.302895e-01,(25:2.349694e-01,29:3.890028e-01):2.787327e-01):1.846221e-01,4:6.248180e-01):1.798187e-01,(((((((13:2.072028e+00,16:2.230503e+00):2.744120e-01,(18:2.223361e+00,17:1.648106e+00):8.279923e-01):2.625120e-01,10:1.321718e+00):2.255706e-01,(((12:1.436601e+00,(9:9.476309e-01,5:9.475042e-01):6.067298e-01):2.468170e-01,11:1.107186e+00):1.482998e-01,((15:1.048664e+00,(7:1.258750e+00,8:9.597168e-01):2.196617e-01):2.725758e-02,14:1.187444e+00):2.337354e-01):7.422559e-02):5.436571e-02,6:1.232049e+00):6.611177e-01,(46:6.605498e-01,45:3.297759e-01):4.096691e-01):2.615950e-01,((3:6.592485e-01,((((30:2.911191e-02,41:4.002630e-02):1.028762e-01,(44:3.026072e-03,43:3.591547e-04):1.448724e-01):2.295891e-02,(21:7.300825e-04,(23:1.773330e-03,22:2.658874e-04):2.277026e-03):2.240598e-02):9.054329e-02,36:3.794265e-01):2.684713e-01):1.818596e-01,42:7.572369e-01):3.921609e-02):6.146589e-02):1.542401e-01,31:6.596639e-01):1.013765e-01,1:3.938738e-01);
   tree gen.986500 = [&U] (((((2:4.480878e-01,(29:3.570713e-01,25:2.022754e-01):2.168060e-01):1.413215e-01,4:5.580837e-01):1.049290e-01,(((46:1.082272e+00,(6:1.205743e+00,((((18:2.111455e+00,17:1.481625e+00):7.392896e-01,(16:2.092789e+00,13:1.961097e+00):1.741658e-01):2.848210e-01,10:1.214571e+00):2.805748e-01,(((12:1.399734e+00,(5:1.037037e+00,9:7.679350e-01):7.341119e-01):1.427905e-01,11:1.092025e+00):1.430107e-01,(14:1.308477e+00,((8:9.495555e-01,7:1.168422e+00):1.338920e-01,15:1.112860e+00):1.279299e-01):2.222790e-01):7.423210e-02):6.087776e-02):6.110838e-01):1.972129e-01,45:7.519806e-01):1.060296e-01,((42:2.745429e-01,((((43:1.943828e-03,44:2.464698e-03):1.119299e-01,(41:2.098954e-02,30:3.437432e-02):6.357070e-02):1.564564e-02,((22:9.171610e-04,23:1.997830e-03):1.514272e-03,21:2.648519e-04):2.529856e-02):1.688104e-01,36:3.348455e-01):7.549001e-02):1.589943e-01,3:6.281546e-01):2.287355e-01):6.279569e-02):1.424823e-01,31:6.687299e-01):7.458415e-02,(((34:1.813045e-01,((((24:5.144515e-03,32:6.838075e-03):1.407647e-01,19:2.617751e-01):2.379022e-02,(40:1.082428e-01,(27:1.142024e-02,26:2.128522e-03):9.129346e-02):2.168076e-02):5.149651e-02,(28:1.415261e-01,35:2.678364e-01):5.741229e-02):1.594728e-02):1.038824e-01,(20:6.654964e-02,33:9.315300e-02):3.576538e-01):5.289113e-02,(38:2.754285e-01,(37:5.476204e-02,39:1.432139e-01):2.917389e-01):2.567396e-01):1.787888e-01,1:4.042899e-01);
   tree gen.987000 = [&U] ((31:6.601536e-01,((4:5.751116e-01,(2:4.253754e-01,(25:1.989786e-01,29:4.811007e-01):1.882671e-01):9.412215e-02):9.157725e-02,(((((10:1.204211e+00,((13:2.008282e+00,16:2.053781e+00):2.247183e-01,(17:1.346655e+00,18:2.319074e+00):8.150080e-01):3.848753e-01):2.885462e-01,((((7:1.152491e+00,8:1.168932e+00):1.387790e-01,15:1.063615e+00):9.439257e-02,14:1.204708e+00):1.401571e-01,((12:1.449053e+00,(9:8.671948e-01,5:9.061159e-01):6.167279e-01):2.224413e-01,11:1.042701e+00):1.741460e-01):1.117541e-01):4.759082e-02,6:1.181028e+00):6.474676e-01,(46:4.301685e-01,45:1.342994e-01):6.370655e-01):2.167185e-01,(42:5.651527e-01,((((44:6.966684e-03,43:1.536329e-03):1.412084e-01,((30:6.913058e-02,41:2.911062e-02):8.248308e-02,(23:2.044813e-03,(22:1.971703e-03,21:8.866209e-04):2.852265e-04):3.388539e-02):2.653038e-02):1.114255e-01,36:2.892912e-01):2.974360e-01,3:6.221020e-01):2.040363e-01):1.501008e-02):1.042761e-01):1.172663e-01):1.035780e-01,(((37:2.482116e-01,39:4.302950e-01):1.252215e-01,38:3.781832e-01):1.238556e-01,(((34:1.747933e-01,(35:2.258164e-01,28:1.578369e-01):3.794372e-02):2.927520e-02,(19:2.479308e-01,(((26:2.442469e-03,27:9.811312e-03):9.703596e-02,40:1.209417e-01):2.532709e-02,(32:8.052251e-03,24:1.252044e-02):1.757255e-01):1.053595e-02):6.625739e-02):1.105452e-01,(33:1.536879e-01,20:6.397939e-02):3.642472e-01):1.049721e-01):2.018468e-01,1:4.154419e-01);
   tree gen.987500 = [&U] (((38:2.760842e-01,(37:3.053733e-01,39:4.323375e-01):5.333263e-02):2.470956e-01,((20:7.190935e-02,33:1.383628e-01):3.662312e-01,(((((24:7.768065e-03,32:9.747344e-03):9.655278e-03,34:2.695797e-02):1.217075e-01,19:2.270293e-01):3.008010e-02,((26:3.513592e-03,27:6.913197e-03):1.050832e-01,40:1.418406e-01):7.885119e-03):4.321500e-02,(28:1.436595e-01,35:2.388456e-01):5.109561e-02):1.089094e-01):8.795156e-02):1.476234e-01,((((2:4.493537e-01,(25:2.897982e-01,29:3.555031e-01):2.283841e-01):1.473879e-01,4:5.710105e-01):1.231033e-01,(((((((12:1.433400e+00,(9:8.660237e-01,5:8.659080e-01):5.544801e-01):1.771851e-01,11:1.045712e+00):1.753807e-01,((15:9.996426e-01,(7:1.150350e+00,8:1.061370e+00):1.658912e-01):7.569219e-02,14:1.126336e+00):1.791362e-01):1.213326e-01,6:1.157543e+00):5.957717e-02,(((13:1.796902e+00,16:2.038419e+00):1.711256e-01,(18:2.031892e+00,17:1.515313e+00):6.337553e-01):2.998563e-01,10:1.207895e+00):2.085848e-01):5.239105e-01,(46:6.036652e-01,45:1.663000e-01):4.747010e-01):2.150355e-01,((3:5.711205e-01,((((44:5.559936e-03,43:4.025207e-03):1.572775e-01,((22:3.971469e-04,23:3.118822e-03):3.183133e-03,21:1.129549e-03):3.639761e-02):3.075338e-02,(30:4.958004e-02,41:1.426226e-02):2.245878e-02):6.939209e-02,36:3.467514e-01):3.660288e-01):8.395137e-02,42:4.596084e-01):1.186062e-01):9.512113e-02):1.356756e-01,31:6.028556e-01):1.178566e-01,1:3.599545e-01);
   tree gen.988000 = [&U] ((31:7.246250e-01,((4:5.707431e-01,(2:4.352718e-01,(25:2.137103e-01,29:3.783579e-01):1.926472e-01):1.305989e-01):1.476044e-01,(((((10:1.232227e+00,((13:2.055004e+00,16:2.101562e+00):2.267625e-01,(17:1.377985e+00,18:2.373027e+00):8.339692e-01):2.858687e-01):2.318131e-01,((((7:1.179304e+00,8:1.196127e+00):1.420077e-01,15:1.088360e+00):1.381575e-01,14:1.213512e+00):1.684503e-01,((12:1.482765e+00,(9:8.873701e-01,5:9.271967e-01):6.308436e-01):1.827358e-01,11:1.066960e+00):1.742527e-01):6.654767e-02):8.857885e-02,6:1.270162e+00):6.625309e-01,(46:4.401763e-01,45:1.809021e-01):4.863463e-01):1.975108e-01,(42:6.798197e-01,((((44:5.798295e-03,43:2.326054e-04):1.340112e-01,((30:5.960249e-02,41:2.349756e-02):6.116439e-02,(22:2.764217e-03,(21:1.671642e-03,23:5.986326e-04):7.307805e-05):3.361206e-02):3.876273e-02):1.537731e-01,36:3.521373e-01):3.043559e-01,3:6.365752e-01):8.463134e-02):9.712558e-02):9.470778e-02):1.726028e-01):7.792991e-02,(((37:3.582647e-01,39:3.948631e-01):7.582168e-02,38:2.564896e-01):2.663404e-01,(((34:1.710901e-01,(((26:2.321265e-03,27:9.872489e-03):9.308293e-02,40:1.102386e-01):1.549993e-02,((32:8.464472e-03,24:5.201361e-03):1.639446e-01,19:2.536989e-01):2.698371e-02):3.954711e-02):1.886011e-02,(35:2.391334e-01,28:1.615089e-01):6.981124e-02):1.048910e-01,(33:1.064319e-01,20:6.268358e-02):4.535934e-01):8.919305e-02):1.278343e-01,1:3.572050e-01);
   tree gen.988500 = [&U] ((31:7.102851e-01,((4:5.594485e-01,(2:4.266580e-01,(25:3.133161e-01,29:5.293742e-01):1.614814e-01):1.280144e-01):1.446834e-01,(((((10:1.207843e+00,((13:2.014337e+00,16:2.158234e+00):2.222750e-01,(17:1.350716e+00,18:2.326066e+00):8.174655e-01):2.802116e-01):2.421531e-01,((((7:1.155966e+00,8:1.088866e+00):1.903508e-01,15:1.066822e+00):1.354235e-01,14:1.325816e+00):1.379848e-01,((12:1.453423e+00,(9:8.698097e-01,5:9.226281e-01):6.953402e-01):1.791196e-01,11:1.045846e+00):1.708044e-01):7.878926e-02):8.682594e-02,6:1.245027e+00):6.494199e-01,(46:3.921452e-01,45:1.358320e-01):5.244190e-01):1.936022e-01,(42:6.639150e-01,((((22:1.146276e-03,(21:5.361777e-04,23:6.367012e-04):2.249350e-04):3.308748e-02,((30:6.660088e-02,41:1.482710e-02):3.325889e-02,(44:1.333252e-03,43:4.952274e-04):1.313592e-01):3.799564e-02):1.607451e-01,36:2.746639e-01):2.983329e-01,3:6.051593e-01):5.310143e-02):1.936453e-01):5.728487e-02):9.559863e-02):1.210141e-01,(((37:2.423423e-01,39:3.783140e-01):1.406408e-01,38:3.539096e-01):2.123227e-01,(((34:1.677044e-01,(((26:1.386086e-03,27:9.677119e-03):8.307028e-02,40:1.327628e-01):2.521874e-02,((32:1.243779e-02,24:3.401343e-03):1.607003e-01,19:2.486784e-01):2.644972e-02):3.012435e-02):3.023979e-02,(35:2.369952e-01,28:1.586630e-01):8.866489e-02):8.376163e-02,(33:1.043257e-01,20:6.144312e-02):4.446171e-01):1.228215e-01):1.253045e-01,1:4.093902e-01);
   tree gen.989000 = [&U] ((31:6.838338e-01,((4:6.173561e-01,(2:4.107691e-01,(25:3.016481e-01,29:5.096601e-01):1.606332e-01):1.651088e-01):8.883396e-02,((((((((7:1.116249e+00,8:1.048316e+00):1.832621e-01,15:1.027093e+00):1.303803e-01,14:1.276442e+00):1.962911e-01,((12:1.399297e+00,(9:8.374176e-01,5:8.882691e-01):6.694455e-01):1.854549e-01,11:1.006898e+00):1.757167e-01):8.407837e-02,(10:1.162862e+00,((13:1.939323e+00,16:2.077860e+00):2.502955e-01,(17:1.558022e+00,18:2.239443e+00):7.870228e-01):2.378717e-01):2.925229e-01):8.359250e-02,6:1.198661e+00):6.093874e-01,(46:3.775415e-01,45:1.003668e-01):8.102009e-01):1.629242e-01,(42:6.391906e-01,((((21:2.010388e-03,(23:4.633906e-04,22:4.511741e-04):2.268379e-04):3.216221e-02,((30:6.412063e-02,41:1.427493e-02):2.531225e-02,(44:3.199938e-03,43:3.904961e-05):8.831684e-02):3.658067e-02):9.522299e-02,36:2.526247e-01):2.872229e-01,3:5.826230e-01):7.458039e-02):1.188404e-01):7.455889e-02):1.333728e-01):6.069320e-02,(((37:2.333174e-01,39:4.022073e-01):1.354033e-01,38:2.683123e-01):2.044157e-01,(((34:1.614590e-01,(35:2.281694e-01,28:1.453552e-01):5.472725e-02):3.816869e-02,(((26:1.237080e-03,27:9.316739e-03):7.997671e-02,40:1.278187e-01):2.427959e-02,((32:5.463089e-03,24:6.748221e-03):1.126334e-01,19:2.394175e-01):2.546473e-02):1.003951e-01):9.304187e-02,(33:1.256921e-01,20:5.915495e-02):4.280594e-01):1.006539e-01):1.206381e-01,1:4.582230e-01);
   tree gen.989500 = [&U] (((39:4.770899e-01,(38:3.516995e-01,37:3.238962e-01):7.567330e-02):1.445882e-01,((20:8.261573e-02,33:1.002025e-01):4.435110e-01,((((34:2.693022e-02,(32:5.749136e-03,24:8.209178e-03):1.250328e-02):1.121417e-01,19:2.567916e-01):2.016432e-02,((26:3.209878e-03,27:6.971033e-03):9.180695e-02,40:1.028717e-01):5.839141e-02):7.120050e-02,(28:1.249426e-01,35:2.751325e-01):5.645176e-02):1.072305e-01):8.223533e-02):1.719030e-01,((((2:4.389316e-01,(25:2.371370e-01,29:3.300587e-01):1.696953e-01):1.389816e-01,4:6.024434e-01):9.463239e-02,(((6:1.313195e+00,((((13:2.063840e+00,16:2.266469e+00):2.595099e-01,(18:2.175919e+00,17:1.649960e+00):7.050074e-01):2.079699e-01,10:1.293515e+00):2.122063e-01,(((12:1.400007e+00,(9:9.274101e-01,5:9.272861e-01):5.937833e-01):1.897446e-01,11:1.083821e+00):1.354718e-01,((15:1.070500e+00,(7:1.136678e+00,8:1.136603e+00):1.142855e-01):1.154243e-01,14:1.206174e+00):2.282533e-01):7.834890e-02):8.233302e-02):7.122781e-01,(46:8.426658e-01,45:1.298746e-01):5.513936e-01):1.694656e-01,((3:6.116033e-01,((((22:2.676032e-03,(21:2.869969e-03,23:9.754470e-04):3.696740e-04):2.416685e-02,(30:5.503515e-02,41:1.809805e-02):6.679593e-02):2.543703e-02,(44:3.176624e-03,43:3.016161e-03):1.197529e-01):1.248536e-01,36:3.824862e-01):3.442575e-01):1.293241e-01,42:5.158659e-01):1.264745e-01):6.872500e-02):1.730295e-01,31:6.455879e-01):8.579720e-02,1:3.854692e-01);
   tree gen.990000 = [&U] ((((((((((17:1.472281e+00,18:2.367886e+00):8.582826e-01,(13:1.728431e+00,16:2.041139e+00):2.033434e-01):3.995407e-01,10:1.243217e+00):2.402007e-01,((11:1.087238e+00,((5:9.318608e-01,9:9.847847e-01):6.422576e-01,12:1.329249e+00):1.973298e-01):1.638159e-01,((15:1.178919e+00,(7:1.085025e+00,8:1.007622e+00):1.582982e-01):7.625493e-02,14:1.252151e+00):1.542384e-01):8.236354e-02):6.157161e-02,6:1.390157e+00):7.787448e-01,(46:4.794844e-01,45:5.297544e-02):7.020828e-01):1.315335e-01,(((36:2.361710e-01,42:2.182670e-02):1.654325e-01,(((43:2.488613e-04,44:4.271706e-04):1.438056e-01,(30:5.071669e-02,41:7.144034e-03):4.547953e-02):2.665149e-02,(23:1.301276e-03,(21:4.542288e-03,22:2.992934e-04):3.872702e-03):3.231338e-02):1.602301e-01):2.635454e-01,3:5.898068e-01):1.932275e-01):8.644715e-02,((2:4.220326e-01,(29:3.595583e-01,25:2.082965e-01):2.134560e-01):1.491525e-01,4:5.932828e-01):1.082005e-01):1.318966e-01,31:7.221076e-01):1.055218e-01,((38:2.464859e-01,(37:3.144940e-01,39:3.913122e-01):7.824944e-02):1.835170e-01,(((34:1.466770e-01,(28:1.490953e-01,35:2.164483e-01):5.558420e-02):3.244188e-02,(((32:6.308997e-03,24:1.632248e-03):1.259632e-01,19:2.727366e-01):2.145195e-02,((27:8.812864e-03,26:4.500924e-03):9.386415e-02,40:1.073317e-01):9.646172e-03):7.079897e-02):9.746371e-02,(33:1.164415e-01,20:4.789515e-02):4.399099e-01):9.411951e-02):1.479054e-01,1:3.767046e-01);
   tree gen.990500 = [&U] ((((39:4.470296e-01,37:2.459088e-01):7.073508e-02,38:2.452145e-01):2.271825e-01,((20:7.948923e-02,33:9.641042e-02):4.267268e-01,((((34:2.731972e-02,(32:5.531567e-03,24:4.178845e-03):4.936528e-02):1.016778e-01,19:2.470736e-01):1.119290e-02,((26:3.088404e-03,27:1.272347e-02):1.296520e-01,40:1.355385e-01):1.210318e-02):5.119981e-02,(28:1.202143e-01,35:2.378666e-01):4.862702e-02):1.031725e-01):1.217351e-01):9.902635e-02,((((2:4.526964e-01,(25:3.121764e-01,29:3.175680e-01):2.301259e-01):7.622569e-02,4:5.958921e-01):9.105114e-02,(((6:1.214301e+00,((((13:1.985736e+00,16:2.133129e+00):2.369352e-01,(18:2.093574e+00,17:1.587519e+00):6.783272e-01):3.773737e-01,10:1.244563e+00):2.094736e-01,(((12:1.347026e+00,(9:8.923133e-01,5:8.921940e-01):7.643235e-01):2.037020e-01,11:1.042805e+00):1.303450e-01,((15:1.029988e+00,(7:1.069959e+00,8:1.137162e+00):1.387698e-01):1.110562e-01,14:1.166026e+00):2.196153e-01):7.530688e-02):5.298184e-02):6.853228e-01,(46:7.033834e-01,45:2.711057e-01):4.011421e-01):1.721290e-01,((3:5.953626e-01,((((30:3.763951e-02,41:3.482814e-02):6.426812e-02,(44:2.001789e-03,43:2.802410e-04):1.188595e-01):2.127690e-02,((22:6.032314e-04,23:6.582411e-04):7.330776e-04,21:2.328744e-03):2.361949e-02):1.392475e-01,36:3.680114e-01):3.312295e-01):7.483032e-02,42:5.482055e-01):1.876384e-01):6.612418e-02):1.664814e-01,31:6.357060e-01):9.058831e-02,1:3.682469e-01);
   tree gen.991000 = [&U] ((((((6:1.318541e+00,(((11:1.064583e+00,((5:9.713353e-01,9:8.552591e-01):5.600544e-01,12:1.301550e+00):1.932178e-01):1.785867e-01,((15:1.154353e+00,(7:1.062416e+00,8:9.866251e-01):1.881021e-01):9.670833e-02,14:1.226059e+00):1.261990e-01):1.150431e-01,(((17:1.333564e+00,18:2.046928e+00):7.870756e-01,(13:2.033486e+00,16:1.998606e+00):1.706096e-01):3.594732e-01,10:1.217311e+00):2.351954e-01):8.345267e-02):7.610551e-01,(46:4.694930e-01,45:3.625158e-01):6.331757e-01):1.235176e-01,(((36:5.048231e-02,42:4.980943e-02):3.008064e-01,((43:6.412808e-04,44:1.828828e-03):1.408090e-01,((21:1.510620e-03,(22:2.806306e-03,23:1.502482e-03):2.616784e-04):4.368251e-02,(30:4.965986e-02,41:2.757801e-02):4.029752e-02):1.158399e-02):1.928027e-01):2.290353e-01,3:5.775165e-01):2.390120e-01):7.752573e-02,((2:4.874636e-01,(29:3.520659e-01,25:3.018813e-01):1.774260e-01):5.643919e-02,4:5.577746e-01):1.002199e-01):1.467453e-01,31:7.070604e-01):1.108614e-01,((38:3.611167e-01,(37:3.193527e-01,39:3.865306e-01):5.728617e-03):2.500467e-01,(((34:1.436205e-01,(28:1.459885e-01,35:2.119380e-01):4.381775e-02):4.041707e-02,(((32:9.353023e-03,24:9.613004e-04):1.530157e-01,19:2.670534e-01):2.458658e-02,((27:1.159535e-02,26:6.996721e-03):9.190822e-02,40:1.058464e-01):1.172641e-02):6.351683e-02):1.057972e-01,(33:1.140151e-01,20:6.735222e-02):4.307431e-01):9.215826e-02):1.448234e-01,1:4.392682e-01);
   tree gen.991500 = [&U] ((((39:4.442321e-01,37:1.130210e-01):1.829890e-01,38:3.517999e-01):2.565648e-01,((20:5.325635e-02,33:1.343403e-01):3.874192e-01,((((34:3.662789e-02,(32:8.348334e-03,24:3.194436e-03):7.133077e-02):7.041086e-02,19:3.074076e-01):2.847183e-02,((26:4.491860e-03,27:4.922501e-03):4.915617e-02,40:9.862159e-02):2.918245e-02):4.854002e-02,(28:1.194620e-01,35:2.737870e-01):5.157278e-02):9.132695e-02):9.472321e-02):1.887457e-01,((((2:4.498635e-01,(25:3.102229e-01,29:3.633550e-01):2.373887e-01):1.173188e-01,4:6.000915e-01):1.021720e-01,((((((13:1.835563e+00,16:2.119780e+00):3.034799e-01,(18:2.080472e+00,17:1.577585e+00):6.740823e-01):2.791534e-01,10:1.236775e+00):2.081628e-01,(6:1.206702e+00,(((12:1.338596e+00,(9:8.867293e-01,5:9.357772e-01):6.701917e-01):2.039028e-01,11:1.036279e+00):1.236788e-01,((15:1.023543e+00,(7:1.175316e+00,8:1.130045e+00):1.379014e-01):1.103613e-01,14:1.158729e+00):2.063472e-01):7.453012e-02):5.073292e-02):6.810341e-01,(46:7.130898e-01,45:1.532699e-01):4.430235e-01):2.386457e-01,((3:5.916368e-01,((((23:1.871466e-04,22:7.999636e-04):5.368900e-04,21:4.152776e-04):2.887539e-02,((44:1.989262e-03,43:1.365574e-03):1.275977e-01,(30:3.790125e-02,41:3.855679e-02):2.779275e-02):2.223183e-02):8.212781e-02,36:3.657084e-01):3.291567e-01):9.582638e-02,42:5.447748e-01):1.326760e-01):8.861571e-02):1.133974e-01,31:6.317278e-01):1.340500e-01,1:3.659424e-01);
   tree gen.992000 = [&U] ((((39:4.415796e-01,38:1.512795e-01):7.328370e-02,37:3.254637e-01):2.440608e-01,((20:9.092614e-02,33:1.335381e-01):3.851060e-01,((((34:4.585957e-02,(32:1.029755e-02,24:3.353585e-03):7.479896e-02):6.999044e-02,19:3.055721e-01):2.264879e-02,((26:2.958602e-03,27:4.893109e-03):1.135024e-01,40:1.009125e-01):2.602614e-02):4.825019e-02,(28:1.187487e-01,35:2.721523e-01):7.127715e-02):9.078165e-02):9.415763e-02):1.311168e-01,((((2:4.471774e-01,(25:3.099966e-01,29:3.028411e-01):2.042134e-01):1.166183e-01,4:5.965083e-01):9.919822e-02,((((((12:1.330603e+00,(9:8.814347e-01,5:9.301898e-01):6.661900e-01):2.157308e-01,11:1.030092e+00):9.167393e-02,((15:1.017431e+00,(7:1.168298e+00,8:1.108777e+00):1.788546e-01):1.097023e-01,14:1.151811e+00):1.923771e-01):8.951270e-02,(6:1.199497e+00,(((13:1.824603e+00,16:2.107123e+00):3.016678e-01,(18:2.068050e+00,17:1.568165e+00):6.700574e-01):2.774866e-01,10:1.229390e+00):1.723165e-01):5.043000e-02):7.943582e-01,(46:9.674653e-01,45:1.523547e-01):4.403782e-01):1.273636e-01,((3:5.881042e-01,((((44:4.694409e-04,43:1.200808e-03):1.353897e-01,(23:1.777201e-04,(22:1.918285e-03,21:4.850496e-04):3.109206e-03):4.066030e-02):1.729033e-02,(30:3.767495e-02,41:7.287816e-03):4.865763e-02):8.163743e-02,36:3.635248e-01):3.271913e-01):1.346321e-01,42:5.415220e-01):1.182994e-01):8.808659e-02):1.374477e-01,31:6.279557e-01):1.332496e-01,1:3.637574e-01);
   tree gen.992500 = [&U] ((((39:4.422766e-01,38:1.515182e-01):7.339937e-02,37:3.259774e-01):2.444460e-01,((20:9.106965e-02,33:1.221901e-01):3.857138e-01,((((34:4.593195e-02,(32:1.339186e-02,24:4.894248e-03):7.491702e-02):7.010090e-02,19:3.060544e-01):2.095745e-02,((26:2.694261e-03,27:4.900831e-03):1.159263e-01,40:1.010718e-01):3.223328e-02):4.832635e-02,(28:1.189361e-01,35:2.470503e-01):7.138965e-02):1.437973e-01):8.175709e-02):1.313238e-01,((((2:4.478832e-01,(25:2.450188e-01,29:5.380744e-01):1.552201e-01):1.168024e-01,4:5.974498e-01):9.935478e-02,(((((((12:1.332703e+00,(9:8.828259e-01,5:9.316579e-01):6.672415e-01):1.086214e-01,11:1.031717e+00):1.464761e-01,((15:1.019037e+00,(7:1.170142e+00,8:1.110527e+00):1.791369e-01):1.022585e-01,14:1.217134e+00):2.025257e-01):9.066630e-02,6:1.201390e+00):4.813152e-02,(((13:1.827482e+00,16:2.110449e+00):2.307943e-01,(18:2.071314e+00,17:1.570640e+00):6.711150e-01):3.140656e-01,10:1.231330e+00):1.961942e-01):6.946502e-01,(46:7.398944e-01,45:1.582819e-01):4.410733e-01):1.239352e-01,((3:6.008354e-01,((((44:3.415431e-03,43:5.033202e-04):1.318338e-01,(22:1.921313e-03,(23:1.798734e-04,21:2.291293e-03):6.234477e-04):4.031916e-02):4.094637e-02,(30:3.773441e-02,41:3.782303e-02):2.494469e-02):8.176628e-02,36:3.333482e-01):3.277077e-01):1.047360e-01,42:5.423767e-01):1.584271e-01):6.368525e-02):1.598658e-01,31:6.289469e-01):7.718484e-02,1:3.643315e-01);
   tree gen.993000 = [&U] (((((2:3.436413e-01,(29:4.532923e-01,25:1.409225e-01):2.222113e-01):1.737912e-01,4:5.767910e-01):1.090854e-01,((45:9.319951e-01,(46:1.023103e+00,(((((12:1.363539e+00,(5:1.002277e+00,9:8.175691e-01):7.407019e-01):2.143066e-01,11:9.742048e-01):1.783243e-01,(14:1.155572e+00,((8:9.406580e-01,7:1.167111e+00):2.272251e-01,15:1.106031e+00):6.723098e-02):1.701325e-01):1.004055e-01,(((18:2.295361e+00,17:1.470452e+00):6.996444e-01,(16:1.990089e+00,13:1.652002e+00):3.201744e-01):3.197379e-01,10:1.165354e+00):2.429052e-01):3.560570e-02,6:1.302322e+00):5.406115e-01):1.272283e-01):9.081267e-02,((42:4.018209e-01,(36:2.954281e-01,((23:9.409175e-04,(21:8.330397e-04,22:8.615870e-03):2.474199e-04):2.528846e-02,((41:2.629569e-02,30:4.603617e-02):4.041472e-02,(43:3.441557e-04,44:2.813230e-03):1.654417e-01):3.016447e-02):1.540730e-01):1.832915e-01):1.088396e-01,3:6.406251e-01):2.273636e-01):7.763447e-02):1.666267e-01,31:6.088006e-01):8.087702e-02,((((34:1.705356e-01,((19:2.721878e-01,(24:8.336308e-03,32:6.966274e-03):1.251475e-01):3.897181e-02,((27:7.848567e-03,26:1.213727e-03):9.500207e-02,40:1.172220e-01):7.713099e-03):5.059434e-02):2.164933e-02,(28:1.461292e-01,35:2.292240e-01):5.603627e-02):1.209669e-01,(20:6.980836e-02,33:1.048029e-01):4.224487e-01):8.327130e-02,(38:2.828737e-01,(37:1.204840e-01,39:2.230842e-01):3.108212e-01):2.232309e-01):1.267960e-01,1:3.996974e-01);
   tree gen.993500 = [&U] (((((2:3.675457e-01,(29:4.848242e-01,25:1.124618e-01):2.184607e-01):2.294451e-01,4:6.169137e-01):1.096014e-01,((45:9.968266e-01,(46:1.094273e+00,((6:1.164926e+00,(((18:2.455031e+00,17:1.572739e+00):7.483131e-01,(16:2.128524e+00,13:1.766919e+00):3.424464e-01):3.419796e-01,10:1.246419e+00):2.598022e-01):3.808250e-02,(((12:1.458390e+00,(5:1.071997e+00,9:8.272525e-01):7.922266e-01):2.292142e-01,11:1.041973e+00):1.290156e-01,(14:1.235955e+00,((8:1.006092e+00,7:1.248298e+00):1.334932e-01,15:1.182969e+00):7.767463e-02):1.819672e-01):1.073899e-01):5.782175e-01):2.188667e-01):1.439326e-01,((42:4.297724e-01,(36:3.479223e-01,(((23:1.269367e-04,(22:2.944689e-03,21:4.791458e-03):5.361398e-03):2.502563e-02,(41:2.812487e-02,30:8.789593e-02):1.199853e-01):3.275030e-02,(43:2.578738e-04,44:7.183066e-03):1.634663e-01):1.647907e-01):1.359207e-01):1.164107e-01,3:6.851883e-01):2.313062e-01):8.532896e-02):1.772395e-01,31:6.511500e-01):8.650299e-02,((((28:1.562943e-01,35:2.451692e-01):5.993427e-02,(((19:2.952994e-01,(24:1.444369e-02,32:7.450862e-03):1.301755e-01):4.307271e-02,((27:6.526866e-03,26:1.298156e-03):9.401011e-02,40:1.192583e-01):3.583907e-02):7.333623e-02,34:1.758537e-01):4.277211e-04):1.293816e-01,(20:7.466437e-02,33:1.187356e-01):4.022154e-01):8.906382e-02,(38:3.025510e-01,(37:1.702917e-01,39:2.386024e-01):1.520788e-01):2.904359e-01):1.382838e-01,1:4.275011e-01);
   tree gen.994000 = [&U] ((((39:4.493655e-01,37:2.837902e-01):5.338514e-02,38:2.279079e-01):2.227046e-01,((20:9.252935e-02,33:7.566687e-02):3.918962e-01,((((34:7.014020e-02,(32:8.264208e-03,24:5.844944e-03):1.081906e-01):5.277628e-02,19:3.109599e-01):1.698142e-02,((26:4.064847e-03,27:7.526441e-03):7.982181e-02,40:1.194515e-01):4.541171e-02):5.366536e-02,(28:1.406167e-01,35:2.302013e-01):7.946601e-02):8.045399e-02):7.816578e-02):1.724189e-01,((((2:5.706082e-01,(25:1.904068e-01,29:3.218824e-01):2.044591e-01):6.550495e-02,4:5.292759e-01):1.009473e-01,(((((((12:1.354065e+00,(9:8.969761e-01,5:9.465909e-01):6.412937e-01):1.621189e-01,11:1.095685e+00):1.488239e-01,((14:1.236643e+00,15:1.059361e+00):1.243190e-01,(7:1.200230e+00,8:1.128327e+00):1.667944e-01):1.973479e-01):6.759785e-02,(((13:1.856774e+00,16:2.030603e+00):2.307941e-01,(18:2.308369e+00,17:1.595815e+00):6.626264e-01):3.059930e-01,10:1.231277e+00):2.618076e-01):6.995532e-02,6:1.220646e+00):7.382973e-01,(46:7.008505e-01,45:2.636089e-01):6.235222e-01):1.022933e-01,((3:6.541588e-01,((((44:1.749796e-03,43:1.210213e-03):1.442676e-01,((22:2.373917e-03,23:2.076193e-04):1.400600e-03,21:1.553518e-03):1.643108e-02):3.736530e-02,(30:4.354032e-02,41:3.065397e-02):8.569424e-02):1.502034e-01,36:2.546391e-01):2.652212e-01):1.041925e-01,42:4.848170e-01):1.623024e-01):4.385108e-02):1.624282e-01,31:7.187392e-01):9.356178e-02,1:3.701712e-01);
   tree gen.994500 = [&U] ((31:6.772655e-01,(((((((((7:1.105527e+00,8:9.848024e-01):1.307231e-01,15:1.222091e+00):1.590586e-01,14:1.264181e+00):2.196905e-01,((12:1.391563e+00,(9:8.611984e-01,5:9.574740e-01):7.223696e-01):1.664515e-01,11:9.972264e-01):1.350502e-01):9.029498e-02,6:1.225112e+00):6.867651e-02,(10:1.228004e+00,((17:1.398811e+00,18:2.163392e+00):7.530740e-01,(16:2.228397e+00,13:2.118560e+00):2.338057e-01):2.560972e-01):2.047178e-01):6.954733e-01,(46:6.899716e-01,45:5.122319e-01):5.474401e-01):1.434732e-01,(42:4.691530e-01,((((23:1.034212e-03,(21:8.304590e-04,22:3.324915e-04):5.890226e-04):4.113078e-02,((44:2.864983e-03,43:3.530351e-04):1.437802e-01,(30:4.072803e-02,41:2.621485e-02):3.700266e-02):6.873212e-02):1.406735e-01,36:3.490132e-01):2.980416e-01,3:7.001283e-01):3.397427e-02):1.818774e-01):1.043970e-01,(4:5.672593e-01,(2:4.184120e-01,(25:1.552196e-01,29:3.582318e-01):2.572680e-01):1.547650e-01):7.548263e-02):1.703720e-01):7.693784e-02,((38:3.119151e-01,(39:4.998869e-01,37:3.750305e-01):3.917601e-02):2.644339e-01,(((34:1.397480e-01,(35:1.758519e-01,28:1.683379e-01):1.015864e-01):4.822901e-02,((40:1.310501e-01,(26:1.244356e-03,27:2.033639e-02):8.914393e-02):1.278051e-03,((32:9.099906e-03,24:2.827346e-03):1.401249e-01,19:2.412705e-01):1.836587e-02):6.595572e-02):1.080567e-01,(33:1.487488e-01,20:6.899216e-02):3.958322e-01):8.043104e-02):1.463321e-01,1:3.825519e-01);
   tree gen.995000 = [&U] ((((((((((17:1.449950e+00,18:2.450334e+00):8.441725e-01,(13:1.952940e+00,16:2.001829e+00):4.007641e-01):2.988186e-01,10:1.215175e+00):2.892128e-01,((11:1.043538e+00,((5:8.811324e-01,9:8.892139e-01):6.288594e-01,12:1.444401e+00):1.974964e-01):1.689494e-01,((15:1.039812e+00,(7:1.183200e+00,8:9.670081e-01):1.331151e-01):1.613454e-01,14:1.201681e+00):1.536334e-01):5.047632e-02):7.108620e-02,6:1.273924e+00):8.047438e-01,(46:6.336735e-01,45:2.507878e-01):6.093001e-01):8.009052e-02,(((36:1.097493e-01,42:9.463673e-02):1.506849e-01,(((30:3.241653e-02,41:1.965235e-02):6.069541e-02,(22:2.531557e-03,(23:1.332108e-03,21:3.342847e-04):4.882588e-04):4.034094e-02):1.377235e-03,(43:6.891030e-04,44:7.977157e-03):1.211718e-01):2.098126e-01):1.959522e-01,3:5.857093e-01):2.437897e-01):6.403285e-02,((2:4.777713e-01,(29:2.681592e-01,25:2.650216e-01):2.176107e-01):1.355816e-01,4:5.452962e-01):1.275232e-01):1.443628e-01,31:6.467535e-01):1.169812e-01,(((37:1.695169e-01,39:3.767688e-01):1.458270e-01,38:2.274230e-01):2.380880e-01,(((34:1.719155e-01,(28:1.718148e-01,35:2.145366e-01):2.898014e-02):3.805979e-02,(((27:5.520098e-03,26:8.770701e-03):8.890064e-02,40:9.362846e-02):1.293270e-02,((32:8.567180e-03,24:5.167020e-03):1.381390e-01,19:2.617436e-01):2.090201e-02):7.189128e-02):7.358340e-02,(33:1.256606e-01,20:6.486063e-02):3.999733e-01):7.911721e-02):1.493092e-01,1:4.132301e-01);
   tree gen.995500 = [&U] (((((((((11:1.030088e+00,((5:8.697752e-01,9:8.777525e-01):6.207538e-01,12:1.425784e+00):2.089561e-01):1.667718e-01,((15:1.026409e+00,(7:1.167949e+00,8:9.545440e-01):1.313994e-01):5.597514e-02,14:1.186192e+00):1.873700e-01):4.982572e-02,6:1.257504e+00):7.016995e-02,(((17:1.431261e+00,18:2.418751e+00):8.332918e-01,(13:2.032415e+00,16:1.929506e+00):1.595703e-01):2.949670e-01,10:1.079296e+00):2.854851e-01):7.943712e-01,(46:8.388180e-01,45:2.475553e-01):2.982231e-01):7.905821e-02,(((36:7.327657e-02,42:9.341693e-02):2.836993e-01,((30:3.883649e-02,41:1.755090e-02):4.314845e-02,((22:1.950711e-03,(23:1.300307e-03,21:9.625931e-04):3.525572e-03):4.481694e-02,(43:7.130122e-04,44:7.874337e-03):1.543313e-01):4.320053e-02):1.554547e-01):1.669696e-01,3:6.155501e-01):2.261010e-01):5.619848e-02,((2:4.716132e-01,(29:3.945691e-01,25:2.616057e-01):2.148059e-01):8.468657e-02,4:5.382677e-01):1.047462e-01):1.364508e-01,31:6.384173e-01):8.657968e-02,(((37:2.727583e-01,39:2.783850e-01):1.769488e-01,38:2.560555e-01):2.536797e-01,(((34:1.696996e-01,(28:1.376923e-01,35:2.117714e-01):6.708442e-02):3.756923e-02,(((27:7.802917e-03,26:2.647404e-03):8.775477e-02,40:9.242165e-02):3.264364e-02,((32:8.456755e-03,24:4.851685e-03):1.363585e-01,19:2.583699e-01):3.027523e-02):7.096465e-02):7.263496e-02,(33:1.240409e-01,20:6.402462e-02):3.948179e-01):7.322100e-02):1.473847e-01,1:4.079038e-01);
   tree gen.996000 = [&U] (((((((((11:1.016323e+00,((5:8.581525e-01,9:8.660232e-01):6.124588e-01,12:1.406731e+00):2.284474e-01):1.417139e-01,((15:1.012694e+00,(7:1.152342e+00,8:1.023119e+00):1.913221e-01):8.415941e-02,14:1.170341e+00):1.848662e-01):4.915990e-02,6:1.240700e+00):6.923228e-02,(((17:1.412135e+00,18:2.386430e+00):9.338940e-01,(13:2.005256e+00,16:1.903723e+00):2.315565e-01):2.302917e-01,10:1.064873e+00):2.816702e-01):7.837561e-01,(46:3.052064e-01,45:2.442473e-01):7.048990e-01):7.302894e-02,(((36:2.600961e-02,42:1.496359e-01):2.869581e-01,(((43:4.186363e-04,44:7.769113e-03):1.791546e-01,((22:4.173652e-03,23:5.395930e-04):2.058801e-03,21:2.751831e-04):2.821006e-02):6.038469e-02,(30:3.660050e-02,41:2.139794e-02):2.955646e-02):1.533773e-01):2.136053e-01,3:6.073246e-01):2.230797e-01):4.356959e-02,((2:4.653111e-01,(29:3.892965e-01,25:2.581099e-01):2.119355e-01):1.099337e-01,4:5.310749e-01):1.355898e-01):1.396650e-01,31:6.388561e-01):1.220902e-01,(((37:2.691134e-01,39:2.746650e-01):7.712835e-02,38:2.526339e-01):2.502898e-01,(((34:1.581649e-01,(28:1.421209e-01,35:2.062894e-01):5.260269e-02):5.440236e-02,(((27:7.698647e-03,26:2.612027e-03):8.658212e-02,40:9.118663e-02):2.397974e-02,((32:6.453509e-03,24:4.800721e-03):1.355085e-01,19:2.549173e-01):3.646827e-02):5.719966e-02):6.959960e-02,(33:1.223834e-01,20:6.316907e-02):3.895420e-01):9.490664e-02):1.454152e-01,1:4.024530e-01);
   tree gen.996500 = [&U] (((((2:5.165654e-01,(29:4.462904e-01,25:2.856020e-01):1.988678e-01):1.013101e-01,4:6.263466e-01):1.299803e-01,(((46:1.217536e+00,45:3.137453e-01):4.643517e-01,((((18:2.492570e+00,17:1.566151e+00):6.609845e-01,(16:2.009774e+00,13:1.793936e+00):2.355222e-01):2.770374e-01,10:1.265477e+00):2.696876e-01,((((12:1.480689e+00,(5:1.088389e+00,9:8.526841e-01):8.043401e-01):1.504261e-01,11:9.801974e-01):1.391688e-01,(14:1.118669e+00,((8:1.021476e+00,7:1.267385e+00):1.606336e-01,15:1.212803e+00):5.885234e-02):1.731934e-01):8.293589e-02,6:1.197645e+00):6.117797e-02):7.446771e-01):1.003732e-01,(((((41:5.209433e-02,30:4.515201e-02):9.191674e-02,(43:7.332297e-04,44:6.267278e-03):1.690082e-01):1.364760e-02,(23:1.113807e-03,(21:2.321555e-04,22:2.387359e-03):1.324367e-03):1.498784e-02):1.675797e-01,(36:2.731434e-01,42:1.838845e-01):5.694041e-02):2.184484e-01,3:6.082874e-01):1.982858e-01):9.031341e-02):1.510930e-01,31:6.917984e-01):1.257936e-01,(((((28:1.606635e-01,35:2.379059e-01):2.650959e-02,34:1.734641e-01):7.871781e-02,(((24:9.159771e-03,32:6.983089e-03):1.388243e-01,19:2.352699e-01):3.435941e-02,((27:4.509133e-03,26:3.833033e-03):1.034869e-01,40:1.370724e-01):3.117900e-02):4.191958e-02):1.087243e-01,(20:5.203711e-02,33:1.455338e-01):4.315901e-01):7.244082e-02,(38:3.071771e-01,(37:2.399991e-01,39:2.093733e-01):1.933837e-01):1.894585e-01):2.261216e-01,1:4.273580e-01);
   tree gen.997000 = [&U] ((31:6.488573e-01,((((((10:1.208357e+00,((17:1.495403e+00,18:2.296140e+00):7.131317e-01,(16:2.049417e+00,13:2.061580e+00):2.514152e-01):2.287521e-01):2.728442e-01,((14:1.189046e+00,(15:1.039426e+00,(7:1.075793e+00,8:9.583153e-01):1.846793e-01):1.251029e-01):1.967952e-01,((12:1.354136e+00,(9:8.380358e-01,5:9.317219e-01):6.600020e-01):1.149161e-01,11:9.837173e-01):1.405888e-01):6.527433e-02):5.931909e-02,6:1.232551e+00):7.549196e-01,(46:9.512822e-01,45:2.251314e-01):3.428815e-01):1.766085e-01,(3:6.490055e-01,(42:4.454869e-01,((((44:3.668679e-03,43:2.738409e-04):1.485555e-01,(30:4.531168e-02,41:4.438015e-02):3.589107e-02):2.412690e-02,(21:3.451916e-03,(22:3.886480e-04,23:1.215573e-03):2.479013e-03):3.047408e-02):1.032064e-01,36:2.719828e-01):2.445006e-01):3.738750e-02):1.913104e-01):5.545032e-02,(4:5.520024e-01,(2:4.083614e-01,(25:2.095402e-01,29:2.770253e-01):2.532647e-01):1.930736e-01):1.191768e-01):1.511396e-01):1.148281e-01,((39:4.450475e-01,(38:3.592537e-01,37:2.256260e-01):9.561562e-02):8.632152e-02,(((34:1.371663e-01,(35:1.779168e-01,28:1.552150e-01):5.317829e-02):5.638430e-02,((40:1.275254e-01,(26:2.860102e-03,27:9.213081e-03):7.070929e-02):2.474921e-02,((32:3.293880e-03,24:1.617524e-03):1.502895e-01,19:2.735568e-01):1.207500e-02):9.152243e-02):6.502523e-02,(33:1.415304e-01,20:6.133900e-02):3.909173e-01):1.029739e-01):1.482337e-01,1:3.722628e-01);
   tree gen.997500 = [&U] (((37:3.361690e-01,(38:1.566858e-01,39:3.778151e-01):5.585571e-02):2.171510e-01,((20:8.003390e-02,33:1.215635e-01):3.430517e-01,((((34:2.843989e-02,(32:5.110064e-03,24:5.796672e-03):2.123181e-02):1.113735e-01,19:3.121915e-01):1.550303e-02,((26:5.155905e-03,27:5.630808e-03):1.029980e-01,40:9.570311e-02):3.133054e-02):5.880520e-02,(28:1.609001e-01,35:2.531348e-01):6.051403e-02):1.234410e-01):8.484267e-02):1.257340e-01,((((2:5.620468e-01,(25:2.150595e-01,29:4.139950e-01):2.674413e-01):6.720714e-02,4:5.116473e-01):1.002922e-01,(((((((13:1.954365e+00,16:2.287446e+00):3.194664e-01,(18:2.231360e+00,17:1.440355e+00):8.237813e-01):1.875310e-01,10:1.212803e+00):1.767644e-01,6:1.169080e+00):4.678129e-02,(((12:1.334118e+00,(9:8.835180e-01,5:9.323883e-01):6.852797e-01):2.139963e-01,11:1.049201e+00):2.115074e-01,(14:1.126344e+00,(15:1.105532e+00,(7:1.182221e+00,8:1.121290e+00):1.778682e-01):1.090764e-01):1.860095e-01):1.081986e-01):7.655209e-01,(46:2.764690e-01,45:1.937654e-02):8.686409e-01):1.217336e-01,((3:6.717054e-01,(((((21:5.137173e-05,22:3.062422e-04):4.267139e-04,23:7.548623e-04):3.696347e-02,(44:1.188690e-03,43:2.378895e-03):1.285345e-01):2.612163e-02,(30:7.401530e-02,41:2.870935e-02):5.237128e-02):1.306631e-01,36:2.552752e-01):3.100109e-01):1.289726e-01,42:4.940538e-01):1.067633e-01):4.435131e-02):1.434456e-01,31:6.719614e-01):1.152046e-01,1:3.649246e-01);
   tree gen.998000 = [&U] ((31:6.829344e-01,((((((10:1.271819e+00,((17:1.495992e+00,18:2.416730e+00):7.505843e-01,(16:2.263208e+00,13:2.169851e+00):1.731870e-01):2.407659e-01):1.881804e-01,6:1.267160e+00):1.401443e-01,((14:1.251493e+00,(15:1.094614e+00,(7:1.194233e+00,8:1.008645e+00):1.943784e-01):1.005636e-01):2.081940e-01,((12:1.425253e+00,(9:8.820482e-01,5:9.806546e-01):6.946644e-01):2.518691e-01,11:1.069259e+00):7.683995e-02):1.104466e-01):8.103679e-01,(46:1.001242e+00,45:2.909575e-01):3.969513e-01):1.428520e-01,(((((44:2.985185e-03,43:5.068580e-04):1.455789e-01,((21:5.437391e-04,(22:1.301937e-03,23:1.170359e-03):1.013518e-03):4.315002e-02,(30:4.769138e-02,41:2.035210e-02):2.925551e-02):3.538664e-02):1.522993e-01,36:3.336663e-01):2.519598e-01,3:6.830904e-01):4.271015e-02,42:5.402839e-01):1.991979e-01):8.731976e-02,(4:5.809927e-01,(2:4.298080e-01,(25:2.279561e-01,29:3.632258e-01):1.254183e-01):2.026759e-01):1.254358e-01):1.504261e-01):1.208587e-01,(((38:3.045806e-01,39:4.499224e-01):9.717296e-02,37:3.659572e-01):1.907225e-01,(((34:1.616962e-01,(35:2.151874e-01,28:1.633666e-01):6.707146e-02):8.256280e-02,(((32:1.091631e-02,24:5.941852e-03):1.250467e-01,(40:1.342228e-01,(26:5.501870e-03,27:1.208566e-02):5.290405e-02):5.594603e-02):1.683221e-02,19:2.879236e-01):5.751677e-02):8.265977e-02,(33:1.301046e-01,20:5.711462e-02):4.349628e-01):1.209029e-01):1.156514e-01,1:3.918136e-01);
   tree gen.998500 = [&U] ((31:6.545436e-01,((((((10:1.218947e+00,((17:1.433801e+00,18:2.316262e+00):7.193812e-01,(16:2.169122e+00,13:2.079646e+00):1.272246e-01):2.635902e-01):1.803574e-01,6:1.214482e+00):1.343182e-01,((14:1.199466e+00,(15:1.049109e+00,(7:1.144587e+00,8:9.667134e-01):1.862977e-01):7.051699e-02):1.489870e-01,((12:1.366003e+00,(9:8.453799e-01,5:9.398870e-01):6.657859e-01):1.422008e-01,11:1.024808e+00):1.089643e-01):7.743097e-02):7.766794e-01,(46:5.330177e-01,45:2.788619e-01):3.804493e-01):9.256667e-02,(((((22:9.680593e-04,(21:3.496417e-04,23:1.521495e-03):5.019343e-04):1.286573e-02,((30:4.252804e-02,41:3.395759e-02):2.724924e-02,(44:4.572692e-03,43:8.480276e-05):1.395269e-01):3.857852e-02):1.674675e-01,36:3.197951e-01):2.414853e-01,3:6.546931e-01):1.585234e-01,42:5.178233e-01):7.910658e-02):5.093797e-02,(4:5.568398e-01,(2:4.119401e-01,(25:2.184796e-01,29:4.894175e-01):1.202045e-01):1.942503e-01):1.202212e-01):1.253028e-01):1.158344e-01,(((39:4.055473e-01,37:3.507437e-01):4.039145e-02,38:3.188614e-01):1.865917e-01,(((34:1.620843e-01,(35:2.062416e-01,28:1.565752e-01):5.391737e-02):4.022174e-02,((40:1.286430e-01,(26:3.353601e-03,27:1.158324e-02):5.442586e-02):4.459711e-02,((32:1.103390e-02,24:7.627526e-03):1.173632e-01,19:2.759541e-01):1.608108e-02):5.512569e-02):1.185719e-01,(33:1.246959e-01,20:5.099010e-02):3.345497e-01):1.158767e-01):1.108436e-01,1:3.755252e-01);
   tree gen.999000 = [&U] (((((46:6.911365e-01,45:8.729204e-02):6.130364e-01,((6:1.105103e+00,(((12:1.347852e+00,(5:9.907457e-01,9:7.910051e-01):6.640123e-01):1.291581e-01,11:1.076627e+00):1.692026e-01,(14:1.215470e+00,((8:1.005894e+00,7:1.153683e+00):1.234473e-01,15:1.103999e+00):1.194684e-01):1.851975e-01):9.523664e-02):5.847853e-02,(((18:2.303212e+00,17:1.425647e+00):6.517799e-01,(16:1.829471e+00,13:1.576668e+00):2.475623e-01):2.738486e-01,10:1.088542e+00):2.475242e-01):5.600378e-01):1.585431e-01,(((2:4.441329e-01,(29:3.860532e-01,25:2.755179e-01):1.944431e-01):1.056538e-01,4:5.527473e-01):9.186385e-02,((42:4.644983e-01,(36:2.784826e-01,((((21:1.301594e-04,23:1.106787e-03):1.395741e-03,22:7.266435e-03):3.022742e-02,(43:8.247223e-04,44:1.731234e-03):1.581907e-01):2.667588e-02,(41:4.001928e-02,30:4.734321e-02):6.104453e-02):1.626778e-01):1.034795e-01):1.044529e-01,3:5.537159e-01):2.715454e-01):5.826488e-02):1.235292e-01,31:6.667302e-01):1.120640e-01,(((((28:1.498275e-01,35:2.139182e-01):3.923099e-02,34:1.764785e-01):4.001080e-02,(((27:1.014796e-02,26:1.801314e-03):9.074433e-02,40:1.247752e-01):2.319648e-02,((24:7.504948e-03,32:1.211294e-02):1.134683e-01,19:3.221103e-01):2.711993e-02):6.778459e-02):8.189630e-02,(20:8.697481e-02,33:9.853283e-02):3.928708e-01):8.448037e-02,((39:3.488262e-01,38:1.282233e-01):1.739453e-01,37:2.597384e-01):1.995459e-01):1.756136e-01,1:3.903979e-01);
   tree gen.999500 = [&U] ((31:6.474129e-01,(((((((14:1.186399e+00,(15:1.037680e+00,(7:1.124999e+00,8:9.561820e-01):1.842682e-01):1.060423e-01):1.860697e-01,((12:1.393015e+00,(9:8.361702e-01,5:1.006498e+00):6.585327e-01):2.191293e-01,11:1.023300e+00):1.347715e-01):6.278864e-02,(10:1.205667e+00,((16:2.055521e+00,13:2.056990e+00):1.457430e-01,(17:1.452004e+00,18:2.291028e+00):5.790382e-01):3.709477e-01):2.592941e-01):5.666719e-02,6:1.201251e+00):7.348378e-01,(46:8.447379e-01,45:3.508620e-01):2.779734e-01):1.129477e-01,(((((21:6.993087e-04,(22:6.356441e-06,23:1.470702e-03):1.196234e-03):2.203439e-02,((30:6.959937e-02,41:3.712591e-02):3.543145e-02,(44:2.955055e-03,43:6.115805e-05):1.418140e-01):4.172559e-02):1.443597e-01,36:3.336216e-01):2.388546e-01,3:6.475608e-01):4.680668e-02,42:5.121821e-01):1.762018e-01):5.038305e-02,(4:5.562648e-01,(2:4.141471e-01,(25:2.089520e-01,29:4.840857e-01):1.677916e-01):1.921341e-01):1.189115e-01):1.902704e-01):1.171148e-01,(((39:3.523839e-01,37:1.752714e-01):2.885963e-01,38:2.734690e-01):2.609727e-01,(((34:1.640832e-01,(35:2.222374e-01,28:1.348908e-01):6.384947e-02):1.816774e-02,(((40:7.966490e-02,(26:4.478056e-03,27:1.107750e-02):5.851988e-02):5.314913e-02,(32:1.448112e-02,24:1.132866e-02):1.134774e-01):2.237373e-02,19:2.486830e-01):5.039875e-02):9.776384e-02,(33:1.233375e-01,20:6.695432e-02):4.086693e-01):1.146143e-01):1.275735e-01,1:3.714341e-01);
   tree gen.1000000 = [&U] ((((38:2.448112e-01,39:4.854253e-01):1.066439e-01,37:4.269739e-01):1.952414e-01,((20:8.100141e-02,33:1.230330e-01):3.592192e-01,((((34:5.578989e-02,(32:5.394337e-03,24:4.770152e-03):1.085906e-01):4.220188e-02,19:3.036019e-01):3.460528e-02,((26:8.391581e-04,27:1.355594e-02):9.454981e-02,40:9.686004e-02):1.395490e-02):5.819591e-02,(28:1.516866e-01,35:2.700073e-01):4.209606e-02):9.132879e-02):6.857315e-02):1.516615e-01,((((2:4.246263e-01,(25:3.025482e-01,29:4.328625e-01):2.582373e-01):1.133936e-01,4:5.729411e-01):1.260798e-01,(((6:1.246730e+00,((((12:1.334572e+00,(9:8.941986e-01,5:9.436597e-01):6.977176e-01):1.295994e-01,11:1.061885e+00):1.934965e-01,(14:1.139960e+00,(15:1.118896e+00,(7:1.196513e+00,8:9.536929e-01):1.902589e-01):1.260898e-01):1.414882e-01):6.747882e-02,(((13:1.915740e+00,16:1.942739e+00):1.976225e-01,(18:2.223620e+00,17:1.420206e+00):8.698303e-01):3.417534e-01,10:1.227464e+00):2.215734e-01):9.360831e-02):6.901251e-01,(46:3.897106e-01,45:1.668940e-01):5.745978e-01):1.372453e-01,(42:5.632969e-01,(3:5.863309e-01,(((44:5.833206e-03,43:2.741981e-03):1.023775e-01,((41:2.028217e-02,30:3.860292e-02):7.552762e-02,(22:3.438413e-03,(21:1.868030e-04,23:5.009749e-03):2.177835e-04):5.783174e-02):4.939530e-02):1.410950e-01,36:2.678821e-01):3.196298e-01):4.438706e-03):2.392258e-01):7.983511e-02):1.633126e-01,31:6.800846e-01):7.064723e-02,1:4.315466e-01);
   tree gen.1000500 = [&U] ((31:6.689203e-01,(((((((14:1.225811e+00,(15:1.072152e+00,(7:1.162372e+00,8:9.879468e-01):1.903897e-01):8.896697e-02):1.315448e-01,((12:1.501195e+00,(9:8.639482e-01,5:9.537459e-01):6.295331e-01):1.456284e-01,11:1.071710e+00):1.392486e-01):6.487450e-02,(10:1.245720e+00,((16:2.098676e+00,13:1.887028e+00):1.565071e-01,(17:1.500241e+00,18:2.367137e+00):6.997809e-01):3.638716e-01):2.679080e-01):1.067855e-01,6:1.177088e+00):5.633875e-01,(46:6.975859e-01,45:1.781934e-01):6.301019e-01):1.851727e-01,((((((21:1.405470e-03,23:7.466554e-04):2.513990e-04,22:1.077665e-03):3.149285e-02,((30:6.528675e-02,41:3.539765e-02):1.957914e-02,(44:5.789833e-03,43:2.031633e-05):1.170203e-01):4.029965e-02):1.452175e-01,36:3.147941e-01):2.942486e-01,3:6.690730e-01):1.860712e-01,42:5.507147e-01):5.735992e-02):5.831976e-02,(4:5.958530e-01,(2:4.279053e-01,(25:2.608589e-01,29:4.370581e-01):2.093206e-01):1.985169e-01):1.336598e-01):1.562186e-01):9.454092e-02,(((39:1.465666e-01,37:3.412778e-02):2.981836e-01,38:3.168487e-01):1.746894e-01,(((34:1.638300e-01,(35:2.245806e-01,28:1.526891e-01):8.034175e-02):3.832986e-02,((40:1.249278e-01,(26:5.518964e-03,27:9.541351e-03):6.046394e-02):5.322421e-02,(19:2.591538e-01,(32:8.504533e-03,24:1.148382e-03):1.127087e-01):2.464194e-02):4.168723e-02):1.090419e-01,(33:1.274348e-01,20:9.825498e-02):4.222455e-01):9.178583e-02):1.318116e-01,1:3.837734e-01);
   tree gen.1001000 = [&U] ((31:6.387987e-01,((((6:1.124084e+00,(((14:1.170613e+00,(15:1.023873e+00,(7:1.110031e+00,8:9.434594e-01):1.760656e-01):9.347669e-02):1.471859e-01,((12:1.433596e+00,(9:8.250445e-01,5:9.107986e-01):6.011851e-01):2.066649e-01,11:1.023451e+00):1.907284e-01):5.016886e-02,(10:1.189625e+00,((16:2.004172e+00,13:1.802055e+00):1.355620e-01,(17:1.432685e+00,18:2.260545e+00):6.682697e-01):3.474864e-01):2.558440e-01):9.593217e-02):5.457832e-01,(46:4.052440e-01,45:1.701693e-01):6.017283e-01):2.633222e-01,((((((22:7.204000e-04,23:9.975670e-04):2.518319e-04,21:1.315055e-03):2.910903e-02,((30:5.864756e-02,41:2.200873e-02):3.089294e-02,(44:5.529116e-03,43:3.100667e-05):1.117508e-01):1.957689e-02):1.386784e-01,36:3.006189e-01):2.809986e-01,3:6.389446e-01):3.846750e-02,42:5.724051e-01):1.921565e-01):5.054866e-02,(4:5.690217e-01,(2:3.778813e-01,(25:2.491124e-01,29:4.173774e-01):1.692921e-01):1.803923e-01):1.276410e-01):1.757467e-01):9.028373e-02,(((39:2.196500e-02,37:2.815669e-02):4.430931e-01,38:3.048488e-01):1.668231e-01,(((34:1.539365e-01,(35:2.144677e-01,28:1.458135e-01):7.296281e-02):3.660386e-02,((40:1.193022e-01,(26:2.889476e-03,27:9.111703e-03):6.788336e-02):2.344088e-02,(19:2.768488e-01,(32:1.170951e-02,24:1.096670e-03):1.341251e-01):3.124966e-02):6.430408e-02):8.190221e-02,(33:1.216964e-01,20:6.428779e-02):4.192697e-01):9.677541e-02):1.583568e-01,1:3.664920e-01);
   tree gen.1001500 = [&U] ((31:6.717038e-01,((((6:1.181986e+00,(((14:1.230912e+00,(15:1.076613e+00,(7:1.167209e+00,8:9.920578e-01):1.961408e-01):9.829175e-02):1.234461e-01,((12:1.530844e+00,(9:8.675432e-01,5:9.577145e-01):6.321527e-01):1.818751e-01,11:1.076169e+00):1.072568e-01):1.168077e-01,(10:1.250904e+00,((16:2.107409e+00,13:1.936039e+00):1.672687e-01,(17:1.506483e+00,18:2.304991e+00):6.918236e-01):2.854339e-01):2.605289e-01):6.589051e-02):5.738969e-01,(46:8.233800e-01,45:3.663115e-01):2.655776e-01):1.623658e-01,(((((23:3.896331e-04,(22:4.190231e-04,21:1.382795e-03):8.698575e-04):5.280778e-02,((30:6.166854e-02,41:4.660804e-02):2.593930e-02,(44:5.813925e-03,43:2.105537e-04):1.175072e-01):2.058531e-02):1.724654e-01,36:3.134160e-01):2.954730e-01,3:6.718572e-01):1.427427e-01,42:6.018901e-01):1.116097e-01):5.315246e-02,(4:5.558975e-01,(2:4.330921e-01,(25:2.619444e-01,29:4.388768e-01):1.780124e-01):1.896845e-01):7.359722e-02):1.847995e-01):9.493432e-02,(((39:5.747073e-02,37:2.960707e-02):4.659172e-01,38:3.335708e-01):2.252429e-01,(((34:1.427679e-01,((40:1.298820e-01,(26:5.839894e-03,27:9.351119e-03):7.138009e-02):2.232065e-02,(19:2.911095e-01,(32:6.249822e-03,24:2.185992e-03):1.410340e-01):2.672681e-02):5.756361e-02):1.525979e-02,(35:2.255151e-01,28:1.533245e-01):7.672118e-02):8.290211e-02,(33:1.191623e-01,20:6.759931e-02):4.083610e-01):1.323592e-01):1.426426e-01,1:3.866189e-01);
   tree gen.1002000 = [&U] ((31:6.793120e-01,((((6:1.195374e+00,((10:1.265073e+00,((16:2.131279e+00,13:1.957968e+00):2.574525e-01,(17:1.523547e+00,18:2.331099e+00):9.000932e-01):2.333077e-01):2.634799e-01,((14:1.244855e+00,(15:1.088808e+00,(7:1.180430e+00,8:1.003295e+00):1.898666e-01):9.940507e-02):2.276406e-01,((12:1.548184e+00,(9:8.773697e-01,5:9.685623e-01):6.474817e-01):2.363345e-01,11:1.088359e+00):7.898553e-02):1.171680e-01):6.777953e-02):5.655145e-01,(46:8.630326e-01,45:3.704606e-01):4.123437e-01):1.642049e-01,((((((30:6.236704e-02,41:4.713596e-02):6.471831e-02,((23:7.924800e-04,21:1.398457e-03):6.636159e-04,22:5.037131e-04):5.164485e-02):2.169155e-03,(44:2.647780e-03,43:2.126594e-04):1.122986e-01):1.273032e-01,36:3.781145e-01):3.236012e-01,3:6.794671e-01):1.443595e-01,42:6.276617e-01):1.128739e-01):8.467491e-02,(4:5.621940e-01,(2:4.379976e-01,(25:3.299600e-01,29:3.727925e-01):1.434970e-01):1.587955e-01):7.443084e-02):1.728065e-01):1.124515e-01,(((39:1.264645e-01,37:2.994242e-02):4.711945e-01,38:3.373491e-01):2.277942e-01,(((34:1.443850e-01,(35:2.390387e-01,28:1.550611e-01):8.126665e-02):7.423878e-03,((40:9.531028e-02,(26:4.139602e-03,27:9.457036e-03):1.004995e-01):2.308868e-02,(19:2.944069e-01,(32:6.320612e-03,24:2.640451e-03):1.426315e-01):2.702953e-02):6.535077e-02):9.618781e-02,(33:1.205120e-01,20:6.836499e-02):4.129864e-01):8.325516e-02):1.442582e-01,1:3.909980e-01);
   tree gen.1002500 = [&U] ((31:6.626310e-01,((((6:1.166021e+00,((10:1.234008e+00,((16:2.078944e+00,13:1.909889e+00):2.920432e-01,(17:1.486135e+00,18:2.273857e+00):8.779908e-01):2.637558e-01):2.570099e-01,((14:1.214286e+00,(15:1.062071e+00,(7:1.151444e+00,8:9.786579e-01):1.852043e-01):9.696411e-02):1.575097e-01,((12:1.510167e+00,(9:8.558252e-01,5:9.447786e-01):6.315823e-01):2.305312e-01,11:1.061633e+00):7.704598e-02):1.142908e-01):6.611515e-02):5.516279e-01,(46:8.418402e-01,45:3.613637e-01):3.112652e-01):1.662694e-01,((((((44:2.844334e-03,43:2.074374e-04):1.065641e-01,((22:4.913441e-04,21:1.276257e-03):5.222804e-05,23:7.369068e-04):4.553162e-02):8.242003e-03,(30:4.961682e-02,41:4.597850e-02):6.292932e-02):1.241772e-01,36:3.346716e-01):3.156549e-01,3:6.627823e-01):6.943158e-02,42:6.122490e-01):1.755234e-01):6.032706e-02,(4:5.483889e-01,(2:4.272423e-01,(25:3.218576e-01,29:3.636383e-01):2.528730e-01):1.548962e-01):7.006637e-02):1.245740e-01):9.173120e-02,(((39:1.651036e-01,37:1.024907e-02):4.596240e-01,38:3.290653e-01):2.545263e-01,((((40:1.056265e-01,(26:4.164948e-03,27:8.284940e-03):1.116609e-01):4.756861e-04,(19:2.871775e-01,(32:6.492640e-03,24:8.559204e-03):1.496403e-01):2.638983e-02):7.054146e-02,((35:2.331689e-01,28:1.561481e-01):2.995345e-02,34:1.408395e-01):6.229623e-02):8.767904e-02,(33:1.175528e-01,20:6.668623e-02):4.028452e-01):8.121077e-02):1.467841e-01,1:3.813967e-01);
   tree gen.1003000 = [&U] (((37:4.344832e-01,(38:3.110377e-01,39:4.424328e-01):5.285107e-03):2.073310e-01,((20:7.182900e-02,33:1.270529e-01):3.351291e-01,((((34:1.331566e-02,(32:1.251360e-02,24:3.099378e-03):3.509477e-02):1.209359e-01,19:2.691381e-01):2.557057e-02,((26:5.302349e-03,27:1.652755e-02):7.958213e-02,40:8.444053e-02):3.195829e-02):4.451717e-02,(28:1.107349e-01,35:2.980865e-01):4.054003e-02):1.185117e-01):7.473485e-02):1.643043e-01,((((2:4.212194e-01,(25:3.091814e-01,29:4.282602e-01):1.839738e-01):1.419516e-01,4:5.569737e-01):1.235658e-01,(((((((13:1.906208e+00,16:1.981582e+00):2.525488e-01,(18:2.212557e+00,17:1.413140e+00):8.062132e-01):3.653569e-01,10:1.221357e+00):2.051495e-01,(((12:1.294486e+00,(9:8.013669e-01,5:8.535880e-01):7.449615e-01):1.879281e-01,11:1.079915e+00):1.190169e-01,(14:1.208748e+00,(15:1.113329e+00,(7:1.079432e+00,8:1.083971e+00):2.232382e-01):1.276587e-01):1.449319e-01):1.169854e-01):9.015815e-02,6:1.281785e+00):7.510866e-01,(46:5.351425e-01,45:8.807691e-02):7.145356e-01):8.820185e-02,(42:4.483735e-01,((((41:9.956911e-03,30:4.999077e-02):4.807126e-02,((44:2.041395e-03,43:2.089177e-03):1.544459e-01,(23:1.038025e-03,(21:2.709678e-03,22:3.219781e-04):2.836733e-03):4.040308e-02):1.805158e-02):1.042520e-01,36:3.387303e-01):2.671240e-01,3:5.893492e-01):7.410851e-02):1.718871e-01):6.307047e-02):1.448147e-01,31:6.616656e-01):8.638346e-02,1:4.203932e-01);
   tree gen.1003500 = [&U] ((((38:3.119031e-01,37:4.259226e-01):5.770292e-03,39:4.674522e-01):2.032460e-01,((20:7.041375e-02,33:1.245496e-01):4.311786e-01,((((34:1.444476e-02,(32:6.727071e-03,24:8.338128e-03):9.529117e-03):1.296865e-01,19:2.638353e-01):1.180060e-02,((26:3.114813e-03,27:1.959215e-02):7.801413e-02,40:9.959177e-02):5.658263e-02):4.364004e-02,(28:1.085531e-01,35:2.922133e-01):4.176335e-02):1.186183e-01):7.326235e-02):1.610670e-01,((((2:4.129201e-01,(25:3.030896e-01,29:4.198222e-01):1.803490e-01):1.391547e-01,4:5.459997e-01):1.211312e-01,(((((((12:1.268981e+00,(9:8.610844e-01,5:8.367698e-01):7.302836e-01):1.842254e-01,11:1.058637e+00):1.357902e-01,(14:1.251468e+00,(15:1.091393e+00,(7:1.058164e+00,8:1.062614e+00):2.188397e-01):1.251435e-01):1.420763e-01):9.047425e-02,6:1.256530e+00):5.323992e-02,(((13:1.868650e+00,16:1.942539e+00):2.475729e-01,(18:2.168963e+00,17:1.385297e+00):7.903284e-01):1.852501e-01,10:1.197292e+00):2.011074e-01):7.362880e-01,(46:5.245986e-01,45:8.634153e-02):7.004571e-01):7.330672e-02,(42:4.601668e-01,(((((22:1.524598e-03,21:2.656289e-03):7.253820e-04,23:2.613800e-03):4.073384e-02,((41:3.012388e-02,30:5.669855e-02):4.931922e-02,(44:4.125224e-03,43:7.316167e-04):1.501058e-01):4.111112e-02):8.731872e-02,36:3.757973e-01):2.618609e-01,3:6.232911e-01):4.740584e-02):1.698068e-01):6.634009e-02):1.419614e-01,31:6.685752e-01):1.183031e-01,1:4.121102e-01);
   tree gen.1004000 = [&U] ((((38:2.502839e-01,39:4.821414e-01):1.143195e-02,37:4.241328e-01):2.605507e-01,((20:7.011786e-02,33:1.240262e-01):4.293667e-01,((((34:2.517256e-02,(32:5.098839e-03,24:2.569292e-03):7.371996e-03):1.184774e-01,19:2.596487e-01):1.175101e-02,((26:3.101724e-03,27:6.862696e-03):9.361410e-02,40:9.917326e-02):2.848064e-02):3.295542e-02,(28:1.080970e-01,35:2.909854e-01):4.158785e-02):1.479756e-01):3.181344e-02):1.674903e-01,((((2:4.111849e-01,(25:2.314056e-01,29:4.180580e-01):1.795911e-01):1.385699e-01,4:5.437053e-01):1.206222e-01,((((6:1.251250e+00,(((13:1.963653e+00,16:2.096330e+00):1.623903e-01,(18:2.159848e+00,17:1.597382e+00):6.495627e-01):2.166949e-01,10:1.192261e+00):2.002623e-01):4.238678e-02,(((12:1.263648e+00,(9:8.574659e-01,5:8.332535e-01):7.272148e-01):1.834512e-01,11:1.054188e+00):1.063588e-01,(14:1.246210e+00,(15:1.086807e+00,(7:1.053717e+00,8:9.047964e-01):1.759987e-01):1.246176e-01):1.414793e-01):9.009406e-02):7.331939e-01,(46:5.223942e-01,45:8.597871e-02):6.975136e-01):9.265042e-02,(42:4.582331e-01,(((((22:1.631044e-03,21:2.703845e-03):6.529423e-04,23:2.402125e-03):4.735574e-02,((41:1.754740e-02,30:5.646029e-02):4.116777e-02,(44:2.512635e-03,43:1.306560e-03):1.530959e-01):1.738258e-02):1.491924e-01,36:3.742181e-01):2.607605e-01,3:6.206719e-01):1.162128e-01):1.335778e-01):6.606132e-02):1.413649e-01,31:6.657657e-01):7.386834e-02,1:3.771766e-01);
   tree gen.1004500 = [&U] ((31:6.747913e-01,((((6:1.093928e+00,((10:1.265457e+00,((16:2.190838e+00,13:1.682008e+00):2.680672e-01,(17:1.513408e+00,18:2.198969e+00):7.555419e-01):3.127913e-01):2.840934e-01,((14:1.236570e+00,(15:1.112864e+00,(7:1.172574e+00,8:9.447499e-01):1.871301e-01):9.102353e-02):1.604002e-01,((12:1.363619e+00,(9:8.187186e-01,5:9.621167e-01):6.166126e-01):1.705458e-01,11:1.081116e+00):1.247962e-01):9.585933e-02):8.860055e-02):6.138002e-01,(46:2.091124e-01,45:9.424813e-03):6.763740e-01):1.625865e-01,((((((30:3.612732e-02,41:1.898070e-02):5.935392e-02,(44:2.891554e-03,43:7.500842e-04):1.247731e-01):5.310079e-02,(21:4.706770e-04,(23:2.212076e-04,22:3.030946e-04):4.175044e-04):2.164644e-02):1.322549e-01,36:3.479152e-01):2.873271e-01,3:6.749454e-01):1.243292e-01,42:6.777803e-01):1.192860e-01):7.890687e-02,(4:5.438390e-01,(2:4.350829e-01,(25:2.480225e-01,29:4.338172e-01):2.151715e-01):1.511123e-01):1.068442e-01):1.614128e-01):8.808186e-02,(((39:2.517399e-02,37:6.849007e-02):3.390311e-01,38:3.119286e-01):2.716110e-01,((((((26:2.418925e-03,27:1.597533e-02):8.753451e-02,40:1.452814e-01):2.520292e-02,(32:1.533810e-02,24:5.392344e-03):1.748256e-01):3.368151e-02,19:2.583158e-01):7.143509e-02,((35:2.060260e-01,28:1.590137e-01):4.976766e-02,34:1.908080e-01):6.215932e-02):5.513794e-02,(33:1.099043e-01,20:8.376197e-02):4.145856e-01):1.045261e-01):1.801888e-01,1:3.883960e-01);
   tree gen.1005000 = [&U] ((31:6.746124e-01,((((6:1.093638e+00,((10:1.311987e+00,((16:2.190257e+00,13:1.681563e+00):2.679961e-01,(17:1.513007e+00,18:2.042952e+00):7.553416e-01):2.818778e-01):3.047069e-01,((14:1.236242e+00,(15:1.112569e+00,(7:1.172264e+00,8:9.444994e-01):1.870804e-01):8.137699e-02):1.903384e-01,((12:1.363258e+00,(9:8.185016e-01,5:9.618617e-01):6.164491e-01):1.705006e-01,11:1.080829e+00):1.247631e-01):8.707380e-02):6.217064e-02):6.148489e-01,(46:2.604361e-01,45:1.302622e-02):6.761947e-01):1.644798e-01,((((((30:6.222669e-02,41:2.515500e-02):9.474937e-03,(44:3.139605e-03,43:1.202988e-03):1.247400e-01):4.360855e-02,(23:2.211490e-04,(21:1.660160e-03,22:3.030143e-04):6.113416e-04):2.064393e-02):1.322198e-01,36:3.478230e-01):2.872509e-01,3:6.747665e-01):1.356186e-01,42:5.185256e-01):1.088592e-01):7.739914e-02,(4:5.436949e-01,(2:4.389679e-01,(25:2.888674e-01,29:3.860954e-01):2.220403e-01):1.303864e-01):1.188326e-01):1.469078e-01):1.200711e-01,(((39:7.849338e-02,37:1.048201e-01):4.505580e-01,38:3.118459e-01):1.760828e-01,((((((26:2.111227e-03,27:6.915919e-03):7.580958e-02,40:1.339376e-01):2.474366e-02,(32:7.347329e-03,24:6.088061e-03):1.686295e-01):5.877740e-02,19:2.582473e-01):4.399717e-02,((35:2.092774e-01,28:1.424254e-01):5.443986e-02,34:1.828232e-01):8.995986e-02):5.989516e-02,(33:1.098751e-01,20:8.373976e-02):3.976108e-01):1.044983e-01):1.356762e-01,1:3.882930e-01);
   tree gen.1005500 = [&U] (((((36:3.791391e-01,(42:1.057007e-01,((43:7.044499e-04,44:7.335254e-03):1.517591e-01,((30:6.536607e-02,41:2.544660e-02):6.206810e-02,((23:2.462940e-04,21:6.340643e-04):1.068175e-03,22:2.450077e-03):5.210803e-02):4.808490e-03):4.928987e-02):1.044039e-01):2.934316e-01,3:6.292279e-01):2.341466e-01,((((((11:1.032820e+00,((5:1.048405e+00,9:8.521296e-01):6.227546e-01,12:1.306209e+00):1.208821e-01):1.837229e-01,((15:1.129258e+00,(7:1.242915e+00,8:9.384974e-01):1.625095e-01):1.275828e-01,14:1.228649e+00):1.914512e-01):8.945048e-02,(((13:1.828788e+00,16:2.191146e+00):2.479528e-01,(17:1.496757e+00,18:2.462242e+00):6.624272e-01):3.253764e-01,10:1.050121e+00):2.091262e-01):8.392153e-02,6:1.205961e+00):7.155107e-01,(46:9.190902e-01,45:3.806868e-01):2.300674e-01):1.796537e-01,((2:4.169051e-01,(29:4.013184e-01,25:2.146351e-01):2.439980e-01):1.550761e-01,4:6.269425e-01):5.480964e-02):7.646850e-02):1.294679e-01,31:6.429555e-01):8.943296e-02,((37:4.274812e-01,(38:1.419692e-01,39:3.472172e-01):2.626475e-01):1.836838e-01,((((((27:1.667751e-02,26:7.641774e-04):1.010821e-01,40:1.257238e-01):8.357439e-03,((32:7.258399e-03,24:4.453057e-03):1.229329e-01,19:2.393027e-01):2.520128e-02):8.145146e-02,34:1.490668e-01):6.926763e-03,(28:1.486329e-01,35:2.600290e-01):6.085678e-02):1.042897e-01,(33:1.385191e-01,20:6.798819e-02):4.580379e-01):9.630413e-02):2.044411e-01,1:3.829276e-01);
   tree gen.1006000 = [&U] ((31:6.751646e-01,((((6:1.094533e+00,((10:1.313061e+00,((16:1.925311e+00,13:1.682939e+00):2.682155e-01,(17:1.514245e+00,18:2.030338e+00):6.890319e-01):2.330379e-01):3.049564e-01,((14:1.237254e+00,(15:1.113480e+00,(7:1.173223e+00,8:9.452726e-01):1.708537e-01):1.127641e-01):1.725846e-01,((12:1.364374e+00,(9:8.191716e-01,5:9.626490e-01):6.169537e-01):1.742199e-01,11:1.081714e+00):1.097948e-01):8.200747e-02):1.129820e-01):6.153522e-01,(46:6.749349e-01,45:9.481596e-04):5.971909e-01):2.147986e-01,((((((44:3.142175e-03,43:3.612765e-05):1.208940e-01,(30:2.873255e-02,41:3.914519e-02):4.677778e-02):6.260955e-03,(22:8.437347e-04,(21:8.342862e-04,23:9.206636e-05):1.205916e-03):4.630867e-02):1.323281e-01,36:3.481077e-01):2.874860e-01,3:6.753188e-01):7.189689e-02,42:5.189500e-01):1.756360e-01):7.746250e-02,(4:5.734964e-01,(2:4.484346e-01,(25:2.891038e-01,29:3.864114e-01):2.222221e-01):9.589740e-02):1.182243e-01):1.781541e-01):8.481987e-02,(((39:3.342951e-01,37:1.049059e-01):2.019638e-01,38:3.121012e-01):2.318388e-01,((((((26:1.420760e-03,27:6.106262e-03):6.956416e-02,40:1.169824e-01):2.609796e-02,(32:3.632513e-03,24:3.153667e-03):1.687675e-01):3.697913e-02,19:2.584587e-01):7.772216e-02,((35:2.094487e-01,28:1.425419e-01):2.883955e-02,34:1.884504e-01):7.925817e-02):1.207247e-01,(33:1.099651e-01,20:8.380831e-02):3.745369e-01):5.949288e-02):1.358244e-01,1:3.886109e-01);
   tree gen.1006500 = [&U] (((38:2.306268e-01,(39:3.252101e-01,37:2.913687e-01):1.394214e-01):3.212386e-01,((20:6.130274e-02,33:1.533956e-01):4.781575e-01,((((34:8.461225e-03,(32:6.337119e-03,24:6.366135e-03):2.612232e-02):1.223854e-01,19:2.633780e-01):1.712503e-02,((26:1.049871e-03,27:1.206493e-02):8.303824e-02,40:7.428526e-02):3.727885e-02):5.535170e-02,(28:1.350365e-01,35:2.665866e-01):5.368722e-02):7.295239e-02):1.377054e-01):1.355410e-01,((((2:4.119145e-01,(25:1.980017e-01,29:3.670746e-01):2.505564e-01):1.430492e-01,4:5.866336e-01):1.320195e-01,(((6:1.243003e+00,((((12:1.524894e+00,(9:8.477798e-01,5:8.347320e-01):7.170478e-01):1.362076e-01,11:1.056059e+00):1.216984e-01,(14:1.248421e+00,(15:1.088735e+00,(7:1.055587e+00,8:1.032471e+00):1.204750e-01):8.614667e-02):1.568365e-01):7.362856e-02,(((13:1.722655e+00,16:2.002475e+00):2.912541e-01,(18:2.245522e+00,17:1.466847e+00):7.352176e-01):3.407427e-01,10:1.194377e+00):2.746002e-01):4.401322e-02):7.061461e-01,(46:5.498116e-01,45:1.711547e-01):4.412447e-01):2.105500e-01,(((((44:9.304522e-04,43:2.065968e-03):1.368057e-01,((41:2.566325e-02,30:5.742003e-02):9.475362e-02,(21:3.690355e-04,(22:5.986007e-04,23:5.372005e-04):2.381908e-04):2.767632e-02):5.347439e-02):1.385478e-01,36:3.785127e-01):2.522929e-01,3:6.005610e-01):2.260257e-02,42:4.590462e-01):1.915074e-01):2.436882e-02):1.857131e-01,31:6.322947e-01):1.005068e-01,1:3.457649e-01);
   tree gen.1007000 = [&U] (((((36:3.534624e-01,(((43:3.833720e-04,44:9.977495e-04):1.615700e-01,(42:1.555193e-01,(30:4.342300e-02,41:4.867585e-02):3.148746e-02):4.521518e-03):2.112533e-02,((21:7.229766e-04,22:2.258617e-04):4.972733e-03,23:8.244027e-05):3.773312e-02):1.160258e-01):2.451536e-01,3:6.335837e-01):2.952330e-01,(((((((13:1.841447e+00,16:1.963816e+00):3.123602e-01,(17:1.524712e+00,18:2.479287e+00):6.670128e-01):2.600743e-01,10:1.057390e+00):2.484970e-01,(((11:1.039970e+00,((5:9.991460e-01,9:8.959471e-01):6.270656e-01,12:1.315251e+00):1.920167e-01):1.504607e-01,((15:1.069718e+00,(7:1.251519e+00,8:9.320489e-01):1.399479e-01):1.077525e-01,14:1.219103e+00):1.664625e-01):7.457022e-02,6:1.214309e+00):5.039723e-02):5.651073e-01,(46:7.999373e-01,45:1.888065e-01):4.320165e-01):2.515808e-01,(2:4.196931e-01,(29:3.382302e-01,25:2.161209e-01):2.425402e-01):1.140787e-01):5.905411e-02,4:6.014647e-01):6.788919e-02):1.376516e-01,31:6.474063e-01):1.330150e-01,((38:2.296293e-01,(39:3.434917e-01,37:2.887615e-01):1.295728e-01):2.689353e-01,(((((32:7.108050e-03,24:4.483883e-03):1.248316e-01,19:2.637467e-01):3.784947e-02,((27:1.253273e-02,26:7.197611e-04):1.117825e-01,40:1.474179e-01):7.920535e-03):5.959313e-02,((28:1.239686e-01,35:2.532153e-01):5.230713e-02,34:1.455059e-01):3.287471e-02):1.076365e-01,(33:1.233134e-01,20:4.881521e-02):3.868068e-01):9.652949e-02):1.361290e-01,1:3.596719e-01);
   tree gen.1007500 = [&U] (((38:2.578381e-01,(39:2.652872e-01,37:2.367496e-01):1.816404e-01):2.808914e-01,((20:4.703977e-02,33:1.491945e-01):3.955858e-01,((((34:6.660869e-02,(32:5.301799e-03,24:8.674609e-04):9.765698e-02):5.278661e-02,19:2.983552e-01):1.987138e-02,((26:1.875352e-03,27:8.077610e-03):9.467412e-02,40:1.378644e-01):2.763014e-02):4.657408e-02,(28:1.346298e-01,35:2.657837e-01):5.325242e-02):1.052971e-01):1.184302e-01):1.088278e-01,((((2:4.600130e-01,(25:1.910642e-01,29:3.659691e-01):2.332504e-01):1.196200e-01,4:5.805903e-01):7.723097e-02,(((((((12:1.539501e+00,(9:8.548160e-01,5:1.042103e+00):7.148883e-01):1.357973e-01,11:1.052878e+00):1.045890e-01,(14:1.295331e+00,(15:1.085456e+00,(7:1.018883e+00,8:9.973710e-01):1.776793e-01):5.350206e-02):1.563642e-01):9.730967e-02,6:1.239259e+00):6.311622e-02,(((13:1.934468e+00,16:1.996445e+00):2.903769e-01,(18:2.287812e+00,17:1.462429e+00):7.486395e-01):3.856754e-01,10:1.190780e+00):2.578296e-01):7.993035e-01,(46:4.311560e-01,45:2.193760e-01):5.174077e-01):1.154238e-01,(((((44:4.721172e-04,43:2.701933e-03):9.520283e-02,((41:1.247772e-02,30:4.107183e-02):9.706348e-02,(22:6.912307e-05,(21:1.958512e-03,23:2.583704e-03):4.558441e-04):2.576398e-02):3.830047e-02):1.696054e-01,36:2.681946e-01):2.462510e-01,3:5.987524e-01):7.103653e-02,42:5.182048e-01):2.043452e-01):5.423704e-02):1.851538e-01,31:6.193511e-01):7.832390e-02,1:3.447236e-01);
   tree gen.1008000 = [&U] ((31:6.610568e-01,((((6:1.112776e+00,((10:1.144224e+00,((16:1.894040e+00,13:1.886821e+00):4.406410e-01,(17:1.521974e+00,18:2.064179e+00):7.005166e-01):3.265707e-01):2.701693e-01,((14:1.257877e+00,(15:1.132039e+00,(7:1.137922e+00,8:1.069782e+00):1.403377e-01):1.719468e-01):1.799060e-01,((12:1.387115e+00,(9:8.328255e-01,5:9.786944e-01):6.272370e-01):2.219022e-01,11:1.100723e+00):1.057789e-01):7.744825e-02):8.497320e-02):5.989755e-01,(46:5.809728e-01,45:2.483652e-01):4.295953e-01):1.816603e-01,(((((30:6.151528e-02,41:2.012614e-02):3.473674e-02,((22:1.194531e-03,(23:2.307038e-03,21:1.476213e-03):3.696643e-03):1.807272e-02,(44:3.164170e-03,43:1.730469e-03):1.620539e-01):3.460182e-02):8.454654e-02,36:3.220428e-01):2.896789e-01,3:7.047379e-01):3.758301e-02,42:4.359853e-01):1.971950e-01):1.193843e-01,(4:5.383890e-01,(2:4.559091e-01,(25:2.759201e-01,29:4.592215e-01):1.458310e-01):1.411998e-01):1.297858e-01):1.407280e-01):1.026578e-01,((37:4.204515e-01,(38:1.013834e-01,39:3.148235e-01):1.501531e-01):2.773701e-01,(((((26:5.437541e-04,27:1.187998e-02):7.566708e-02,40:1.253068e-01):9.476764e-03,(19:2.657950e-01,(32:3.581436e-03,24:6.438867e-03):1.743876e-01):3.234315e-02):3.518947e-02,((35:2.129398e-01,28:1.449178e-01):3.225361e-02,34:1.879847e-01):6.582071e-02):1.226147e-01,(33:1.117980e-01,20:7.459697e-02):4.234444e-01):8.233800e-02):1.215194e-01,1:3.950882e-01);
   tree gen.1008500 = [&U] (((38:2.481768e-01,(39:1.643651e-01,37:1.709573e-02):4.510036e-01):2.242191e-01,((20:5.117187e-02,33:1.453366e-01):3.853565e-01,((((34:4.759135e-02,(32:5.164702e-03,24:9.052473e-04):9.513170e-02):5.709033e-02,19:2.906401e-01):3.935690e-02,((26:2.776000e-03,27:1.243940e-02):1.030227e-01,40:1.020476e-01):5.206740e-03):5.765116e-02,(28:1.311485e-01,35:2.589109e-01):4.727962e-02):9.809255e-02):1.025810e-01):9.009412e-02,((((2:4.188478e-01,(25:1.861235e-01,29:3.565056e-01):1.810390e-01):1.693744e-01,4:5.789474e-01):8.865167e-02,(((((((12:1.499692e+00,(9:9.114532e-01,5:1.015156e+00):6.404030e-01):1.511211e-01,11:1.025652e+00):9.888795e-02,(14:1.261835e+00,(15:1.057388e+00,(7:1.291329e+00,8:9.715803e-01):1.323411e-01):2.045078e-01):1.523208e-01):1.247183e-01,(((13:1.809309e+00,16:1.993379e+00):2.775223e-01,(18:2.162856e+00,17:1.424612e+00):7.292806e-01):3.757024e-01,10:9.995155e-01):2.644476e-01):1.071785e-01,6:1.207214e+00):7.612797e-01,(46:8.749734e-01,45:4.045566e-01):5.321457e-01):9.761168e-02,((((44:1.017250e-02,43:1.106467e-03):1.162682e-01,((41:1.215506e-02,30:4.174754e-02):6.685535e-02,(23:7.640525e-04,(22:2.697382e-03,21:1.670086e-03):1.106532e-04):2.077189e-02):3.571756e-02):1.268247e-01,36:2.234426e-01):2.456061e-01,(42:5.375452e-01,3:6.499437e-01):2.271580e-02):2.284142e-01):5.275438e-02):1.803660e-01,31:6.033355e-01):9.644712e-02,1:3.806574e-01);
   tree gen.1009000 = [&U] (((((2:4.752412e-01,(29:4.807388e-01,25:2.688031e-01):1.614164e-01):1.299598e-01,4:5.347961e-01):1.099326e-01,((((((21:3.034447e-03,(23:1.426353e-03,22:9.463743e-04):1.713221e-03):3.315595e-02,(30:5.064082e-02,41:1.973437e-02):8.033990e-02):1.811416e-02,(43:7.458123e-04,44:6.535674e-03):1.385613e-01):1.417332e-01,(36:4.509505e-01,42:1.091980e-01):1.351760e-02):3.001340e-01,3:5.965181e-01):1.973856e-01,((46:6.332870e-01,45:5.325070e-02):8.220992e-01,(((((12:1.408883e+00,(5:1.010542e+00,9:8.326293e-01):6.711335e-01):1.550928e-01,11:1.131577e+00):1.344342e-01,((((18:2.292624e+00,17:1.532066e+00):6.315422e-01,13:2.099998e+00):1.198526e-01,16:2.497904e+00):2.367131e-01,10:1.226013e+00):3.015261e-01):2.973768e-02,(14:1.338522e+00,((8:1.019182e+00,7:1.083870e+00):1.802784e-01,15:1.143368e+00):1.326205e-01):1.666124e-01):1.428234e-01,6:1.349312e+00):7.032543e-01):1.804272e-01):6.109057e-02):1.573597e-01,31:6.384144e-01):6.765348e-02,((((28:1.501271e-01,35:2.524529e-01):5.362425e-02,((((24:9.065868e-03,32:4.712016e-03):1.579942e-01,19:2.824355e-01):5.637295e-03,34:1.361909e-01):1.205828e-02,((27:9.821855e-03,26:2.482512e-03):5.720247e-02,40:1.083975e-01):3.831566e-02):4.871362e-02):1.196594e-01,(20:4.452002e-02,33:1.088761e-01):4.007580e-01):9.708687e-02,(39:5.819479e-01,(37:3.884736e-01,38:3.292021e-01):4.990463e-02):1.273370e-01):1.432976e-01,1:3.714867e-01);
   tree gen.1009500 = [&U] (((38:3.919396e-01,(39:3.013608e-01,37:1.366036e-01):2.968077e-01):1.564068e-01,((20:5.046091e-02,33:9.788740e-02):3.828218e-01,(((34:9.870969e-02,((32:5.127585e-03,24:1.066185e-03):1.164309e-01,19:2.866021e-01):3.430714e-03):2.695858e-02,((26:9.491982e-03,27:7.425364e-03):1.044809e-01,40:1.001643e-01):1.882879e-02):5.719163e-02,(28:1.293263e-01,35:2.553137e-01):4.331226e-02):9.237597e-02):7.172664e-02):1.399815e-01,((((((((21:3.351455e-04,22:7.368838e-04):1.550521e-05,23:1.935907e-04):5.418580e-02,((44:5.534958e-03,43:2.824457e-03):9.148105e-02,(41:3.381897e-02,30:4.116752e-02):1.805015e-02):2.420649e-02):1.693587e-01,36:2.203382e-01):2.830868e-01,(3:6.212499e-01,42:5.294847e-01):4.438744e-02):2.252407e-01,((((((12:1.478856e+00,(9:8.987898e-01,5:1.001052e+00):6.361831e-01):1.301085e-01,11:1.011402e+00):1.158537e-01,(14:1.244304e+00,(15:1.042697e+00,(7:1.273388e+00,8:1.032208e+00):1.328361e-01):1.674120e-01):1.297209e-01):6.798840e-02,(((13:1.784171e+00,16:1.965684e+00):3.239817e-01,(18:2.132806e+00,17:1.533871e+00):7.191483e-01):3.357159e-01,10:1.184877e+00):2.414668e-01):5.962713e-02,6:1.190441e+00):7.507028e-01,(46:8.628169e-01,45:4.465004e-01):2.503993e-01):1.394833e-01):9.321475e-02,((2:4.130285e-01,(25:2.836831e-01,29:3.515525e-01):3.470528e-01):1.212831e-01,4:5.709037e-01):8.741998e-02):1.699280e-01,31:5.949530e-01):9.510712e-02,1:3.753687e-01);
   tree gen.1010000 = [&U] (((((36:2.994628e-01,((42:1.002846e-01,(41:4.610048e-02,30:3.661266e-02):3.204063e-02):2.803892e-02,((43:1.122203e-03,44:8.967118e-03):1.128410e-01,((21:1.598396e-03,23:3.446504e-03):2.798911e-04,22:1.260133e-03):3.666384e-02):2.659514e-02):1.404503e-01):2.654310e-01,3:6.475055e-01):2.808393e-01,((((((11:1.083103e+00,((5:1.021100e+00,9:8.675274e-01):6.408442e-01,12:1.344151e+00):1.163359e-01):1.168420e-01,((15:1.111154e+00,(7:1.138830e+00,8:9.525289e-01):1.244797e-01):1.130752e-01,14:1.245890e+00):1.839016e-01):1.187336e-01,6:1.232565e+00):1.025291e-01,(((13:1.881910e+00,16:2.279708e+00):2.007011e-01,(17:1.412743e+00,18:2.470107e+00):6.593613e-01):2.581233e-01,10:1.080624e+00):2.467716e-01):6.939442e-01,(46:4.575585e-01,45:1.694190e-01):7.679060e-01):2.443697e-01,((2:4.484599e-01,(29:3.293578e-01,25:3.079830e-01):2.339318e-01):1.285472e-01,4:6.146807e-01):8.599604e-02):2.611881e-02):1.838021e-01,31:6.666911e-01):7.967866e-02,((38:3.550673e-01,(39:1.514024e-01,37:1.664982e-01):2.992787e-01):2.382104e-01,(((28:1.204393e-01,35:2.497777e-01):6.007753e-02,(34:1.448769e-01,(((32:1.462568e-02,24:3.374740e-03):1.407226e-01,19:2.636924e-01):4.023668e-02,((27:1.153730e-02,26:4.710663e-03):8.827718e-02,40:1.212810e-01):3.762712e-02):6.100861e-03):4.064172e-02):1.134734e-01,(33:1.630450e-01,20:5.441187e-02):4.377948e-01):1.069619e-01):1.752943e-01,1:3.596319e-01);
   tree gen.1010500 = [&U] (((((36:2.906796e-01,((23:1.954975e-04,(22:2.295440e-03,21:1.551515e-03):5.002613e-03):3.558849e-02,((43:4.056776e-03,44:6.035280e-03):1.095314e-01,(41:2.798476e-02,(30:1.129308e-02,42:2.214719e-01):2.888358e-02):2.721654e-02):4.632542e-02):8.601384e-02):2.803277e-01,3:6.746918e-01):2.561997e-01,((((((13:1.826714e+00,16:2.212845e+00):1.962587e-01,(17:1.365498e+00,18:2.397659e+00):6.476668e-01):3.854896e-01,10:1.144766e+00):2.395339e-01,(((11:1.080408e+00,((5:9.911516e-01,9:8.420830e-01):6.220484e-01,12:1.375291e+00):8.928231e-02):1.487836e-01,((15:1.078564e+00,(7:1.105428e+00,8:9.245914e-01):1.692171e-01):5.990594e-02,14:1.209349e+00):1.785078e-01):1.381611e-01,6:1.196414e+00):7.535677e-02):7.019115e-01,(46:4.441384e-01,45:1.644500e-01):7.240955e-01):8.148977e-02,((2:4.353067e-01,(29:3.196978e-01,25:2.989499e-01):2.270706e-01):1.290201e-01,4:5.966523e-01):8.400816e-02):4.434210e-02):1.911451e-01,31:6.471371e-01):6.844904e-02,((38:3.446533e-01,(39:2.891890e-01,37:1.596814e-01):2.905009e-01):1.096841e-01,(((28:1.169069e-01,35:2.424518e-01):5.831547e-02,(34:1.214431e-01,(((32:5.179481e-03,24:2.893179e-03):1.497405e-01,((27:7.205556e-03,26:5.241489e-03):8.568803e-02,40:1.180618e-01):3.591120e-02):3.210684e-02,19:2.559583e-01):1.703634e-02):5.319519e-02):7.196523e-02,(33:1.408018e-01,20:5.281598e-02):4.758550e-01):6.029240e-02):1.414758e-01,1:3.490840e-01);
   tree gen.1011000 = [&U] (((((2:4.394127e-01,(29:3.381818e-01,25:3.017697e-01):2.292124e-01):1.302370e-01,4:6.022801e-01):8.700752e-02,(((6:1.207699e+00,(((11:1.090599e+00,((5:1.000501e+00,9:8.500258e-01):6.279158e-01,12:1.388264e+00):1.686797e-01):1.266820e-01,((15:1.088737e+00,(7:1.115855e+00,8:9.333125e-01):1.708132e-01):1.316697e-01,14:1.220756e+00):1.581442e-01):1.454865e-01,(((13:1.843944e+00,16:2.233717e+00):2.325480e-01,(17:1.378378e+00,18:2.420275e+00):8.179451e-01):2.595256e-01,10:1.155564e+00):2.417932e-01):4.148514e-02):7.822393e-01,(46:4.483276e-01,45:2.247065e-01):7.309254e-01):7.877709e-02,((36:3.811114e-01,((41:1.539909e-02,(30:2.791465e-02,42:2.380278e-01):9.569986e-03):6.693295e-02,((43:1.218126e-03,44:6.092207e-03):1.113932e-01,(22:5.938250e-03,(23:1.911449e-04,21:1.752835e-03):4.757628e-03):3.607348e-02):2.012897e-02):5.495269e-02):3.118844e-01,3:6.810558e-01):2.586162e-01):3.671433e-02):1.824313e-01,31:6.532412e-01):6.909468e-02,((38:3.974657e-01,(39:2.919167e-01,37:8.473123e-02):2.932411e-01):1.260210e-01,(((28:1.186817e-01,35:2.447387e-01):5.886553e-02,((((32:5.228336e-03,24:2.920468e-03):1.743074e-01,((27:7.273522e-03,26:5.662902e-03):8.649627e-02,40:1.168540e-01):4.253861e-02):2.203988e-02,19:2.533896e-01):5.350341e-03,34:1.436396e-01):3.090013e-02):7.205926e-02,(33:1.050524e-01,20:5.331416e-02):5.161883e-01):1.360473e-01):1.428103e-01,1:3.523767e-01);
   tree gen.1011500 = [&U] (((((2:4.457419e-01,(29:3.672305e-01,25:2.496637e-01):3.164169e-01):1.166466e-01,4:6.321582e-01):9.321298e-02,(((46:2.406795e-01,45:3.219170e-03):7.716757e-01,((((((18:2.198050e+00,17:1.395841e+00):6.894439e-01,13:2.036962e+00):5.231605e-02,16:2.422925e+00):3.757645e-01,10:1.189212e+00):2.318365e-01,(((12:1.366593e+00,(5:9.802082e-01,9:8.076363e-01):8.416170e-01):1.128042e-01,11:1.076551e+00):1.375056e-01,(14:1.224925e+00,((8:1.030680e+00,7:1.051335e+00):1.748670e-01,15:1.109048e+00):1.030919e-01):1.532267e-01):4.219881e-02):1.139262e-01,6:1.112986e+00):6.532634e-01):1.359261e-01,(((36:3.678365e-01,((30:4.201839e-02,41:2.674756e-02):7.128937e-02,((22:9.932675e-04,(21:3.230231e-04,23:7.585729e-04):1.436047e-03):3.298594e-02,(43:2.052382e-04,44:3.446382e-03):1.273324e-01):1.326087e-02):1.898024e-01):1.472776e-01,42:4.218419e-01):7.750125e-02,3:6.916312e-01):2.109182e-01):2.996197e-02):1.310529e-01,31:6.192511e-01):9.631364e-02,((((28:1.494819e-01,35:2.448750e-01):4.379651e-02,(((27:5.959782e-03,26:1.590263e-03):9.036244e-02,40:9.264101e-02):1.988579e-02,((19:2.411058e-01,34:1.230896e-01):4.255100e-03,(24:7.165870e-03,32:1.095320e-02):1.455582e-01):1.885134e-02):4.048330e-02):7.523945e-02,(20:7.577596e-02,33:1.048685e-01):3.952806e-01):1.333379e-01,((38:2.429669e-01,37:3.558590e-01):6.931242e-03,39:4.962056e-01):1.537193e-01):1.379921e-01,1:3.652574e-01);
   tree gen.1012000 = [&U] (((((2:4.485649e-01,(29:3.196694e-01,25:2.512449e-01):2.668611e-01):1.264304e-01,4:6.361619e-01):6.671033e-02,(((46:5.123204e-01,45:6.437829e-03):6.226441e-01,(((((13:2.049863e+00,16:2.173737e+00):1.101711e-01,(18:2.211971e+00,17:1.404681e+00):7.120764e-01):3.781443e-01,10:1.196744e+00):2.333048e-01,(((12:1.375248e+00,(5:9.665125e-01,9:8.127513e-01):5.174942e-01):1.135187e-01,11:1.083369e+00):1.388039e-01,(14:1.232683e+00,((8:1.037207e+00,7:1.057994e+00):1.759745e-01,15:1.116072e+00):1.435390e-01):1.541971e-01):4.360610e-02):1.410799e-01,6:1.120035e+00):6.477664e-01):1.166809e-01,(((36:3.701661e-01,(((23:7.553201e-04,22:5.109004e-05):4.946336e-04,21:2.490112e-03):1.997217e-02,((43:1.236918e-04,44:3.526740e-03):1.338273e-01,(30:3.220441e-02,41:2.929989e-02):3.517192e-02):3.902925e-02):1.223861e-01):1.895642e-01,42:7.113056e-01):5.290929e-02,3:6.640937e-01):1.755486e-01):7.903502e-02):1.724909e-01,31:6.231731e-01):7.408884e-02,((((28:1.424592e-01,35:2.370553e-01):6.471581e-02,(((27:5.146638e-03,26:7.324475e-04):9.093474e-02,40:9.322774e-02):2.001173e-02,(((24:6.031079e-03,32:4.752298e-03):1.571738e-01,34:1.238692e-01):7.795820e-03,19:2.537776e-01):1.679739e-02):4.073969e-02):7.571596e-02,(20:7.625588e-02,33:1.055327e-01):3.977841e-01):1.014195e-01,((38:2.445057e-01,39:3.877214e-01):6.975140e-03,37:2.945449e-01):2.147773e-01):1.679711e-01,1:3.675707e-01);
   tree gen.1012500 = [&U] (((((2:4.561637e-01,(29:3.250847e-01,25:2.840294e-01):2.767097e-01):1.285722e-01,4:6.469386e-01):9.297376e-02,(((46:5.209992e-01,45:2.444178e-02):6.331918e-01,(((((13:2.084588e+00,16:2.210561e+00):1.103395e-01,(18:2.249442e+00,17:1.428477e+00):6.848225e-01):4.453847e-01,10:1.217017e+00):2.372571e-01,(((12:1.398545e+00,(5:9.828854e-01,9:8.265195e-01):5.262606e-01):1.154417e-01,11:1.101722e+00):1.411552e-01,(14:1.253565e+00,((8:1.054778e+00,7:1.075916e+00):1.789555e-01,15:1.134978e+00):1.589562e-01):1.705397e-01):8.555972e-02):8.306309e-02,6:1.139008e+00):6.587398e-01):1.186575e-01,(((36:3.524204e-01,(((23:1.707901e-03,22:5.006311e-04):2.110304e-03,21:2.612333e-04):2.315419e-02,((43:9.609055e-04,44:3.586484e-03):1.360943e-01,(30:3.274996e-02,41:2.768614e-02):4.514831e-02):2.944517e-02):1.873089e-01):2.187080e-01,3:6.753436e-01):4.999167e-02,42:7.233553e-01):1.778827e-01):8.037390e-02):1.285582e-01,31:5.791355e-01):1.331473e-01,((((28:1.262044e-01,35:2.410711e-01):6.581211e-02,(((27:1.249595e-02,26:1.859450e-03):1.076898e-01,40:9.480704e-02):3.335534e-02,(34:1.259676e-01,(19:2.580767e-01,(24:6.133247e-03,32:4.832803e-03):1.556863e-01):7.028853e-03):1.708194e-02):6.746872e-02):7.699861e-02,(20:7.754767e-02,33:1.073204e-01):4.045227e-01):8.813870e-02,(38:2.486477e-01,(39:3.942895e-01,37:2.925536e-01):2.890800e-02):2.212133e-01):1.742617e-01,1:3.737974e-01);
   tree gen.1013000 = [&U] (((((2:3.972367e-01,(29:3.110782e-01,25:2.717917e-01):2.647874e-01):1.132386e-01,4:6.190647e-01):8.896791e-02,(((46:4.985515e-01,45:5.365668e-02):6.059102e-01,(((((18:2.152523e+00,17:1.366930e+00):6.553164e-01,(16:2.115317e+00,13:1.726100e+00):3.522555e-01):2.245965e-01,10:1.164581e+00):2.270346e-01,6:1.089933e+00):8.544342e-02,(((12:1.338287e+00,(5:9.673193e-01,9:7.909082e-01):6.500641e-01):1.104678e-01,11:1.054253e+00):1.350734e-01,(14:1.199554e+00,((8:1.009332e+00,7:1.029560e+00):1.712451e-01,15:1.104213e+00):1.419370e-01):1.631919e-01):8.187331e-02):6.303574e-01):2.245986e-01,(((36:3.096506e-01,((((22:1.213759e-03,23:1.795456e-03):4.063661e-04,21:3.118720e-03):3.536501e-02,(43:1.091888e-03,44:2.296604e-03):1.155786e-01):3.934808e-02,(30:3.133890e-02,41:2.649326e-02):4.322339e-02):1.792386e-01):2.092848e-01,3:6.462459e-01):4.783774e-02,42:5.769066e-01):1.702185e-01):6.980811e-02):1.309489e-01,31:5.541830e-01):1.341168e-01,((((28:1.207668e-01,35:2.359151e-01):7.054938e-02,(34:1.469953e-01,(19:2.758683e-01,(((27:1.195755e-02,26:1.779334e-03):6.717649e-02,40:9.065534e-02):2.515532e-02,(24:6.121462e-03,32:3.893832e-03):1.674820e-01):9.929621e-03):3.873856e-02):1.356994e-02):8.523366e-02,(20:6.111626e-02,33:1.026965e-01):4.061111e-01):9.393481e-02,(39:3.773012e-01,(38:2.451052e-01,37:2.873094e-01):3.289836e-02):2.059378e-01):1.605544e-01,1:3.576920e-01);
   tree gen.1013500 = [&U] (((((2:4.253713e-01,(29:3.454055e-01,25:2.051294e-01):1.877958e-01):1.667025e-01,4:5.830344e-01):9.092174e-02,(((36:3.129445e-01,((41:3.176158e-02,30:4.964938e-02):4.795214e-02,(((22:2.081242e-03,21:3.915675e-03):4.303520e-03,23:1.848096e-03):5.082313e-02,((43:2.625826e-03,44:2.527726e-03):1.039547e-01,42:9.589350e-02):5.378685e-02):3.292820e-02):1.144026e-01):2.610889e-01,3:6.592927e-01):2.319427e-01,(((6:1.292474e+00,((11:1.055749e+00,((5:9.225113e-01,9:9.210863e-01):5.696684e-01,12:1.272113e+00):1.919488e-01):1.250833e-01,((15:1.113269e+00,(7:1.080198e+00,8:1.011539e+00):7.458377e-02):1.166242e-01,14:1.158316e+00):2.181027e-01):1.213042e-01):5.059312e-02,(((13:1.785021e+00,16:2.034814e+00):2.655080e-01,(17:1.334332e+00,18:2.342936e+00):7.918078e-01):2.953419e-01,10:1.097410e+00):2.050851e-01):7.619306e-01,(46:1.051220e+00,45:5.064956e-01):1.593028e-01):1.362693e-01):7.373676e-02):1.370745e-01,31:6.323669e-01):1.063351e-01,((38:2.468461e-01,(39:1.410719e-01,37:1.823903e-02):4.285900e-01):2.220824e-01,(((28:1.445516e-01,35:2.369181e-01):9.791921e-02,(((27:9.519743e-03,26:6.916806e-04):9.521603e-02,40:1.054786e-01):1.651833e-02,(((32:5.428029e-03,24:8.515451e-03):1.113911e-01,34:1.322724e-01):2.000085e-02,19:2.452926e-01):2.512936e-02):4.283677e-02):1.159291e-01,(33:1.167184e-01,20:7.709708e-02):4.008829e-01):7.601268e-02):1.723722e-01,1:3.411165e-01);
   tree gen.1014000 = [&U] (((((2:4.482669e-01,(29:3.620500e-01,25:2.747070e-01):1.998018e-01):1.144532e-01,4:6.257048e-01):9.893763e-02,(((46:2.774740e-01,45:3.667726e-02):6.967584e-01,(((((18:2.175611e+00,17:1.440296e+00):6.332214e-01,(16:1.996909e+00,13:1.744614e+00):3.332629e-01):2.524197e-01,10:1.177072e+00):2.117807e-01,6:1.101624e+00):9.873774e-02,(((12:1.352642e+00,(5:9.776948e-01,9:7.414872e-01):8.056467e-01):1.637997e-01,11:1.065561e+00):1.719499e-01,(14:1.212420e+00,((8:1.067098e+00,7:1.040603e+00):1.140566e-01,15:1.116056e+00):1.552906e-01):1.589693e-01):5.686898e-02):6.371186e-01):2.270077e-01,(((36:3.129719e-01,(((30:6.362278e-02,41:3.445832e-02):5.309769e-02,(43:6.008859e-04,44:2.440656e-03):1.438939e-01):3.222603e-02,((22:1.280725e-03,21:4.080926e-03):5.007797e-04,23:4.000225e-04):3.575858e-02):1.662029e-01):2.723192e-01,3:6.531775e-01):7.729785e-02,42:4.972380e-01):1.575730e-01):9.100456e-02):1.323534e-01,31:5.601271e-01):1.355554e-01,((((34:1.455970e-01,(((24:2.909573e-03,32:3.770327e-03):1.289906e-01,19:2.845101e-01):1.452460e-02,((27:1.105340e-02,26:3.235609e-03):9.198755e-02,40:1.063668e-01):1.982416e-02):3.168644e-02):3.302852e-02,(28:1.198244e-01,35:2.384455e-01):7.237634e-02):8.614787e-02,(20:6.840468e-02,33:1.037980e-01):4.188145e-01):1.485059e-01,((39:5.051984e-01,37:2.875226e-01):8.434797e-02,38:2.596637e-01):2.118113e-01):9.174575e-02,1:3.615286e-01);
   tree gen.1014500 = [&U] (((((2:4.562374e-01,(29:3.684874e-01,25:2.795915e-01):2.259153e-01):1.136822e-01,4:6.368302e-01):1.006968e-01,(((46:2.824077e-01,45:2.649501e-02):6.798789e-01,(((((18:2.214295e+00,17:1.465905e+00):6.901159e-01,(16:2.032415e+00,13:1.775634e+00):2.908160e-01):3.241933e-01,10:1.198001e+00):2.155463e-01,(((12:1.376693e+00,(5:9.950788e-01,9:8.435246e-01):8.199717e-01):1.667122e-01,11:1.084508e+00):1.219500e-01,(14:1.233978e+00,((8:1.086072e+00,7:1.059105e+00):1.420753e-01,15:1.093842e+00):1.076483e-01):1.617959e-01):8.702548e-02):1.396146e-01,6:1.121211e+00):6.484470e-01):1.984558e-01,(((36:3.309954e-01,(((30:6.513602e-02,41:3.507101e-02):1.857190e-02,(43:1.327891e-04,44:6.534364e-03):1.464524e-01):1.897469e-02,(22:1.591151e-04,(21:5.873901e-04,23:7.216681e-05):7.547683e-04):3.639439e-02):1.835573e-01):1.886030e-01,3:6.647914e-01):1.205750e-01,42:5.060792e-01):1.672153e-01):6.066773e-02):1.347068e-01,31:5.933790e-01):1.165570e-01,((((34:1.481858e-01,(((24:3.332871e-03,32:3.837366e-03):1.312841e-01,19:2.867010e-01):1.478286e-02,((27:1.124993e-02,26:3.293141e-03):1.102839e-01,40:1.070267e-01):2.746818e-02):3.086106e-02):3.361579e-02,(28:1.219550e-01,35:2.426852e-01):6.673850e-02):1.064818e-01,(20:6.962096e-02,33:1.456870e-01):4.822733e-01):1.511464e-01,((39:3.746862e-01,37:1.703784e-01):2.012270e-01,38:2.642807e-01):2.155774e-01):9.337705e-02,1:3.679569e-01);
   tree gen.1015000 = [&U] ((31:6.155255e-01,(((((10:1.225588e+00,((16:2.052621e+00,13:1.697975e+00):1.942829e-01,(17:1.414521e+00,18:2.185666e+00):7.358043e-01):2.737230e-01):2.531833e-01,(6:1.162506e+00,((14:1.262337e+00,(15:1.118711e+00,(7:1.068552e+00,8:9.933313e-01):1.352042e-01):1.291941e-01):1.523127e-01,((12:1.275244e+00,(9:8.253766e-01,5:8.969091e-01):7.042049e-01):2.696509e-01,11:1.020665e+00):1.023462e-01):1.119386e-01):7.769215e-02):7.085528e-01,(46:4.555040e-01,45:2.579847e-01):5.169417e-01):4.875085e-02,((42:3.897989e-01,(((41:2.293146e-02,30:4.016397e-02):4.196175e-02,((44:2.386380e-03,43:2.417410e-04):1.342694e-01,(22:1.034245e-04,(21:2.456431e-03,23:8.380637e-04):2.432102e-03):5.268115e-02):2.819033e-02):1.498890e-01,36:2.809321e-01):1.736205e-01):1.321507e-01,3:6.286160e-01):2.335141e-01):4.647564e-02,(4:5.694028e-01,(2:4.089874e-01,(25:2.488938e-01,29:3.749136e-01):2.676957e-01):1.402298e-01):1.506096e-01):1.135617e-01):1.007738e-01,(((37:2.009075e-01,39:3.640466e-01):2.186188e-01,38:2.539117e-01):1.487497e-01,((((40:1.327101e-01,(26:1.719912e-03,27:1.234796e-02):9.857588e-02):2.445919e-02,(19:2.345682e-01,(32:2.475446e-03,24:3.315838e-03):1.108764e-01):3.125160e-02):6.128007e-02,((35:2.011928e-01,28:1.424361e-01):2.801164e-02,34:1.574028e-01):9.094739e-02):1.013051e-01,(33:1.079309e-01,20:7.270131e-02):3.836966e-01):1.045174e-01):1.091407e-01,1:3.889510e-01);
   tree gen.1015500 = [&U] (((((((36:3.861706e-01,(((30:4.012673e-02,41:3.943829e-02):5.489781e-02,(43:3.844431e-04,44:2.144899e-03):1.512024e-01):4.390173e-02,((21:2.989543e-04,22:4.748388e-05):1.635986e-04,23:1.073714e-03):4.961721e-02):1.931252e-01):1.783001e-01,3:6.670356e-01):1.347421e-01,42:6.247289e-01):1.050109e-01,((46:8.109424e-01,45:1.141701e-01):6.821740e-01,(((((18:2.285530e+00,17:1.470854e+00):6.924456e-01,(16:2.039276e+00,13:1.781628e+00):2.341796e-01):2.956195e-01,10:1.202045e+00):1.796004e-01,(((12:1.381340e+00,(5:8.385154e-01,9:9.211546e-01):5.614805e-01):1.672750e-01,11:1.088169e+00):1.275728e-01,(14:1.238143e+00,((8:1.089738e+00,7:1.062680e+00):1.583121e-01,15:1.097534e+00):8.248733e-02):1.847927e-01):1.008940e-01):1.400859e-01,6:1.124996e+00):6.506360e-01):1.100615e-01):2.526612e-02,((2:4.577776e-01,(29:3.697314e-01,25:2.780085e-01):2.676400e-01):1.105275e-01,4:5.821581e-01):1.014874e-01):1.760193e-01,31:5.953821e-01):1.134635e-01,((((34:1.486860e-01,(((24:3.344122e-03,32:7.944211e-03):1.552484e-01,19:2.499541e-01):1.961425e-02,((27:4.034437e-03,26:6.010968e-03):7.021449e-02,40:1.073880e-01):1.896653e-02):2.261533e-02):6.082561e-02,(28:1.569806e-01,35:2.375634e-01):4.198238e-02):7.566829e-02,(20:9.284563e-02,33:1.461788e-01):4.733549e-01):9.525692e-02,((39:3.092686e-01,37:1.906555e-01):1.028643e-01,38:3.391688e-01):2.505667e-01):1.880613e-01,1:3.691990e-01);
   tree gen.1016000 = [&U] ((31:6.364375e-01,(((((6:1.202001e+00,(10:1.267226e+00,((16:2.122358e+00,13:1.780213e+00):1.857357e-01,(17:1.462578e+00,18:2.264409e+00):7.608026e-01):3.057777e-01):1.865581e-01):7.721989e-02,((14:1.305224e+00,(15:1.156718e+00,(7:1.104855e+00,8:1.027079e+00):1.495765e-01):1.409075e-01):1.422867e-01,((12:1.318569e+00,(9:8.534181e-01,5:9.273809e-01):7.281297e-01):1.178198e-01,11:1.040663e+00):1.058234e-01):7.530706e-02):8.534583e-01,(46:4.709793e-01,45:2.538978e-01):6.598232e-01):3.865521e-02,((42:3.839158e-01,((((41:2.656490e-02,30:3.739051e-02):9.839996e-02,((23:2.781709e-03,22:3.536826e-04):1.684496e-03,21:1.745246e-03):2.742901e-02):1.974825e-02,(44:4.316834e-03,43:9.606582e-04):1.388311e-01):1.056361e-01,36:2.904765e-01):1.085740e-01):1.835834e-01,3:6.499727e-01):2.407386e-01):9.825321e-02,(4:5.887478e-01,(2:4.211743e-01,(25:3.205609e-01,29:3.967791e-01):2.009790e-01):1.545198e-01):7.904096e-02):1.736172e-01):6.211857e-02,(((39:4.366868e-01,37:3.391896e-01):9.406993e-02,38:2.746748e-01):1.513863e-01,((((40:1.004574e-01,(26:5.867639e-04,27:1.276747e-02):9.727969e-02):2.945975e-02,(19:2.425375e-01,(32:5.543050e-03,24:2.988148e-03):1.419202e-01):1.413209e-02):4.374104e-02,((35:2.080282e-01,28:1.736464e-01):2.896332e-02,34:1.494260e-01):9.403725e-02):1.047469e-01,(33:1.115978e-01,20:4.675723e-02):3.553020e-01):1.179257e-01):1.418695e-01,1:4.021652e-01);
   tree gen.1016500 = [&U] ((31:6.552382e-01,(((((6:1.237509e+00,((14:1.343781e+00,(15:1.190888e+00,(7:1.048855e+00,8:1.057419e+00):2.220248e-01):7.556339e-02):1.609655e-01,((12:1.357520e+00,(9:8.786285e-01,5:9.547761e-01):7.496390e-01):1.934234e-01,11:1.071405e+00):1.089494e-01):7.753166e-02):7.533310e-02,(10:1.304660e+00,((16:2.185053e+00,13:1.971154e+00):3.957026e-01,(17:1.505784e+00,18:2.331301e+00):7.832771e-01):3.064419e-01):2.008161e-01):8.786698e-01,(46:4.848923e-01,45:1.812772e-01):6.793147e-01):3.702707e-02,((42:3.952569e-01,((((41:7.073363e-03,30:3.849504e-02):1.013067e-01,(44:2.817292e-03,43:1.182078e-03):1.429322e-01):3.320149e-02,((21:3.530550e-03,23:3.851500e-03):1.698822e-04,22:1.595425e-03):1.381567e-02):1.087566e-01,36:3.798428e-01):2.114737e-01):8.477132e-02,3:6.691732e-01):2.478502e-01):9.643351e-02,(4:6.061397e-01,(2:4.336160e-01,(25:2.633318e-01,29:3.670486e-01):2.031836e-01):1.590844e-01):8.137587e-02):1.787459e-01):6.934186e-02,(((39:3.531123e-01,37:3.284188e-01):1.827555e-01,38:4.109433e-01):1.230742e-01,((((40:1.113234e-01,(26:3.651917e-04,27:1.314463e-02):8.308124e-02):2.220835e-02,(19:2.497021e-01,(32:1.352468e-02,24:3.945586e-03):1.461126e-01):2.383894e-02):3.746141e-02,((35:2.290664e-01,28:1.787760e-01):9.702430e-02,34:1.538401e-01):5.786254e-02):1.078412e-01,(33:1.179066e-01,20:4.813846e-02):3.997019e-01):1.214093e-01):1.460604e-01,1:4.140454e-01);
   tree gen.1017000 = [&U] (((((((36:3.136736e-01,((30:3.059382e-02,41:2.808234e-02):5.421575e-02,((43:3.486154e-04,44:8.078616e-03):1.399363e-01,((22:1.665813e-03,21:9.501230e-04):4.822541e-04,23:4.686686e-03):2.393727e-02):1.808130e-02):8.466197e-02):3.396676e-01,3:6.411361e-01):9.873135e-02,42:7.821059e-01):1.283204e-01,((46:4.561020e-01,45:2.683945e-01):5.071631e-01,(6:1.138139e+00,((((12:1.382383e+00,(5:1.017138e+00,9:8.335187e-01):6.562647e-01):1.655127e-01,11:1.164587e+00):1.396667e-01,(14:1.252608e+00,((8:1.102469e+00,7:1.075095e+00):1.601616e-01,15:1.110356e+00):6.449095e-02):1.869515e-01):9.878424e-02,(((18:2.312231e+00,17:1.571002e+00):7.593647e-01,(16:2.063100e+00,13:1.802442e+00):2.337456e-01):2.049817e-01,10:1.216088e+00):2.484640e-01):8.344758e-02):6.675998e-01):1.147286e-01):6.574578e-02,((2:5.385532e-01,(29:4.373004e-01,25:2.497780e-01):2.478552e-01):7.493818e-02,4:5.889590e-01):1.026730e-01):1.780757e-01,31:6.023376e-01):1.185895e-01,(((((28:1.258793e-01,35:2.403387e-01):7.291855e-02,34:1.948445e-01):2.374321e-02,(((27:4.191605e-03,26:4.040341e-03):8.895115e-02,40:1.086426e-01):1.162462e-02,((24:4.370643e-03,32:8.037018e-03):1.726617e-01,19:2.528741e-01):2.846246e-02):6.200016e-02):9.153215e-02,(20:6.488700e-02,33:1.507409e-01):3.314456e-01):1.148495e-01,((39:6.671408e-02,37:2.418896e-01):3.311179e-01,38:2.732842e-01):2.534939e-01):1.499798e-01,1:3.946838e-01);
   tree gen.1017500 = [&U] ((31:6.146479e-01,(((((6:1.199012e+00,((14:1.260537e+00,(15:1.117116e+00,(7:9.838815e-01,8:9.919149e-01):1.383927e-01):9.005305e-02):1.509941e-01,((12:1.273426e+00,(9:9.849644e-01,5:8.956303e-01):6.883520e-01):2.005038e-01,11:1.005034e+00):1.291685e-01):8.248164e-02):6.947736e-02,(10:1.223840e+00,((16:2.049695e+00,13:1.849047e+00):2.996787e-01,(17:1.412504e+00,18:2.161462e+00):6.680040e-01):3.714847e-01):1.970211e-01):7.808287e-01,(46:6.369311e-01,45:2.069793e-01):4.526255e-01):6.044521e-02,((42:2.847638e-01,((((41:2.229356e-02,30:3.611037e-02):6.073960e-02,(44:3.465891e-03,43:2.925803e-03):1.340779e-01):2.719559e-02,((23:1.893124e-03,21:3.012545e-03):7.513251e-04,22:1.859475e-03):4.511873e-02):1.206494e-01,36:2.484811e-01):1.461671e-01):1.895127e-01,3:6.145545e-01):2.046162e-01):4.320393e-02,(4:5.685909e-01,(2:4.532997e-01,(25:2.241869e-01,29:3.443110e-01):2.493893e-01):9.736268e-02):1.313157e-01):1.676731e-01):7.012012e-02,(((39:3.845120e-01,37:1.410174e-01):1.545441e-01,38:2.912524e-01):2.073320e-01,(((35:2.148763e-01,28:1.250139e-01):4.546378e-02,(((19:2.342337e-01,(32:5.619000e-03,24:1.998923e-03):1.370613e-01):1.587883e-02,34:1.443102e-01):9.491993e-03,(40:1.044272e-01,(26:2.085414e-03,27:1.652228e-02):7.932371e-02):1.766907e-02):3.972249e-02):1.011607e-01,(33:1.553172e-01,20:7.395925e-02):3.749414e-01):1.104948e-01):1.054144e-01,1:3.883964e-01);
   tree gen.1018000 = [&U] (((((((36:4.075279e-01,((30:4.130845e-02,41:3.313395e-02):4.818663e-02,((43:4.343161e-04,44:7.958752e-03):1.366819e-01,((22:1.065498e-03,23:1.630748e-03):2.137126e-03,21:1.364032e-03):2.392075e-02):5.621346e-02):5.400306e-02):3.349872e-01,3:6.262257e-01):7.689764e-02,42:5.545181e-01):1.290051e-01,((46:4.454948e-01,45:4.992682e-02):5.589688e-01,(((((18:2.258457e+00,17:1.534467e+00):7.417048e-01,(16:2.015120e+00,13:1.891600e+00):2.283096e-01):2.567026e-01,10:1.187806e+00):2.426857e-01,(((12:1.350234e+00,(5:9.720051e-01,9:7.569202e-01):6.232632e-01):1.616635e-01,11:1.137503e+00):1.209549e-01,(14:1.223477e+00,((8:1.076830e+00,7:1.050092e+00):1.704096e-01,15:1.084533e+00):6.984818e-02):1.796758e-01):7.368147e-02):8.522397e-02,6:1.111670e+00):6.471542e-01):1.585626e-01):5.806434e-02,((2:4.869450e-01,(29:4.385753e-01,25:3.511964e-01):1.764962e-01):1.019614e-01,4:5.752621e-01):1.198944e-01):1.485897e-01,31:5.883295e-01):7.686510e-02,(((((28:1.273050e-01,35:2.347494e-01):8.901658e-02,34:1.362555e-01):2.054570e-02,(((27:4.712040e-03,26:1.433904e-02):8.688249e-02,40:1.197679e-01):3.275070e-02,((24:4.522741e-03,32:1.110151e-02):1.686462e-01,19:2.469933e-01):1.955667e-02):7.001778e-02):8.940346e-02,(20:8.125167e-02,33:1.325422e-01):3.557870e-01):1.135321e-01,((39:2.333410e-01,37:2.783727e-01):1.759835e-01,38:2.669286e-01):2.475986e-01):1.293493e-01,1:3.855049e-01);
   tree gen.1018500 = [&U] (((((((36:4.058716e-01,(((30:4.114056e-02,41:1.419291e-02):5.899016e-02,((23:5.466050e-04,21:1.080134e-03):9.720892e-04,22:1.736616e-03):4.526529e-02):1.186793e-02,(43:8.427351e-04,44:7.926405e-03):1.361264e-01):8.490827e-02):3.336257e-01,3:6.236805e-01):8.595975e-02,42:5.492258e-01):1.284807e-01,((46:4.436842e-01,45:2.501271e-01):5.828527e-01,(((((18:2.249278e+00,17:1.528230e+00):7.317445e-01,(16:2.006930e+00,13:1.883912e+00):2.273816e-01):2.556592e-01,10:1.182979e+00):2.416994e-01,(((12:1.399619e+00,(5:9.680545e-01,9:7.538438e-01):6.207301e-01):1.834348e-01,11:1.132880e+00):1.301871e-01,(14:1.218504e+00,((8:1.093439e+00,7:1.045825e+00):1.697170e-01,15:1.080126e+00):8.560595e-02):1.466830e-01):8.556024e-02):8.487759e-02,6:1.107152e+00):6.445240e-01):8.541870e-02):8.696193e-02,((2:4.849660e-01,(29:4.083903e-01,25:3.497690e-01):1.604378e-01):1.222591e-01,4:5.729240e-01):1.132158e-01):1.084768e-01,31:5.859383e-01):1.078646e-01,(((((28:1.267876e-01,35:2.337953e-01):3.457738e-02,34:1.357018e-01):3.390550e-02,(((27:1.622050e-02,26:4.057858e-03):5.689426e-02,40:1.166063e-01):3.653918e-02,((24:4.504359e-03,32:5.116618e-03):1.560260e-01,19:2.459894e-01):6.617823e-03):6.973321e-02):1.167484e-01,(20:8.092144e-02,33:1.240359e-01):3.527272e-01):9.429217e-02,((37:3.342694e-01,39:3.749568e-01):1.162912e-02,38:2.658437e-01):2.465923e-01):1.187301e-01,1:3.839381e-01);
   tree gen.1019000 = [&U] (((((((36:4.182303e-01,((23:5.862062e-04,(21:3.798153e-03,22:7.583474e-04):2.105658e-03):1.864654e-02,((30:7.123563e-02,41:1.304264e-02):6.078844e-02,(43:7.612762e-04,44:8.026079e-03):1.436510e-01):4.534471e-02):1.170089e-01):2.883304e-01,3:6.315232e-01):8.704069e-02,42:5.120952e-01):1.300964e-01,((46:4.492635e-01,45:1.781254e-01):4.906590e-01,(((((18:2.277562e+00,17:1.547448e+00):7.409462e-01,(16:2.032167e+00,13:1.907602e+00):2.998822e-01):2.588741e-01,10:1.197855e+00):2.447387e-01,(((12:1.417219e+00,(5:9.802278e-01,9:7.633234e-01):6.285357e-01):1.857415e-01,11:1.147126e+00):1.318242e-01,(14:1.233827e+00,((8:1.107189e+00,7:1.058976e+00):1.718512e-01,15:1.093708e+00):1.000766e-01):1.485276e-01):8.663616e-02):8.594492e-02,6:1.121074e+00):6.526288e-01):2.145645e-01):1.182613e-01,((2:4.910644e-01,(29:4.135258e-01,25:3.316019e-01):1.953052e-01):1.237965e-01,4:5.801285e-01):9.590983e-02):1.572820e-01,31:5.933065e-01):1.092210e-01,(((((28:1.687351e-01,35:2.367352e-01):4.036627e-02,34:1.374082e-01):4.418156e-02,(((27:1.309055e-02,26:1.300346e-03):5.760970e-02,40:1.180726e-01):3.192647e-02,((24:2.726798e-03,32:9.622709e-03):1.516500e-01,19:2.490827e-01):3.835936e-02):5.814933e-02):1.251380e-01,(20:6.147275e-02,33:1.255957e-01):3.571627e-01):6.604446e-02,(38:2.739487e-01,(37:3.244827e-01,39:3.796718e-01):1.858830e-02):3.030182e-01):1.483957e-01,1:3.718722e-01);
   tree gen.1019500 = [&U] (((38:2.768632e-01,(39:1.908838e-01,37:5.866545e-02):3.598360e-01):2.044288e-01,((20:5.804881e-02,33:9.822841e-02):3.883801e-01,((28:1.275037e-01,35:2.536561e-01):6.059965e-02,((34:1.470069e-01,19:2.730681e-01):2.844774e-02,(((26:4.877279e-03,27:7.267698e-03):8.123577e-02,40:1.225052e-01):3.456114e-02,(32:1.049425e-02,24:5.693357e-03):1.464588e-01):3.191740e-02):3.986349e-02):8.859870e-02):1.039310e-01):1.330895e-01,((((2:3.674436e-01,(25:2.447142e-01,29:2.912177e-01):2.684653e-01):1.601152e-01,4:6.452913e-01):1.214760e-01,((((((44:6.604537e-03,43:2.960768e-04):1.332210e-01,((41:1.333950e-02,30:8.431047e-02):4.657419e-02,((23:2.120154e-03,22:1.522740e-03):1.314937e-03,21:4.893894e-05):3.432095e-02):2.049660e-02):1.409150e-01,36:2.785785e-01):2.872535e-01,3:6.167447e-01):6.081559e-02,42:4.963744e-01):1.526251e-01,(((6:1.279647e+00,(((13:1.838473e+00,16:2.123062e+00):2.713673e-01,(18:2.117556e+00,17:1.533869e+00):6.212170e-01):2.349571e-01,10:1.223478e+00):2.751017e-01):6.772309e-02,(((12:1.350965e+00,(9:8.550915e-01,5:1.008984e+00):6.587240e-01):2.248008e-01,11:1.011401e+00):1.433543e-01,((15:1.046971e+00,(7:1.136388e+00,8:1.059349e+00):1.543257e-01):1.122973e-01,14:1.160816e+00):2.152118e-01):6.557078e-02):6.996493e-01,(46:8.139814e-01,45:3.028479e-01):4.398579e-01):1.931766e-01):8.637257e-02):1.617003e-01,31:6.679702e-01):9.190667e-02,1:4.051866e-01);
   tree gen.1020000 = [&U] (((((((36:3.066639e-01,((30:8.107493e-02,41:1.355389e-02):8.632762e-02,((43:4.681479e-03,44:7.374095e-04):1.670203e-01,(23:2.409076e-03,(22:9.762267e-04,21:8.136815e-04):2.570922e-03):4.077297e-02):1.427560e-02):1.040512e-01):3.075697e-01,3:6.250777e-01):1.439290e-01,42:4.204124e-01):9.787967e-02,((46:4.446782e-01,45:9.227035e-02):5.754999e-01,(((((18:2.307306e+00,17:1.443040e+00):7.144318e-01,(16:2.215021e+00,13:1.888132e+00):2.401220e-01):2.800797e-01,10:1.084814e+00):3.002522e-01,(((12:1.291859e+00,(5:9.702232e-01,9:7.999561e-01):6.221206e-01):1.795502e-01,11:1.003639e+00):1.304788e-01,(14:1.221234e+00,((8:9.517635e-01,7:1.048167e+00):1.521675e-01,15:1.082545e+00):9.905517e-02):1.876295e-01):8.210325e-02):9.216075e-02,6:1.175626e+00):7.242908e-01):6.858895e-02):7.633390e-02,((2:3.758322e-01,(29:4.631483e-01,25:2.145525e-01):1.606742e-01):1.530010e-01,4:5.506240e-01):9.483167e-02):1.556767e-01,31:7.040009e-01):1.081062e-01,(((((28:1.598233e-01,35:2.343190e-01):3.627369e-02,34:1.618799e-01):3.277042e-02,(((24:7.640629e-03,32:5.476402e-03):1.492006e-01,19:2.911585e-01):7.178997e-03,((27:5.936716e-03,26:3.795090e-03):7.318049e-02,40:1.200910e-01):3.247867e-02):4.255987e-02):7.306232e-02,(20:5.800239e-02,33:1.336792e-01):4.098513e-01):9.507326e-02,((38:2.748071e-01,39:3.757967e-01):1.394181e-02,37:5.270293e-01):1.382243e-01):1.468812e-01,1:3.650809e-01);
   tree gen.1020500 = [&U] (((((((36:3.196613e-01,((43:2.195501e-03,44:4.425473e-03):1.432465e-01,((30:7.422878e-02,41:4.358426e-02):6.589029e-02,(21:4.872995e-03,(22:8.548099e-04,23:2.011137e-03):9.842647e-04):4.292271e-02):3.611195e-03):1.099490e-01):3.213883e-01,3:6.531614e-01):1.146879e-01,42:4.393008e-01):1.022772e-01,((46:4.646568e-01,45:7.813955e-02):6.013562e-01,(((((18:2.410970e+00,17:1.507874e+00):6.495962e-01,(16:2.314538e+00,13:1.972963e+00):2.509102e-01):2.926633e-01,10:1.068491e+00):2.607323e-01,(((12:1.349901e+00,(5:9.655332e-01,9:8.146930e-01):5.925876e-01):2.479266e-01,11:1.048731e+00):1.363410e-01,(14:1.276102e+00,((8:9.945246e-01,7:1.095260e+00):1.453433e-01,15:1.131182e+00):1.281010e-01):1.365928e-01):1.023414e-01):1.123281e-01,6:1.228445e+00):7.568320e-01):6.309632e-02):7.976345e-02,((2:3.927177e-01,(29:4.839568e-01,25:2.503731e-01):2.894924e-01):1.405915e-01,4:5.753627e-01):9.909230e-02):1.349119e-01,31:7.356305e-01):1.129632e-01,(((((28:1.181961e-01,35:2.448466e-01):3.790340e-02,34:1.691528e-01):5.106257e-02,(((27:7.201937e-03,26:3.498006e-03):8.342710e-02,40:1.005703e-01):2.617204e-02,((24:7.029708e-03,32:5.722447e-03):1.559039e-01,19:3.042398e-01):7.410943e-03):5.688297e-02):5.690580e-02,(20:8.203322e-02,33:1.396852e-01):4.282652e-01):1.036963e-01,((38:2.871538e-01,39:3.926807e-01):2.431816e-02,37:4.120143e-01):2.293002e-01):1.772850e-01,1:3.420798e-01);
   tree gen.1021000 = [&U] ((31:7.136612e-01,((((((((14:1.304575e+00,(15:1.112397e+00,(7:1.031122e+00,8:1.026568e+00):1.910674e-01):8.492388e-02):1.590799e-01,((12:1.317913e+00,(9:8.035835e-01,5:8.899644e-01):6.788461e-01):2.408170e-01,11:1.005414e+00):1.458341e-01):7.272269e-02,(10:1.266595e+00,((13:1.888059e+00,16:2.383065e+00):1.978287e-01,(17:1.431497e+00,18:2.199241e+00):6.633846e-01):2.625191e-01):2.496623e-01):1.157333e-01,6:1.184616e+00):6.789115e-01,46:1.157055e+00):4.949199e-03,45:6.963344e-01):1.714902e-01,((((((44:4.962692e-03,43:1.878050e-03):1.012796e-01,(41:2.721317e-02,30:2.999604e-02):5.497509e-02):3.615586e-02,((22:1.725790e-03,23:3.498023e-04):4.669557e-04,21:5.108061e-03):4.900860e-02):1.551950e-01,36:3.552626e-01):1.209690e-01,42:3.877072e-01):1.383522e-01,3:6.726497e-01):2.321883e-01):6.249575e-02,(4:6.106474e-01,(2:3.869115e-01,(25:2.630360e-01,29:3.899762e-01):1.794157e-01):1.561159e-01):1.095030e-01):1.510728e-01):1.080566e-01,((38:3.668234e-01,(39:4.617073e-01,37:2.177523e-01):2.231057e-01):1.573654e-01,((((19:2.741099e-01,(32:4.800016e-03,24:7.110921e-03):1.367204e-01):1.165448e-02,(40:1.381871e-01,(26:6.397386e-03,27:1.427539e-02):9.867947e-02):3.193281e-02):5.781972e-02,(34:1.693419e-01,(35:2.223831e-01,28:1.358597e-01):4.614856e-02):3.489096e-02):1.148914e-01,(33:1.539413e-01,20:4.764919e-02):4.331587e-01):6.232506e-02):1.431580e-01,1:4.405638e-01);
   tree gen.1021500 = [&U] ((31:6.946856e-01,((((((((14:1.269887e+00,(15:1.082820e+00,(7:1.003706e+00,8:9.992723e-01):1.859871e-01):8.266583e-02):1.414231e-01,((12:1.282871e+00,(9:8.951234e-01,5:8.663011e-01):6.607962e-01):1.905937e-01,11:9.786808e-01):1.419565e-01):7.078906e-02,(10:1.232918e+00,((13:1.943181e+00,16:2.319702e+00):1.925686e-01,(17:1.393435e+00,18:2.140765e+00):6.457458e-01):3.504306e-01):2.012428e-01):1.126561e-01,6:1.153118e+00):5.372724e-01,46:1.126290e+00):1.115173e-01,45:6.778195e-01):7.297491e-02,(((((22:1.719877e-03,(23:1.037352e-03,21:4.920483e-03):2.452928e-04):1.409640e-02,((41:2.648960e-02,30:5.167497e-02):4.633400e-02,(44:1.799949e-03,43:1.828115e-03):9.858664e-02):4.425177e-02):1.067234e-01,36:3.978763e-01):1.177525e-01,42:3.773985e-01):1.877422e-01,3:6.547645e-01):2.260146e-01):7.506450e-02,(4:5.944109e-01,(2:3.862597e-01,(25:2.560421e-01,29:3.785988e-01):1.746452e-01):1.519649e-01):8.653114e-02):1.325166e-01):1.051834e-01,((38:3.570699e-01,(39:4.494309e-01,37:3.232262e-01):2.171735e-01):1.385582e-01,((((19:2.668216e-01,(32:6.963907e-03,24:5.882557e-03):1.262802e-01):1.877125e-02,(40:1.345129e-01,(26:6.227285e-03,27:1.069198e-02):6.672306e-02):2.931118e-02):6.712618e-02,(34:1.747619e-01,(35:2.164702e-01,28:1.227273e-01):2.740812e-02):8.460685e-02):1.192240e-01,(33:1.182355e-01,20:4.284978e-02):4.304472e-01):5.835553e-02):1.393516e-01,1:4.288496e-01);
   tree gen.1022000 = [&U] (((38:2.365468e-01,(39:2.154187e-01,37:2.379362e-01):2.749792e-01):2.323606e-01,((20:8.987405e-02,33:1.126762e-01):4.071872e-01,(((28:1.643415e-01,35:2.559851e-01):2.819227e-02,34:1.685992e-01):3.072474e-03,(((32:8.884480e-03,24:4.312288e-03):1.197165e-01,((26:6.214544e-03,27:1.424927e-02):6.905005e-02,40:1.004547e-01):3.672689e-02):1.316458e-02,19:2.240340e-01):5.554827e-02):1.391690e-01):1.275706e-01):1.048865e-01,((((2:4.762374e-01,(25:1.996125e-01,29:3.986192e-01):1.366782e-01):1.130401e-01,4:5.870892e-01):1.108564e-01,((((((23:1.501489e-04,(22:5.830025e-04,21:4.075570e-04):1.772052e-04):2.051491e-02,((44:8.309471e-03,43:1.399751e-03):1.112399e-01,(41:1.663586e-02,30:8.837966e-02):1.034511e-02):4.485536e-02):1.379976e-01,36:2.737668e-01):2.686695e-01,3:6.720012e-01):7.651295e-02,42:4.707846e-01):1.991591e-01,((((((13:1.806718e+00,16:2.198005e+00):2.572305e-01,(18:1.899171e+00,17:1.507376e+00):8.117591e-01):2.512503e-01,10:1.202346e+00):2.703500e-01,6:1.257544e+00):6.323832e-02,(((12:1.336892e+00,(9:8.403220e-01,5:1.017775e+00):6.490611e-01):2.147802e-01,11:1.056621e+00):9.353658e-02,((15:1.055944e+00,(7:1.173206e+00,8:1.041051e+00):1.548038e-01):1.242588e-01,14:1.130320e+00):1.750560e-01):1.018330e-01):6.441965e-01,(46:4.170020e-01,45:1.102211e-01):5.345995e-01):2.361680e-01):7.166593e-02):1.303444e-01,31:6.653729e-01):8.748614e-02,1:3.981880e-01);
   tree gen.1022500 = [&U] ((31:7.116036e-01,((4:6.344143e-01,(2:3.956665e-01,(25:2.399135e-01,29:3.454530e-01):3.278488e-01):1.614387e-01):1.251001e-01,(((46:1.153719e+00,((((14:1.300813e+00,(15:1.109190e+00,(7:1.028149e+00,8:1.023608e+00):1.653829e-01):7.859327e-02):1.553729e-01,((12:1.314113e+00,(9:9.169227e-01,5:8.873985e-01):6.768889e-01):1.876302e-01,11:1.002515e+00):1.684349e-01):7.859995e-02,(10:1.262943e+00,((17:1.473463e+00,18:2.192900e+00):7.196718e-01,(13:1.960588e+00,16:2.273856e+00):8.660060e-02):3.281859e-01):3.016100e-01):9.215337e-02,6:1.181201e+00):5.253439e-01):1.613274e-01,45:6.745578e-01):2.073918e-01,(((((22:3.607404e-03,(23:4.812827e-03,21:6.143951e-03):4.575363e-04):1.443970e-02,((41:1.076516e-02,30:4.947178e-02):3.880236e-02,(44:1.791379e-03,43:1.607582e-03):1.282419e-01):4.548146e-02):1.232295e-01,36:3.804961e-01):1.873689e-01,42:3.719087e-01):7.944549e-02,3:6.569050e-01):2.153019e-01):5.777068e-02):1.214163e-01):1.077450e-01,((38:2.776599e-01,(39:3.772163e-01,37:1.633000e-01):2.224624e-01):1.419326e-01,((((19:2.733196e-01,(32:6.626395e-03,24:2.781663e-03):1.293556e-01):2.608772e-02,(40:1.377887e-01,(26:8.626714e-04,27:1.195533e-02):6.363588e-02):2.850671e-02):6.876093e-02,(34:1.635117e-01,(35:2.390222e-01,28:1.516224e-01):1.534861e-02):3.452241e-02):1.017781e-01,(33:1.105232e-01,20:5.713848e-02):4.182033e-01):1.033542e-01):1.017965e-01,1:3.938368e-01);
   tree gen.1023000 = [&U] (((((((36:3.145784e-01,(((30:6.095787e-02,41:1.993499e-02):6.220465e-02,(43:6.855842e-04,44:3.162035e-03):1.348137e-01):1.872461e-02,(21:1.697733e-03,(22:1.399205e-04,23:6.756210e-03):2.683302e-04):3.687516e-02):1.344554e-01):3.048693e-01,3:5.959962e-01):1.195645e-01,42:7.664264e-01):1.169320e-01,((46:4.379402e-01,45:1.579001e-01):5.612477e-01,(6:1.251689e+00,((((12:1.372737e+00,(5:9.724384e-01,9:8.347750e-01):5.542850e-01):1.844429e-01,11:1.118903e+00):1.334519e-01,(((18:2.414143e+00,17:1.657769e+00):6.241157e-01,(16:2.180832e+00,13:1.798415e+00):2.505516e-01):3.054035e-01,10:1.092011e+00):2.505849e-01):6.042155e-02,(14:1.204908e+00,((8:1.016416e+00,7:1.119369e+00):1.387186e-01,15:1.156082e+00):1.424840e-01):2.079174e-01):9.169953e-02):6.343217e-01):1.962885e-01):6.140309e-02,((2:4.013623e-01,(29:3.118586e-01,25:2.392970e-01):3.450343e-01):1.921491e-01,4:5.880276e-01):9.799807e-02):1.752036e-01,31:7.404498e-01):6.248514e-02,((((28:1.270846e-01,35:2.612484e-01):5.930781e-02,(34:1.646847e-01,(((27:1.128954e-02,26:5.911732e-03):1.183957e-01,40:1.412614e-01):3.056160e-02,((24:2.513828e-03,32:6.759859e-03):1.213825e-01,19:2.842698e-01):1.448687e-02):2.777024e-02):3.010469e-02):1.265742e-01,(20:6.236359e-02,33:1.451067e-01):4.605649e-01):3.187381e-02,(39:4.738949e-01,(38:2.415310e-01,37:3.744425e-01):4.833760e-03):2.446291e-01):1.619284e-01,1:4.035045e-01);
   tree gen.1023500 = [&U] (((((((36:3.052609e-01,(((30:4.730350e-02,41:3.790083e-02):3.579848e-02,(43:8.555931e-04,44:1.552881e-03):1.017269e-01):4.582572e-02,(23:2.048765e-03,(22:8.992881e-04,21:2.342762e-03):3.518847e-03):2.927401e-02):1.310789e-01):2.958394e-01,3:5.783434e-01):1.160231e-01,42:7.437256e-01):1.053167e-01,((46:1.003990e+00,45:2.292522e-01):5.446241e-01,(6:1.214615e+00,((((12:1.332078e+00,(5:9.436358e-01,9:8.100499e-01):5.378677e-01):1.864378e-01,11:1.085762e+00):1.294991e-01,(((18:2.122000e+00,17:1.608667e+00):6.056301e-01,(16:2.081350e+00,13:1.745148e+00):1.773844e-01):5.581864e-01,10:1.059667e+00):2.201196e-01):1.070789e-01,(14:1.169220e+00,((8:9.863111e-01,7:1.086214e+00):2.043378e-01,15:1.121840e+00):7.935750e-02):1.633557e-01):1.083969e-01):7.612124e-01):8.307846e-02):5.958439e-02,((2:3.894744e-01,(29:3.663006e-01,25:2.651393e-01):2.426191e-01):1.286300e-01,4:5.706109e-01):9.509547e-02):1.700142e-01,31:7.185184e-01):8.053237e-02,((((28:1.233205e-01,35:2.535105e-01):5.411218e-02,(34:1.708095e-01,(((27:1.095516e-02,26:2.099295e-03):8.423646e-02,40:1.370774e-01):2.378169e-02,((24:2.439371e-03,32:5.308395e-03):1.196664e-01,19:2.758500e-01):1.405778e-02):4.026858e-02):1.696793e-02):1.109802e-01,(20:4.681812e-02,33:1.408088e-01):4.123828e-01):6.142162e-02,((39:4.418050e-01,38:2.147960e-01):2.387540e-02,37:3.633519e-01):2.886354e-01):1.571323e-01,1:3.432169e-01);
   tree gen.1024000 = [&U] (((38:2.500668e-01,(39:2.217976e-01,37:2.737903e-01):9.165310e-02):3.186051e-01,((20:5.392611e-02,33:1.130618e-01):4.884504e-01,((((32:2.039214e-03,24:3.555670e-03):1.262369e-01,19:2.317003e-01):3.899357e-02,((26:3.071884e-03,27:9.527325e-03):7.276346e-02,40:1.128844e-01):6.826973e-02):3.709303e-02,((28:1.370602e-01,35:2.258978e-01):7.230768e-02,34:1.506342e-01):3.281854e-02):1.046107e-01):7.808906e-02):1.434838e-01,((((2:4.496302e-01,(25:2.273253e-01,29:4.114980e-01):1.879669e-01):9.437581e-02,4:5.890982e-01):8.394882e-02,((((((41:2.136898e-02,30:4.800672e-02):5.431330e-02,(((22:9.240169e-04,21:2.297101e-03):2.840975e-03,23:9.840865e-04):6.455630e-02,(44:2.204395e-03,43:2.830135e-03):1.149133e-01):3.519536e-03):1.551057e-01,36:2.747036e-01):2.223970e-01,3:6.743008e-01):7.365758e-02,42:6.410510e-01):1.394678e-01,((((((12:1.341467e+00,(9:8.431976e-01,5:1.021258e+00):5.470423e-01):2.520198e-01,11:1.067159e+00):1.367611e-01,((15:1.064061e+00,14:1.134188e+00):1.045484e-01,(7:1.161310e+00,8:1.063757e+00):1.780347e-01):1.759815e-01):1.099463e-01,6:1.266175e+00):6.983562e-02,(((13:1.812900e+00,16:1.956815e+00):2.581107e-01,(18:2.575780e+00,17:1.512534e+00):8.145369e-01):2.233111e-01,10:1.206460e+00):1.850015e-01):6.464009e-01,(46:9.075368e-01,45:4.486121e-01):2.680288e-01):1.824752e-01):8.294849e-02):1.106797e-01,31:6.573769e-01):1.148213e-01,1:3.732390e-01);
   tree gen.1024500 = [&U] ((((((36:3.921103e-01,(((41:5.388181e-02,(30:1.170225e-03,42:4.904191e-02):5.149682e-02):6.897372e-02,(22:6.966533e-04,(21:9.662933e-04,23:1.648970e-03):3.355283e-04):2.850808e-02):2.618258e-03,(43:2.394419e-03,44:5.805858e-03):1.766771e-01):7.849845e-02):3.191618e-01,3:6.286956e-01):2.439806e-01,((45:8.656404e-02,46:2.668517e-01):6.594994e-01,((((11:9.616643e-01,((5:9.895421e-01,9:8.357785e-01):6.470952e-01,12:1.426128e+00):1.409455e-01):1.643203e-01,(((7:1.114836e+00,8:1.056020e+00):1.057495e-01,15:1.098354e+00):1.353702e-01,14:1.227674e+00):1.535762e-01):8.467377e-02,6:1.174505e+00):5.343656e-02,(((17:1.694476e+00,18:2.185851e+00):6.021493e-01,(13:1.839849e+00,16:2.172008e+00):2.856694e-01):2.818444e-01,10:1.166707e+00):2.523721e-01):6.941433e-01):1.128148e-01):4.815665e-02,((2:4.259533e-01,(29:2.593247e-01,25:1.854325e-01):2.390081e-01):1.355554e-01,4:5.697661e-01):1.262731e-01):1.731186e-01,31:6.354707e-01):8.147417e-02,((37:4.549384e-01,(39:3.324239e-01,38:1.558450e-01):1.408995e-01):1.927002e-01,(((((27:4.928835e-03,26:2.356737e-03):7.305622e-02,40:1.054298e-01):2.169382e-02,((32:1.730960e-02,24:1.218509e-02):1.346392e-01,19:2.649048e-01):1.779458e-02):5.005915e-02,(34:1.890523e-01,(28:1.544671e-01,35:2.348984e-01):5.822679e-02):1.204261e-02):8.313908e-02,(33:1.038739e-01,20:4.603855e-02):4.163750e-01):8.022584e-02):1.961592e-01,1:3.731545e-01);
   tree gen.1025000 = [&U] ((((((36:4.286547e-01,(((23:2.301423e-04,(22:1.900452e-03,21:4.847081e-04):9.695377e-04):3.073223e-02,(43:6.525732e-04,44:3.369547e-03):1.484463e-01):7.732734e-03,(41:3.488519e-02,(30:1.155969e-03,42:2.367736e-01):3.110062e-02):6.382317e-02):7.754217e-02):3.152737e-01,3:6.696219e-01):2.038224e-01,((45:2.142967e-01,46:3.311121e-01):6.096788e-01,((((11:9.499492e-01,((5:9.095040e-01,9:8.255970e-01):6.392122e-01,12:1.408755e+00):1.715805e-01):1.725343e-01,(((7:1.101255e+00,8:1.043155e+00):8.805334e-02,15:1.084974e+00):1.258645e-01,14:1.212718e+00):1.601524e-01):6.253320e-02,(((17:1.673834e+00,18:2.159222e+00):5.948138e-01,(13:1.817436e+00,16:2.145548e+00):2.821893e-01):3.786927e-01,10:1.152494e+00):2.492977e-01):9.386998e-02,6:1.160197e+00):6.856872e-01):1.689659e-01):5.986341e-02,((2:4.251322e-01,(29:2.893478e-01,25:1.831736e-01):2.076290e-01):1.125617e-01,4:6.119155e-01):4.860750e-02):1.710097e-01,31:6.277293e-01):1.171768e-01,((37:4.493962e-01,(39:3.283743e-01,38:1.539465e-01):1.599241e-01):1.903527e-01,(((((27:1.176937e-02,26:2.328027e-03):8.657298e-02,40:1.473803e-01):2.142955e-02,((32:1.709873e-02,24:5.761846e-03):1.329990e-01,19:2.341985e-01):1.397795e-02):4.944932e-02,(34:1.528537e-01,(28:1.395544e-01,35:2.629516e-01):4.114694e-02):4.754849e-02):8.212627e-02,(33:1.026085e-01,20:5.128635e-02):4.113026e-01):7.924852e-02):1.937696e-01,1:3.686087e-01);
   tree gen.1025500 = [&U] ((((((36:4.224671e-01,((((43:2.279277e-03,44:4.233610e-03):1.328321e-01,42:2.553020e-01):3.281565e-03,((23:4.063925e-04,21:5.870972e-04):1.026335e-03,22:1.371812e-03):5.280121e-02):7.919328e-03,(30:5.653630e-02,41:3.448882e-02):5.440906e-02):8.510702e-02):3.107228e-01,3:6.048827e-01):2.008803e-01,((45:8.985460e-02,46:3.358329e-01):5.933351e-01,((((11:9.362368e-01,((5:8.963754e-01,9:8.136795e-01):6.299852e-01,12:1.388420e+00):1.703614e-01):1.700438e-01,(((7:1.085358e+00,8:9.001028e-01):1.651373e-01,15:1.069312e+00):1.240477e-01,14:1.195213e+00):1.578406e-01):1.054500e-01,(((17:1.649672e+00,18:2.128054e+00):5.862277e-01,(13:1.699140e+00,16:2.114577e+00):2.201099e-01):3.117007e-01,10:1.135858e+00):2.456991e-01):8.270031e-02,6:1.143450e+00):6.781291e-01):1.665269e-01):5.711519e-02,((2:4.563705e-01,(29:2.851711e-01,25:1.805295e-01):2.778094e-01):1.222076e-01,4:6.030826e-01):1.162199e-01):1.685412e-01,31:6.790635e-01):7.169294e-02,((37:4.220976e-01,(39:3.065513e-01,38:1.659750e-01):1.576156e-01):2.130411e-01,(((((27:9.211006e-03,26:3.111501e-03):8.532330e-02,40:1.338873e-01):1.755140e-02,((32:4.250484e-03,24:1.072919e-02):1.310792e-01,19:2.308178e-01):3.766097e-02):4.873552e-02,(34:1.506473e-01,(28:1.375400e-01,35:2.169523e-01):7.091500e-02):1.669585e-02):8.094078e-02,(33:1.011273e-01,20:5.054604e-02):4.053655e-01):7.810457e-02):1.352576e-01,1:3.632878e-01);
   tree gen.1026000 = [&U] (((((2:4.019943e-01,(29:4.186810e-01,25:2.083097e-01):1.489998e-01):1.276245e-01,4:5.889536e-01):9.279769e-02,(((46:6.959386e-01,45:1.298298e-01):4.592685e-01,(((((18:2.190214e+00,17:1.492568e+00):6.941060e-01,(16:2.166052e+00,13:1.685046e+00):2.840562e-01):2.655306e-01,10:1.259365e+00):2.033025e-01,6:1.253660e+00):8.776018e-02,(((12:1.374899e+00,(5:9.739698e-01,9:8.066926e-01):6.336840e-01):1.715748e-01,11:1.030403e+00):1.745234e-01,((15:1.086370e+00,(8:9.888128e-01,7:1.121930e+00):1.048742e-01):8.000068e-02,14:1.206805e+00):1.677268e-01):6.888207e-02):7.856822e-01):1.621796e-01,(((36:3.060304e-01,(((30:5.477448e-02,41:5.654581e-02):3.378739e-02,(43:4.598538e-04,44:4.189983e-03):1.491984e-01):1.150081e-02,((21:1.558358e-03,22:1.758872e-03):1.198709e-04,23:6.668387e-04):2.511911e-02):1.128905e-01):2.919272e-01,3:6.411434e-01):8.875233e-02,42:7.676333e-01):1.127483e-01):6.714762e-02):1.694668e-01,31:6.280179e-01):1.188894e-01,((((28:1.272848e-01,35:2.668268e-01):5.618623e-02,((((24:1.708250e-02,32:3.410660e-03):1.282443e-01,19:3.212784e-01):1.920642e-02,((27:1.807374e-02,26:1.457202e-03):7.644313e-02,40:1.259677e-01):2.169734e-02):5.542523e-02,34:1.508278e-01):3.940692e-02):7.994216e-02,(20:4.832312e-02,33:1.305416e-01):4.754544e-01):6.693124e-02,(37:4.015118e-01,(39:3.250987e-01,38:2.363680e-01):9.334648e-02):2.202785e-01):1.528072e-01,1:3.877235e-01);
   tree gen.1026500 = [&U] ((31:5.851614e-01,((((42:3.685364e-01,(((21:6.254346e-04,(23:5.549970e-04,22:6.082071e-04):3.502388e-05):2.086956e-02,((41:2.249738e-02,30:3.309368e-02):8.897917e-02,(44:3.669736e-03,43:9.807888e-04):1.174062e-01):1.616156e-02):1.304089e-01,36:3.012113e-01):2.112947e-01):3.967589e-02,3:6.050675e-01):2.245800e-01,((46:1.163390e+00,(6:1.124867e+00,((10:1.148899e+00,((16:2.079197e+00,13:1.867083e+00):1.375507e-01,(17:1.398245e+00,18:2.244918e+00):7.613315e-01):3.093235e-01):2.567089e-01,((14:1.161340e+00,(15:9.743409e-01,(7:1.162525e+00,8:9.747898e-01):1.133880e-01):1.401331e-01):1.418247e-01,((12:1.304852e+00,(9:7.971622e-01,5:8.752650e-01):7.154466e-01):1.818556e-01,11:9.701515e-01):1.411167e-01):6.155566e-02):4.877416e-02):4.415066e-01):2.762030e-01,45:7.340697e-01):1.183153e-01):9.635714e-02,(4:5.946599e-01,(2:4.015025e-01,(25:2.590425e-01,29:4.334710e-01):2.168858e-01):1.595945e-01):9.294727e-02):1.451950e-01):7.549700e-02,(((39:5.883670e-01,38:2.625972e-01):6.827710e-02,37:4.356506e-01):8.492222e-02,(((((32:5.868293e-03,24:3.810307e-03):1.384769e-01,19:2.693803e-01):2.882986e-02,(40:8.824847e-02,(26:2.452244e-03,27:1.379571e-02):8.744675e-02):1.191935e-02):6.183083e-02,(34:1.557135e-01,(35:2.121156e-01,28:1.298996e-01):6.557379e-02):1.484049e-02):9.428347e-02,(33:1.061815e-01,20:9.233246e-02):3.624783e-01):1.040330e-01):1.503862e-01,1:3.771832e-01);
   tree gen.1027000 = [&U] ((31:5.835865e-01,((((42:3.395118e-01,((((22:3.896769e-04,23:6.880124e-04):2.214190e-04,21:6.165198e-04):2.138763e-02,((41:5.528365e-02,30:3.300461e-02):3.977376e-02,(44:2.665072e-03,43:3.297004e-03):1.170903e-01):2.594684e-02):1.160839e-01,36:3.004006e-01):9.178729e-02):1.620850e-01,3:6.034390e-01):2.239755e-01,((46:1.160258e+00,(6:1.121839e+00,((10:1.145807e+00,((16:2.261829e+00,13:1.862058e+00):1.270552e-01,(17:1.394482e+00,18:2.238876e+00):7.592825e-01):3.084910e-01):2.219018e-01,((14:1.158215e+00,(15:1.123304e+00,(7:1.159396e+00,8:9.721663e-01):1.706034e-01):1.397560e-01):1.414430e-01,((12:1.301340e+00,(9:8.430453e-01,5:8.729093e-01):7.135211e-01):1.813662e-01,11:9.675404e-01):1.407369e-01):5.952722e-02):4.757456e-02):7.082681e-01):3.609035e-02,45:7.320940e-01):7.670510e-02):9.609780e-02,(4:5.930594e-01,(2:4.004218e-01,(25:1.950912e-01,29:2.868603e-01):2.646928e-01):1.591649e-01):8.955260e-02):1.221223e-01):7.529380e-02,(((38:2.242716e-01,39:5.867834e-01):1.664194e-01,37:4.344781e-01):8.469366e-02,(((((32:5.749790e-03,24:3.800052e-03):1.395701e-01,19:2.141996e-01):2.875227e-02,(40:8.801095e-02,(26:2.445644e-03,27:1.123388e-02):7.389645e-02):7.433647e-03):5.200098e-02,(34:1.552944e-01,(35:2.115447e-01,28:1.295500e-01):4.328665e-02):2.391983e-02):7.238919e-02,(33:1.058958e-01,20:9.208395e-02):3.854412e-01):1.037530e-01):1.325406e-01,1:3.761681e-01);
   tree gen.1027500 = [&U] ((((((36:3.456659e-01,(((30:4.596994e-02,41:2.755222e-02):8.120313e-02,((23:3.946755e-03,(22:1.098520e-03,42:1.030205e-01):1.059823e-03):3.503619e-03,21:1.666450e-03):2.393690e-02):5.455902e-02,(43:6.370705e-04,44:3.624324e-03):1.310904e-01):1.776259e-01):3.319630e-01,3:6.268364e-01):2.481611e-01,((45:6.113138e-02,46:2.342427e-01):8.704493e-01,((((11:1.047051e+00,((5:9.489541e-01,9:8.432113e-01):6.517652e-01,12:1.455092e+00):1.627379e-01):1.512731e-01,(((7:1.051795e+00,8:9.327713e-01):2.098021e-01,15:1.108122e+00):1.456208e-01,14:1.238592e+00):1.635693e-01):1.273291e-01,(((17:1.422751e+00,18:2.205290e+00):8.402506e-01,(13:1.780559e+00,16:2.191324e+00):1.637681e-01):2.848759e-01,10:1.177083e+00):2.374997e-01):5.111635e-02,6:1.288066e+00):6.876785e-01):1.546624e-01):3.330538e-02,((2:4.445913e-01,(29:3.851945e-01,25:2.456713e-01):1.224049e-01):1.325912e-01,4:6.249709e-01):1.273729e-01):1.637932e-01,31:7.231025e-01):9.654507e-02,((37:5.408580e-01,(39:3.954664e-01,38:2.160393e-01):7.320261e-02):1.785784e-01,((((28:1.724412e-01,35:2.861398e-01):6.230987e-02,(((32:4.749617e-03,24:5.258661e-03):1.356261e-01,19:2.234900e-01):3.503659e-02,((27:9.545312e-03,26:3.933025e-03):7.544939e-02,40:1.263253e-01):2.791777e-02):6.950276e-02):2.528548e-03,34:2.020264e-01):9.832600e-02,(33:1.584647e-01,20:5.057413e-02):3.990474e-01):1.074866e-01):1.178777e-01,1:3.764730e-01);
   tree gen.1028000 = [&U] ((31:6.977237e-01,((((42:2.659626e-01,((((22:5.617844e-04,21:2.002829e-03):3.985251e-04,23:2.972409e-04):3.466723e-02,((41:5.897974e-02,30:3.754439e-02):8.493381e-02,(44:4.100191e-03,43:1.767027e-03):1.557738e-01):5.485490e-02):1.595582e-01,36:3.204844e-01):6.446050e-02):2.683881e-01,3:6.437830e-01):2.389498e-01,(4:5.996910e-01,(2:4.271928e-01,(25:2.081343e-01,29:3.783639e-01):2.327599e-01):1.524465e-01):8.145362e-02):7.277855e-02,(((((14:1.218341e+00,(15:1.145988e+00,(7:1.131523e+00,8:1.037162e+00):2.037692e-01):1.327105e-01):1.783430e-01,((12:1.313354e+00,(9:8.994086e-01,5:9.697339e-01):7.612248e-01):1.832175e-01,11:1.032227e+00):1.947736e-01):1.202046e-01,(10:1.282425e+00,((16:2.418301e+00,13:1.986550e+00):2.545484e-01,(17:1.487713e+00,18:2.388560e+00):8.100457e-01):3.455781e-01):2.367375e-01):9.580307e-02,6:1.111763e+00):7.997386e-01,(45:2.522489e-01,46:9.130484e-01):4.139555e-01):8.541941e-02):1.218666e-01):6.234385e-02,((37:5.005294e-01,(39:6.074947e-01,38:2.392657e-01):5.484884e-02):1.298991e-01,((((((32:9.113691e-03,24:6.455507e-03):1.460188e-01,19:2.285203e-01):2.293040e-02,(40:1.136735e-01,(26:3.291936e-03,27:1.269150e-02):7.274630e-02):3.795691e-02):6.580755e-02,34:1.676316e-01):1.920142e-02,(35:2.867104e-01,28:1.382113e-01):6.557875e-02):7.379533e-02,(33:1.260494e-01,20:8.258053e-02):4.112105e-01):1.269451e-01):1.326840e-01,1:4.013175e-01);
   tree gen.1028500 = [&U] (((((2:4.035896e-01,(29:3.155591e-01,25:2.309715e-01):1.832396e-01):2.372495e-01,4:5.912908e-01):1.131632e-01,(((46:8.296431e-01,45:5.261186e-01):3.525666e-01,((6:1.258635e+00,(((12:1.380355e+00,(5:9.778348e-01,9:8.279480e-01):5.966841e-01):2.356645e-01,11:1.034492e+00):1.034028e-01,((15:1.090681e+00,(8:9.927367e-01,7:1.104518e+00):1.541174e-01):7.551781e-02,14:1.211594e+00):1.853369e-01):7.927695e-02):8.175131e-02,(((18:2.198905e+00,17:1.546924e+00):7.115913e-01,(16:2.050325e+00,13:1.876284e+00):2.370254e-01):3.080822e-01,10:1.214474e+00):1.763583e-01):7.823558e-01):5.961804e-02,(((36:2.956047e-01,(((30:3.561599e-02,41:3.579470e-02):6.729800e-02,((21:2.449056e-03,22:4.707942e-04):1.484821e-03,23:7.490918e-04):2.935790e-02):1.206066e-02,(43:6.326356e-04,44:1.579712e-03):1.485198e-01):2.098999e-01):1.927964e-01,3:6.653481e-01):8.309718e-02,42:7.590810e-01):1.006624e-01):4.497478e-02):1.128434e-01,31:5.916622e-01):1.500257e-01,(((((28:1.361564e-01,35:2.566124e-01):4.261179e-02,34:1.696019e-01):3.849310e-02,(((27:6.816443e-03,26:3.658792e-03):8.467530e-02,40:1.161135e-01):1.354489e-02,(19:2.811440e-01,(24:6.008289e-03,32:7.972152e-03):1.291439e-01):3.565608e-02):8.071484e-02):1.243480e-01,(20:5.571454e-02,33:1.132471e-01):3.593778e-01):8.026259e-02,(39:3.535125e-01,(37:3.071079e-01,38:2.833408e-01):8.977368e-02):1.720573e-01):9.892860e-02,1:3.886130e-01);
   tree gen.1029000 = [&U] (((((2:4.126336e-01,(29:3.226305e-01,25:2.361474e-01):3.055809e-01):1.108653e-01,4:5.216636e-01):1.347242e-01,(((46:8.482346e-01,45:2.850595e-01):3.420131e-01,((((18:2.248181e+00,17:1.581589e+00):7.275374e-01,(16:2.096271e+00,13:1.918329e+00):2.423370e-01):3.313433e-01,10:1.241689e+00):1.803104e-01,(6:1.286840e+00,(((12:1.409446e+00,(5:9.997471e-01,9:8.465015e-01):6.100553e-01):2.218190e-01,11:1.057674e+00):1.522965e-01,((15:1.115123e+00,(8:1.014983e+00,7:1.129269e+00):1.575710e-01):1.546111e-01,14:1.238745e+00):1.535449e-01):8.427434e-02):8.103642e-02):7.998877e-01):1.017434e-01,(((36:3.022289e-01,(((22:2.020846e-03,23:6.227820e-03):6.818541e-04,21:2.442687e-03):3.066942e-02,((43:2.029079e-03,44:9.347006e-04):1.518480e-01,(30:4.380604e-02,41:2.806999e-02):7.013537e-02):2.887593e-02):2.064720e-01):1.934641e-01,3:6.802579e-01):8.495931e-02,42:7.636664e-01):1.776784e-01):4.598262e-02):1.153721e-01,31:6.049208e-01):1.533876e-01,(((((28:1.392075e-01,35:2.623628e-01):3.260732e-02,34:1.734025e-01):5.991313e-02,(((27:6.969193e-03,26:3.740782e-03):8.657280e-02,40:9.255540e-02):6.414006e-03,(19:2.531816e-01,(24:5.885707e-03,32:8.150800e-03):1.633209e-01):1.805015e-02):7.474050e-02):1.403522e-01,(20:5.385888e-02,33:1.351943e-01):3.426289e-01):9.353607e-02,((39:3.185431e-01,37:3.139899e-01):8.260579e-02,38:2.367854e-01):2.670542e-01):1.011455e-01,1:3.645546e-01);
   tree gen.1029500 = [&U] ((31:6.655750e-01,((((36:3.225739e-01,(42:2.633176e-01,((((21:1.991558e-04,22:9.212278e-04):3.769002e-03,23:6.703882e-04):3.731770e-02,(44:2.965847e-03,43:3.548444e-03):1.584398e-01):2.212739e-02,(41:3.770856e-02,30:2.864795e-02):7.342665e-02):1.601147e-01):2.225076e-02):2.661143e-01,3:6.582153e-01):2.693238e-01,(((((14:1.178740e+00,(15:1.071036e+00,(7:1.192970e+00,8:9.693278e-01):1.860837e-01):8.776645e-02):2.213375e-01,((12:1.253772e+00,(9:8.405838e-01,5:8.833621e-01):7.248387e-01):1.485885e-01,11:9.647154e-01):1.421245e-01):1.796362e-01,(10:1.198549e+00,((16:2.077172e+00,13:1.779186e+00):2.025917e-01,(17:1.469364e+00,18:2.232339e+00):7.379744e-01):3.787046e-01):2.215689e-01):6.049644e-02,6:1.173016e+00):4.638011e-01,(45:4.341334e-01,46:1.057133e+00):2.024960e-01):2.943758e-01):6.518478e-02,(4:5.610340e-01,(2:3.683137e-01,(25:3.930439e-01,29:3.532486e-01):2.001188e-01):1.822873e-01):9.633052e-02):1.776705e-01):9.802079e-02,((38:3.214961e-01,(37:4.759258e-01,39:5.280699e-01):2.462678e-04):1.637720e-01,(((35:2.679584e-01,28:1.166026e-01):5.999643e-02,(((32:8.517620e-03,24:3.444174e-03):9.808874e-02,19:2.135742e-01):6.094822e-02,((40:1.062389e-01,(26:4.719559e-03,27:7.052001e-03):6.937624e-02):3.406224e-02,34:1.468600e-01):2.468252e-03):7.267179e-02):9.815575e-02,(33:1.178053e-01,20:8.028496e-02):3.974157e-01):6.876261e-02):1.326959e-01,1:4.074150e-01);
   tree gen.1030000 = [&U] (((((2:4.222178e-01,(29:3.976126e-01,25:2.416323e-01):2.017359e-01):1.854846e-01,4:5.337802e-01):1.320142e-01,(((46:8.720305e-01,45:2.869255e-01):3.613331e-01,((((18:2.300399e+00,17:1.618324e+00):7.684387e-01,(16:2.080203e+00,13:1.962886e+00):2.547620e-01):2.560315e-01,10:1.270530e+00):2.770862e-01,(6:1.316729e+00,(((12:1.442183e+00,(5:1.022968e+00,9:8.661631e-01):5.609589e-01):2.661814e-01,11:9.983363e-01):1.448258e-01,((15:1.193530e+00,(8:1.038558e+00,7:1.155499e+00):1.583591e-01):9.226351e-02,14:1.196091e+00):1.651151e-01):1.504311e-01):8.879601e-02):7.249075e-01):1.212351e-01,(((36:3.694630e-01,((30:6.075196e-02,41:2.931678e-02):7.596200e-02,(((22:9.636154e-04,23:8.711123e-04):7.750040e-04,21:1.959114e-03):1.645760e-02,(43:3.099893e-03,44:2.057700e-03):1.542391e-01):4.723096e-02):1.702383e-01):2.127087e-01,3:5.959052e-01):8.685663e-02,42:5.767444e-01):1.331981e-01):5.706210e-02):1.179973e-01,31:6.731179e-01):1.653684e-01,(((((28:1.424409e-01,35:2.240658e-01):5.513737e-02,34:1.774301e-01):8.227204e-02,(((27:8.137169e-03,26:3.093551e-03):9.815680e-02,40:7.233096e-02):2.023845e-02,(19:2.590622e-01,(24:2.113431e-03,32:8.340118e-03):1.065356e-01):1.234599e-02):5.449960e-02):1.008259e-01,(20:5.727813e-02,33:1.229295e-01):3.505871e-01):8.290751e-02,((39:3.560975e-01,37:1.730871e-01):2.422611e-01,38:2.925169e-01):1.751074e-01):1.218546e-01,1:3.730220e-01);
   tree gen.1030500 = [&U] (((((2:4.134911e-01,(29:2.945246e-01,25:2.366381e-01):1.975662e-01):1.816508e-01,4:5.227476e-01):1.292856e-01,(((46:6.775716e-01,45:2.568115e-01):3.897683e-01,((((18:2.136123e+00,17:1.472950e+00):6.431402e-01,(16:2.037208e+00,13:1.922316e+00):2.618020e-01):2.292212e-01,10:1.132686e+00):2.713592e-01,(6:1.261191e+00,(((12:1.412375e+00,(5:1.001825e+00,9:8.743828e-01):5.493646e-01):2.606797e-01,11:9.777019e-01):9.508972e-02,((15:1.168861e+00,(8:1.017092e+00,7:1.131616e+00):2.247932e-01):9.035653e-02,14:1.171369e+00):2.023555e-01):1.271785e-01):3.494550e-02):7.099245e-01):5.857984e-02,(((36:2.463660e-01,(((30:5.949629e-02,41:3.775001e-02):6.702920e-02,(23:3.945937e-04,(21:7.863326e-04,22:7.829942e-04):4.531209e-05):4.601919e-02):4.793635e-02,(43:5.134292e-04,44:6.222076e-03):1.521135e-01):1.489044e-01):2.083123e-01,3:5.835885e-01):8.506141e-02,42:5.648237e-01):1.304451e-01):7.428649e-02):1.613978e-01,31:6.592053e-01):8.962525e-02,(((((28:1.394968e-01,35:2.194346e-01):6.793259e-02,34:1.737628e-01):4.698433e-02,(((27:6.143257e-03,26:4.521209e-03):8.432953e-02,40:1.177838e-01):1.825302e-02,(19:2.537076e-01,(24:5.170142e-03,32:1.151876e-02):1.043336e-01):1.664063e-02):5.002422e-02):8.570219e-02,(20:5.609426e-02,33:1.203887e-01):3.433408e-01):1.147327e-01,((39:3.354500e-01,37:3.835025e-01):2.211725e-01,38:3.280697e-01):1.993328e-01):1.303652e-01,1:3.653121e-01);
   tree gen.1031000 = [&U] (((((2:4.425158e-01,(29:2.862182e-01,25:2.431664e-01):2.039452e-01):1.291763e-01,4:5.397578e-01):9.508149e-02,(((46:6.996198e-01,45:1.356294e-01):6.738745e-01,((((18:2.419973e+00,17:1.520879e+00):6.989875e-01,(16:2.103498e+00,13:1.984868e+00):2.703210e-01):2.366800e-01,10:1.169544e+00):2.347633e-01,(6:1.266585e+00,(((12:1.458334e+00,(5:8.768589e-01,9:9.028352e-01):5.672409e-01):2.093279e-01,11:1.009516e+00):1.126054e-01,((15:1.206896e+00,(8:1.050188e+00,7:1.093506e+00):1.517363e-01):6.608361e-02,14:1.209486e+00):2.103266e-01):1.313169e-01):7.492152e-02):7.330255e-01):4.961005e-02,(((36:2.543828e-01,(((30:7.215859e-02,41:3.730078e-02):6.366036e-02,(21:4.322261e-04,(23:3.297067e-04,22:3.705213e-04):5.407902e-04):4.185152e-02):1.757161e-02,(43:1.072572e-03,44:5.985931e-03):1.667956e-01):1.537498e-01):2.542694e-01,3:6.025785e-01):1.024056e-01,42:5.832031e-01):1.346898e-01):7.095886e-02):1.514170e-01,31:6.806559e-01):9.254166e-02,(((((28:1.440360e-01,35:2.265750e-01):4.578402e-02,34:1.794170e-01):4.827651e-02,(((27:4.691926e-03,26:4.668330e-03):8.707362e-02,40:1.216165e-01):1.884697e-02,(19:2.619633e-01,(24:5.338379e-03,32:4.207600e-03):1.330233e-01):1.718212e-02):7.523815e-02):8.310222e-02,(20:6.473637e-02,33:1.243062e-01):4.441392e-01):1.184661e-01,((39:2.773442e-01,37:9.096345e-02):2.283695e-01,38:3.510646e-01):2.058191e-01):1.346073e-01,1:3.771994e-01);
   tree gen.1031500 = [&U] (((((2:4.297739e-01,(29:2.779768e-01,25:2.312673e-01):2.585648e-01):1.254568e-01,4:5.242159e-01):9.234369e-02,(((46:6.794748e-01,45:6.950133e-02):6.150683e-01,((((18:2.350291e+00,17:1.477087e+00):6.788607e-01,(16:2.046387e+00,13:1.927715e+00):2.849804e-01):2.298650e-01,10:1.135868e+00):2.280035e-01,(6:1.230115e+00,(((12:1.416342e+00,(5:8.516104e-01,9:8.768388e-01):6.979347e-01):1.598333e-01,11:9.804481e-01):9.947894e-02,((15:1.172144e+00,(8:1.019949e+00,7:1.062020e+00):1.473672e-01):5.805345e-02,14:1.174659e+00):2.095432e-01):6.369357e-02):9.000545e-02):7.119186e-01):5.952688e-02,(((36:2.874034e-01,(((30:7.008083e-02,41:3.243376e-02):6.874615e-02,(23:3.202131e-04,(22:3.660757e-03,21:5.004799e-04):1.943102e-03):4.148332e-02):2.958978e-02,(43:1.203735e-03,44:1.600071e-03):1.619928e-01):1.493227e-01):2.590946e-01,3:5.852277e-01):1.377903e-01,42:5.664102e-01):1.034100e-01):6.891566e-02):1.470570e-01,31:6.610569e-01):8.987700e-02,(((((28:1.398886e-01,35:2.200510e-01):4.446570e-02,34:1.742509e-01):8.036836e-02,(((27:4.556825e-03,26:5.969427e-03):8.456640e-02,40:1.181146e-01):3.122897e-02,(19:2.544203e-01,(24:5.184664e-03,32:8.073940e-03):1.423183e-01):1.668737e-02):3.105845e-02):1.281840e-01,(20:6.287234e-02,33:1.207269e-01):4.122741e-01):7.035095e-02,((39:2.689859e-01,37:1.157524e-01):2.217938e-01,38:3.409560e-01):1.998927e-01):1.322435e-01,1:3.663382e-01);
   tree gen.1032000 = [&U] ((31:6.811949e-01,((((42:2.838857e-01,(36:3.299162e-01,(((41:4.094591e-02,30:6.324064e-02):4.583051e-02,(44:6.404720e-03,43:2.733249e-03):1.272484e-01):2.055670e-02,((23:1.005303e-05,21:1.200456e-03):1.483587e-03,22:1.765704e-03):2.893637e-02):1.199368e-01):2.520407e-01):1.353417e-01,3:5.979768e-01):1.726988e-01,((((((12:1.280298e+00,(9:8.311076e-01,5:9.471260e-01):7.285347e-01):1.295968e-01,11:1.137729e+00):1.693817e-01,(14:1.202261e+00,(15:1.093696e+00,(7:1.218209e+00,8:9.898357e-01):2.253412e-01):7.741300e-02):1.817407e-01):9.612983e-02,(10:1.223907e+00,((16:2.121119e+00,13:1.738704e+00):2.888590e-01,(17:1.656965e+00,18:2.279568e+00):7.196930e-01):2.545730e-01):2.720765e-01):7.770762e-02,6:1.178446e+00):6.472833e-01,(45:4.611198e-01,46:1.144097e+00):2.769515e-01):2.021246e-01):1.124204e-01,(4:5.729037e-01,(2:4.725237e-01,(25:1.808217e-01,29:3.930436e-01):2.230206e-01):1.116199e-01):8.908608e-02):1.621018e-01):7.992572e-02,(((39:2.592000e-02,37:4.922360e-02):3.640000e-01,38:2.526061e-01):2.858010e-01,(((35:2.736275e-01,28:1.390812e-01):4.247940e-02,((19:2.232525e-01,((32:1.285670e-02,24:4.417542e-03):1.093435e-01,34:1.097529e-01):2.642298e-02):1.787441e-02,(40:1.332002e-01,(26:3.625708e-03,27:1.410518e-02):9.217512e-02):4.434534e-02):4.089605e-02):1.324313e-01,(33:1.275892e-01,20:8.512375e-02):4.083222e-01):6.987590e-02):1.325005e-01,1:4.334539e-01);
   tree gen.1032500 = [&U] (((((2:4.490052e-01,(29:2.904155e-01,25:2.508090e-01):2.379626e-01):1.152158e-01,4:5.476732e-01):1.265788e-01,(((46:5.808974e-01,45:1.100314e-02):6.425910e-01,(((((12:1.394283e+00,(5:8.792210e-01,9:9.160751e-01):6.026651e-01):1.812784e-01,11:1.024321e+00):1.271318e-01,((15:1.047258e+00,(8:1.065589e+00,7:1.109542e+00):1.549954e-01):1.185784e-01,14:1.227223e+00):2.272302e-01):5.553316e-02,(((18:2.382505e+00,17:1.543183e+00):7.092380e-01,(16:2.301706e+00,13:1.922643e+00):2.977326e-01):2.401509e-01,10:1.186695e+00):2.149165e-01):5.680351e-02,6:1.285160e+00):5.855927e-01):1.989998e-01,(((36:3.002640e-01,(((43:4.808961e-04,44:5.643340e-03):1.598355e-01,(30:7.135701e-02,41:2.868659e-02):6.117487e-02):8.823975e-03,(21:3.031607e-04,(22:6.073907e-04,23:4.476400e-04):1.699593e-03):4.578130e-02):1.540545e-01):2.543465e-01,3:6.032669e-01):1.264203e-01,42:6.285676e-01):1.080374e-01):5.666136e-02):1.536375e-01,31:6.906375e-01):8.941528e-02,(((((28:1.461483e-01,35:2.298977e-01):4.168988e-02,34:1.820481e-01):5.155893e-02,(((24:1.088751e-02,32:8.848530e-03):1.486867e-01,19:2.389760e-01):3.258877e-02,((27:7.905599e-03,26:6.236543e-03):1.035774e-01,40:1.162847e-01):3.840816e-02):3.274619e-02):1.315846e-01,(20:5.474022e-02,33:1.068319e-01):4.307223e-01):7.349898e-02,((39:1.815912e-01,37:8.296555e-02):4.363633e-01,38:2.743369e-01):1.370754e-01):1.381611e-01,1:4.062604e-01);
   tree gen.1033000 = [&U] (((((2:4.333911e-01,(29:3.855528e-01,25:2.083754e-01):2.241069e-01):1.204155e-01,4:5.286280e-01):1.001291e-01,(((46:3.425855e-01,45:8.745287e-03):6.202450e-01,((((18:2.299653e+00,17:1.489519e+00):6.845743e-01,(16:2.221664e+00,13:1.855783e+00):1.085929e-01):3.585821e-01,10:1.145428e+00):2.074428e-01,((((12:1.345797e+00,(5:8.486462e-01,9:8.842187e-01):6.434476e-01):1.749745e-01,11:9.887000e-01):1.227108e-01,((15:1.010839e+00,14:1.184546e+00):1.004747e-01,(8:1.028533e+00,7:1.070958e+00):2.106492e-01):2.193283e-01):6.577393e-02,6:1.240468e+00):5.395896e-02):5.652288e-01):1.920796e-01,(((36:3.025143e-01,(((30:4.247707e-02,41:2.768902e-02):8.078779e-02,(43:8.288588e-04,44:3.137413e-03):1.480464e-01):2.142290e-02,((21:6.681135e-04,23:9.104425e-04):6.506197e-05,22:1.608239e-03):1.455085e-02):1.407787e-01):2.844135e-01,3:5.822884e-01):1.549865e-01,42:6.067093e-01):8.854730e-02):5.469097e-02):1.482947e-01,31:6.666207e-01):8.630588e-02,(((((28:1.410660e-01,35:2.398820e-01):3.812143e-02,34:1.757174e-01):4.577310e-02,(((24:3.127405e-03,32:8.213043e-03):1.474551e-01,19:2.306656e-01):1.971971e-02,((27:4.763985e-03,26:6.019668e-03):9.555229e-02,40:1.390516e-01):1.403508e-02):6.432961e-02):1.011763e-01,(20:5.283663e-02,33:1.345405e-01):3.458177e-01):6.314072e-02,((39:1.585001e-01,37:1.575472e-01):3.900193e-01,38:2.686009e-01):2.218530e-01):1.333565e-01,1:3.921327e-01);
   tree gen.1033500 = [&U] (((((2:4.535097e-01,(29:2.952133e-01,25:2.180485e-01):2.895208e-01):1.260054e-01,4:5.531676e-01):1.047772e-01,(((46:7.543670e-01,45:2.525956e-02):6.309925e-01,((((18:2.406406e+00,17:1.558664e+00):7.163532e-01,(16:2.037186e+00,13:1.941931e+00):3.433685e-01):3.443410e-01,10:1.198600e+00):2.355366e-01,((((12:1.408270e+00,(5:9.151069e-01,9:9.252653e-01):6.733172e-01):1.830971e-01,11:1.034597e+00):1.284072e-01,((15:1.057764e+00,14:1.239534e+00):5.931380e-02,(8:1.076279e+00,7:1.120673e+00):2.204278e-01):2.295098e-01):1.480397e-01,6:1.298053e+00):4.652086e-02):6.389260e-01):1.285411e-01,(((36:3.165575e-01,(((43:7.416223e-04,44:4.285195e-03):1.549189e-01,(23:1.603284e-03,(21:6.875074e-04,22:2.298327e-03):4.714151e-04):2.075384e-02):1.490339e-02,(30:4.444891e-02,41:6.449927e-02):5.478192e-02):1.270345e-01):2.500763e-01,3:6.093190e-01):1.326596e-01,42:6.348735e-01):9.522694e-02):1.035791e-01):1.551788e-01,31:6.975661e-01):7.951869e-02,(((((28:1.476145e-01,35:2.510177e-01):4.175315e-02,34:1.838745e-01):5.011268e-02,(((24:3.901884e-03,32:1.065846e-02):1.651078e-01,19:2.413734e-01):3.307040e-02,((27:9.555688e-03,26:4.599425e-03):9.081555e-02,40:1.455066e-01):1.276891e-02):1.021173e-01):7.317377e-02,(20:5.528938e-02,33:1.407860e-01):3.618711e-01):1.192958e-01,((39:1.658579e-01,37:2.818816e-02):4.081245e-01,38:2.655225e-01):2.022543e-01):1.814492e-01,1:4.103360e-01);
   tree gen.1034000 = [&U] (((((2:3.881520e-01,(29:4.242084e-01,25:2.842271e-01):1.607866e-01):1.938665e-01,4:5.431023e-01):1.028707e-01,(((46:6.051926e-01,45:6.490991e-02):6.195111e-01,(((((12:1.399649e+00,(5:8.984558e-01,9:9.084293e-01):6.610657e-01):1.287672e-01,11:1.015771e+00):1.301187e-01,((15:1.038517e+00,(8:1.036657e+00,7:1.100282e+00):2.308532e-01):1.226107e-01,14:1.216980e+00):2.253337e-01):1.453460e-01,6:1.214154e+00):4.695916e-02,(((18:2.110750e+00,17:1.530303e+00):7.033185e-01,(16:2.000118e+00,13:1.906596e+00):2.984440e-01):3.325027e-01,10:1.176790e+00):2.340210e-01):6.273003e-01):1.725142e-01,(((36:3.107974e-01,(((43:1.729757e-04,44:4.207223e-03):1.521001e-01,(30:4.671569e-02,41:3.938621e-02):3.020816e-02):2.778403e-02,((22:1.567857e-03,23:1.148452e-03):3.430584e-03,21:3.333855e-04):2.129040e-02):1.520771e-01):2.455260e-01,3:5.982319e-01):1.232750e-01,42:6.233215e-01):9.349421e-02):1.016943e-01):1.523552e-01,31:6.848733e-01):6.255679e-02,(((((28:1.449285e-01,35:2.464502e-01):4.084618e-02,34:1.445648e-01):6.003689e-02,(((24:1.161500e-02,32:1.046452e-02):1.510612e-01,19:2.369815e-01):2.377383e-02,((27:9.381815e-03,26:1.966629e-03):8.916309e-02,40:1.428590e-01):1.493392e-02):1.002592e-01):8.885363e-02,(20:5.428334e-02,33:1.382243e-01):3.569935e-01):1.073294e-01,((39:2.120261e-03,37:7.483844e-02):4.048649e-01,38:2.606911e-01):1.985742e-01):1.781476e-01,1:4.028697e-01);
   tree gen.1034500 = [&U] (((((2:3.932457e-01,(29:3.279085e-01,25:2.879570e-01):2.974313e-01):1.964106e-01,4:5.502293e-01):1.017710e-01,(((46:6.131345e-01,45:1.149350e-01):6.276409e-01,(((((12:1.418017e+00,(5:9.102461e-01,9:9.203505e-01):6.697408e-01):1.967093e-01,11:1.005932e+00):1.716420e-01,((15:1.197895e+00,(8:1.050260e+00,7:1.114721e+00):1.101143e-01):8.101787e-02,14:1.232950e+00):2.388247e-01):6.082929e-02,(((18:2.138449e+00,17:1.550385e+00):7.125481e-01,(16:2.026365e+00,13:1.931616e+00):2.166396e-01):3.368661e-01,10:1.192233e+00):2.370920e-01):7.245989e-02,6:1.248044e+00):6.355322e-01):1.152668e-01,(((36:3.148760e-01,(((43:4.653445e-05,44:3.590827e-03):1.540960e-01,(30:5.093900e-02,41:3.990307e-02):3.178089e-02):1.831443e-02,((22:3.768633e-04,21:1.188619e-03):1.591041e-03,23:4.640032e-04):4.681352e-02):1.540727e-01):2.487480e-01,3:6.060824e-01):1.319800e-01,42:4.928290e-01):1.135477e-01):6.137095e-02):1.543545e-01,31:6.998471e-01):7.179442e-02,(((((28:1.421759e-01,35:2.496843e-01):3.269060e-02,34:1.464619e-01):7.653752e-02,(((24:1.176742e-02,32:6.862463e-03):1.530435e-01,19:2.556191e-01):1.770406e-02,((27:1.493394e-02,26:1.992436e-03):1.030416e-01,40:1.447337e-01):1.321127e-02):5.363046e-02):8.873893e-02,(20:7.497360e-02,33:1.074235e-01):4.275094e-01):7.932859e-02,((39:4.791351e-03,37:9.784407e-02):4.101779e-01,38:2.641121e-01):1.982409e-01):1.804854e-01,1:3.640821e-01);
   tree gen.1035000 = [&U] (((((2:3.890030e-01,(29:3.337282e-01,25:3.196074e-01):3.027101e-01):1.945492e-01,4:5.599948e-01):1.020010e-01,(((46:8.520347e-01,45:1.375251e-01):6.387802e-01,(((((12:1.443183e+00,(5:9.264012e-01,9:9.366849e-01):6.816273e-01):2.002005e-01,11:1.023785e+00):1.746883e-01,((15:1.170754e+00,(8:1.139073e+00,7:1.134505e+00):1.287400e-01):9.504574e-02,14:1.254833e+00):2.076369e-01):9.952677e-02,6:1.366248e+00):9.703422e-02,(((18:2.176402e+00,17:1.577901e+00):7.251944e-01,(16:2.062329e+00,13:1.887697e+00):2.204845e-01):2.629554e-01,10:1.213393e+00):2.385644e-01):6.468116e-01):1.173126e-01,(((36:3.204644e-01,(((43:4.736034e-05,44:6.208366e-03):1.568309e-01,(30:4.281282e-02,41:2.502362e-02):4.842371e-02):1.863947e-02,(23:4.363234e-04,(22:4.921196e-04,21:7.323375e-04):8.549989e-04):5.582445e-02):1.568072e-01):2.531627e-01,3:6.168392e-01):1.231209e-01,42:5.015757e-01):1.155629e-01):6.246016e-02):1.570940e-01,31:7.122680e-01):7.306862e-02,(((((28:1.446993e-01,35:2.541157e-01):5.086427e-02,34:1.399526e-01):4.300900e-02,(((24:9.936078e-03,32:6.729400e-03):1.286007e-01,19:2.601558e-01):4.950266e-02,((27:1.858688e-02,26:1.828819e-03):9.431713e-02,40:1.473024e-01):2.874769e-03):6.321373e-02):1.321467e-01,(20:6.968820e-02,33:1.093300e-01):4.131805e-01):6.370946e-02,((39:4.876388e-03,37:1.285977e-02):4.017917e-01,38:2.687996e-01):2.847705e-01):1.836886e-01,1:3.705439e-01);
   tree gen.1035500 = [&U] (((((2:3.997996e-01,(29:3.812558e-01,25:3.264330e-01):1.862019e-01):1.912194e-01,4:5.504104e-01):1.470507e-01,(((46:4.500864e-01,45:2.817734e-01):6.078579e-01,(((((12:1.418483e+00,(5:9.105458e-01,9:9.206535e-01):5.387822e-01):1.967740e-01,11:1.006263e+00):1.716985e-01,((15:1.150717e+00,(8:1.006703e+00,7:1.115088e+00):1.265366e-01):1.236010e-01,14:1.233356e+00):1.928488e-01):9.782337e-02,6:1.270995e+00):4.452714e-02,(((18:2.139153e+00,17:1.550895e+00):7.304182e-01,(16:2.027032e+00,13:1.855389e+00):2.167109e-01):2.584549e-01,10:1.192626e+00):2.344813e-01):6.357414e-01):1.795764e-01,(((36:3.149796e-01,(((43:6.992074e-04,44:3.708885e-03):1.541468e-01,(30:3.582861e-02,41:2.459534e-02):7.646409e-02):3.193435e-02,(23:3.109712e-04,(22:2.145744e-03,21:1.217848e-03):5.003760e-04):3.096021e-02):1.541235e-01):2.488298e-01,3:6.062820e-01):8.343999e-02,42:4.731120e-01):1.661695e-01):6.124220e-02):1.544053e-01,31:7.000775e-01):7.181805e-02,(((((28:1.422227e-01,35:2.497665e-01):5.243811e-02,(((24:3.241314e-03,32:1.120661e-02):1.257025e-01,19:2.557032e-01):4.865542e-02,((27:8.859435e-03,26:1.797519e-03):9.270289e-02,40:1.447813e-01):3.544021e-03):6.213182e-02):3.861045e-03,34:1.865371e-01):1.007981e-01,(20:6.849549e-02,33:1.074588e-01):4.061089e-01):7.268802e-02,((39:1.828749e-01,37:2.059337e-02):2.593750e-01,38:2.901296e-01):2.798967e-01):1.567635e-01,1:3.642020e-01);
   tree gen.1036000 = [&U] (((((2:3.947421e-01,(29:3.764329e-01,25:2.067726e-01):1.988373e-01):1.150215e-01,4:5.434477e-01):1.390430e-01,(((46:4.443928e-01,45:1.635998e-01):6.001685e-01,((((12:1.400539e+00,(5:8.990273e-01,9:9.090072e-01):5.319666e-01):1.671606e-01,11:9.935339e-01):1.695265e-01,((15:1.136160e+00,(8:9.939680e-01,7:1.100982e+00):1.635283e-01):6.223699e-02,14:1.217754e+00):1.568054e-01):1.070152e-01,((((18:2.112092e+00,17:1.531277e+00):7.211784e-01,(16:2.001390e+00,13:1.831918e+00):2.139695e-01):2.580224e-01,10:1.177539e+00):2.315151e-01,6:1.254917e+00):4.231054e-02):7.115398e-01):1.817282e-01,(((36:2.967304e-01,(((30:6.040732e-02,41:2.428420e-02):6.788994e-02,(43:5.091758e-04,44:4.150961e-03):1.646846e-01):1.668435e-02,((23:2.943369e-03,22:8.306153e-04):9.529227e-05,21:1.206060e-03):3.874693e-02):1.269310e-01):2.540001e-01,3:5.986125e-01):5.640241e-02,42:6.052190e-01):1.640675e-01):6.046749e-02):1.873829e-01,31:6.912215e-01):4.984403e-02,((((28:1.457857e-01,35:2.466070e-01):6.066389e-02,((((24:3.200311e-03,32:9.004868e-03):1.241124e-01,19:2.524686e-01):4.803993e-02,((27:4.777134e-03,26:5.979824e-03):9.153020e-02,40:1.429498e-01):5.542933e-04):6.455516e-02,34:1.609948e-01):5.969605e-03):1.120949e-01,(20:6.762902e-02,33:1.060995e-01):4.009716e-01):7.194931e-02,((39:1.805616e-01,37:3.342576e-02):4.269916e-01,38:2.864595e-01):1.474481e-01):1.413170e-01,1:3.595948e-01);
   tree gen.1036500 = [&U] ((((((36:3.179078e-01,((43:9.550950e-04,44:3.674359e-03):1.075770e-01,((23:1.025663e-03,(21:1.362248e-04,22:5.631538e-04):1.921299e-03):4.779449e-02,((30:5.245684e-02,41:3.255786e-02):1.463892e-02,42:6.982673e-02):3.487945e-02):2.660326e-02):1.227385e-01):3.181758e-01,3:6.158000e-01):2.278703e-01,((45:1.289675e-01,46:7.322694e-01):6.922036e-01,(((((16:2.151960e+00,13:1.926830e+00):1.584874e-01,(17:1.721366e+00,18:2.334410e+00):6.900261e-01):3.504804e-01,10:1.284111e+00):2.249898e-01,((11:1.078063e+00,((5:9.215093e-01,9:8.985891e-01):6.280780e-01,12:1.392576e+00):1.987359e-01):1.279214e-01,((15:1.073032e+00,(7:1.095886e+00,8:1.050161e+00):1.990686e-01):1.066535e-01,14:1.290513e+00):1.781609e-01):8.747670e-02):1.017255e-01,6:1.212336e+00):6.321413e-01):1.781820e-01):6.898314e-02,((2:4.321078e-01,(29:4.352791e-01,25:2.332782e-01):2.060988e-01):8.963885e-02,4:5.337708e-01):1.111054e-01):1.545947e-01,31:7.241595e-01):8.054082e-02,((38:3.804219e-01,(37:1.817721e-01,39:1.879458e-01):3.912008e-01):1.517435e-01,((((((27:6.726427e-03,26:1.045433e-02):9.294986e-02,40:1.620340e-01):1.480630e-02,((32:8.037351e-03,24:1.800518e-03):1.527242e-01,19:2.415846e-01):1.960901e-02):5.095524e-02,(28:1.143957e-01,35:2.267004e-01):4.907979e-02):7.297498e-03,34:1.568450e-01):1.268676e-01,(33:1.139986e-01,20:8.435801e-02):4.624969e-01):1.166335e-01):1.466923e-01,1:4.035661e-01);
   tree gen.1037000 = [&U] ((((((36:3.194280e-01,((43:1.673509e-03,44:1.072201e-03):1.080915e-01,(((21:1.168505e-03,22:8.633727e-04):1.652449e-03,23:1.030568e-03):4.997091e-02,((30:5.270769e-02,41:2.134044e-02):6.632596e-02,42:1.565557e-01):8.079825e-03):2.166290e-02):9.119622e-02):3.316480e-01,3:6.187448e-01):2.368694e-01,((45:4.045394e-02,46:7.357711e-01):4.326653e-01,(((((16:2.162251e+00,13:1.936044e+00):2.827090e-01,(17:1.729598e+00,18:2.345573e+00):6.933258e-01):2.219632e-01,10:1.308622e+00):2.494357e-01,((11:1.083218e+00,((5:9.259160e-01,9:9.028861e-01):6.310815e-01,12:1.399235e+00):1.996862e-01):1.428124e-01,((15:1.078163e+00,(7:1.101126e+00,8:1.055183e+00):1.561730e-01):1.299520e-01,14:1.166657e+00):1.723574e-01):5.914467e-02):1.022120e-01,6:1.218133e+00):6.351642e-01):2.242541e-01):8.147737e-02,((2:4.341742e-01,(29:3.278031e-01,25:2.343937e-01):2.070843e-01):1.591723e-01,4:5.363233e-01):8.857387e-02):1.553340e-01,31:7.276224e-01):9.689676e-02,((38:2.431534e-01,(37:4.084972e-02,39:1.888445e-01):3.930715e-01):1.524691e-01,((((28:1.365564e-01,35:2.277845e-01):4.931449e-02,34:1.575950e-01):2.730894e-02,(((27:6.265695e-03,26:3.128695e-03):6.387500e-02,40:1.628088e-01):4.102145e-02,((32:4.669583e-03,24:4.825280e-03):1.534545e-01,19:2.427399e-01):8.143201e-03):6.751702e-02):1.274743e-01,(33:1.278254e-01,20:5.789170e-02):4.526255e-01):1.160124e-01):1.473937e-01,1:4.054960e-01);
   tree gen.1037500 = [&U] (((((2:3.518730e-01,(29:3.138886e-01,25:2.354866e-01):3.075577e-01):2.369680e-01,4:6.005266e-01):1.003563e-01,(((46:4.336986e-01,45:5.010459e-02):7.508861e-01,(((((12:1.280865e+00,(5:8.961389e-01,9:9.060867e-01):6.309533e-01):2.278451e-01,11:9.852683e-01):1.648788e-01,((15:1.051607e+00,(8:9.688667e-01,7:1.083227e+00):1.962899e-01):1.028719e-01,14:1.213842e+00):1.248457e-01):1.221000e-01,6:1.250885e+00):6.504922e-02,(((18:2.105306e+00,17:1.526357e+00):7.550457e-01,(16:1.994960e+00,13:1.826032e+00):1.805795e-01):3.010323e-01,10:1.225321e+00):2.242479e-01):6.217070e-01):1.528917e-01,((3:5.996473e-01,(36:2.633844e-01,(((43:2.531564e-03,44:5.006312e-03):1.796119e-01,((22:8.192345e-04,23:1.972754e-03):3.218421e-03,21:2.817675e-04):3.782593e-02):9.736837e-03,(30:4.562297e-02,41:3.376525e-02):6.003788e-02):1.345130e-01):2.666309e-01):9.785407e-02,42:5.821551e-01):1.383736e-01):8.927023e-02):1.332078e-01,31:6.890007e-01):1.268532e-01,((((34:1.604775e-01,(((24:2.998112e-03,32:6.628607e-03):1.237136e-01,19:2.516574e-01):2.592447e-02,((27:5.532364e-03,26:2.735614e-03):9.926154e-02,40:9.942849e-02):1.939650e-02):3.409946e-02):2.075247e-02,(28:1.422828e-01,35:2.458147e-01):6.831239e-02):9.887627e-02,(20:7.942672e-02,33:1.057586e-01):3.996833e-01):7.171815e-02,((39:1.447747e-01,37:1.365392e-02):3.917061e-01,38:2.855391e-01):1.287206e-01):1.853156e-01,1:3.584395e-01);
   tree gen.1038000 = [&U] (((((((42:1.676175e-01,36:2.931685e-01):6.347718e-02,(((23:7.600338e-04,21:1.264673e-03):4.365325e-03,22:1.003412e-03):3.732739e-02,((30:5.154551e-02,41:2.112204e-02):3.455039e-02,(43:1.777216e-03,44:2.955453e-03):1.085771e-01):5.888297e-02):1.541105e-01):3.147424e-01,3:6.215247e-01):2.374768e-01,((45:1.147073e-01,46:8.323585e-01):6.296947e-01,((6:1.223606e+00,((11:1.088085e+00,((5:9.300760e-01,9:9.069427e-01):5.943233e-01,12:1.414856e+00):1.896952e-01):1.832551e-01,((15:1.083007e+00,(7:1.106073e+00,8:1.059924e+00):1.479868e-01):1.305359e-01,14:1.150888e+00):1.731318e-01):6.393043e-02):7.687622e-02,(((16:2.171965e+00,13:1.944742e+00):3.021417e-01,(17:1.737369e+00,18:2.356111e+00):6.964408e-01):2.229605e-01,10:1.314502e+00):2.409508e-01):5.976648e-01):2.332338e-01):7.603473e-02,((2:4.776566e-01,(29:3.292758e-01,25:2.354468e-01):2.795183e-01):1.199109e-01,4:5.387329e-01):9.129037e-02):1.560319e-01,31:7.308915e-01):9.733210e-02,((38:2.442458e-01,(37:7.760085e-02,39:1.475430e-01):3.201329e-01):2.802279e-01,((((28:1.371699e-01,35:2.288079e-01):4.953605e-02,34:1.583030e-01):2.332135e-02,(19:2.438305e-01,((32:5.163677e-03,24:7.181609e-03):1.541440e-01,((27:1.106173e-02,26:2.624083e-03):7.029470e-02,40:1.044221e-01):2.728561e-02):3.226647e-02):5.460509e-02):1.383972e-01,(33:9.531962e-02,20:7.405084e-02):4.546591e-01):7.291699e-02):1.143677e-01,1:4.073178e-01);
   tree gen.1038500 = [&U] (((((((42:8.648522e-02,36:2.719717e-01):1.571501e-01,((21:5.939916e-04,(22:1.603492e-03,23:6.798789e-04):4.050998e-04):3.017523e-02,((30:5.103936e-02,41:4.047444e-02):6.123220e-02,(43:1.759764e-03,44:1.677975e-03):1.217004e-01):4.871247e-02):1.262366e-01):3.116518e-01,3:6.154216e-01):2.351449e-01,((45:2.965838e-01,46:8.241850e-01):3.945836e-01,((((11:1.077400e+00,((5:9.209430e-01,9:8.980369e-01):5.884873e-01,12:1.400963e+00):1.878325e-01):1.814557e-01,((15:1.072373e+00,(7:1.095212e+00,8:1.049516e+00):1.465336e-01):1.236996e-01,14:1.139587e+00):1.696559e-01):6.330266e-02,(((16:2.150637e+00,13:1.925646e+00):2.991748e-01,(17:1.398689e+00,18:2.332975e+00):6.896021e-01):2.165765e-01,10:1.150804e+00):2.385848e-01):7.765520e-02,6:1.211591e+00):6.165449e-01):1.376064e-01):7.528810e-02,((2:4.729662e-01,(29:3.983944e-01,25:2.331348e-01):1.954787e-01):1.064546e-01,4:5.334428e-01):1.054582e-01):1.238827e-01,31:7.237144e-01):9.637635e-02,((38:2.418474e-01,(37:1.028611e-01,39:1.460942e-01):2.753463e-01):2.774761e-01,((((28:1.358229e-01,35:2.265611e-01):7.103955e-02,34:1.567486e-01):4.102003e-02,(((32:1.198625e-02,24:1.152940e-02):1.560456e-01,19:2.418881e-01):2.427208e-02,((27:8.827501e-03,26:1.928478e-03):7.286599e-02,40:1.141211e-01):6.293239e-02):5.406889e-02):1.370382e-01,(33:1.166244e-01,20:7.332369e-02):4.504994e-01):3.528723e-02):1.593821e-01,1:3.731339e-01);
   tree gen.1039000 = [&U] (((((((42:1.445462e-01,36:2.715232e-01):9.097972e-02,((21:1.833120e-04,(23:7.680809e-04,22:5.456198e-04):3.444173e-03):2.701421e-02,((30:5.095519e-02,41:3.557305e-02):5.362838e-02,(43:1.472423e-03,44:1.675208e-03):1.214997e-01):1.739470e-02):9.748733e-02):3.111379e-01,3:6.144068e-01):2.692356e-01,((45:3.686010e-01,46:8.228260e-01):2.609117e-01,((((11:1.075624e+00,((5:9.204898e-01,9:8.965560e-01):5.875169e-01,12:1.398653e+00):1.875228e-01):1.811564e-01,((15:1.070604e+00,(7:1.077858e+00,8:1.047785e+00):1.927488e-01):5.322793e-02,14:1.137708e+00):2.045578e-01):5.697934e-02,(((16:2.147091e+00,13:1.922470e+00):2.986814e-01,(17:1.396383e+00,18:2.270347e+00):7.723768e-01):2.162194e-01,10:1.148907e+00):2.381914e-01):6.789741e-02,6:1.209593e+00):6.782045e-01):1.373795e-01):5.936886e-02,((2:4.721863e-01,(29:3.977375e-01,25:2.327504e-01):1.951563e-01):1.062791e-01,4:5.325632e-01):1.052844e-01):1.798442e-01,31:7.225210e-01):9.621742e-02,((38:2.414486e-01,(37:6.822382e-02,39:3.133688e-01):1.873609e-01):2.770186e-01,(((((32:3.813225e-03,24:1.022092e-02):1.358780e-01,19:2.561797e-01):1.193360e-02,((27:1.229162e-02,26:1.925298e-03):8.941018e-02,40:1.139330e-01):2.695702e-02):5.687900e-02,(34:1.564901e-01,(28:1.379952e-01,35:2.261875e-01):6.035343e-02):1.558084e-02):8.778189e-02,(33:1.185814e-01,20:7.573664e-02):4.497565e-01):1.016148e-01):1.591193e-01,1:3.725186e-01);
   tree gen.1039500 = [&U] ((((((42:1.971891e-01,(36:3.392539e-01,(((23:5.248909e-04,21:1.876483e-04):3.322427e-03,22:1.969438e-03):2.922334e-02,((43:3.850019e-03,44:1.967504e-03):1.219346e-01,(30:5.671390e-02,41:2.541218e-02):6.189251e-02):3.075601e-03):9.979343e-02):2.120414e-02):3.315531e-01,3:6.289408e-01):2.347515e-01,((45:3.773204e-01,46:8.422902e-01):2.670837e-01,((((11:1.101068e+00,((5:9.422643e-01,9:8.790438e-01):7.021209e-01,12:1.431738e+00):1.919587e-01):1.854418e-01,((15:1.095930e+00,(7:1.079659e+00,8:1.048686e+00):1.973083e-01):1.306881e-01,14:1.244423e+00):1.616606e-01):7.754730e-02,(((16:2.197881e+00,13:1.967947e+00):2.017066e-01,(17:1.507495e+00,18:2.324053e+00):8.659158e-01):3.921620e-01,10:1.176085e+00):2.438259e-01):7.455785e-02,6:1.238206e+00):6.942477e-01):2.250421e-01):7.526421e-02,((2:4.833561e-01,(29:3.896308e-01,25:2.395535e-01):1.979643e-01):1.087931e-01,4:5.888634e-01):1.396936e-01):1.070339e-01,31:7.396125e-01):9.849348e-02,((38:3.433960e-01,(37:1.048251e-01,39:4.811556e-02):3.685638e-01):2.119405e-01,(((((32:1.550480e-02,24:7.641252e-03):1.390922e-01,19:2.622397e-01):2.191495e-02,((27:1.258238e-02,26:6.074145e-03):8.985662e-02,40:1.166281e-01):2.759469e-02):5.822450e-02,(34:1.601919e-01,(28:1.412595e-01,35:2.315380e-01):8.072016e-02):4.378053e-02):8.070271e-02,(33:1.213865e-01,20:7.752822e-02):4.603957e-01):1.040186e-01):1.628833e-01,1:3.813307e-01);
   tree gen.1040000 = [&U] ((((((42:2.267676e-01,(((23:1.490729e-03,(22:3.866235e-03,21:8.751169e-05):8.587264e-04):1.981363e-02,((43:3.137434e-03,44:5.369426e-03):1.153680e-01,(30:5.715300e-02,41:2.717156e-02):2.544714e-02):3.792648e-02):9.392944e-02,36:3.209838e-01):2.392104e-02):3.136977e-01,3:5.950700e-01):2.221092e-01,((45:1.798046e-01,46:7.969298e-01):3.889842e-01,((((11:1.105817e+00,((5:8.915198e-01,9:8.317040e-01):6.643091e-01,12:1.354188e+00):1.647243e-01):1.754550e-01,((15:1.036910e+00,(7:1.021516e+00,8:9.922105e-01):1.884395e-01):9.714025e-02,14:1.177406e+00):1.529546e-01):8.123673e-02,6:1.171524e+00):7.012002e-02,(((16:2.079517e+00,13:1.861966e+00):1.908440e-01,(17:1.426311e+00,18:2.198894e+00):8.192830e-01):3.144194e-01,10:1.112748e+00):2.306949e-01):6.568599e-01):8.783597e-02):8.844546e-02,((2:4.923299e-01,(29:3.686477e-01,25:2.038587e-01):2.933453e-01):8.691648e-02,4:5.413541e-01):1.045686e-01):1.126086e-01,31:6.997816e-01):9.318924e-02,((38:3.249029e-01,(37:2.186298e-02,39:2.705757e-01):2.716452e-01):2.005268e-01,(((((32:6.088379e-03,24:2.422883e-03):1.316016e-01,19:2.481171e-01):2.220531e-02,((27:7.102627e-03,26:2.370535e-03):8.501751e-02,40:1.103472e-01):3.248323e-02):4.894258e-02,(34:1.515650e-01,(28:1.336521e-01,35:2.190688e-01):7.637308e-02):4.142279e-02):6.524981e-02,(33:1.148494e-01,20:5.498886e-02):4.356017e-01):9.841678e-02):1.541114e-01,1:3.607946e-01);
   tree gen.1040500 = [&U] (((((((42:2.106312e-01,((30:7.144387e-02,41:5.378710e-02):3.649616e-02,((43:8.661318e-04,44:5.483199e-03):1.178125e-01,(22:2.178182e-03,(21:2.558586e-05,23:1.524411e-03):6.597552e-04):1.564165e-02):3.839496e-02):7.780616e-02):2.533848e-02,36:3.277851e-01):3.203446e-01,3:6.076789e-01):2.268155e-01,((45:1.836144e-01,46:6.682799e-01):6.585389e-01,((6:1.196347e+00,(((16:2.123580e+00,13:1.901419e+00):1.948877e-01,(17:1.456533e+00,18:2.245486e+00):6.593538e-01):3.210817e-01,10:1.136326e+00):2.287818e-01):4.363841e-02,((11:1.129248e+00,((5:9.104102e-01,9:8.493269e-01):6.783851e-01,12:1.397965e+00):1.827066e-01):1.485369e-01,((15:1.058881e+00,(7:1.043160e+00,8:1.013234e+00):1.684853e-01):1.017176e-01,14:1.202354e+00):2.117866e-01):9.607159e-02):6.707780e-01):1.462876e-01):7.143714e-02,((2:3.168712e-01,(29:3.764590e-01,25:2.642698e-01):3.006225e-01):2.772674e-01,4:5.528248e-01):1.067842e-01):1.510733e-01,31:7.146092e-01):9.516382e-02,((38:3.317872e-01,(37:2.232623e-02,39:2.763089e-01):2.774010e-01):2.047757e-01,(((((32:4.026469e-03,24:2.474222e-03):1.343901e-01,19:2.533745e-01):2.434980e-02,((27:7.712221e-03,26:4.175240e-03):6.680371e-02,40:1.126854e-01):3.567362e-02):4.585878e-02,(34:1.491973e-01,(28:1.467141e-01,35:2.237107e-01):7.870091e-02):2.857767e-02):9.852751e-02,(33:1.172829e-01,20:7.616754e-02):4.448316e-01):9.482092e-02):1.495436e-01,1:3.820181e-01);
   tree gen.1041000 = [&U] ((((((42:1.599090e-01,(36:3.199730e-01,((21:5.591407e-05,(22:1.530612e-03,23:6.169302e-04):3.437588e-03):1.869675e-02,((30:2.636221e-02,41:3.274333e-02):1.005739e-01,(43:8.454894e-04,44:6.602300e-03):1.262033e-01):3.438592e-02):7.660484e-02):2.596078e-02):3.127099e-01,3:5.931962e-01):2.380441e-01,((45:3.314035e-01,46:6.523529e-01):4.302030e-01,((6:1.167835e+00,((11:1.102335e+00,((5:8.887125e-01,9:9.322002e-01):6.622173e-01,12:1.364648e+00):1.650615e-01):1.178784e-01,((15:1.033645e+00,(7:1.018299e+00,8:9.890861e-01):1.644698e-01):9.929336e-02,14:1.173698e+00):1.524125e-01):9.111215e-02):6.592450e-02,(((16:2.072969e+00,13:1.856103e+00):1.902430e-01,(17:1.421820e+00,18:2.191970e+00):8.028535e-01):3.305906e-01,10:1.109244e+00):2.233293e-01):7.439275e-01):1.368990e-01):5.715432e-02,((2:3.093193e-01,(29:3.674869e-01,25:2.579715e-01):3.118622e-01):2.425633e-01,4:5.396495e-01):9.170009e-02):1.472624e-01,31:6.975781e-01):9.289579e-02,((38:3.238798e-01,(37:2.179414e-02,39:2.697237e-01):2.707898e-01):1.998953e-01,(((((32:3.930507e-03,24:2.508669e-03):1.034011e-01,19:2.473358e-01):2.376947e-02,((27:6.491906e-03,26:1.227629e-03):8.309754e-02,40:1.099998e-01):1.581345e-02):6.234233e-02,(34:1.456415e-01,(28:1.432175e-01,35:2.183790e-01):6.796295e-02):4.418969e-02):9.617932e-02,(33:1.016482e-01,20:7.435225e-02):4.342300e-01):9.256107e-02):1.357480e-01,1:4.097632e-01);
   tree gen.1041500 = [&U] (((((2:3.703626e-01,(29:3.380403e-01,25:1.991739e-01):1.521506e-01):1.311619e-01,4:6.488938e-01):1.124961e-01,((42:7.241648e-01,(3:6.430697e-01,(36:3.256408e-01,(((21:6.882532e-04,22:1.052734e-03):1.015272e-03,23:2.786146e-03):4.391229e-02,((43:4.021641e-03,44:5.941545e-03):1.430977e-01,(30:3.817361e-02,41:3.405840e-02):2.600631e-02):3.746238e-02):1.459473e-01):2.719375e-01):2.055055e-01):4.540627e-02,((46:3.446485e-01,45:1.365988e-02):7.447092e-01,((((12:1.330104e+00,(5:9.214699e-01,9:8.994980e-01):5.942436e-01):1.866062e-01,11:1.046306e+00):1.611012e-01,((15:1.195895e+00,(8:9.483706e-01,7:1.204704e+00):1.847634e-01):6.630595e-02,14:1.149292e+00):1.931923e-01):5.150443e-02,((((18:2.164817e+00,17:1.569502e+00):6.245972e-01,(16:2.211778e+00,13:1.877648e+00):2.446449e-01):2.446493e-01,10:1.238070e+00):2.302446e-01,6:1.177333e+00):5.778781e-02):7.676244e-01):1.026188e-01):6.824710e-02):9.859320e-02,31:7.084766e-01):1.304389e-01,((((28:1.487840e-01,35:2.468786e-01):4.925027e-02,((((27:1.260819e-02,26:2.229924e-03):7.808286e-02,40:1.216940e-01):2.485186e-02,((24:2.311544e-03,32:1.039511e-02):1.210013e-01,19:2.713450e-01):2.148318e-02):5.815905e-02,34:2.064980e-01):2.455743e-03):8.053916e-02,(20:5.620334e-02,33:1.017199e-01):3.995399e-01):9.579438e-02,((39:2.056188e-01,37:1.583908e-01):3.413138e-01,38:3.579141e-01):1.731562e-01):1.362469e-01,1:4.216354e-01);
   tree gen.1042000 = [&U] (((37:4.900046e-01,(38:3.107603e-01,39:5.142900e-01):3.041627e-02):1.698448e-01,((20:6.955746e-02,33:1.098459e-01):4.674264e-01,((34:1.265686e-01,(((32:1.320718e-02,24:5.203895e-03):1.224380e-01,19:2.871264e-01):4.658142e-02,((26:1.198637e-03,27:1.583534e-02):9.276796e-02,40:1.096664e-01):2.493531e-02):1.197518e-02):2.131383e-02,(28:1.373127e-01,35:2.658032e-01):5.072509e-02):9.781490e-02):9.708537e-02):1.650552e-01,((((3:6.759782e-01,((((23:2.977741e-03,(21:1.390186e-04,22:1.634740e-03):1.558267e-03):3.081422e-02,((44:4.622874e-03,43:3.998969e-04):1.322688e-01,(41:2.362804e-02,30:7.082636e-02):3.287319e-02):2.301825e-02):1.669692e-01,36:3.296824e-01):2.723559e-01,42:3.637747e-01):7.814700e-03):1.856307e-01,((46:8.272051e-01,(((((16:2.177839e+00,13:2.018003e+00):1.652277e-01,(18:2.157132e+00,17:1.428645e+00):7.499402e-01):3.614657e-01,10:1.227539e+00):2.839847e-01,(((12:1.206194e+00,(9:8.599170e-01,5:9.484994e-01):6.400403e-01):2.064302e-01,11:9.861085e-01):1.332870e-01,(14:1.287883e+00,(15:1.096128e+00,(7:1.011311e+00,8:1.023306e+00):1.968464e-01):1.357397e-01):1.416234e-01):7.772963e-02):5.352822e-02,6:1.193545e+00):6.460520e-01):6.875929e-02,45:8.354586e-01):1.327528e-01):7.360698e-02,((2:4.340564e-01,(25:1.965763e-01,29:3.990611e-01):1.498503e-01):1.015721e-01,4:5.647855e-01):1.189746e-01):1.268829e-01,31:6.370670e-01):1.209456e-01,1:4.206233e-01);
   tree gen.1042500 = [&U] ((((37:3.688557e-01,39:5.252086e-01):4.578336e-02,38:3.070577e-01):1.885842e-01,((20:6.872870e-02,33:1.307737e-01):4.020585e-01,((((26:3.617530e-04,27:1.172793e-02):9.166266e-02,40:1.083597e-01):3.211583e-02,(((32:3.136769e-03,24:1.060870e-02):1.347022e-01,19:2.837053e-01):1.326042e-02,34:1.466197e-01):1.599361e-02):5.470016e-02,(28:1.356767e-01,35:2.626362e-01):6.332275e-02):7.810631e-02):9.259832e-02):1.630886e-01,((((3:6.742208e-01,(((((41:2.334652e-02,30:7.541142e-02):9.874575e-03,(44:2.455513e-03,43:1.280193e-03):1.551847e-01):2.775579e-02,(22:2.320373e-03,(21:1.661080e-03,23:7.013298e-04):1.744730e-04):3.012036e-02):1.122423e-01,42:3.442390e-01):2.302521e-03,36:3.257543e-01):2.691108e-01):1.870822e-01,((46:8.173491e-01,(((((16:2.151891e+00,13:1.993959e+00):1.925601e-01,(18:2.131430e+00,17:1.411623e+00):7.410048e-01):3.571589e-01,10:1.212913e+00):2.806011e-01,(((12:1.456170e+00,(9:8.496713e-01,5:9.371983e-01):6.324144e-01):2.039707e-01,11:9.743592e-01):1.316989e-01,(14:1.272538e+00,(15:1.083068e+00,(7:1.093198e+00,8:1.011114e+00):1.945010e-01):1.190983e-01):1.319673e-01):9.479927e-02):9.374281e-02,6:1.179325e+00):6.383545e-01):1.419621e-02,45:8.255044e-01):1.603764e-01):7.272997e-02,((2:4.419889e-01,(25:1.942341e-01,29:3.943064e-01):1.342856e-01):1.003619e-01,4:5.580562e-01):1.175571e-01):1.253711e-01,31:6.294765e-01):1.025662e-01,1:4.156117e-01);
   tree gen.1043000 = [&U] (((((((42:2.096464e-02,36:3.310258e-01):4.495920e-02,((43:5.556894e-04,44:1.647053e-03):1.115664e-01,((30:4.407887e-02,41:2.280440e-02):9.736329e-02,(23:5.511932e-04,(22:7.847643e-04,21:1.041514e-03):4.482030e-04):2.958536e-02):2.743540e-02):1.115985e-01):3.089038e-01,3:6.307127e-01):2.038964e-01,((45:2.367915e-01,46:5.409453e-01):5.011815e-01,(6:1.089147e+00,((((16:2.046528e+00,13:1.832428e+00):2.744389e-01,(17:1.510996e+00,18:2.164011e+00):6.313289e-01):3.877763e-01,10:1.123274e+00):1.729160e-01,((11:1.088275e+00,((5:8.773770e-01,9:9.250789e-01):5.993652e-01,12:1.347242e+00):1.746204e-01):1.351212e-01,((15:1.096963e+00,(7:1.005311e+00,8:9.543177e-01):1.727665e-01):8.449081e-02,14:1.158728e+00):1.817619e-01):9.668274e-02):7.143510e-02):7.278988e-01):1.194190e-01):6.427722e-02,((2:4.645944e-01,(29:3.389581e-01,25:2.726775e-01):2.017694e-01):1.219538e-01,4:5.879074e-01):1.034857e-01):1.628182e-01,31:6.657895e-01):1.223748e-01,((38:2.423694e-01,(37:9.367808e-02,39:2.390306e-01):2.289475e-01):2.308227e-01,(((19:2.538510e-01,((32:7.422074e-03,24:6.818469e-03):1.538001e-01,((27:7.740197e-03,26:1.623993e-03):7.018327e-02,40:9.230048e-02):4.995655e-02):2.795607e-02):7.647346e-02,(34:1.564292e-01,(28:1.128213e-01,35:2.280316e-01):3.657963e-02):7.835808e-02):9.696835e-02,(33:1.003516e-01,20:6.573630e-02):3.720043e-01):8.388801e-02):1.106837e-01,1:4.045367e-01);
   tree gen.1043500 = [&U] (((((((42:3.356662e-02,((43:7.090837e-04,44:2.454600e-03):1.149911e-01,((30:4.543194e-02,41:2.350441e-02):1.003520e-01,(22:1.239122e-04,(21:6.547769e-03,23:1.627830e-03):4.716777e-04):2.654322e-02):4.424867e-02):4.189953e-02):9.856691e-02,36:3.411872e-01):3.183861e-01,3:6.393153e-01):2.101553e-01,((45:2.110309e-01,46:5.575505e-01):5.748479e-01,(6:1.122580e+00,((((16:2.109350e+00,13:1.888677e+00):2.828633e-01,(17:1.557379e+00,18:2.230439e+00):6.507086e-01):3.000173e-01,10:1.157755e+00):1.893857e-01,((11:1.106831e+00,((5:9.043095e-01,9:9.534757e-01):6.177637e-01,12:1.388598e+00):1.799807e-01):1.316036e-01,((15:1.130636e+00,(7:1.036170e+00,8:1.027861e+00):2.026496e-01):8.708439e-02,14:1.194297e+00):1.873413e-01):9.845450e-02):9.109916e-02):7.502429e-01):1.280356e-01):7.565821e-02,((2:4.254672e-01,(29:3.493630e-01,25:3.054834e-01):2.079630e-01):1.256973e-01,4:6.059542e-01):8.037187e-02):1.826777e-01,31:6.862270e-01):6.481926e-02,((38:2.519752e-01,(37:1.484216e-01,39:2.463681e-01):1.151793e-01):2.584303e-01,(((((32:7.654037e-03,24:5.429903e-03):1.576195e-01,((27:8.442158e-03,26:5.845705e-03):7.233766e-02,40:9.513379e-02):3.956927e-02):2.868962e-02,19:2.616433e-01):6.647942e-02,(34:1.612310e-01,(28:1.391867e-01,35:2.350314e-01):4.143863e-02):4.993681e-02):1.384498e-01,(33:1.034321e-01,20:6.775418e-02):3.834236e-01):8.646309e-02):1.327303e-01,1:4.169546e-01);
   tree gen.1044000 = [&U] (((((((42:3.399421e-02,((43:1.254519e-03,44:5.186491e-03):1.164559e-01,((30:6.878371e-02,41:2.380383e-02):1.090985e-01,((22:1.586152e-04,21:4.289719e-03):7.674046e-04,23:1.295960e-03):2.676931e-02):4.481234e-02):7.009575e-02):1.107766e-01,36:3.455334e-01):3.004778e-01,3:6.474593e-01):2.128324e-01,((45:1.825509e-01,46:9.608198e-01):5.821707e-01,(((11:1.120930e+00,((5:9.158292e-01,9:8.306985e-01):6.256331e-01,12:1.383267e+00):1.822734e-01):1.994536e-01,((15:1.145039e+00,(7:1.049370e+00,8:1.040955e+00):2.052311e-01):8.819372e-02,14:1.209510e+00):1.897278e-01):9.970867e-02,((((16:2.136220e+00,13:1.912737e+00):2.864666e-01,(17:1.577217e+00,18:2.258852e+00):6.589977e-01):2.280625e-01,10:1.172503e+00):2.566178e-01,6:1.136880e+00):5.083339e-02):7.597999e-01):1.296666e-01):7.662199e-02,((2:4.308871e-01,(29:3.538134e-01,25:3.599275e-01):1.849417e-01):1.267204e-01,4:6.136732e-01):6.843664e-02):1.850048e-01,31:6.949686e-01):9.061710e-02,((38:2.551850e-01,(37:6.049773e-02,39:1.633773e-01):3.632079e-01):2.617223e-01,((((((27:8.549699e-03,26:5.920171e-03):6.930252e-02,40:1.231047e-01):4.007333e-02,(32:8.136221e-03,24:7.851917e-03):1.721396e-01):2.988270e-02,19:2.649763e-01):3.517945e-02,(34:1.632849e-01,(28:1.409598e-01,35:2.380254e-01):4.326658e-02):5.252172e-02):1.402134e-01,(33:1.047497e-01,20:6.861728e-02):3.883078e-01):5.967630e-02):1.344211e-01,1:4.222660e-01);
   tree gen.1044500 = [&U] (((((2:4.005216e-01,(29:3.488957e-01,25:1.446016e-01):2.029952e-01):1.522709e-01,4:6.065178e-01):1.029580e-01,(((3:6.156775e-01,(36:3.596999e-01,(((30:6.926898e-02,41:2.071377e-02):5.275361e-02,(43:9.191060e-04,44:1.577660e-03):1.429017e-01):1.394978e-02,(21:3.394213e-03,(23:1.716836e-03,22:2.978743e-03):1.063955e-03):3.521777e-02):1.121929e-01):2.513740e-01):2.319573e-02,42:4.949690e-01):2.140467e-01,((46:5.538252e-01,45:1.936165e-01):5.990510e-01,(((((12:1.319814e+00,(5:8.444634e-01,9:8.983064e-01):7.201207e-01):1.890046e-01,11:1.038211e+00):1.468282e-01,((15:1.189010e+00,(8:9.410336e-01,7:1.098465e+00):1.739555e-01):1.030850e-01,14:1.270209e+00):1.454403e-01):6.515301e-02,(((18:2.441530e+00,17:1.557360e+00):6.026177e-01,(16:1.913392e+00,13:1.759597e+00):3.889320e-01):3.150982e-01,10:1.291785e+00):1.759278e-01):9.812968e-02,6:1.187342e+00):6.857494e-01):1.187546e-01):6.549766e-02):1.788489e-01,31:6.590013e-01):7.864015e-02,(((((28:1.678991e-01,35:1.982390e-01):9.504097e-02,34:1.750299e-01):1.686940e-02,(((27:3.810477e-03,26:3.925494e-04):7.558903e-02,40:9.487456e-02):3.660376e-02,((24:1.489344e-03,32:3.426890e-03):1.247455e-01,19:2.528348e-01):2.222050e-02):4.874606e-02):9.949006e-02,(20:6.497600e-02,33:1.122041e-01):4.243509e-01):1.097402e-01,((39:1.454776e-01,37:7.572240e-02):3.220877e-01,38:3.312804e-01):1.264867e-01):1.261052e-01,1:4.027313e-01);
   tree gen.1045000 = [&U] ((31:6.545495e-01,(((45:9.112352e-01,(46:8.708446e-01,(6:1.234584e+00,((((12:1.453609e+00,(9:7.034702e-01,5:9.799838e-01):5.912695e-01):1.479740e-01,11:1.107299e+00):1.284301e-01,(14:1.210783e+00,(15:1.158797e+00,(7:1.147965e+00,8:1.156609e+00):1.386892e-01):9.408397e-02):1.162911e-01):1.216774e-01,(10:1.055721e+00,((16:2.349447e+00,13:1.730816e+00):2.278952e-01,(17:1.666934e+00,18:2.125093e+00):7.321787e-01):2.409040e-01):3.052852e-01):1.063392e-01):6.958443e-01):9.887197e-02):1.411709e-01,(((((22:4.101810e-04,23:1.966924e-04):2.907847e-04,21:1.302576e-04):2.936984e-02,((30:6.478086e-02,41:1.187534e-02):6.727371e-02,(44:4.656680e-03,43:7.710952e-04):1.098356e-01):4.689442e-02):1.333880e-01,(36:3.006712e-01,42:2.424126e-01):3.643112e-02):2.872344e-01,3:5.991860e-01):1.958936e-01):4.820282e-02,(4:5.697004e-01,(2:4.017417e-01,(25:4.005823e-01,29:3.670432e-01):1.754453e-01):1.411822e-01):9.444619e-02):1.835329e-01):6.674322e-02,(((38:2.248920e-01,37:3.323803e-01):2.069698e-01,39:5.454772e-01):1.297203e-01,((((19:2.150233e-01,(32:5.684183e-03,24:1.012274e-02):1.407003e-01):2.729353e-02,(40:1.173167e-01,(26:1.706874e-03,27:1.659445e-02):8.642831e-02):2.044655e-02):5.705079e-02,(34:1.468498e-01,(35:2.774556e-01,28:1.283012e-01):5.540391e-02):2.205225e-02):7.819731e-02,(33:1.444812e-01,20:7.551149e-02):4.485379e-01):1.116179e-01):1.508563e-01,1:3.513980e-01);
   tree gen.1045500 = [&U] (((((2:3.994859e-01,(29:3.479935e-01,25:2.144811e-01):1.843684e-01):1.624192e-01,4:6.049494e-01):1.026918e-01,(((3:6.140854e-01,42:5.102555e-01):2.631341e-02,(36:3.338856e-01,((30:5.452437e-02,41:3.329903e-02):4.757447e-02,((43:5.831435e-04,44:2.028070e-03):1.460514e-01,(23:2.986515e-03,(21:5.428449e-03,22:4.108393e-03):3.497485e-04):4.953589e-02):1.586109e-02):1.256349e-01):3.041922e-01):2.134931e-01,((46:8.157549e-01,45:9.351189e-02):6.112631e-01,((((18:2.254978e+00,17:1.494429e+00):7.235559e-01,(16:2.119868e+00,13:1.848476e+00):3.517407e-01):1.803546e-01,10:1.281364e+00):2.092546e-01,((((12:1.316401e+00,(5:8.422796e-01,9:7.166591e-01):6.518609e-01):1.584859e-01,11:1.035526e+00):1.722113e-01,((15:1.185935e+00,(8:9.386001e-01,7:1.095624e+00):2.294691e-01):7.504230e-02,14:1.266924e+00):1.870306e-01):9.934547e-02,6:1.184272e+00):1.284526e-01):6.839761e-01):1.184475e-01):1.113816e-01):1.783864e-01,31:6.572971e-01):7.773789e-02,(((((28:1.674649e-01,35:2.411926e-01):3.005532e-02,34:1.427747e-01):3.354320e-02,(((27:1.398184e-02,26:9.363962e-04):5.325435e-02,40:9.462921e-02):5.095105e-02,((24:5.079965e-03,32:7.830726e-03):1.131381e-01,19:2.521810e-01):1.440896e-02):5.406473e-02):9.923278e-02,(20:6.480797e-02,33:1.262452e-01):4.232535e-01):9.334520e-02,((39:1.852954e-01,37:1.170524e-01):1.883658e-01,38:3.592854e-01):2.545663e-01):1.778041e-01,1:3.333201e-01);
   tree gen.1046000 = [&U] (((((((36:2.640348e-01,42:1.751763e-01):1.503586e-01,(((30:2.885303e-02,41:5.642133e-02):4.179751e-02,(43:1.327868e-03,44:1.304157e-03):1.190355e-01):4.367363e-02,((22:4.131878e-04,23:3.341043e-03):8.975052e-04,21:1.396903e-03):7.383148e-03):1.192231e-01):2.665599e-01,3:6.091930e-01):2.712371e-01,((45:1.525789e-01,46:8.057534e-01):4.741474e-01,((((16:2.113280e+00,13:1.866020e+00):2.746555e-01,(17:1.685525e+00,18:2.406983e+00):6.984316e-01):2.820547e-01,10:1.253019e+00):2.254615e-01,(((11:1.193029e+00,((5:9.787192e-01,9:8.877426e-01):6.898340e-01,12:1.242959e+00):2.116031e-01):8.221770e-02,((15:1.002598e+00,(7:1.121430e+00,8:1.112437e+00):1.392733e-01):1.244135e-01,14:1.292568e+00):1.945270e-01):1.047049e-01,6:1.236122e+00):3.586805e-02):8.057862e-01):8.160409e-02):7.178716e-02,((2:4.604761e-01,(29:3.670883e-01,25:2.645834e-01):1.976417e-01):1.286402e-01,4:5.562923e-01):1.290536e-01):1.003326e-01,31:6.085072e-01):1.789686e-01,((38:2.500479e-01,(37:1.599176e-02,39:1.006179e-01):3.709544e-01):2.691986e-01,(((28:1.506395e-01,35:2.543706e-01):3.773135e-02,(34:1.523277e-01,(((27:1.599764e-02,26:4.601793e-03):6.789032e-02,40:1.483215e-01):4.488560e-02,((32:1.111785e-02,24:5.857545e-03):1.122334e-01,19:2.633167e-01):2.189566e-02):4.087628e-02):2.951143e-02):1.219522e-01,(33:1.119428e-01,20:4.820263e-02):4.111250e-01):7.997599e-02):1.492686e-01,1:4.121537e-01);
   tree gen.1046500 = [&U] ((((39:4.933496e-01,37:3.228612e-01):5.224335e-02,38:3.648447e-01):1.310656e-01,((20:8.055188e-02,33:8.693425e-02):3.859887e-01,((((19:2.951294e-01,(32:1.120978e-02,24:3.415384e-03):1.237077e-01):8.039906e-03,34:1.089799e-01):2.080951e-02,((26:6.874700e-03,27:6.451340e-03):7.530166e-02,40:1.187367e-01):5.207404e-03):5.040847e-02,(28:1.397931e-01,35:2.361722e-01):5.769494e-02):1.269080e-01):9.349393e-02):1.418584e-01,((((3:6.598685e-01,((((44:4.316964e-03,43:4.359952e-03):1.635705e-01,(21:1.547544e-03,(23:5.964297e-04,22:1.008393e-03):1.975403e-03):3.693619e-02):3.616840e-02,(41:5.085781e-02,30:4.211819e-02):2.410853e-02):1.284630e-01,(42:5.295473e-02,36:1.268786e-01):1.714489e-01):2.829476e-01):2.191687e-01,((46:1.033622e+00,(((((12:1.440000e+00,(9:9.492271e-01,5:8.823673e-01):6.070186e-01):2.025123e-01,11:9.536178e-01):1.212102e-01,(14:1.245449e+00,(15:1.033446e+00,(7:1.066808e+00,8:1.074182e+00):1.074206e-01):1.543412e-01):2.224022e-01):6.258172e-02,(((16:2.106083e+00,13:1.793386e+00):2.671843e-01,(18:2.320799e+00,17:1.800380e+00):7.222713e-01):3.359281e-01,10:1.187093e+00):1.846152e-01):9.867656e-02,6:1.174249e+00):5.697284e-01):1.738751e-01,45:8.403120e-01):4.518322e-02):7.228030e-02,((2:4.342067e-01,(25:1.764964e-01,29:3.845153e-01):2.929059e-01):1.336299e-01,4:5.264103e-01):8.831086e-02):1.171826e-01,31:6.627715e-01):9.910229e-02,1:3.711806e-01);
   tree gen.1047000 = [&U] ((((39:2.942057e-01,37:1.931732e-01):3.389440e-01,38:3.549352e-01):1.275057e-01,((20:5.895475e-02,33:9.674616e-02):3.755049e-01,((((26:6.552452e-03,27:6.014346e-03):8.257991e-02,40:1.137635e-01):1.087095e-02,(19:2.871133e-01,(34:1.060199e-01,(32:7.693218e-03,24:5.740629e-03):1.181638e-01):7.615386e-03):2.024430e-02):4.903932e-02,(28:1.396281e-01,35:2.297575e-01):7.355783e-02):1.234611e-01):6.448703e-02):1.380054e-01,((((3:6.419457e-01,((((44:1.065816e-03,43:5.283150e-03):1.591278e-01,(23:5.999522e-04,(22:2.954725e-03,21:4.771249e-03):9.086187e-04):2.133883e-02):4.103048e-02,(41:3.911049e-02,30:5.344459e-02):4.339523e-02):1.282661e-01,(42:4.018539e-02,36:1.240426e-01):2.209834e-01):2.348278e-01):2.132158e-01,((46:1.005548e+00,(((((12:1.291315e+00,(9:9.234451e-01,5:8.584012e-01):5.905313e-01):1.899472e-01,11:1.052787e+00):1.775049e-01,(14:1.211622e+00,(15:1.036653e+00,(7:1.037832e+00,8:1.045006e+00):1.314196e-01):1.100542e-01):2.163616e-01):6.088193e-02,(((16:2.048879e+00,13:1.744676e+00):3.185234e-01,(18:2.257764e+00,17:1.751480e+00):7.026536e-01):3.268039e-01,10:1.154851e+00):1.796009e-01):9.599640e-02,6:1.142355e+00):5.053622e-01):2.700368e-01,45:8.174883e-01):6.504394e-02):7.031709e-02,((2:4.224132e-01,(25:1.983384e-01,29:3.740714e-01):2.849502e-01):1.429324e-01,4:5.121124e-01):1.081753e-01):1.139998e-01,31:6.447699e-01):9.545435e-02,1:3.610989e-01);
   tree gen.1047500 = [&U] (((((46:3.944412e-01,45:2.740080e-02):7.162682e-01,((((((18:2.187654e+00,17:1.451368e+00):7.683446e-01,(16:1.923252e+00,13:1.911805e+00):1.567889e-01):3.725494e-01,10:1.141323e+00):2.686670e-01,((12:1.299576e+00,(5:9.345707e-01,9:7.925100e-01):6.741934e-01):1.514558e-01,11:1.071003e+00):1.252926e-01):1.074433e-01,((15:1.226564e+00,(8:9.707562e-01,7:1.133160e+00):1.583051e-01):9.546836e-02,14:1.225148e+00):1.755660e-01):1.424051e-01,6:1.224845e+00):6.694950e-01):1.615591e-01,(((3:6.798273e-01,(36:3.453244e-01,((((21:1.186339e-03,22:2.878759e-03):1.203946e-04,23:5.196661e-03):1.011605e-02,(43:1.074742e-03,44:1.881699e-03):1.113273e-01):2.438400e-02,(30:5.156326e-02,41:1.152152e-02):4.815783e-02):1.151883e-01):3.675362e-01):1.143308e-01,42:6.516346e-01):1.626627e-01,((2:4.131721e-01,(29:3.829885e-01,25:2.324697e-01):2.609564e-01):1.456743e-01,4:6.256747e-01):8.043354e-02):5.093156e-02):1.305173e-01,31:6.798159e-01):1.373115e-01,(((((28:1.368446e-01,35:2.222250e-01):7.500218e-02,34:1.511372e-01):4.564632e-02,(((24:1.093036e-03,32:3.034263e-03):1.255138e-01,19:2.653618e-01):3.284379e-02,(40:1.336276e-01,(27:1.577360e-02,26:5.796867e-03):1.025449e-01):2.503156e-02):6.119743e-02):1.261809e-01,(20:8.200179e-02,33:1.305703e-01):4.229102e-01):8.692453e-02,((39:3.207100e-01,37:2.373948e-01):1.037988e-01,38:2.352191e-01):2.279052e-01):1.333474e-01,1:3.568465e-01);
   tree gen.1048000 = [&U] (((((2:4.340318e-01,(29:3.803572e-01,25:2.951872e-01):1.585541e-01):1.432002e-01,4:6.714127e-01):7.944643e-02,(((3:7.141495e-01,(36:3.333451e-01,(((43:4.444679e-03,44:6.233573e-03):1.275141e-01,(30:5.416652e-02,41:2.681070e-02):2.483352e-02):4.461867e-02,((21:1.418168e-04,23:5.459023e-03):4.021548e-05,22:3.525090e-03):2.828732e-02):8.742329e-02):3.860919e-01):1.303857e-01,42:5.878593e-01):4.643492e-02,((46:4.143552e-01,45:1.423091e-02):7.524302e-01,((((((18:2.298101e+00,17:1.524643e+00):8.071358e-01,(16:2.020351e+00,13:2.008325e+00):1.647046e-01):3.913582e-01,10:1.198945e+00):2.822311e-01,((12:1.365187e+00,(5:9.817541e-01,9:8.325213e-01):7.514055e-01):2.136567e-01,11:1.125074e+00):1.297798e-01):3.011707e-02,((15:1.288490e+00,(8:1.019767e+00,7:1.190369e+00):1.662974e-01):7.106163e-02,14:1.287002e+00):1.844297e-01):1.495947e-01,6:1.207220e+00):7.032956e-01):1.067900e-01):1.308229e-01):1.243995e-01,31:7.141375e-01):1.163299e-01,(((((28:1.437534e-01,35:2.334444e-01):7.878880e-02,34:1.587676e-01):2.767074e-02,(((24:1.073435e-02,32:5.337970e-03):1.368848e-01,(40:1.443444e-01,(27:1.656995e-02,26:6.089532e-03):8.452943e-02):2.609535e-02):3.225920e-02,19:2.787590e-01):6.428709e-02):1.227326e-01,(20:9.076111e-02,33:1.551704e-01):4.523482e-01):9.131306e-02,((39:3.369016e-01,38:1.966310e-01):1.016596e-01,37:2.493801e-01):2.496211e-01):1.695527e-01,1:3.748626e-01);
   tree gen.1048500 = [&U] ((((((36:1.941024e-01,42:2.587055e-02):2.254934e-01,(((30:4.754823e-02,41:2.982351e-02):4.832108e-02,(43:1.455100e-03,44:5.781323e-03):1.373517e-01):3.256749e-02,((22:1.642049e-03,21:2.063428e-03):4.355513e-04,23:2.851570e-04):3.070457e-02):1.429608e-01):2.608628e-01,3:6.062385e-01):2.572761e-01,(((2:4.243910e-01,(29:4.072975e-01,25:2.108328e-01):2.417707e-01):1.781525e-01,4:5.694703e-01):5.688832e-02,((45:1.405289e-01,46:4.257114e-01):7.724965e-01,((((16:2.103030e+00,13:1.841333e+00):2.675982e-01,(17:1.585162e+00,18:2.441214e+00):9.178177e-01):1.787687e-01,10:1.203827e+00):2.083247e-01,(6:1.248595e+00,((11:1.051081e+00,((5:9.739725e-01,9:9.358124e-01):5.439513e-01,12:1.236931e+00):2.416918e-01):8.458341e-02,((15:1.162963e+00,(7:1.115991e+00,8:1.107042e+00):1.633357e-01):7.831900e-02,14:1.286299e+00):1.758860e-01):1.097130e-01):1.244770e-01):7.568450e-01):1.102929e-01):7.452333e-02):1.367229e-01,31:7.323551e-01):9.881602e-02,((38:2.670278e-01,(37:1.740689e-02,39:8.991062e-02):3.758453e-01):2.261362e-01,((((((32:1.524813e-03,24:5.377168e-03):1.650758e-01,19:2.620397e-01):2.996302e-02,(40:1.456323e-01,(27:2.038694e-02,26:1.208500e-03):7.693656e-02):4.886716e-02):2.049385e-02,34:1.498047e-01):4.271297e-02,(28:1.439725e-01,35:2.531370e-01):6.133353e-02):1.234781e-01,(33:9.700598e-02,20:8.775774e-02):4.192364e-01):8.819240e-02):1.188244e-01,1:4.101548e-01);
   tree gen.1049000 = [&U] ((((39:1.328188e-01,37:9.911721e-02):3.124021e-01,38:2.132934e-01):2.408768e-01,((20:1.083261e-01,33:1.087685e-01):4.224418e-01,((((26:4.416650e-03,27:1.191916e-02):8.696721e-02,40:1.111781e-01):4.410112e-02,((34:8.835280e-02,(32:6.509021e-03,24:3.374428e-03):1.200086e-01):3.035363e-02,19:3.012804e-01):1.386348e-02):6.866946e-02,(28:1.515905e-01,35:2.342392e-01):6.901826e-02):9.200348e-02):1.076945e-01):1.651062e-01,(((((46:1.089758e+00,(((((12:1.387694e+00,(9:9.414579e-01,5:9.532980e-01):6.020503e-01):1.456661e-01,11:1.073323e+00):1.422958e-01,(14:1.235256e+00,(15:1.181493e+00,(7:1.112140e+00,8:1.060194e+00):2.307586e-01):5.677753e-02):1.993797e-01):8.956419e-02,(((16:2.042163e+00,13:1.778707e+00):2.205937e-01,(18:2.122524e+00,17:1.784666e+00):7.163596e-01):3.190455e-01,10:1.235788e+00):2.071957e-01):5.746522e-02,6:1.164638e+00):5.393600e-01):2.590910e-01,((2:4.306528e-01,(25:1.770982e-01,29:3.945520e-01):2.094865e-01):1.148889e-01,4:5.221017e-01):9.342511e-02):5.696720e-02,(3:5.480173e-01,((((41:2.115631e-02,30:7.793752e-02):5.256646e-02,(22:3.780108e-03,(23:3.015053e-04,21:1.498035e-03):1.529114e-04):6.413763e-02):4.053371e-02,(44:4.249630e-03,43:3.907248e-03):1.126692e-01):1.585378e-01,(42:6.861220e-02,36:3.296595e-02):2.595694e-01):2.513104e-01):3.051997e-01):1.925486e-02,45:8.819083e-01):1.632718e-01,31:6.573468e-01):8.066339e-02,1:3.681425e-01);
   tree gen.1049500 = [&U] (((((2:3.984517e-01,(29:3.447289e-01,25:2.159819e-01):2.755530e-01):1.297865e-01,4:6.085210e-01):1.143018e-01,(((3:6.472547e-01,(36:3.795069e-01,(((30:3.753836e-02,41:2.322311e-02):9.033857e-02,((21:4.082323e-05,23:1.105696e-03):3.516125e-04,22:3.693202e-04):3.521805e-02):3.873061e-02,(43:2.089586e-05,44:3.171797e-03):8.602879e-02):1.213036e-01):2.953989e-01):9.983281e-02,42:4.632521e-01):1.268732e-01,((46:4.008037e-01,45:1.619181e-01):5.507442e-01,(((((18:2.082837e+00,17:1.381829e+00):7.457974e-01,(16:1.831103e+00,13:1.813054e+00):2.482472e-01):3.170853e-01,10:1.063024e+00):2.146308e-01,(((12:1.237309e+00,(5:8.505543e-01,9:7.545384e-01):6.190541e-01):2.232364e-01,11:1.030237e+00):1.206929e-01,((15:1.167796e+00,(8:9.795801e-01,7:1.167663e+00):1.154179e-01):9.595589e-02,14:1.246754e+00):1.701622e-01):1.288953e-01):4.864263e-02,6:1.094139e+00):6.374174e-01):1.622363e-01):5.547420e-02):1.457593e-01,31:6.472438e-01):1.062621e-01,(((((28:1.302880e-01,35:2.115775e-01):3.628447e-02,34:1.438957e-01):6.156588e-02,((40:1.220932e-01,(27:1.191569e-02,26:3.875501e-03):6.412769e-02):3.767699e-02,((24:9.121954e-03,32:1.345338e-02):1.261132e-01,19:2.526475e-01):1.793327e-02):6.583453e-02):7.512198e-02,(20:7.990487e-02,33:1.350530e-01):4.086327e-01):8.195198e-02,(38:2.892442e-01,(39:4.029768e-01,37:2.260205e-01):1.166520e-01):2.345314e-01):1.459541e-01,1:3.397489e-01);
   tree gen.1050000 = [&U] (((((2:4.248348e-01,(29:3.675548e-01,25:3.859088e-01):2.833098e-01):1.383802e-01,4:5.864099e-01):1.218702e-01,(((3:6.441159e-01,(36:4.046356e-01,(((30:5.456296e-02,41:1.910215e-02):6.945582e-02,(21:8.706241e-05,(22:2.546411e-04,23:1.687494e-03):1.836021e-03):3.523677e-02):3.279936e-02,(43:2.227946e-05,44:5.470405e-03):1.140156e-01):1.208957e-01):3.149585e-01):8.063234e-02,42:4.939259e-01):1.352740e-01,((46:3.752091e-01,45:6.150177e-02):7.524382e-01,(((((18:2.220750e+00,17:1.669875e+00):7.951797e-01,(16:1.952348e+00,13:1.933104e+00):2.199741e-01):2.403397e-01,10:1.133411e+00):2.288424e-01,6:1.250810e+00):5.186345e-02,(((12:1.319236e+00,(5:9.068730e-01,9:9.871157e-01):6.241421e-01):2.380177e-01,11:1.098453e+00):1.624397e-01,((15:1.245121e+00,(8:1.044442e+00,7:1.157833e+00):1.837222e-01):1.023095e-01,14:1.329306e+00):1.814293e-01):9.652412e-02):6.796234e-01):1.729787e-01):5.914737e-02):1.342879e-01,31:6.901005e-01):1.132981e-01,(((((28:1.406145e-01,35:2.255869e-01):3.740835e-02,34:1.534236e-01):7.579964e-02,((40:1.301775e-01,(27:6.886722e-03,26:3.388965e-03):6.844237e-02):2.642575e-02,((24:9.725956e-03,32:1.141100e-02):1.311675e-01,19:2.693763e-01):1.912070e-02):8.213552e-02):7.677081e-02,(20:1.095541e-01,33:1.439954e-01):4.356899e-01):9.679112e-02,(38:3.275590e-01,(39:2.776302e-01,37:2.163180e-01):2.932209e-01):1.522824e-01):1.556184e-01,1:3.779566e-01);
   tree gen.1050500 = [&U] ((31:6.807889e-01,((((6:1.299561e+00,((10:1.173034e+00,((17:1.791676e+00,18:2.357361e+00):6.293480e-01,(13:1.818409e+00,16:2.375030e+00):2.691794e-01):1.452789e-01):3.199761e-01,(((12:1.449216e+00,(9:9.423658e-01,5:8.866452e-01):7.555660e-01):1.293534e-01,11:1.221622e+00):6.563780e-02,(14:1.259320e+00,(15:1.130912e+00,(7:1.203957e+00,8:1.078617e+00):1.040314e-01):1.726763e-01):1.413748e-01):7.556459e-02):1.067106e-01):7.381914e-01,(46:7.056272e-01,45:2.943012e-02):6.999889e-01):4.932671e-02,(((((42:1.021778e-01,(41:3.300287e-02,30:5.710481e-02):1.365752e-02):4.339415e-02,((22:5.940936e-04,21:2.998837e-03):8.188781e-04,23:1.521754e-02):5.556065e-02):1.347349e-02,(44:4.850563e-03,43:6.960078e-04):1.328204e-01):1.650879e-01,36:3.792275e-01):2.361002e-01,3:7.039786e-01):2.162872e-01):1.020944e-01,(4:6.625198e-01,(2:4.130651e-01,(25:1.978635e-01,29:4.365033e-01):2.562255e-01):1.623009e-01):8.369511e-02):1.444744e-01):1.253361e-01,(((38:2.366534e-01,39:4.874329e-01):1.106598e-01,37:3.669343e-01):2.551401e-01,(((34:1.686487e-01,(35:2.420022e-01,28:1.280153e-01):3.405023e-02):5.567497e-02,(((32:3.114426e-03,24:2.509010e-03):1.160355e-01,19:2.379393e-01):4.050532e-02,(40:1.424699e-01,(26:4.507084e-03,27:1.285278e-02):7.404633e-02):1.613972e-02):7.518264e-02):6.877332e-02,(33:1.214758e-01,20:7.896049e-02):4.235504e-01):7.433974e-02):1.912087e-01,1:3.909608e-01);
   tree gen.1051000 = [&U] ((((39:2.764352e-01,37:5.676655e-02):2.376013e-01,38:2.407538e-01):1.977610e-01,((20:1.092798e-01,33:1.096457e-01):4.220733e-01,((((26:2.164035e-03,27:4.067227e-03):9.541550e-02,40:9.624672e-02):2.634179e-02,((34:5.922724e-02,(32:1.276816e-02,24:4.563634e-03):3.943146e-02):8.235635e-02,19:2.281907e-01):1.988827e-02):6.868738e-02,(28:1.308509e-01,35:2.361281e-01):4.860136e-02):9.986205e-02):1.182296e-01):1.415411e-01,(((45:9.025066e-01,(3:6.077697e-01,((((44:2.787997e-03,43:2.173562e-03):1.131744e-01,(21:4.279980e-03,(23:3.283812e-03,22:2.128983e-03):1.221641e-03):5.703713e-02):3.173889e-02,(41:1.113272e-02,30:4.456860e-02):2.433740e-02):9.367357e-02,(42:2.111795e-01,36:1.950318e-01):1.110067e-01):2.391753e-01):1.727640e-01):1.038844e-01,(4:5.263121e-01,((2:4.349311e-01,(25:2.801214e-01,29:4.245795e-01):2.265277e-01):6.750018e-02,(46:9.905001e-01,(((((12:1.398884e+00,(9:7.440797e-01,5:9.609855e-01):6.986293e-01):1.607170e-01,11:1.118435e+00):1.403150e-01,(14:1.245217e+00,(15:1.146237e+00,(7:1.121109e+00,8:8.370449e-01):2.326195e-01):7.675766e-02):1.708001e-01):1.138131e-01,(((16:1.972750e+00,13:1.932809e+00):2.071238e-01,(18:2.139640e+00,17:1.498942e+00):6.250497e-01):3.128254e-01,10:1.245753e+00):1.488502e-01):1.141705e-01,6:1.174030e+00):6.299429e-01):2.798033e-01):1.070646e-01):6.877145e-02):1.871400e-01,31:6.626478e-01):7.439762e-02,1:3.711113e-01);
   tree gen.1051500 = [&U] (((((2:3.941693e-01,(29:4.985179e-01,25:2.019478e-01):2.178422e-01):1.406980e-01,4:5.289173e-01):7.987295e-02,(((45:2.233888e-01,46:4.091539e-01):5.631630e-01,((((16:2.142818e+00,13:2.075999e+00):1.771652e-01,(17:1.496720e+00,18:2.089848e+00):6.872646e-01):3.285343e-01,10:1.118100e+00):1.701702e-01,((((15:1.009502e+00,(7:1.036519e+00,8:9.894519e-01):1.777505e-01):6.579771e-02,14:1.194699e+00):2.336138e-01,(11:9.762317e-01,((5:8.157196e-01,9:8.833433e-01):6.324831e-01,12:1.343333e+00):2.479460e-01):1.378620e-01):6.128583e-02,6:1.098966e+00):9.382187e-02):7.095440e-01):9.230858e-02,(((36:1.282901e-01,42:3.660102e-02):2.407881e-01,(((30:5.067806e-02,41:4.925704e-02):5.398812e-02,(43:4.787699e-03,44:1.252784e-03):1.376562e-01):8.393998e-03,((22:3.060693e-03,23:7.857196e-04):2.903208e-04,21:4.488947e-03):2.597395e-02):1.278919e-01):2.951339e-01,3:6.368379e-01):2.101613e-01):5.566336e-02):1.409159e-01,31:5.906419e-01):1.045409e-01,((38:2.773971e-01,(37:9.546737e-02,39:6.216693e-02):3.910819e-01):2.211130e-01,((((40:1.335940e-01,(27:9.277999e-03,26:1.606470e-03):9.237805e-02):2.964032e-02,(((32:2.933444e-03,24:1.347819e-02):1.318113e-01,19:2.433793e-01):1.486913e-02,34:1.584222e-01):5.625212e-03):4.700817e-02,(28:1.502924e-01,35:3.162263e-01):6.872489e-02):1.010860e-01,(33:1.076905e-01,20:7.529992e-02):4.200969e-01):7.315948e-02):1.222366e-01,1:3.844827e-01);
   tree gen.1052000 = [&U] (((((2:4.173448e-01,(29:4.360258e-01,25:3.007867e-01):1.853207e-01):1.436769e-01,4:5.366335e-01):1.119497e-01,(((3:6.815121e-01,(36:3.672067e-01,((43:8.346790e-06,44:5.260806e-03):1.225866e-01,(((21:1.092577e-03,23:3.041492e-04):4.123284e-03,22:4.206715e-03):5.856604e-02,(30:4.946487e-02,41:2.958365e-02):3.148903e-02):6.316991e-02):1.151686e-01):2.727519e-01):1.394878e-01,42:5.690066e-01):1.622404e-01,((46:5.647485e-01,45:9.645162e-02):8.274442e-01,((6:1.228758e+00,(((18:2.181597e+00,17:1.483567e+00):7.940379e-01,(16:1.917927e+00,13:1.983560e+00):4.488186e-01):1.989544e-01,10:1.074580e+00):2.450318e-01):4.562814e-02,(((12:1.435519e+00,(5:8.963524e-01,9:9.697123e-01):6.164299e-01):1.843379e-01,11:1.051819e+00):1.702541e-01,((15:1.059951e+00,(8:1.026028e+00,7:1.085389e+00):1.978567e-01):1.447261e-01,14:1.305870e+00):1.519557e-01):6.386582e-02):6.995093e-01):1.388087e-01):8.088668e-02):1.395460e-01,31:5.984263e-01):1.040945e-01,((((34:1.929402e-01,(28:1.361031e-01,35:2.216097e-01):7.988928e-02):3.101820e-02,((40:1.354562e-01,(27:9.313777e-03,26:2.180496e-03):7.891086e-02):2.542365e-02,((24:6.951210e-03,32:6.835224e-03):1.598952e-01,19:2.887892e-01):1.695922e-02):7.194915e-02):1.416414e-01,(20:6.376885e-02,33:1.499650e-01):4.269685e-01):5.930606e-02,(38:3.217840e-01,(39:4.823026e-01,37:2.466170e-01):1.315677e-01):1.828185e-01):1.231314e-01,1:4.531607e-01);
   tree gen.1052500 = [&U] (((((2:4.255315e-01,(29:4.439115e-01,25:1.713527e-01):1.889560e-01):1.268583e-01,4:5.920692e-01):9.389755e-02,(((3:6.506798e-01,(36:3.585899e-01,(((43:1.152385e-05,44:6.902094e-03):1.249913e-01,(30:4.153713e-02,41:3.016397e-02):1.277320e-02):2.845490e-02,((21:5.274753e-03,23:1.058128e-03):5.808396e-04,22:4.787047e-03):3.937759e-02):1.183132e-01):3.362942e-01):6.628786e-02,42:4.246018e-01):1.654229e-01,((46:5.758267e-01,45:2.606071e-01):4.778969e-01,((6:1.252862e+00,(((18:2.224392e+00,17:1.512669e+00):8.096140e-01,(16:1.955550e+00,13:2.022470e+00):2.058190e-01):2.028571e-01,10:1.095660e+00):2.473516e-01):4.652320e-02,(((12:1.463679e+00,(5:9.139355e-01,9:9.887344e-01):6.285220e-01):1.879539e-01,11:1.072452e+00):8.378780e-02,((15:1.080743e+00,(8:9.488025e-01,7:1.106681e+00):2.017379e-01):5.955777e-02,14:1.331486e+00):1.549365e-01):8.418961e-02):7.132311e-01):1.151472e-01):8.247338e-02):1.422834e-01,31:6.101652e-01):8.320441e-02,((((28:1.387729e-01,35:2.259569e-01):4.044433e-02,(34:1.546318e-01,((40:1.381134e-01,(27:9.496479e-03,26:2.948267e-03):7.245497e-02):2.130344e-02,((24:4.618957e-03,32:7.029731e-03):1.580902e-01,19:2.944542e-01):3.342497e-02):6.657325e-02):2.083101e-02):1.487625e-01,(20:6.880297e-02,33:9.523128e-02):4.353441e-01):1.002502e-01,(38:3.280962e-01,(39:4.917636e-01,37:2.762191e-01):1.341486e-01):1.864047e-01):9.557456e-02,1:3.797032e-01);
   tree gen.1053000 = [&U] (((((2:4.160821e-01,(29:4.078171e-01,25:1.765648e-01):2.533126e-01):1.921009e-01,4:5.583210e-01):9.711976e-02,(((45:7.268986e-02,46:5.477656e-01):7.270312e-01,((((16:2.261942e+00,(13:2.191409e+00,(17:1.429006e+00,18:2.450993e+00):6.963193e-01):1.965726e-01):2.572396e-01,10:1.217224e+00):3.000546e-01,(((15:1.047031e+00,14:1.278526e+00):1.006073e-01,(7:1.094142e+00,8:1.044458e+00):2.581668e-01):1.638633e-01,(11:1.005978e+00,((5:8.610673e-01,9:9.324504e-01):6.676442e-01,12:1.418012e+00):1.611154e-01):1.184989e-01):8.960404e-02):5.570169e-02,6:1.160060e+00):6.424679e-01):1.934888e-01,(((36:1.887563e-01,42:9.208486e-02):1.653671e-01,(((30:5.308230e-02,41:4.323301e-02):7.472897e-02,(43:1.253168e-03,44:7.683746e-03):1.453088e-01):1.440046e-03,((21:8.097780e-04,22:1.526652e-03):1.455260e-03,23:8.877866e-04):4.631241e-02):1.928200e-01):2.737068e-01,3:6.722412e-01):2.024648e-01):4.501306e-02):1.568041e-01,31:6.234770e-01):1.007231e-01,((38:2.739814e-01,(37:7.893922e-03,39:1.839828e-01):4.418907e-01):2.135608e-01,((((40:1.392565e-01,(27:1.069347e-02,26:4.579238e-03):1.001255e-01):2.243300e-02,((34:1.776374e-01,(32:3.554916e-03,24:2.535514e-03):1.602166e-01):5.560080e-03,19:2.569094e-01):2.493781e-02):3.535465e-02,(28:1.297544e-01,35:3.309561e-01):3.522736e-02):1.515471e-01,(33:1.229173e-01,20:5.313368e-02):3.908396e-01):6.731857e-02):1.388033e-01,1:4.058570e-01);
   tree gen.1053500 = [&U] (((((2:4.249962e-01,(29:4.433530e-01,25:1.905442e-01):1.887183e-01):1.266987e-01,4:5.718703e-01):9.312309e-02,((((36:3.581388e-01,((((21:1.213155e-03,23:3.882063e-04):6.301913e-04,22:3.478929e-03):5.397016e-02,(43:2.495973e-05,44:3.502399e-03):1.309896e-01):3.107154e-02,(30:3.932234e-02,41:6.056515e-03):4.128121e-02):1.593426e-01):2.535721e-01,3:6.498611e-01):1.017163e-01,42:5.174206e-01):1.136608e-01,((46:5.249548e-01,45:1.238875e-01):5.348548e-01,(((((18:2.221593e+00,17:1.566175e+00):6.542208e-01,(16:1.953089e+00,13:2.019925e+00):4.180376e-02):3.903210e-01,10:1.094281e+00):2.380530e-01,(((12:1.461837e+00,(5:8.795094e-01,9:9.874905e-01):7.079056e-01):1.580356e-01,11:1.071103e+00):1.279163e-01,((15:1.079383e+00,(8:9.476088e-01,7:1.105288e+00):1.976191e-01):8.933548e-02,14:1.329811e+00):1.547416e-01):9.076921e-02):4.930864e-02,6:1.251285e+00):6.877923e-01):1.830561e-01):8.471781e-02):1.937013e-01,31:6.093975e-01):1.068826e-01,(((((((40:1.379396e-01,(27:1.548200e-02,26:2.760943e-03):8.576076e-02):3.195406e-02,(24:4.613145e-03,32:7.020886e-03):1.578913e-01):1.235742e-02,19:2.587478e-01):8.841969e-02,(28:1.307689e-01,35:2.216490e-01):7.760974e-02):5.549223e-03,34:1.592487e-01):9.468351e-02,(20:6.871640e-02,33:9.998871e-02):3.819228e-01):1.001241e-01,(39:6.083231e-01,(38:3.276834e-01,37:4.108927e-01):9.722474e-02):6.165253e-02):1.534732e-01,1:3.792255e-01);
   tree gen.1054000 = [&U] (((((2:4.295377e-01,(29:4.627768e-01,25:1.925803e-01):1.907349e-01):1.280526e-01,4:5.779814e-01):9.411821e-02,((((36:3.619659e-01,(((30:3.974254e-02,41:6.121236e-03):4.450671e-02,(43:1.208565e-05,44:3.539826e-03):1.633118e-01):1.779995e-02,(21:3.121392e-03,(22:1.454779e-03,23:2.333242e-05):1.869894e-04):4.012071e-02):1.610454e-01):2.562818e-01,3:6.568056e-01):1.028032e-01,42:5.229498e-01):1.148754e-01,((46:5.305645e-01,45:2.969757e-01):5.405703e-01,(((((18:2.245333e+00,17:1.582911e+00):8.264640e-01,(16:1.973960e+00,13:2.041510e+00):2.097000e-01):2.866852e-01,10:1.105975e+00):2.756657e-01,(((12:1.477459e+00,(5:8.889079e-01,9:9.980429e-01):7.154703e-01):1.597244e-01,11:1.082549e+00):1.292832e-01,((15:1.078589e+00,(8:9.577350e-01,7:1.117100e+00):1.997309e-01):1.148512e-01,14:1.344022e+00):1.978170e-01):6.961427e-02):5.136789e-02,6:1.264657e+00):6.916137e-01):1.850122e-01):8.562311e-02):1.957712e-01,31:6.159096e-01):6.817292e-02,(((((40:1.394137e-01,(27:1.118425e-02,26:7.229259e-03):6.898204e-02):3.000040e-02,((24:5.185074e-03,32:6.909084e-03):1.595785e-01,19:2.615128e-01):2.670897e-02):9.109317e-02,((28:1.344559e-01,35:2.240175e-01):5.736276e-02,34:1.609505e-01):4.510485e-02):6.501630e-02,(20:6.945071e-02,33:1.010572e-01):4.275985e-01):6.175040e-02,(39:6.148237e-01,(38:3.771567e-01,37:4.152836e-01):4.549043e-02):1.113367e-01):1.551133e-01,1:4.147134e-01);
   tree gen.1054500 = [&U] (((((2:4.033385e-01,(29:3.448652e-01,25:1.635927e-01):2.814571e-01):1.929432e-01,4:5.293835e-01):9.208610e-02,(((45:2.780746e-01,46:8.972724e-01):3.816661e-01,(((((16:2.144707e+00,13:1.755704e+00):2.684984e-01,(17:1.571078e+00,18:2.191041e+00):7.303261e-01):3.208244e-01,10:1.154136e+00):2.491618e-01,(((15:9.683616e-01,(7:1.037433e+00,8:1.089845e+00):1.324400e-01):1.358318e-01,14:1.212261e+00):1.553703e-01,(11:9.538387e-01,((5:8.164387e-01,9:9.593331e-01):6.330406e-01,12:1.344517e+00):1.488715e-01):1.419019e-01):7.715732e-02):1.047271e-01,6:1.099935e+00):6.072428e-01):1.186302e-01,(((36:2.033294e-01,42:5.847493e-02):1.493106e-01,(((30:3.899336e-02,41:4.566636e-02):5.164616e-02,(43:3.346474e-03,44:7.201934e-03):1.396949e-01):1.414935e-03,(22:4.242990e-04,(21:6.631683e-05,23:2.070522e-03):1.421422e-03):4.289495e-02):1.926821e-01):2.280823e-01,3:6.373993e-01):1.797165e-01):9.283650e-02):1.486770e-01,31:5.921850e-01):1.020463e-01,((38:2.597811e-01,(37:2.376468e-01,39:6.679412e-02):3.320656e-01):1.767771e-01,(((((19:2.674957e-01,(32:6.929036e-03,24:3.679336e-03):1.599320e-01):1.281285e-02,34:1.649747e-01):9.837625e-03,(40:1.442059e-01,(27:1.707830e-02,26:4.578344e-03):6.514258e-02):3.185594e-02):4.053470e-02,(28:1.192852e-01,35:2.556827e-01):3.340154e-02):1.047661e-01,(33:1.280232e-01,20:6.923971e-02):3.734555e-01):7.208815e-02):1.616675e-01,1:3.849286e-01);
   tree gen.1055000 = [&U] (((((2:4.318942e-01,(29:3.669615e-01,25:1.936369e-01):2.786001e-01):1.310977e-01,4:5.850550e-01):1.082737e-01,((3:6.604089e-01,((36:3.639517e-01,(((23:1.537124e-03,22:1.016166e-03):3.124628e-04,21:6.599299e-04):3.474701e-02,((43:1.344518e-05,44:4.099911e-03):1.703622e-01,(30:5.284367e-02,41:1.473995e-02):6.893712e-02):2.045482e-02):9.533943e-02):2.517922e-01,42:5.258188e-01):4.144851e-02):1.963476e-01,((46:7.609545e-01,45:5.370679e-01):2.849159e-01,(((((12:1.485564e+00,(5:8.937846e-01,9:1.003518e+00):7.193956e-01):2.269811e-01,11:1.034549e+00):9.104258e-02,((15:1.084507e+00,(8:9.629894e-01,7:1.123228e+00):2.370305e-01):6.287536e-02,14:1.351395e+00):1.873053e-01):5.356013e-02,6:1.271595e+00):7.365475e-02,(((18:2.257651e+00,17:1.591595e+00):6.883015e-01,(16:1.984790e+00,13:2.052710e+00):2.108504e-01):2.464771e-01,10:1.112042e+00):3.370167e-01):6.002396e-01):2.062963e-01):8.738855e-02):1.613522e-01,31:6.192886e-01):9.186359e-02,((((40:1.125792e-01,(((24:9.068458e-03,32:9.008399e-03):1.203390e-01,19:2.629475e-01):3.917749e-02,(27:1.114482e-02,26:7.211931e-03):7.818632e-02):2.000219e-03):6.873398e-02,((28:1.542928e-01,35:2.348258e-01):5.704703e-02,34:1.814004e-01):5.672046e-02):6.757865e-02,(20:6.232517e-02,33:1.261633e-01):4.362582e-01):5.343216e-02,((37:4.088179e-01,39:5.113998e-01):2.422691e-02,38:4.018395e-01):1.865366e-01):1.502029e-01,1:4.169886e-01);
   tree gen.1055500 = [&U] (((((2:4.236058e-01,(29:3.621942e-01,25:2.502390e-01):2.599206e-01):1.464987e-01,4:5.559843e-01):9.671330e-02,(((45:2.920475e-01,46:7.435069e-01):3.377165e-01,(((((16:2.252476e+00,13:1.912996e+00):2.222835e-01,(17:1.650022e+00,18:2.245763e+00):7.945643e-01):3.369454e-01,10:1.269952e+00):2.627740e-01,(((15:1.017020e+00,(7:1.089563e+00,8:9.936026e-01):2.175720e-01):1.550175e-01,14:1.273175e+00):1.701832e-01,(11:1.001768e+00,((5:8.617507e-01,9:1.007538e+00):7.015951e-01,12:1.412078e+00):1.731839e-01):1.854260e-01):7.472098e-02):7.632925e-02,6:1.155205e+00):6.377560e-01):1.766512e-01,(((36:9.551853e-02,42:9.235155e-02):1.888017e-01,(((43:6.422578e-04,44:7.515704e-03):1.405662e-01,(30:2.460113e-02,41:2.231780e-02):4.497759e-02):1.912187e-02,((22:2.634101e-04,23:1.990464e-03):3.236952e-05,21:4.701503e-04):4.439832e-02):1.946356e-01):2.395432e-01,3:6.694278e-01):1.793095e-01):9.043597e-02):1.593325e-01,31:6.522113e-01):1.055839e-01,((38:2.436288e-01,(37:4.122223e-02,39:3.128955e-02):3.616905e-01):2.628973e-01,(((((32:1.177190e-02,24:1.919492e-03):1.679683e-01,(40:1.118657e-01,(27:1.027531e-02,26:6.749294e-03):8.017708e-02):1.329408e-02):3.662960e-02,(19:2.809370e-01,34:1.606020e-01):3.550207e-03):3.315696e-02,(28:1.382027e-01,35:2.685304e-01):4.112660e-02):9.267824e-02,(33:1.344562e-01,20:9.939578e-02):4.172249e-01):1.172732e-01):1.214860e-01,1:4.042708e-01);
   tree gen.1056000 = [&U] (((((2:4.022206e-01,(29:3.439094e-01,25:2.376060e-01):2.467988e-01):1.713623e-01,4:5.279163e-01):9.183087e-02,(((45:2.773039e-01,46:5.805858e-01):5.184770e-01,((((16:2.138763e+00,13:1.816421e+00):1.185559e-01,(17:1.566723e+00,18:2.132389e+00):7.544519e-01):3.940122e-01,10:1.205840e+00):1.969224e-01,((((15:9.656777e-01,(7:1.034558e+00,8:9.434420e-01):2.065882e-01):1.455936e-01,14:1.208901e+00):1.764203e-01,(11:9.511950e-01,((5:8.182465e-01,9:9.342521e-01):6.661761e-01,12:1.364887e+00):2.037711e-01):1.676625e-01):5.867502e-02,6:1.096886e+00):7.137089e-02):6.190845e-01):1.683129e-01,(((36:1.178440e-01,42:2.252053e-01):1.792703e-01,((30:4.769487e-02,41:2.119112e-02):4.918072e-02,((21:9.797267e-04,(23:3.636661e-05,22:1.152959e-03):1.559249e-03):1.389580e-02,(43:4.066999e-04,44:7.136284e-03):1.334699e-01):2.448164e-02):1.854833e-01):2.319586e-01,3:6.356327e-01):1.702574e-01):8.987052e-02):1.512888e-01,31:6.753750e-01):1.002536e-01,((38:2.382688e-01,(37:2.013044e-01,39:1.971467e-01):2.362193e-01):2.017536e-01,((((((32:1.055365e-02,24:6.754363e-04):1.616106e-01,19:2.939187e-01):2.013520e-02,34:1.524942e-01):1.025476e-03,(40:1.270044e-01,(27:9.756576e-03,26:1.527843e-03):7.612946e-02):1.314462e-02):5.529907e-02,(28:1.255074e-01,35:2.549741e-01):7.109453e-02):1.133165e-01,(33:1.160082e-01,20:9.392992e-02):3.974991e-01):8.234954e-02):1.492259e-01,1:3.838617e-01);
   tree gen.1056500 = [&U] (((((2:4.232125e-01,(29:3.618579e-01,25:2.500066e-01):2.596792e-01):1.803057e-01,4:5.554681e-01):1.143694e-01,(((45:2.506100e-01,46:6.108865e-01):5.455362e-01,(6:1.154133e+00,((((15:1.016076e+00,(7:1.142682e+00,8:9.926800e-01):2.173700e-01):1.076790e-01,14:1.271993e+00):1.607383e-01,(11:1.000838e+00,((5:8.609506e-01,9:9.830105e-01):7.009437e-01,12:1.436120e+00):2.144058e-01):1.762285e-01):8.172469e-02,(((16:2.230048e+00,13:1.911219e+00):1.471667e-01,(17:1.648490e+00,18:2.243677e+00):7.938266e-01):3.999812e-01,10:1.268773e+00):2.370335e-01):7.119682e-02):6.513944e-01):1.726078e-01,(((36:2.228062e-01,42:2.027249e-01):1.279302e-01,((43:4.279255e-04,44:3.317069e-03):1.404356e-01,((22:4.858643e-04,(21:1.081855e-04,23:9.076136e-04):6.673144e-04):1.462102e-02,(30:5.962287e-02,41:2.429015e-02):5.035562e-02):5.253654e-02):1.951636e-01):2.440645e-01,3:6.688062e-01):1.791431e-01):9.456084e-02):1.530712e-01,31:7.106227e-01):1.054859e-01,((38:2.851320e-01,(37:2.118105e-01,39:1.638465e-01):2.485475e-01):2.122831e-01,((((19:3.092582e-01,(34:7.404043e-02,(32:7.811907e-03,24:1.849565e-03):1.274370e-01):3.150603e-02):1.633941e-02,(40:1.336328e-01,(27:5.691999e-03,26:5.635472e-04):6.999182e-02):3.500657e-02):6.700268e-02,(28:1.320576e-01,35:2.425646e-01):7.480493e-02):1.174709e-01,(33:1.220627e-01,20:6.038623e-02):4.182445e-01):9.309216e-02):1.532209e-01,1:4.038954e-01);
   tree gen.1057000 = [&U] (((((2:4.180525e-01,(29:3.574460e-01,25:2.469585e-01):1.851556e-01):1.781073e-01,4:5.486956e-01):1.129750e-01,(((45:2.475545e-01,46:6.105957e-01):5.814371e-01,(6:1.140061e+00,((((15:1.003688e+00,(7:1.128750e+00,8:9.805769e-01):2.147197e-01):1.466180e-01,14:1.256484e+00):1.587785e-01,(11:9.886351e-01,((5:8.504536e-01,9:9.710253e-01):6.923975e-01,12:1.418611e+00):2.111025e-01):1.428967e-01):7.846670e-02,(((16:2.202858e+00,13:1.887917e+00):1.734150e-01,(17:1.628391e+00,18:2.216322e+00):7.841480e-01):3.586095e-01,10:1.253303e+00):2.299895e-01):1.493551e-01):6.434524e-01):1.705033e-01,(((36:3.070877e-01,42:1.150978e-01):4.536112e-02,(((30:5.889593e-02,41:3.985868e-02):4.974166e-02,(43:2.844944e-03,44:3.276626e-03):1.388954e-01):4.738950e-02,(23:8.965476e-04,(22:5.847143e-04,21:1.651171e-04):7.725084e-04):1.441185e-02):1.281995e-01):2.410887e-01,3:6.606519e-01):1.775976e-01):8.084399e-02):1.512049e-01,31:7.019585e-01):1.158897e-01,((38:3.267069e-01,(37:2.092280e-01,39:1.618488e-01):2.455171e-01):1.855571e-01,((((19:3.054876e-01,(34:8.492318e-02,(32:7.716662e-03,24:1.827014e-03):1.258832e-01):3.112190e-02):1.614020e-02,(40:1.189655e-01,(27:5.622600e-03,26:3.606960e-03):9.412443e-02):2.062916e-02):6.618576e-02,(28:1.286196e-01,35:2.396072e-01):7.389289e-02):1.160387e-01,(33:1.019306e-01,20:5.864904e-02):4.131451e-01):1.005158e-01):1.499479e-01,1:3.989710e-01);
   tree gen.1057500 = [&U] (((((2:4.083869e-01,(29:3.602001e-01,25:1.824428e-01):2.784221e-01):1.739894e-01,4:5.360096e-01):1.103630e-01,(((45:2.418309e-01,46:6.353715e-01):6.289522e-01,(6:1.113702e+00,(((11:1.127960e+00,((5:8.307907e-01,9:9.485748e-01):6.360702e-01,12:1.385812e+00):2.089475e-01):1.043683e-01,(((16:2.151927e+00,13:1.844268e+00):1.694056e-01,(17:1.590742e+00,18:2.165079e+00):7.660181e-01):2.976529e-01,10:1.224326e+00):2.246720e-01):8.885574e-02,((15:9.804821e-01,(7:1.102653e+00,8:9.579055e-01):2.097553e-01):1.432281e-01,14:1.227434e+00):1.551074e-01):1.459019e-01):6.193188e-01):1.665612e-01,(((36:9.418347e-02,42:1.446413e-01):3.116419e-01,(((30:3.788042e-02,41:3.893713e-02):5.049572e-02,(43:2.779168e-03,44:3.200869e-03):1.356841e-01):2.306974e-02,(23:1.596192e-03,(22:4.474801e-04,21:1.278288e-04):2.855693e-05):2.412802e-02):1.252355e-01):2.355147e-01,3:6.453773e-01):1.734915e-01):7.897485e-02):1.477089e-01,31:6.857289e-01):1.036857e-01,((38:2.902182e-01,(37:1.808934e-01,39:1.185407e-01):1.644121e-01):2.257870e-01,((((34:1.208043e-01,((32:8.267125e-03,24:1.309934e-02):1.115644e-01,19:2.633795e-01):2.731727e-02):6.796280e-03,(40:1.162149e-01,(27:1.791734e-02,26:2.969456e-03):9.194823e-02):2.015221e-02):5.283034e-02,(28:1.256459e-01,35:2.340673e-01):7.103371e-02):1.052979e-01,(33:9.212734e-02,20:5.729305e-02):4.035930e-01):9.819184e-02):1.464810e-01,1:3.897466e-01);
   tree gen.1058000 = [&U] ((((39:2.673730e-01,37:1.136286e-01):3.135128e-01,38:3.205305e-01):1.811735e-01,((20:8.478512e-02,33:1.380124e-01):4.048507e-01,((((32:3.504298e-03,24:1.799206e-03):1.670766e-01,(19:2.604764e-01,34:1.076509e-01):3.373534e-02):1.626698e-02,((26:6.734196e-03,27:1.313046e-02):9.464669e-02,40:9.993993e-02):2.102091e-02):3.577166e-02,(28:1.657656e-01,35:2.573871e-01):3.973453e-02):1.210051e-01):6.174334e-02):1.642111e-01,(((3:6.253907e-01,(36:2.753421e-01,((((44:1.924591e-03,43:5.821288e-04):1.513429e-01,(30:6.341856e-02,41:6.173722e-03):1.820601e-02):5.352596e-02,(23:1.541551e-03,(21:2.926482e-03,22:1.910631e-03):6.258951e-04):2.015078e-02):1.301059e-01,42:1.373253e-01):5.213337e-02):2.737857e-01):2.348204e-01,(45:1.002280e+00,(4:6.139215e-01,((2:4.830295e-01,(25:2.784235e-01,29:4.653623e-01):2.246407e-01):6.740017e-02,(46:1.632451e+00,(((((16:2.029946e+00,13:2.038036e+00):2.544468e-01,(18:2.398011e+00,17:1.469453e+00):8.304173e-01):2.787940e-01,10:1.263464e+00):2.107102e-01,(((12:1.527565e+00,(9:7.992095e-01,5:9.814921e-01):7.000351e-01):1.705597e-01,11:1.032324e+00):1.384744e-01,(14:1.233428e+00,((7:1.101030e+00,8:9.303202e-01):2.089294e-01,15:1.086849e+00):1.150626e-01):1.159727e-01):9.760192e-02):8.563292e-02,6:1.146686e+00):7.367922e-01):2.738091e-01):3.915798e-02):1.180039e-01):2.098884e-02):1.039570e-01,31:7.023314e-01):1.291182e-01,1:3.728024e-01);
   tree gen.1058500 = [&U] ((((39:1.118555e-01,37:2.358879e-01):2.928413e-01,38:3.120531e-01):1.763818e-01,((20:6.357486e-02,33:9.400879e-02):3.941431e-01,((((26:7.903007e-03,27:1.278319e-02):9.214345e-02,40:9.729669e-02):2.046494e-02,((19:2.535872e-01,34:1.048037e-01):1.593003e-02,(32:7.294896e-03,24:1.887157e-03):1.509465e-01):2.145370e-02):3.054515e-02,(28:1.645173e-01,35:2.505797e-01):3.868362e-02):1.178047e-01):6.011033e-02):1.598680e-01,((((4:5.976843e-01,((2:3.847295e-01,(25:2.710597e-01,29:4.530543e-01):1.917657e-01):1.191266e-01,(46:1.589275e+00,(((((16:1.976258e+00,13:1.984133e+00):1.436096e-01,(18:2.334588e+00,17:1.485723e+00):8.084543e-01):2.992526e-01,10:1.230047e+00):2.051373e-01,(((12:1.265506e+00,(9:7.780718e-01,5:9.555334e-01):6.815204e-01):2.255433e-01,11:1.005020e+00):1.075739e-01,(14:1.200806e+00,((7:1.071909e+00,8:9.057149e-01):2.034036e-01,15:1.058103e+00):9.592844e-02):1.346032e-01):6.821299e-02):7.620721e-02,6:1.187376e+00):7.173054e-01):8.141550e-02):5.186807e-02):6.621543e-02,(3:6.088502e-01,(36:2.680598e-01,((((44:4.544682e-03,43:3.066769e-04):1.473401e-01,((23:6.687279e-04,22:7.403999e-04):3.179129e-03,21:2.460983e-03):4.265267e-02):3.265286e-02,42:1.336933e-01):3.300578e-02,(30:6.065495e-02,41:1.173876e-02):1.107666e-02):1.530041e-01):2.665445e-01):2.638548e-01):1.986263e-02,45:6.970512e-01):1.056716e-01,31:6.837560e-01):7.833242e-02,1:4.007084e-01);
   tree gen.1059000 = [&U] (((((2:4.191639e-01,(29:3.575377e-01,25:2.382218e-01):2.104808e-01):1.531439e-01,4:5.846426e-01):1.095472e-01,(((45:9.231875e-02,46:3.031422e-01):6.315409e-01,(((11:9.789048e-01,((5:8.246501e-01,9:9.415636e-01):6.313688e-01,12:1.375569e+00):2.013235e-01):2.249457e-01,((15:9.732351e-01,(7:1.094503e+00,8:9.508254e-01):1.654301e-01):1.022240e-01,14:1.208756e+00):1.733490e-01):8.256153e-02,(6:1.105471e+00,(((16:1.939130e+00,13:1.977054e+00):2.496658e-01,(17:1.582253e+00,18:2.149077e+00):7.918955e-01):2.954528e-01,10:1.215277e+00):2.078820e-01):9.001860e-02):7.381229e-01):1.412147e-01,(((36:8.418829e-02,42:1.689957e-01):1.550877e-01,((23:8.623431e-05,(21:9.263655e-04,22:3.139724e-04):3.042896e-04):4.766421e-02,((43:6.403147e-04,44:2.420372e-03):1.307051e-01,(30:6.535667e-02,41:1.358868e-02):5.371138e-02):1.333782e-02):1.185051e-01):2.573389e-01,3:6.315084e-01):2.901589e-01):4.123676e-02):1.696344e-01,31:6.806605e-01):1.051482e-01,((38:2.880731e-01,(37:1.795564e-01,39:3.551931e-01):1.860777e-01):2.182433e-01,((((((32:7.728951e-03,24:6.879074e-04):3.986539e-02,34:3.594681e-02):8.179326e-02,19:2.539344e-01):2.404361e-02,(40:1.153560e-01,(27:1.136054e-02,26:4.553091e-03):1.025315e-01):4.027939e-02):3.398876e-02,(28:1.247172e-01,35:2.323373e-01):7.050867e-02):1.241125e-01,(33:9.144640e-02,20:6.652970e-02):4.128009e-01):1.212381e-01):1.096939e-01,1:3.338267e-01);
   tree gen.1059500 = [&U] ((((39:1.128975e-01,37:9.102618e-02):3.517322e-01,38:2.330074e-01):2.329129e-01,((20:6.287319e-02,33:9.488453e-02):3.978147e-01,(((34:1.352702e-01,19:2.559495e-01):8.205224e-03,((32:6.173490e-03,24:1.580319e-03):1.482762e-01,((26:1.861301e-03,27:1.290227e-02):8.707138e-02,40:9.820306e-02):1.861386e-02):2.202010e-02):6.960360e-02,(28:1.660498e-01,35:2.620965e-01):2.933519e-02):8.147550e-02):1.088448e-01):1.593117e-01,((((4:6.032520e-01,((2:4.701202e-01,(25:3.076689e-01,29:4.398162e-01):1.786683e-01):8.546444e-02,(46:1.669614e+00,(((((16:2.066076e+00,13:2.002616e+00):2.195750e-01,(18:2.180285e+00,17:1.499563e+00):8.159854e-01):2.418457e-01,10:1.152967e+00):2.796620e-01,(((12:1.277295e+00,(9:7.853199e-01,5:9.184365e-01):7.897547e-01):1.564846e-01,11:1.014383e+00):8.164953e-02,(14:1.211992e+00,((7:1.081894e+00,8:9.141520e-01):2.052983e-01,15:1.067960e+00):9.747698e-02):1.352991e-01):1.131487e-01):7.504550e-02,6:1.198437e+00):2.577933e-01):5.774075e-01):1.012431e-02):8.085776e-02,(3:6.145219e-01,(36:2.705569e-01,(42:1.307928e-01,(((21:3.002379e-04,23:4.633626e-04):2.272198e-04,22:4.129405e-04):4.914495e-02,((44:2.214355e-03,43:4.642570e-04):1.552784e-01,(30:6.121997e-02,41:1.175338e-02):3.354356e-02):1.495688e-02):9.510817e-02):1.473268e-02):2.878197e-01):2.922786e-01):7.114961e-02,45:7.035446e-01):1.114773e-01,31:6.306804e-01):7.906212e-02,1:3.894076e-01);
   tree gen.1060000 = [&U] (((((2:4.458619e-01,(29:3.876575e-01,25:2.554893e-01):2.318413e-01):1.917187e-01,4:5.613692e-01):1.342967e-01,((((36:3.711821e-01,(((22:1.795432e-03,(23:3.302060e-03,21:8.652451e-05):5.423262e-04):2.442142e-02,(43:1.046149e-04,44:7.173160e-03):1.266271e-01):2.249533e-02,(30:5.379381e-02,41:2.163284e-02):6.370652e-02):9.223322e-02):3.163004e-01,3:6.753197e-01):1.730389e-01,42:5.195850e-01):1.377242e-01,((((((12:1.506858e+00,(5:9.291327e-01,9:8.485752e-01):7.552802e-01):2.123269e-01,11:1.023204e+00):1.385269e-01,((15:1.090359e+00,(8:1.091670e+00,7:1.166859e+00):1.693064e-01):1.143190e-01,14:1.253794e+00):2.049814e-01):7.396899e-02,(((18:2.380354e+00,17:1.562762e+00):7.060552e-01,(16:2.032514e+00,13:2.016933e+00):2.833851e-01):3.520770e-01,10:1.222123e+00):2.289529e-01):1.030576e-01,6:1.271245e+00):6.108285e-01,(46:8.387152e-01,45:2.113845e-01):5.013706e-01):2.190582e-01):2.937160e-02):1.204780e-01,31:7.074643e-01):1.248398e-01,((((((24:4.271194e-03,32:5.686016e-03):1.124568e-01,19:2.665509e-01):3.724392e-03,((27:5.484449e-03,26:9.019895e-03):7.688524e-02,40:1.302767e-01):3.973895e-02):7.223628e-02,((28:1.314929e-01,35:2.117656e-01):5.923637e-02,34:1.717784e-01):6.413510e-02):5.473556e-02,(20:7.616346e-02,33:1.364497e-01):4.197782e-01):9.747858e-02,((37:1.564287e-01,39:4.904642e-02):3.376832e-01,38:2.884263e-01):2.232179e-01):1.588627e-01,1:4.456549e-01);
   tree gen.1060500 = [&U] (((((2:4.345253e-01,(29:3.778008e-01,25:2.489932e-01):2.079846e-01):1.329504e-01,4:6.147609e-01):1.311043e-01,((((36:3.617443e-01,((23:2.469289e-03,(22:9.481462e-04,21:3.851878e-05):2.849448e-04):4.391907e-02,((43:1.145799e-04,44:2.516593e-03):1.414571e-01,(30:6.332097e-02,41:2.121707e-02):5.761729e-02):2.808748e-02):9.705042e-02):3.255258e-01,3:6.581488e-01):4.623484e-02,42:4.838968e-01):1.791429e-01,((((((12:1.468545e+00,(5:9.055083e-01,9:8.269991e-01):6.837546e-01):1.272193e-01,11:9.971877e-01):9.985076e-02,((15:1.069527e+00,(8:1.063913e+00,7:1.137190e+00):1.650015e-01):1.114123e-01,14:1.221915e+00):1.891246e-01):7.208823e-02,6:1.238922e+00):5.975865e-02,(((18:2.319831e+00,17:1.523027e+00):6.881028e-01,(16:1.980834e+00,13:1.965650e+00):2.761797e-01):2.503038e-01,10:1.191049e+00):2.231315e-01):5.952974e-01,(46:8.173898e-01,45:2.060098e-01):4.886226e-01):2.134884e-01):8.867997e-02):1.216502e-01,31:6.894761e-01):1.216656e-01,((((((24:3.367949e-03,32:6.117959e-03):1.177454e-01,19:2.526079e-01):6.535110e-03,((27:1.097209e-02,26:5.373815e-03):7.493034e-02,40:9.331506e-02):3.678469e-02):4.711598e-02,((28:1.281495e-01,35:2.063812e-01):6.117333e-02,34:1.674107e-01):3.512537e-02):6.261411e-02,(20:7.087550e-02,33:1.250550e-01):4.091048e-01):1.210787e-01,((37:1.317505e-02,39:9.256035e-02):4.202512e-01,38:2.810927e-01):2.175423e-01):1.548235e-01,1:4.343236e-01);
   tree gen.1061000 = [&U] (((((2:4.276761e-01,(29:4.366964e-01,25:2.690874e-01):1.235051e-01):1.503307e-01,4:5.965153e-01):9.178640e-02,((((36:1.766594e-01,42:9.290812e-02):1.413965e-01,((21:2.990936e-04,(22:2.692896e-03,23:1.823422e-03):1.209616e-03):1.733110e-02,((43:9.770716e-04,44:1.960588e-03):1.093890e-01,(30:5.459663e-02,41:2.067331e-02):2.888916e-02):4.845899e-02):1.439353e-01):2.768742e-01,3:6.443329e-01):2.017711e-01,((45:3.416826e-01,46:6.396938e-01):3.601234e-01,(((11:9.981515e-01,((5:8.645724e-01,9:8.690967e-01):6.441905e-01,12:1.403503e+00):1.568380e-01):1.223774e-01,((15:1.082428e+00,(7:1.116730e+00,8:9.701345e-01):1.567434e-01):1.544322e-01,14:1.250608e+00):1.801656e-01):8.058924e-02,(6:1.127920e+00,(((16:1.845381e+00,13:1.767126e+00):3.251682e-01,(17:1.410491e+00,18:2.192720e+00):5.698084e-01):3.082795e-01,10:1.239957e+00):2.182580e-01):1.293865e-01):7.711980e-01):8.461788e-02):5.934180e-02):1.119099e-01,31:5.980932e-01):1.063104e-01,((38:2.939232e-01,(37:2.521994e-01,39:1.862734e-01):1.988199e-01):1.460042e-01,((((((32:6.216917e-03,24:9.047231e-03):4.041008e-02,34:4.401035e-02):9.866105e-02,19:2.749341e-01):1.322744e-02,(40:1.025620e-01,(27:5.074970e-03,26:1.990430e-03):7.571606e-02):4.151953e-02):8.155596e-02,(28:1.272499e-01,35:2.149454e-01):4.768043e-02):1.129350e-01,(33:1.596368e-01,20:6.983104e-02):4.289405e-01):8.332010e-02):1.734918e-01,1:3.406060e-01);
   tree gen.1061500 = [&U] ((((39:3.673273e-01,38:2.968956e-01):9.625521e-02,37:3.413360e-01):1.954815e-01,((20:5.955189e-02,33:1.296843e-01):4.313234e-01,((((26:1.377478e-03,27:1.224979e-02):1.079092e-01,40:1.472480e-01):2.203036e-02,(19:2.609875e-01,((32:9.357405e-03,24:2.514357e-03):1.760196e-01,34:1.473795e-01):5.444704e-03):4.915803e-03):4.869006e-02,(28:1.764937e-01,35:2.731016e-01):3.672759e-02):1.057529e-01):1.006928e-01):1.537877e-01,((((((2:4.524588e-01,(25:2.770790e-01,29:3.088823e-01):2.427456e-01):1.171961e-01,(46:1.134887e+00,(((((12:1.456588e+00,(9:7.823992e-01,5:9.672546e-01):7.050760e-01):1.850225e-01,11:1.084249e+00):1.197634e-01,(14:1.191028e+00,((7:1.156411e+00,8:9.771154e-01):1.476947e-01,15:1.141517e+00):5.685096e-02):1.934268e-01):8.504565e-02,(((16:2.208380e+00,13:2.045771e+00):2.346985e-01,(18:2.330455e+00,17:1.504138e+00):5.555306e-01):3.456463e-01,10:1.364473e+00):1.936845e-01):5.334169e-02,6:1.260828e+00):4.834474e-01):3.644040e-01):4.385666e-02,4:6.448018e-01):9.744813e-02,(3:6.568479e-01,(((((30:3.378080e-02,41:4.878316e-02):5.309500e-02,((21:5.887957e-04,23:2.328772e-03):3.524383e-03,22:4.318221e-04):5.563705e-02):3.450969e-02,(44:4.424483e-03,43:1.799963e-03):1.287856e-01):8.801551e-02,42:1.500443e-01):4.685166e-02,36:2.483712e-01):2.747351e-01):3.124097e-01):1.409616e-02,45:7.520021e-01):9.139958e-02,31:6.741193e-01):1.179022e-01,1:3.622475e-01);
   tree gen.1062000 = [&U] (((((2:4.365630e-01,(29:3.765890e-01,25:2.132638e-01):2.564833e-01):1.262736e-01,4:6.127892e-01):1.272317e-01,((((36:3.214968e-01,((21:3.603721e-03,(22:4.511707e-05,23:1.118509e-03):2.057248e-03):4.050324e-02,((43:2.784293e-04,44:3.769351e-03):1.714118e-01,(30:5.688646e-02,41:2.699622e-02):3.433430e-02):1.190150e-02):1.367372e-01):2.736440e-01,3:6.560379e-01):5.948321e-02,42:4.823448e-01):1.377851e-01,(((((12:1.463834e+00,(5:1.021533e+00,9:8.688820e-01):6.815616e-01):1.889100e-01,11:9.939894e-01):1.578284e-01,((15:1.162228e+00,(8:1.060501e+00,7:1.133543e+00):1.899946e-01):4.656104e-02,14:1.217996e+00):1.778880e-01):1.416559e-01,(6:1.234948e+00,(((18:2.312390e+00,17:1.518142e+00):6.322598e-01,(16:1.974481e+00,13:1.959346e+00):2.752939e-01):3.600872e-01,10:1.239704e+00):2.224158e-01):3.250084e-02):6.395974e-01,(46:8.799133e-01,45:5.891432e-01):5.681314e-02):2.149788e-01):6.745288e-02):1.212601e-01,31:7.024226e-01):8.076044e-02,(((((28:1.802673e-01,35:2.386043e-01):7.157066e-02,(((24:7.885728e-03,32:9.151543e-03):9.787212e-02,19:2.517977e-01):4.432309e-02,((27:1.086236e-02,26:4.139126e-03):8.689361e-02,40:9.301576e-02):1.427738e-02):6.271783e-02):6.610842e-03,34:1.668737e-01):1.282873e-01,(20:1.082301e-01,33:1.174821e-01):4.077927e-01):7.096305e-02,((37:2.462156e-01,39:1.115195e-02):5.159669e-01,38:2.801912e-01):1.275381e-01):1.468930e-01,1:3.819852e-01);
   tree gen.1062500 = [&U] ((31:6.910071e-01,(((((36:3.203221e-01,42:9.941426e-02):3.384048e-02,(((44:6.006052e-03,43:1.356924e-03):1.534370e-01,(21:2.745004e-03,(22:7.045450e-04,23:5.187226e-04):2.380277e-03):4.825881e-02):1.878019e-02,(41:3.729619e-02,30:4.792178e-02):1.057303e-01):1.063091e-01):2.670698e-01,3:6.385572e-01):2.056290e-01,(((10:1.227306e+00,((13:1.965028e+00,16:2.132658e+00):2.495467e-01,(17:1.608139e+00,18:2.139064e+00):7.740082e-01):3.034156e-01):2.159091e-01,(6:1.308210e+00,(((12:1.291655e+00,(9:9.562287e-01,5:9.634940e-01):6.938680e-01):2.200486e-01,11:1.073041e+00):1.661612e-01,(14:1.307626e+00,(15:1.220180e+00,(7:1.239695e+00,8:1.224106e+00):9.882506e-02):1.010434e-01):2.701638e-01):7.081717e-02):9.528851e-02):6.661068e-01,(46:7.679989e-01,45:1.947212e-01):4.915769e-01):1.270288e-01):8.668765e-02,(4:5.718829e-01,(2:4.726485e-01,(25:1.871936e-01,29:4.570128e-01):2.344011e-01):1.393721e-01):1.375193e-01):1.499084e-01):8.404952e-02,((37:4.163712e-01,(39:4.198829e-01,38:2.754545e-01):9.069509e-02):1.653343e-01,(((34:1.824593e-01,(35:2.051476e-01,28:2.007091e-01):3.842849e-02):5.491778e-02,((40:1.180597e-01,(26:2.472867e-03,27:1.219955e-02):1.021272e-01):3.865836e-02,((32:1.006188e-02,24:3.337777e-03):1.404596e-01,19:2.989220e-01):2.259410e-02):4.909536e-02):1.103983e-01,(33:9.742736e-02,20:8.191464e-02):4.052460e-01):7.950742e-02):1.427961e-01,1:4.438996e-01);
   tree gen.1063000 = [&U] (((((2:4.151515e-01,(29:3.817289e-01,25:2.470002e-01):2.599839e-01):1.367783e-01,4:6.211527e-01):1.289682e-01,((((36:3.258847e-01,((43:1.015195e-03,44:3.227688e-03):1.737513e-01,(((21:2.082838e-03,22:4.774203e-05):2.394050e-04,23:6.430331e-04):3.837252e-02,(30:5.622595e-02,41:2.422113e-02):5.171351e-02):1.050539e-02):1.583709e-01):2.768904e-01,3:6.649918e-01):9.009206e-02,42:6.515528e-01):1.502133e-01,((45:5.956945e-01,46:9.702161e-01):3.778308e-01,(6:1.251803e+00,((((12:1.483813e+00,(5:1.035475e+00,9:8.807408e-01):5.796627e-01):1.426547e-01,11:1.098639e+00):1.975168e-01,((15:1.178091e+00,(8:1.074975e+00,7:1.149014e+00):9.469966e-02):9.280751e-02,14:1.234619e+00):1.886952e-01):1.415347e-01,(((18:2.361020e+00,17:1.702700e+00):7.239599e-01,(16:2.001430e+00,13:1.986087e+00):2.790512e-01):2.977311e-01,10:1.256624e+00):2.099511e-01):1.056974e-01):6.451517e-01):1.344209e-01):7.892790e-02):1.229151e-01,31:6.852593e-01):1.497952e-01,(((((((24:1.305301e-03,32:5.126779e-03):9.920792e-02,19:2.552343e-01):3.290327e-02,((27:1.101061e-02,26:9.305860e-03):9.421032e-02,40:1.355001e-01):2.803024e-02):6.357383e-02,34:1.694469e-01):4.771699e-03,(28:1.391239e-01,35:2.812160e-01):4.290002e-02):1.343721e-01,(20:1.097073e-01,33:1.272312e-01):3.950555e-01):7.912794e-02,((37:8.532567e-02,39:1.180468e-01):3.248487e-01,38:3.032291e-01):2.264412e-01):1.667532e-01,1:3.782639e-01);
   tree gen.1063500 = [&U] ((31:6.594699e-01,(((((42:1.223573e-01,36:3.414493e-02):2.825390e-01,(((23:4.950484e-04,22:6.075848e-04):3.203723e-03,21:6.933442e-04):4.471233e-02,((41:1.355754e-02,30:4.573466e-02):3.921215e-02,(44:7.779811e-04,43:1.357600e-03):1.249726e-01):3.161310e-02):1.090082e-01):2.964715e-01,3:6.161044e-01):1.984265e-01,(((10:1.171293e+00,((13:1.875345e+00,16:2.016715e+00):2.381576e-01,(17:1.477182e+00,18:2.041439e+00):7.386829e-01):3.006571e-01):1.665964e-01,((((12:1.486857e+00,(9:9.125870e-01,5:9.195206e-01):6.622002e-01):2.100057e-01,11:1.035588e+00):1.585777e-01,(14:1.188282e+00,(15:1.085799e+00,(7:1.126592e+00,8:1.167298e+00):8.824691e-02):9.643188e-02):2.553865e-01):1.373899e-01,6:1.248504e+00):4.505475e-02):6.653437e-01,(46:7.329479e-01,45:2.852509e-01):5.663500e-01):1.212312e-01):8.273128e-02,(4:5.457825e-01,(2:4.531325e-01,(25:1.770482e-01,29:4.582589e-01):1.911900e-01):1.330112e-01):1.055235e-01):1.430667e-01):8.960157e-02,(((37:4.572804e-01,39:3.342390e-01):1.287261e-01,38:3.682925e-01):1.627325e-01,(((34:1.741320e-01,(35:1.957848e-01,28:1.421257e-01):5.205853e-02):3.279435e-02,((40:1.308547e-01,(26:5.608783e-03,27:9.213741e-03):1.167893e-01):3.232349e-02,((32:7.245259e-03,24:1.572706e-03):1.328621e-01,19:2.852793e-01):1.951369e-02):6.981752e-02):9.919529e-02,(33:1.549452e-01,20:1.010682e-01):4.164349e-01):7.612603e-02):1.362789e-01,1:4.236403e-01);
   tree gen.1064000 = [&U] ((((39:1.298788e-01,37:1.624293e-01):4.025932e-01,38:3.859180e-01):9.317848e-02,((20:6.335520e-02,33:1.160011e-01):3.470745e-01,(((((26:2.000981e-03,27:8.629182e-03):7.414520e-02,40:1.393447e-01):1.319878e-02,((32:1.117411e-02,24:4.564306e-03):1.559728e-01,19:2.763495e-01):1.733633e-02):3.333658e-02,34:1.252210e-01):4.365047e-02,(28:1.439777e-01,35:2.572054e-01):5.441756e-02):1.218321e-01):9.808304e-02):1.159481e-01,((((3:6.366651e-01,((42:2.744872e-02,36:6.743925e-02):3.427362e-01,(((30:2.707612e-02,41:3.771191e-02):7.253016e-02,(44:3.791144e-03,43:1.926062e-03):1.100533e-01):1.533836e-02,((23:9.285417e-04,22:3.684504e-03):1.885445e-03,21:8.601728e-04):2.121654e-02):1.676901e-01):2.471265e-01):1.627652e-01,45:9.219533e-01):6.775507e-02,(((2:4.856341e-01,(25:3.092654e-01,29:3.371905e-01):1.474505e-01):6.204847e-02,(46:1.415922e+00,(((((12:1.411832e+00,(9:7.583587e-01,5:9.375340e-01):6.834113e-01):1.375012e-01,11:1.039425e+00):1.025431e-01,(14:1.154432e+00,((7:1.120879e+00,8:1.044106e+00):1.338462e-01,15:1.106442e+00):1.081146e-01):1.833594e-01):8.923386e-02,6:1.222087e+00):5.053043e-02,(((16:2.140524e+00,13:1.911804e+00):1.881960e-01,(18:2.258848e+00,17:1.457921e+00):8.857612e-01):3.062896e-01,10:1.322547e+00):1.480185e-01):6.524574e-01):1.995446e-01):8.173432e-02,4:6.130975e-01):1.070055e-01):1.169046e-01,31:6.534058e-01):1.184464e-01,1:3.930403e-01);
   tree gen.1064500 = [&U] (((((2:4.147773e-01,(29:3.669095e-01,25:1.769592e-01):2.455520e-01):1.615651e-01,4:5.473207e-01):1.203868e-01,((((((((22:1.265616e-03,21:3.481722e-04):8.353319e-03,23:1.212052e-03):2.272428e-02,(30:4.958160e-02,41:4.540247e-02):9.702301e-02):2.254936e-02,(43:2.594135e-03,44:2.676066e-03):1.917059e-01):1.256361e-01,42:4.086214e-01):7.866618e-02,36:4.281395e-01):2.138783e-01,3:6.644098e-01):2.139210e-01,((45:1.488857e-01,46:7.062502e-01):4.150630e-01,(6:1.199837e+00,(((11:1.075390e+00,((5:8.936302e-01,9:8.379081e-01):7.274637e-01,12:1.431660e+00):1.093206e-01):1.330720e-01,((15:1.166187e+00,(7:1.111991e+00,8:1.039782e+00):1.858649e-01):6.908405e-02,14:1.257749e+00):2.195757e-01):8.939195e-02,(((16:1.988179e+00,13:1.769563e+00):2.576173e-01,(17:1.370315e+00,18:2.026816e+00):7.706999e-01):2.823740e-01,10:1.188149e+00):2.635651e-01):1.207164e-01):6.208338e-01):1.406853e-01):1.012732e-01):1.595894e-01,31:5.995305e-01):7.461778e-02,((38:3.086172e-01,(37:6.549573e-03,39:8.958912e-02):4.028401e-01):2.518972e-01,((((((32:7.168106e-03,24:4.693807e-03):1.740169e-02,34:4.705119e-02):1.052924e-01,19:2.962089e-01):3.825533e-02,(40:1.111882e-01,(27:1.439780e-02,26:9.264863e-03):8.275560e-02):2.762880e-02):3.277825e-02,(28:1.677411e-01,35:2.748530e-01):4.679106e-02):1.091110e-01,(33:1.311836e-01,20:9.183915e-02):3.865607e-01):9.562659e-02):1.486799e-01,1:3.347904e-01);
   tree gen.1065000 = [&U] ((((39:1.564081e-01,37:1.366726e-01):3.078357e-01,38:3.727388e-01):2.045609e-01,((20:8.730696e-02,33:9.763657e-02):3.352218e-01,(((((32:5.083345e-03,24:3.071093e-03):1.416919e-01,19:2.293147e-01):1.553762e-02,((26:3.981809e-03,27:1.525458e-02):6.956435e-02,40:1.245581e-01):1.385391e-02):2.241081e-02,34:1.236099e-01):3.551631e-02,(28:1.390608e-01,35:2.484217e-01):5.255918e-02):1.676406e-01):4.271350e-02):1.546750e-01,((((3:6.149227e-01,((42:6.961673e-03,36:7.648297e-02):3.055841e-01,(((30:4.357810e-02,41:4.618391e-02):5.988762e-02,(44:2.066608e-03,43:2.857153e-03):1.062949e-01):3.301726e-02,((23:1.526179e-03,21:5.699396e-04):9.217868e-04,22:9.697647e-04):1.948117e-02):1.619634e-01):2.386870e-01):1.572067e-01,45:6.791461e-01):6.544121e-02,(((2:4.690495e-01,(25:2.987039e-01,29:4.690710e-01):1.752856e-01):4.229151e-02,(46:1.367567e+00,((6:1.180352e+00,(((16:2.082712e+00,13:1.846515e+00):1.016262e-01,(18:1.825948e+00,17:1.408132e+00):7.421473e-01):3.085930e-01,10:1.277382e+00):2.520950e-01):8.712228e-02,(((12:1.345505e+00,(9:7.324604e-01,5:9.055168e-01):5.727175e-01):2.832680e-01,11:1.010883e+00):1.537375e-01,(14:1.218495e+00,((7:1.082600e+00,8:9.796334e-01):1.003642e-01,15:1.068657e+00):1.044224e-01):1.429451e-01):8.618648e-02):6.301757e-01):1.143635e-01):4.978367e-02,4:5.921600e-01):8.498251e-02):1.362247e-01,31:6.310917e-01):1.023130e-01,1:3.688754e-01);
   tree gen.1065500 = [&U] (((((2:4.074332e-01,(29:3.595460e-01,25:1.940992e-01):2.860211e-01):1.599326e-01,4:5.489207e-01):1.092086e-01,(((((((23:2.557596e-03,21:9.889255e-04):3.409654e-03,22:8.085191e-04):2.548264e-02,((30:7.180049e-02,41:4.767726e-02):4.016914e-02,(43:6.601141e-04,44:4.908378e-03):1.546401e-01):6.131767e-03):7.785567e-02,42:2.121988e-01):5.176543e-02,36:3.161989e-01):2.450551e-01,3:6.510758e-01):2.556677e-01,((45:1.249552e-01,46:6.855711e-01):3.969125e-01,(6:1.175757e+00,(((11:1.047025e+00,((5:1.008932e+00,9:8.210922e-01):7.128643e-01,12:1.402928e+00):2.267653e-01):1.304014e-01,((15:1.142783e+00,(7:1.089674e+00,8:1.138517e+00):1.768805e-01):1.056144e-01,14:1.232508e+00):1.374836e-01):8.427208e-02,(((16:2.227554e+00,13:1.734049e+00):2.049195e-01,(17:1.672849e+00,18:1.986140e+00):7.803676e-01):2.793933e-01,10:1.164304e+00):2.497770e-01):1.182937e-01):6.083743e-01):1.621857e-01):8.550529e-02):1.563866e-01,31:5.874986e-01):7.983901e-02,((38:2.757019e-01,(37:6.128752e-03,39:2.384124e-01):2.824386e-01):2.341554e-01,((((((32:5.036856e-03,24:8.491543e-03):5.014214e-02,34:2.752053e-02):1.031793e-01,19:2.902643e-01):2.008982e-02,(40:1.077542e-01,(27:9.140600e-03,26:2.208484e-03):8.109478e-02):3.775410e-02):4.336329e-02,(28:1.643747e-01,35:2.545778e-01):5.057928e-02):9.551104e-02,(33:1.285509e-01,20:6.428875e-02):3.788028e-01):9.370746e-02):1.456961e-01,1:4.311605e-01);
   tree gen.1066000 = [&U] ((((39:1.757145e-01,37:1.596296e-01):2.923799e-01,38:3.886419e-01):1.779456e-01,((20:9.103197e-02,33:1.018023e-01):4.091610e-01,(((((32:5.300229e-03,24:9.984970e-03):1.112571e-01,19:2.390985e-01):3.133337e-02,34:1.348574e-01):8.531997e-03,((26:1.600150e-03,27:5.329098e-03):8.137996e-02,40:1.298724e-01):1.042620e-02):3.542903e-02,(28:1.369466e-01,35:2.590208e-01):4.124247e-02):1.416950e-01):5.309165e-02):1.395552e-01,((((3:6.411587e-01,((36:1.921438e-01,42:7.823003e-02):6.207056e-02,((23:7.300678e-04,(22:1.040216e-03,21:1.347698e-04):1.638428e-04):2.513141e-02,((41:1.263183e-02,30:4.543739e-02):4.448601e-02,(44:1.662137e-03,43:2.048375e-03):1.108301e-01):3.834716e-02):1.204279e-01):2.891348e-01):1.639141e-01,45:8.603486e-01):1.141186e-01,(((2:4.890618e-01,(25:3.114482e-01,29:2.938285e-01):2.616863e-01):7.242568e-02,(46:9.411445e-01,(6:1.230712e+00,((((12:1.402911e+00,(9:7.637112e-01,5:9.441512e-01):5.377441e-01):2.767170e-01,11:1.054013e+00):1.086056e-01,(14:1.264407e+00,((7:1.128790e+00,8:1.021430e+00):1.430892e-01,15:1.059957e+00):9.102358e-02):1.962387e-01):8.986368e-02,(((16:1.940105e+00,13:1.925298e+00):2.823720e-01,(18:1.903853e+00,17:1.468211e+00):7.738114e-01):2.135784e-01,10:1.068047e+00):2.673590e-01):6.594170e-02):6.870028e-01):1.633263e-01):6.147351e-02,4:6.174248e-01):8.845641e-02):1.622804e-01,31:6.580176e-01):9.031924e-02,1:3.846137e-01);
   tree gen.1066500 = [&U] ((((45:7.621027e-01,(46:1.472032e+00,((((18:2.259741e+00,17:1.454693e+00):8.102168e-01,(16:2.242908e+00,13:1.992445e+00):2.331236e-01):2.373290e-01,10:1.314114e+00):2.800145e-01,((((12:1.252697e+00,(5:9.946653e-01,9:8.119475e-01):6.950374e-01):1.796176e-01,11:1.051512e+00):1.288492e-01,((15:1.138224e+00,(8:9.452339e-01,7:1.099726e+00):2.335988e-01):1.193106e-01,14:1.217104e+00):2.037823e-01):1.086142e-01,6:1.370504e+00):7.830112e-02):5.435666e-01):1.752993e-01):1.521820e-01,((((36:3.240440e-01,(((22:2.470183e-03,23:1.723180e-03):4.232279e-05,21:2.442026e-03):3.793915e-02,((30:6.379863e-02,41:2.660127e-02):5.880743e-02,(43:1.049339e-03,44:1.440955e-03):1.498689e-01):3.347964e-03):1.529038e-01):2.865381e-01,3:6.333257e-01):1.158047e-01,42:5.830894e-01):1.557860e-01,((2:4.272032e-01,(29:3.561543e-01,25:3.564790e-01):2.047269e-01):1.915729e-01,4:5.945077e-01):8.984966e-02):2.663155e-02):1.424912e-01,31:6.112050e-01):7.448814e-02,((((((24:1.094643e-02,32:1.021970e-02):1.349365e-01,19:2.458609e-01):2.837201e-02,((27:9.182995e-03,26:1.506654e-03):5.429396e-02,40:1.030880e-01):3.076566e-02):3.147526e-02,(34:1.531535e-01,(28:1.621013e-01,35:2.712937e-01):6.433910e-02):1.092493e-02):1.212382e-01,(20:6.011440e-02,33:1.286437e-01):3.556436e-01):1.124429e-01,((37:9.820371e-02,39:2.450840e-01):3.792437e-01,38:3.824729e-01):2.304392e-01):1.403515e-01,1:4.130822e-01);
   tree gen.1067000 = [&U] ((((39:1.790378e-01,37:9.763756e-02):3.615678e-01,38:3.959923e-01):1.307176e-01,((20:9.275365e-02,33:1.037277e-01):4.168994e-01,((((26:1.301240e-03,27:9.288260e-03):8.291910e-02,40:1.323287e-01):3.870050e-02,(((32:5.025435e-03,24:1.080607e-03):1.221547e-01,19:2.436206e-01):2.920121e-02,34:1.374079e-01):8.638553e-03):5.041290e-02,(28:1.395366e-01,35:2.501612e-01):5.929182e-02):1.017873e-01):1.222810e-01):9.574571e-02,((((3:6.745941e-01,((36:2.248595e-01,42:3.531795e-01):9.018144e-02,((22:1.779203e-04,(21:9.963802e-04,23:1.622603e-04):1.343478e-03):2.234386e-02,((41:4.475080e-02,30:3.754859e-02):1.543334e-02,(44:3.482142e-03,43:4.932623e-03):1.194089e-01):3.805208e-02):1.242113e-01):2.488385e-01):1.986442e-01,45:8.766203e-01):3.882427e-02,(((2:4.359231e-01,(25:1.466703e-01,29:2.993856e-01):2.558547e-01):1.200088e-01,(46:1.343527e+00,(((((12:1.429445e+00,(9:7.781553e-01,5:9.620080e-01):5.479144e-01):2.819506e-01,11:1.073947e+00):1.106597e-01,(14:1.288321e+00,((7:1.150139e+00,8:9.966199e-01):1.457954e-01,15:1.080004e+00):9.274510e-02):1.805716e-01):7.926711e-02,(((16:1.976798e+00,13:1.961711e+00):1.851845e-01,(18:1.939861e+00,17:1.495979e+00):7.884465e-01):2.323146e-01,10:1.138674e+00):2.919656e-01):4.646619e-02,6:1.253989e+00):7.102466e-01):1.647688e-01):6.263616e-02,4:6.291022e-01):9.012939e-02):1.419274e-01,31:6.704627e-01):1.184350e-01,1:3.600977e-01);
   tree gen.1067500 = [&U] ((((((45:6.423015e-01,46:8.764218e-01):1.365065e-01,((((16:2.196967e+00,13:1.710238e+00):2.414811e-01,(17:1.421724e+00,18:2.131965e+00):7.204412e-01):3.620354e-01,10:1.148317e+00):1.768212e-01,(6:1.169702e+00,((11:1.032648e+00,((5:8.839663e-01,9:9.930316e-01):6.616040e-01,12:1.383663e+00):1.656417e-01):1.609045e-01,((15:1.127091e+00,(7:1.133905e+00,8:9.932137e-01):2.062794e-01):1.135777e-01,14:1.215584e+00):1.221336e-01):7.160367e-02):1.072894e-01):6.548438e-01):1.543054e-01,(((((21:4.128022e-03,(22:2.738335e-03,23:3.104459e-04):9.313820e-04):2.338583e-02,((43:4.925097e-03,44:3.663377e-03):1.467014e-01,(30:5.962600e-02,41:2.006105e-02):6.701733e-02):3.442700e-02):6.034094e-02,42:1.779887e-01):6.870253e-02,36:2.685718e-01):2.478863e-01,3:6.039908e-01):2.338734e-01):5.908448e-02,((2:4.018386e-01,(29:4.078174e-01,25:1.914339e-01):1.800177e-01):1.184019e-01,4:5.413832e-01):1.077090e-01):1.195013e-01,31:5.794314e-01):1.049406e-01,((38:2.805211e-01,(37:1.691387e-03,39:1.371510e-02):4.995386e-01):1.992903e-01,((((19:3.046112e-01,((32:4.789486e-03,24:4.712430e-03):3.726109e-02,34:1.350130e-02):1.069090e-01):2.277476e-02,((27:1.308896e-02,26:5.170623e-03):7.787502e-02,40:1.365905e-01):3.242916e-02):6.995270e-02,(28:1.132729e-01,35:2.345751e-01):5.206222e-02):8.148268e-02,(33:1.068400e-01,20:5.334070e-02):3.862569e-01):1.223442e-01):1.436954e-01,1:4.152230e-01);
   tree gen.1068000 = [&U] ((((((2:4.171955e-01,(29:3.615449e-01,25:1.989131e-01):1.878873e-01):1.861605e-01,4:5.805808e-01):1.306075e-01,((36:3.164530e-01,(((30:5.304604e-02,41:2.744617e-02):4.050548e-02,(43:2.673630e-04,44:1.999168e-03):1.317183e-01):2.205907e-02,((21:5.184732e-03,23:1.228147e-02):1.973234e-03,22:3.932953e-03):2.534991e-02):1.279110e-01):3.136226e-01,(3:6.184895e-01,42:6.695059e-01):2.312776e-02):2.165359e-01):4.609947e-02,(45:7.248253e-01,(46:1.086228e+00,(6:1.338398e+00,((((12:1.357588e+00,(5:9.713643e-01,9:7.929269e-01):6.787555e-01):1.754099e-01,11:9.518582e-01):1.258308e-01,((15:1.111560e+00,(8:9.391273e-01,7:1.072265e+00):1.674835e-01):6.593105e-02,14:1.188592e+00):1.889861e-01):5.790469e-02,(((18:2.281146e+00,17:1.420615e+00):6.424415e-01,(16:2.190366e+00,13:1.945770e+00):2.276625e-01):2.610978e-01,10:1.283330e+00):1.978304e-01):8.305886e-02):4.163750e-01):2.825837e-01):8.022037e-02):1.415770e-01,31:5.968869e-01):6.969141e-02,((((((24:1.288590e-02,32:7.447025e-03):1.299001e-01,((27:5.768819e-03,26:3.824871e-03):8.407198e-02,40:1.485279e-01):5.749081e-03):3.410055e-02,19:3.126264e-01):4.264596e-02,(34:1.495658e-01,(28:1.474637e-01,35:2.704917e-01):6.348801e-02):1.621188e-02):7.590047e-02,(20:7.259386e-02,33:1.213802e-01):3.790746e-01):1.354415e-01,((37:1.716639e-01,39:2.951235e-01):1.608879e-01,38:3.677918e-01):1.929234e-01):1.405655e-01,1:3.807718e-01);
   tree gen.1068500 = [&U] ((((((2:4.235534e-01,(29:3.670547e-01,25:2.088145e-01):1.677724e-01):1.889975e-01,4:5.894285e-01):1.018966e-01,((3:6.279149e-01,42:4.826778e-01):2.304883e-02,(36:3.479711e-01,((21:5.859930e-04,(23:5.718702e-03,22:1.629196e-03):1.224177e-03):2.573623e-02,((43:1.128348e-04,44:2.029635e-03):1.342971e-01,(30:5.385443e-02,41:2.786444e-02):6.373597e-02):2.596602e-02):1.298603e-01):2.606510e-01):2.246250e-01):4.452717e-02,(45:7.111366e-01,(46:1.102781e+00,(6:1.358795e+00,((((12:1.378277e+00,(5:9.861674e-01,9:8.050107e-01):6.890993e-01):1.780830e-01,11:9.663640e-01):2.054322e-01,((15:1.128499e+00,(8:9.534391e-01,7:1.088605e+00):1.868013e-01):8.075920e-02,14:1.206706e+00):1.918662e-01):3.704947e-02,(((18:2.315909e+00,17:1.442265e+00):6.522320e-01,(16:2.223746e+00,13:1.975422e+00):2.311319e-01):2.650768e-01,10:1.302887e+00):2.106169e-01):7.775262e-02):4.227204e-01):1.503988e-01):2.332969e-01):1.245206e-01,31:6.059831e-01):7.075347e-02,((((((24:1.447522e-03,32:5.615734e-03):1.247358e-01,((27:7.235433e-03,26:3.883160e-03):9.545708e-02,40:1.507914e-01):7.188628e-03):1.431042e-02,19:3.173907e-01):4.888815e-02,(34:1.481097e-01,(28:1.497110e-01,35:3.201836e-01):4.691674e-02):1.645361e-02):1.037115e-01,(20:6.308390e-02,33:1.232300e-01):3.848515e-01):1.375056e-01,((37:1.742800e-01,39:2.996211e-01):3.077401e-01,38:2.963658e-01):1.689735e-01):1.427077e-01,1:3.865746e-01);
```
