## Supplementary material for "Deep-mining of vertebrate genomes reveals an unexpected diversity of endogenous viral elements": run2.t (part 1 of 14)

```
#NEXUS
[ID: 4492864119]
[Param: tree]
begin trees;
   translate
       1 Salarius_guttatus_piscichuvirus,
       2 Herr_Frank_virus_1,
       3 Hardyhead_chuvirus,
       4 Guangdong_red-banded_snake_chuvirus-like_virus,
       5 Wuhan_Louse_Fly_Virus_7,
       6 Wenling_crustacean_virus_14,
       7 Culex_mosquito_virus_5,
       8 Mos8Chu0_chuvirus,
       9 Suffolk_virus,
      10 Tacheng_Tick_Virus_4,
      11 Blacklegged_tick_chuvirus-2,
      12 Hubei_odonate_virus_11,
      13 Beihai_barnacle_virus_9,
      14 Hymenopteran_chu-related_virus_OKIAV147,
      15 Wuchang_Cockroach_Virus_3,
      16 Wenling_crustacean_virus_15,
      17 Hubei_myriapoda_virus_8-Myriaviridae,
      18 Megalopteran_chu-related_virus_OKIAV119-Crepuscuviridae,
      19 Drerio1,
      20 Drerio2,
      21 Pformosa1,
      22 Pmexicana1,
      23 Platipinna1,
      24 Drerio3,
      25 Pkingsleyae1,
      26 Drerio4,
      27 Drerio5,
      28 Drerio6,
      29 Pkingsleyae2,
      30 Gaffinis1,
      31 Alimnaeus1,
      32 Drerio11,
      33 Drerio15,
      34 Drerio17,
      35 Drerio20,
      36 Preticulata4,
      37 Omelastigma2,
      38 Omelastigma5,
      39 Omelastigma7,
      40 Drerio24,
      41 Pformosa3.1,
      42 Pformosa3.2,
      43 Pformosa4,
      44 Platipinna3,
      45 Pkingsleyae5,
      46 Fheteroclitus1;
   tree gen.0 = [&U] ((35:2.000000e-02,(20:2.000000e-02,(14:2.000000e-02,(17:2.000000e-02,11:2.000000e-02):2.000000e-02):2.000000e-02):2.000000e-02):2.000000e-02,(21:2.000000e-02,((42:2.000000e-02,25:2.000000e-02):2.000000e-02,(6:2.000000e-02,((((26:2.000000e-02,(39:2.000000e-02,(40:2.000000e-02,(29:2.000000e-02,(33:2.000000e-02,22:2.000000e-02):2.000000e-02):2.000000e-02):2.000000e-02):2.000000e-02):2.000000e-02,(23:2.000000e-02,(44:2.000000e-02,16:2.000000e-02):2.000000e-02):2.000000e-02):2.000000e-02,(28:2.000000e-02,(((43:2.000000e-02,34:2.000000e-02):2.000000e-02,12:2.000000e-02):2.000000e-02,7:2.000000e-02):2.000000e-02):2.000000e-02):2.000000e-02,(((18:2.000000e-02,8:2.000000e-02):2.000000e-02,(24:2.000000e-02,((45:2.000000e-02,(27:2.000000e-02,((37:2.000000e-02,13:2.000000e-02):2.000000e-02,9:2.000000e-02):2.000000e-02):2.000000e-02):2.000000e-02,2:2.000000e-02):2.000000e-02):2.000000e-02):2.000000e-02,(19:2.000000e-02,(32:2.000000e-02,(4:2.000000e-02,(30:2.000000e-02,(46:2.000000e-02,((31:2.000000e-02,15:2.000000e-02):2.000000e-02,((36:2.000000e-02,((41:2.000000e-02,38:2.000000e-02):2.000000e-02,(10:2.000000e-02,5:2.000000e-02):2.000000e-02):2.000000e-02):2.000000e-02,3:2.000000e-02):2.000000e-02):2.000000e-02):2.000000e-02):2.000000e-02):2.000000e-02):2.000000e-02):2.000000e-02):2.000000e-02):2.000000e-02):2.000000e-02):2.000000e-02):2.000000e-02,1:2.000000e-02);
   tree gen.500 = [&U] (35:8.192337e-01,((25:7.605053e-01,4:5.331344e-01):6.344947e-01,((((5:1.299096e+00,9:1.583151e+00):1.335625e+00,7:7.120930e-01):1.712567e+00,38:2.718336e+00):7.120930e-01,((21:7.268505e-01,(22:5.336933e-01,23:4.051909e-01):7.060978e-01):7.195228e-01,((((3:7.120930e-01,(14:2.325216e+00,(((39:5.501256e-01,13:1.189618e+00):1.003188e+00,15:1.664744e+00):6.854648e-01,((45:2.996050e-01,(18:1.641666e+00,46:5.710244e-01):9.576875e-01):9.777786e-01,29:1.595611e+00):4.930559e-01):6.873720e-01):4.651423e-02):6.698572e-01,(33:4.217695e-01,20:4.114029e-01):1.395125e+00):1.041661e-02,(2:7.120930e-01,(((24:7.120930e-01,32:6.687240e-01):3.529536e-01,26:3.890800e-01):9.143364e-01,(((((17:9.751349e-01,12:1.486037e+00):2.496014e+00,40:2.854462e-01):5.391540e-01,27:6.943460e-01):9.970743e-01,((((30:1.289380e+00,31:7.120930e-01):6.349395e-01,(11:1.168935e+00,(10:2.393455e+00,6:2.404769e+00):7.244541e-01):1.420187e+00):6.869568e-01,(34:6.990980e-01,19:6.500445e-01):1.068332e+00):1.148248e-01,28:7.336635e-01):2.143263e-01):1.075096e-01,(((37:7.891260e-01,8:1.213612e+00):9.117256e-01,(36:5.009157e-01,16:9.567382e-01):3.409173e+00):1.710321e-01,41:6.506489e-01):1.961926e-01):1.776795e-01):2.942661e-01):5.140072e-01):3.970096e-01,(42:6.082814e-01,(44:7.199325e-01,43:7.099531e-01):6.340605e-01):5.376671e-01):1.108598e-01):1.024200e+00):9.173582e-02):7.142803e-01,1:7.120930e-01);
   tree gen.1000 = [&U] (35:4.213985e-01,((25:3.527045e-01,4:3.315286e-01):3.001798e-01,((((((40:1.323832e-01,27:3.220213e-01):2.641843e-01,(((24:2.110274e-01,32:3.101384e-01):1.761126e-01,26:6.148798e-02):3.298368e-01,((30:5.979841e-01,31:4.283377e-01):2.944700e-01,(6:1.115275e+00,(10:1.110028e+00,11:6.768107e-01):2.224376e-01):6.586494e-01):1.932202e-01):2.427064e-02):8.132159e-02,((28:2.876012e-01,34:1.801378e-01):7.883311e-02,19:5.090505e-01):1.146072e-01):2.393006e-01,((8:2.263913e+00,(36:2.306774e-01,(16:4.437127e-01,37:4.293772e-01):1.514440e+00):6.502986e-02):1.588894e-01,((17:7.109602e-01,12:7.129517e-01):1.172759e+00,41:3.421333e-01):9.394637e-02):1.602548e-01):2.568094e-02,((42:2.595795e-01,(((23:8.480154e-02,22:1.303078e-01):3.210760e-01,21:2.158891e-01):3.195202e-01,(44:3.886676e-02,43:2.420573e-01):2.594764e-01):1.536869e-01):3.040977e-01,(((5:8.683070e-01,9:7.342281e-01):1.052783e+00,7:3.886560e-01):9.123904e-01,38:1.228341e+00):3.302520e-01):3.212933e-01):1.549979e-01,((((45:4.407413e-01,(18:1.471518e+00,46:2.648277e-01):1.463045e+00):6.244686e-02,14:2.109558e+00):2.264869e-01,(((39:2.551353e-01,13:1.038305e+00):4.652552e-01,15:7.720691e-01):4.231186e-01,29:7.400067e-01):3.023973e-01):1.078938e-01,((3:5.590536e-01,(33:1.919106e-01,20:1.223761e-01):6.616054e-01):2.818644e-01,2:3.302520e-01):9.857824e-03):1.027875e-01):3.065836e-02):3.312664e-01,1:3.302520e-01);
   tree gen.1500 = [&U] (38:5.228452e-01,((42:2.357316e-01,(((21:1.921445e-01,22:1.781640e-01):6.105156e-03,23:3.785432e-02):2.250935e-01,(44:1.533090e-02,43:7.019693e-02):4.280129e-02):4.344040e-01):2.066152e-01,(35:3.826840e-01,(((30:5.770163e-01,31:5.832900e-01):2.643488e-01,(((10:9.727886e-01,6:1.012813e+00):2.087182e-01,11:1.123398e+00):6.928565e-01,((((14:1.915750e+00,(45:4.989511e-01,(18:2.441933e+00,46:6.414783e-01):5.403848e-01):1.664714e-02):9.841389e-02,29:4.756227e-01):1.724346e-01,(36:2.116502e-01,((17:6.456432e-01,12:1.271747e+00):8.315256e-01,((((39:2.316956e-01,13:9.429142e-01):6.451656e-01,8:1.095298e+00):2.863097e-01,(15:1.246149e+00,41:3.098947e-01):5.237929e-01):8.158546e-02,(((5:1.013461e+00,9:8.612050e-01):9.560625e-01,7:3.529496e-01):9.599821e-01,(16:2.341158e+00,37:5.719181e-01):1.490313e-01):6.853501e-01):5.454774e-02):1.008801e-01):1.455320e-01):1.292741e-01,((3:5.076925e-01,(33:9.928414e-02,20:6.895046e-02):6.552346e-01):1.352275e-01,(2:6.415883e-01,(25:5.991907e-01,4:3.010706e-01):2.685723e-01):3.053619e-02):1.285475e-01):1.409012e-01):7.382213e-02):7.147098e-02,(((40:3.020897e-01,(26:3.394703e-02,27:2.109423e-02):9.983375e-02):6.149994e-02,((34:1.892385e-01,28:1.541177e-01):2.570399e-01,(24:1.875966e-01,32:1.233473e-01):1.044226e-01):2.750150e-02):2.562665e-02,19:2.662090e-01):1.444144e-01):3.863567e-02):2.137268e-01):1.409947e-01,1:3.519216e-01);
   tree gen.2000 = [&U] (((((19:2.972879e-01,(40:1.267299e-01,(26:1.937168e-02,27:2.421701e-02):9.079198e-02):3.393395e-02):3.760158e-03,(34:2.581770e-01,(35:4.847647e-01,28:1.389335e-01):2.067451e-02):2.845773e-01):1.552357e-01,(2:6.785248e-01,(3:5.827278e-01,((((37:4.224418e-01,(13:2.292908e+00,38:2.951282e-01):4.246487e-03):2.079398e-01,(((17:2.512226e+00,12:8.969183e-01):2.745938e-01,((46:5.026555e-01,5:1.025413e+00):1.546721e-02,9:6.821806e-01):5.839111e-01):2.031766e-01,((45:9.166725e-01,10:1.153911e+00):2.214319e-01,((6:1.122191e+00,((8:9.475185e-01,(14:1.400635e+00,15:1.193293e+00):2.565215e-01):2.012634e-01,11:1.102047e+00):8.826758e-02):2.459009e-02,((16:1.726708e+00,39:1.007994e+00):7.600836e-01,7:1.280586e+00):2.333474e-01):4.116580e-02):4.686212e-02):7.877798e-01):8.612797e-02,(((25:6.430565e-01,18:9.097660e-01):8.805098e-01,((30:8.737570e-02,((44:6.925799e-02,43:2.328642e-01):1.313298e-01,((21:2.162216e-03,23:2.280016e-02):4.937239e-03,22:6.356790e-02):1.797175e-01):1.281659e-02):2.711009e-01,41:2.082040e-01):4.185468e-02):3.266798e-01,36:4.669133e-01):7.930025e-02):6.658187e-02,((32:8.378917e-02,24:2.158435e-02):5.204419e-01,29:5.931011e-01):2.676236e-01):1.260309e-01):6.485065e-02):1.172703e-01):4.529484e-02,(20:7.408355e-02,33:1.774874e-01):2.623307e-01):1.236099e-01,(4:5.377939e-01,(31:2.789218e-01,42:2.317583e-01):3.871275e-01):1.296642e-01,1:3.204762e-01);
   tree gen.2500 = [&U] (((((42:6.300931e-03,29:4.667998e-01):5.214348e-01,(((46:1.472024e+00,((((((45:5.972076e-01,(13:2.045239e+00,18:2.543500e+00):4.113397e-01):1.434299e-01,14:1.241106e+00):1.773313e-01,(((5:9.485229e-01,9:8.446409e-01):9.765355e-01,(7:1.168325e+00,8:1.233018e+00):3.542248e-01):7.825996e-02,(15:8.054118e-01,41:1.727411e+00):2.671706e-01):1.159193e-01):2.151703e-01,(10:9.977205e-01,6:9.933332e-01):2.444106e-01):1.047757e-01,11:1.127294e+00):4.457025e-02,((17:9.093055e-01,16:2.590751e+00):7.079118e-01,12:1.169956e+00):3.491001e-02):3.307387e-01):3.896785e-01,(37:5.374055e-01,39:6.642725e-01):1.273048e-01):2.331345e-01,(36:1.996920e-01,(((23:9.233406e-03,22:5.048070e-03):4.103366e-02,21:9.055239e-02):2.503407e-01,((44:6.206550e-03,43:6.884679e-02):9.064336e-02,30:4.096812e-01):1.885657e-01):2.745523e-01):5.137401e-01):7.484744e-02):4.868165e-02,((2:3.932003e-01,25:4.626372e-01):1.284476e-01,4:7.029413e-01):1.345765e-01):2.610524e-02,3:8.931032e-01):1.677702e-01,(31:5.109936e-01,(((((40:1.058047e-01,(26:2.072417e-02,27:1.761076e-02):4.779152e-02):2.558666e-02,(24:5.948042e-02,32:1.612676e-02):1.434119e-01):7.839446e-02,(28:1.511535e-01,(34:1.350945e-01,35:2.058123e-01):6.296507e-03):1.399881e-01):1.156276e-02,19:2.610889e-01):9.512864e-02,(38:5.127890e-01,(33:9.738869e-02,20:5.264116e-02):4.490077e-01):7.226981e-02):2.035701e-01):3.747054e-02,1:3.450063e-01);
   tree gen.3000 = [&U] (((((((42:7.058658e-02,29:1.680984e-01):2.658589e-01,45:4.498683e-01):2.810374e-02,25:2.942245e-01):3.314977e-01,(2:5.205751e-01,4:5.038239e-01):8.969361e-02):4.077709e-02,((36:3.870893e-01,((((44:5.946674e-02,43:8.814874e-02):1.750614e-01,((21:2.899476e-03,22:7.501417e-03):3.204310e-02,23:1.850455e-04):3.109696e-02):1.932375e-01,30:1.803847e-02):6.949415e-02,(39:1.295815e+00,(((17:1.541617e+00,18:1.781462e+00):6.897850e-01,(46:1.003464e+00,((16:1.470649e+00,13:1.933495e+00):7.156785e-01,(6:1.006222e+00,(((11:8.348677e-01,12:1.245166e+00):2.492429e-01,(10:1.315496e+00,(9:7.272680e-01,5:1.030333e+00):6.371538e-01):1.745573e-01):5.000316e-02,((15:9.948616e-01,(7:1.108164e+00,8:8.910433e-01):2.925175e-01):2.521727e-01,14:1.161135e+00):9.764073e-02):7.802290e-02):1.704020e-01):3.618396e-01):1.013338e-01):3.032388e-01,41:5.566769e-02):1.775694e-01):1.471003e-01):1.495306e-01):4.039853e-02,3:7.340647e-01):2.421210e-01):8.991102e-02,31:7.366013e-01):1.106295e-01,(((24:2.095910e-02,32:8.453956e-02):1.372553e-01,((19:2.627316e-01,((34:1.633168e-01,28:1.521936e-01):1.072718e-02,35:2.938588e-01):1.118058e-01):2.290051e-02,((33:1.101796e-01,20:2.127326e-01):1.409206e-01,((40:2.964919e-02,37:4.871327e-01):9.167656e-02,(26:2.563092e-03,27:1.739098e-02):7.996572e-02):3.236534e-02):2.812754e-02):1.880807e-01):2.780364e-02,38:4.940613e-01):9.641958e-02,1:4.317951e-01);
   tree gen.3500 = [&U] (((((((45:4.665905e-01,(42:8.000784e-02,29:1.778958e-01):2.096969e-01):5.023712e-02,25:2.435790e-01):2.911937e-01,2:4.521596e-01):9.006636e-02,4:6.554953e-01):4.142982e-02,(39:1.314748e+00,(3:7.864566e-01,((46:1.040764e+00,((13:2.082723e+00,((17:1.524614e+00,18:1.847681e+00):6.940998e-01,16:2.465556e+00):2.365935e-01):3.482842e-01,(6:1.160681e+00,(((11:8.968997e-01,12:1.291450e+00):2.649125e-01,(10:1.364395e+00,(9:7.576538e-01,5:1.068632e+00):6.608376e-01):1.810458e-01):1.055603e-01,((15:1.031842e+00,(7:1.215495e+00,8:1.036534e+00):1.986659e-01):1.214458e-01,14:1.204296e+00):1.012702e-01):9.468359e-02):1.436424e-01):3.502905e-01):3.749739e-01,((30:1.993946e-02,(36:2.917034e-01,((44:4.076585e-02,43:9.142534e-02):2.073147e-01,((22:1.061011e-02,21:1.565946e-03):1.143877e-03,23:2.840940e-04):6.919010e-02):6.886553e-02):1.009061e-02):1.112721e-01,41:5.773692e-02):1.643120e-02):1.268180e-01):1.187238e-01):8.788698e-02):1.812049e-01,31:6.471245e-01):1.067080e-01,(((33:1.080505e-01,20:1.323015e-01):1.461588e-01,((((24:1.519479e-02,32:8.768200e-02):7.863765e-02,(((40:3.302923e-02,37:5.052400e-01):9.508429e-02,(26:4.417843e-03,27:1.742090e-02):7.466464e-02):1.007000e-01,34:1.675054e-01):2.944245e-02):1.407713e-02,19:2.634000e-01):1.991295e-01,(28:1.578509e-01,35:2.512492e-01):1.130840e-02):1.226652e-01):1.018749e-01,38:4.776008e-01):8.231690e-02,1:4.478454e-01);
   tree gen.4000 = [&U] (((39:6.742488e-01,(((3:7.162371e-01,(46:1.004045e+00,(36:2.814121e-01,(((44:1.760985e-02,43:8.044567e-03):2.377397e-01,(23:2.274651e-04,(22:6.133227e-03,21:2.093806e-03):1.451872e-03):1.317073e-02):5.875065e-02,(30:1.482588e-02,41:3.197034e-02):8.221744e-02):6.900456e-02):1.079709e-01):2.678167e-01):1.049482e-01,((((45:3.871674e-01,25:1.699652e-01):1.136680e-01,(42:9.408806e-02,29:1.914212e-01):1.181472e-01):2.809203e-01,2:4.555510e-01):9.058673e-02,4:6.323693e-01):5.525743e-02):7.794451e-02,(((17:1.462507e+00,18:1.782495e+00):8.189833e-01,(13:2.009244e+00,16:2.378571e+00):2.436197e-01):3.781992e-01,(6:1.210789e+00,(((11:8.652569e-01,12:1.245887e+00):2.555664e-01,(10:1.316259e+00,(9:7.735350e-01,5:1.030930e+00):6.375231e-01):1.746584e-01):1.018361e-01,((15:9.954382e-01,(7:1.139101e+00,8:1.022290e+00):1.916569e-01):1.814175e-01,14:1.306419e+00):1.156690e-01):1.473005e-01):1.561927e-01):5.003351e-01):8.173183e-02):9.489278e-02,31:6.242938e-01):9.442408e-02,(((33:1.480157e-01,20:1.128721e-01):2.074807e-01,(((34:1.114565e-01,19:2.721337e-01):2.061494e-02,(((40:2.934584e-02,37:4.874150e-01):1.113701e-01,(26:3.223809e-03,27:9.490994e-03):8.048127e-02):4.952395e-02,(24:6.307020e-03,32:1.984029e-02):1.996593e-01):3.060855e-02):9.404161e-02,(28:1.446906e-01,35:1.899913e-01):5.881093e-02):1.516593e-01):5.460471e-02,38:4.607509e-01):8.665597e-02,1:4.320454e-01);
   tree gen.4500 = [&U] (((39:7.001901e-01,((((36:2.922392e-01,(((44:1.828738e-02,43:3.992533e-03):2.373124e-01,(23:2.332376e-04,(22:1.395282e-03,21:2.659220e-03):2.581391e-03):2.697127e-02):2.991041e-02,(30:6.074572e-02,41:3.468817e-02):6.132382e-02):6.762148e-02):2.202100e-01,3:6.513072e-01):4.485237e-02,46:1.217267e+00):1.959831e-01,(((((45:4.668616e-01,25:2.108149e-01):1.265742e-01,(42:2.688922e-01,29:2.569162e-01):4.520616e-02):3.271867e-01,2:4.730781e-01):8.161718e-02,4:6.566993e-01):9.783133e-02,(((17:1.518776e+00,18:1.937699e+00):8.522471e-01,(13:2.057789e+00,16:2.470085e+00):1.833237e-01):3.927501e-01,(6:1.208759e+00,(((11:8.985471e-01,12:1.293822e+00):2.138515e-01,(10:1.366901e+00,(9:8.032963e-01,5:1.056110e+00):6.620514e-01):9.210013e-02):1.110792e-01,((15:1.033737e+00,(7:1.182927e+00,8:1.061622e+00):1.383408e-01):1.669968e-01,14:1.356682e+00):1.448055e-01):1.529678e-01):1.950496e-01):5.195852e-01):8.173732e-02):8.487641e-02):6.775901e-02,31:6.505907e-01):9.282573e-02,(((33:1.121815e-01,20:7.927012e-02):3.193463e-01,(((34:1.148258e-01,19:2.826038e-01):1.232471e-02,(((40:3.047490e-02,37:5.061680e-01):9.155374e-02,(26:3.690832e-03,27:1.098374e-02):8.357774e-02):5.142936e-02,(24:6.060220e-03,32:2.001402e-02):1.971609e-01):3.178619e-02):4.111866e-02,(28:1.502575e-01,35:2.798261e-01):6.107364e-02):1.574943e-01):8.371701e-02,38:4.784780e-01):7.299670e-02,1:4.486680e-01);
   tree gen.5000 = [&U] ((((((17:1.565078e+00,18:1.937699e+00):7.224252e-01,(13:2.057789e+00,16:2.461914e+00):2.462605e-01):2.476541e-01,(6:1.208759e+00,(((11:8.985471e-01,12:1.293822e+00):2.796213e-01,((15:1.033737e+00,(7:1.182927e+00,8:1.061622e+00):1.383408e-01):1.236117e-01,14:1.356682e+00):1.458711e-01):7.209551e-02,(10:1.339672e+00,(9:7.845824e-01,5:1.056110e+00):8.203747e-01):1.167171e-01):1.138686e-01):1.447475e-01):7.469412e-01,(((((45:3.762167e-01,25:1.764354e-01):1.181896e-01,(42:2.020692e-01,29:2.569162e-01):1.287971e-01):2.754821e-01,2:4.730781e-01):1.065618e-01,4:6.566993e-01):8.316255e-02,((3:6.513072e-01,46:1.217267e+00):3.077010e-02,(36:2.989026e-01,(((44:1.263414e-02,43:3.992533e-03):1.323379e-01,(21:1.441724e-03,(22:1.304044e-03,23:2.182217e-03):3.781018e-03):2.408397e-02):4.414471e-02,(30:4.111143e-02,41:4.695079e-02):4.447128e-02):6.840417e-02):3.024633e-01):2.970902e-01):8.102841e-02):9.005436e-02,31:6.505907e-01):1.303070e-01,((((33:1.121815e-01,20:7.396004e-02):3.269289e-01,((((40:3.047490e-02,37:5.061680e-01):9.155374e-02,(26:2.146088e-03,27:1.327299e-02):6.804433e-02):6.027342e-02,((19:2.826038e-01,(24:4.140853e-03,32:2.155125e-02):1.234459e-01):1.225099e-02,34:1.148258e-01):4.225432e-03):3.398668e-02,(28:1.502575e-01,35:2.798261e-01):6.107364e-02):1.574943e-01):6.419571e-02,38:4.397982e-01):3.449273e-02,39:6.885824e-01):1.680032e-01,1:4.486680e-01);
   tree gen.5500 = [&U] (((((((45:6.332961e-01,25:1.752799e-01):1.025612e-01,(42:4.443025e-01,29:2.302482e-01):1.199319e-01):2.164823e-01,2:4.699798e-01):1.058640e-01,4:6.340285e-01):5.300445e-02,(((3:6.470417e-01,(36:2.969450e-01,(((44:5.982162e-03,43:1.373743e-03):1.309567e-01,(23:1.523352e-03,(22:1.011860e-03,21:3.941493e-03):2.520759e-03):2.392624e-02):4.575337e-02,(30:4.084218e-02,41:3.149548e-02):3.221905e-02):5.412393e-02):3.004824e-01):3.078095e-02,46:1.156080e+00):1.742505e-01,(((17:1.554829e+00,18:2.146940e+00):1.008914e+00,(13:1.987484e+00,16:2.414041e+00):2.263484e-01):2.248105e-01,(6:1.200843e+00,(((11:8.926624e-01,12:1.492667e+00):2.777901e-01,((15:1.026967e+00,(7:1.175180e+00,8:1.054670e+00):1.335204e-01):1.435482e-01,14:1.330018e+00):1.902563e-01):7.440291e-02,(10:1.330898e+00,(9:7.794441e-01,5:1.053316e+00):7.780415e-01):1.587696e-01):6.153150e-02):2.287141e-01):7.420494e-01):6.985274e-02):1.510492e-01,31:6.463299e-01):1.290757e-01,((39:6.840728e-01,38:4.426739e-01):2.266192e-02,((33:1.114468e-01,20:5.935529e-02):3.967616e-01,(((((40:2.979816e-02,37:5.028530e-01):8.055797e-02,(26:1.705233e-03,27:5.905469e-03):9.618476e-02):8.594550e-03,(19:2.807530e-01,(24:2.509690e-03,32:2.141011e-02):1.226374e-01):1.786881e-02):2.718568e-02,34:1.140738e-01):5.457349e-02,(28:1.492734e-01,35:2.779935e-01):3.933180e-02):1.564629e-01):5.144721e-02):1.282581e-01,1:3.747237e-01);
   tree gen.6000 = [&U] (((((((45:6.332961e-01,25:1.465092e-01):1.202890e-01,(42:3.439122e-01,29:2.302482e-01):1.438101e-01):1.563094e-01,2:4.939716e-01):1.274640e-01,4:6.340285e-01):5.300445e-02,((46:1.159277e+00,((36:2.942401e-01,(((44:3.658989e-03,43:2.328678e-03):1.472549e-01,(23:2.540152e-03,(21:4.774578e-04,22:1.147470e-03):3.955441e-03):3.856847e-02):1.656667e-02,(30:3.682816e-02,41:1.935225e-02):2.552762e-02):1.050288e-01):3.076932e-01,3:6.470417e-01):2.871149e-02):1.761353e-01,(((17:1.554829e+00,18:2.146940e+00):9.752970e-01,(13:1.987484e+00,16:2.414041e+00):2.263484e-01):3.228920e-01,(6:1.164567e+00,(((11:8.926624e-01,12:1.492667e+00):2.777901e-01,((15:1.026967e+00,(7:1.164071e+00,8:1.054670e+00):1.332141e-01):9.693566e-02,14:1.330018e+00):1.466794e-01):7.440291e-02,(10:1.330898e+00,(9:7.794441e-01,5:1.053316e+00):7.780415e-01):1.412324e-01):9.402883e-02):1.860592e-01):7.420494e-01):6.934211e-02):1.041731e-01,31:6.463299e-01):1.290757e-01,((39:6.514839e-01,38:4.426739e-01):1.241112e-01,((33:9.975741e-02,20:5.935529e-02):3.849765e-01,(((40:2.474627e-02,37:4.290325e-01):1.020181e-01,((26:1.621354e-03,27:1.500584e-02):1.140326e-01,(19:2.861332e-01,(34:1.140738e-01,(24:2.822844e-03,32:2.141065e-02):1.239726e-01):9.401586e-03):2.048622e-02):5.139267e-03):4.999693e-02,(28:1.492734e-01,35:2.779935e-01):3.933180e-02):1.496259e-01):5.802554e-02):1.188069e-01,1:3.747237e-01);
   tree gen.6500 = [&U] ((((46:9.928243e-01,((36:2.910255e-01,((44:3.619013e-03,43:2.303237e-03):1.664439e-01,((23:4.135150e-03,(21:3.431289e-04,22:7.941542e-04):3.497524e-03):6.223662e-02,(30:3.532589e-02,41:3.166995e-02):7.371935e-02):1.366715e-02):1.555628e-01):2.819795e-01,3:6.399727e-01):2.839781e-02):1.715961e-01,((((17:1.537842e+00,18:2.449942e+00):9.646417e-01,(13:1.965770e+00,16:2.387667e+00):2.917117e-01):3.193644e-01,(6:1.151844e+00,(((11:8.829099e-01,12:1.476360e+00):2.220710e-01,(10:1.316358e+00,(9:7.709285e-01,5:1.041809e+00):7.695412e-01):1.635840e-01):7.359004e-02,((15:1.015747e+00,(7:1.151353e+00,8:9.506724e-01):1.471111e-01):1.045535e-01,14:1.315487e+00):1.450769e-01):8.906808e-02):1.674812e-01):7.609837e-01,((((45:6.263772e-01,25:2.962650e-01):6.751156e-02,(42:2.077271e-01,29:2.251694e-01):7.967500e-02):2.689938e-01,2:4.885749e-01):1.225311e-01,4:6.271016e-01):5.242536e-02):8.814315e-02):1.496018e-01,31:6.848550e-01):1.263629e-01,((39:6.443663e-01,38:4.378376e-01):5.696565e-02,((33:1.025215e-01,20:7.478226e-02):3.807706e-01,((((24:6.064822e-03,32:1.396458e-02):1.259049e-01,(34:1.128275e-01,19:2.830071e-01):3.124472e-03):2.303932e-02,((26:8.900428e-04,27:1.538510e-02):1.127868e-01,(40:2.447591e-02,37:6.620391e-01):1.009035e-01):1.377665e-03):4.047046e-02,(28:1.431830e-01,35:2.313598e-01):8.797621e-02):1.479912e-01):5.971251e-02):1.167409e-01,1:3.591114e-01);
   tree gen.7000 = [&U] ((((46:9.638779e-01,((36:2.825405e-01,(((23:4.194671e-03,22:2.011933e-03):2.838709e-03,21:1.336179e-03):2.847104e-02,((44:2.946432e-03,43:3.182174e-03):1.630212e-01,(30:4.359639e-02,41:3.074659e-02):6.668509e-02):3.295947e-02):1.081938e-01):2.737582e-01,3:6.213139e-01):2.578165e-02):2.179447e-01,(((((17:1.493005e+00,18:2.378513e+00):9.181681e-01,(13:1.937183e+00,16:2.318053e+00):2.943376e-01):3.769104e-01,(6:1.130092e+00,(((11:8.571681e-01,12:1.433316e+00):2.488243e-01,(10:1.277979e+00,(9:7.484516e-01,5:1.046627e+00):6.579890e-01):1.588146e-01):7.144448e-02,((15:1.085240e+00,(7:1.117785e+00,8:9.229551e-01):1.428220e-01):1.124524e-01,14:1.277133e+00):1.408471e-01):1.010574e-01):1.144214e-01):7.191917e-01,(2:4.743302e-01,(45:7.634407e-01,(25:2.715117e-01,(42:2.016707e-01,29:2.186045e-01):8.709737e-02):3.232271e-01):1.268357e-02):1.240413e-01):2.978046e-02,4:6.088181e-01):5.160211e-02):1.923845e-01,31:6.648877e-01):7.789828e-02,((39:7.183588e-01,38:4.250722e-01):1.080210e-01,((33:1.523728e-01,20:7.260194e-02):3.696690e-01,(((26:1.626436e-03,27:8.789376e-03):1.094985e-01,((34:1.095379e-01,((24:3.040083e-03,32:1.173066e-02):1.174501e-01,19:2.775002e-01):1.076060e-03):2.373413e-02,(40:3.570696e-02,37:4.875826e-01):1.069994e-01):1.755133e-03):4.730564e-02,(28:1.390084e-01,35:2.246143e-01):5.650783e-02):1.591646e-01):5.797156e-02):1.483044e-01,1:3.486413e-01);
   tree gen.7500 = [&U] ((((((36:2.750250e-01,(((23:4.197862e-03,21:6.958568e-04):2.596945e-04,22:2.183188e-03):1.852713e-02,((44:1.837201e-03,43:1.087203e-03):8.592356e-02,(30:6.781941e-02,41:3.210215e-02):2.131857e-02):4.447522e-02):1.736828e-01):2.369482e-01,3:6.047871e-01):5.175461e-03,46:9.382389e-01):2.312682e-01,(((((17:1.521747e+00,18:2.315245e+00):7.506932e-01,(13:1.885654e+00,16:2.256393e+00):1.412527e-01):2.668705e-01,(6:1.191164e+00,((10:1.243985e+00,(9:7.285430e-01,5:1.018787e+00):7.028519e-01):1.499818e-01,(((15:1.056373e+00,(7:1.088052e+00,8:8.984046e-01):1.687023e-01):1.496762e-01,14:1.243162e+00):1.371006e-01,(11:8.343676e-01,12:1.395190e+00):2.422057e-01):6.669481e-02):8.046354e-02):2.040753e-01):7.000614e-01,(45:7.431334e-01,((25:1.854645e-01,(42:1.665609e-01,29:2.127896e-01):1.354994e-01):3.378676e-01,2:4.617131e-01):3.903292e-02):9.859900e-02):9.232632e-03,4:5.848881e-01):4.637419e-02):1.877015e-01,31:6.472018e-01):7.172858e-02,((39:6.992506e-01,((33:9.531234e-02,20:8.022929e-02):3.438588e-01,(((19:2.701188e-01,(34:1.402374e-01,(24:2.058645e-03,32:8.277785e-03):1.798485e-01):1.245097e-03):2.027636e-02,((26:1.583173e-03,27:6.091841e-03):1.176846e-01,(40:1.275262e-02,37:6.348531e-01):7.629125e-02):1.257745e-03):4.368347e-02,(28:1.353108e-01,35:2.109258e-01):6.998221e-02):9.356176e-02):8.551674e-02):1.011391e-02,38:4.656857e-01):1.137481e-01,1:3.393675e-01);
   tree gen.8000 = [&U] ((((((36:2.983819e-01,((23:2.625616e-03,(21:7.549536e-04,22:5.669514e-04):1.386293e-03):2.141260e-02,((44:2.643413e-03,43:2.150790e-03):1.829962e-01,(30:3.221849e-02,41:3.560663e-02):5.216331e-02):3.472907e-02):1.944693e-01):2.283316e-01,3:6.561496e-01):1.058087e-02,46:1.359932e+00):2.509091e-01,((45:8.062452e-01,(((17:1.399519e+00,18:2.511871e+00):8.144471e-01,(13:2.045797e+00,16:2.175678e+00):2.862489e-01):3.307653e-01,(6:1.292325e+00,((10:1.349632e+00,(9:8.339480e-01,5:1.105310e+00):7.625427e-01):1.467729e-01,(((15:1.146087e+00,(7:1.180456e+00,8:9.747031e-01):1.830296e-01):9.043971e-02,14:1.348739e+00):1.487441e-01,(11:9.052277e-01,12:1.513678e+00):2.627754e-01):7.319227e-02):1.374244e-01):1.507792e-01):6.806623e-01):1.069727e-01,(((25:2.339404e-01,(42:1.271080e-01,29:1.463049e-01):2.419454e-01):3.492206e-01,2:5.009248e-01):9.357038e-02,4:6.345607e-01):3.286991e-02):8.706689e-02):1.688646e-01,31:7.021665e-01):9.788729e-02,((38:5.024441e-01,39:7.354642e-01):1.004907e-03,((33:1.120158e-01,20:8.704290e-02):3.940094e-01,(((40:1.383566e-02,37:6.887690e-01):9.045350e-02,(((19:2.930590e-01,34:9.398233e-02):1.396344e-03,(24:2.278170e-03,32:1.058083e-02):1.877176e-01):1.910275e-02,(26:8.095100e-04,27:1.074102e-02):1.220063e-01):1.576840e-03):4.739336e-02,(28:1.549635e-01,35:2.288390e-01):7.773591e-02):1.323330e-01):7.839024e-02):1.956256e-01,1:3.681889e-01);
   tree gen.8500 = [&U] ((((((36:2.292380e-01,(((23:4.145268e-04,22:1.881674e-03):1.810383e-03,21:9.159409e-04):4.020771e-02,((44:1.078665e-03,43:2.010625e-03):1.710704e-01,(30:4.379532e-02,41:1.236468e-02):3.534127e-02):3.246580e-02):1.459784e-01):2.208222e-01,3:6.397649e-01):2.178571e-01,46:1.271306e+00):4.335330e-02,(((45:7.432405e-01,(((17:1.308314e+00,18:2.353970e+00):7.613701e-01,(13:1.985050e+00,16:2.033890e+00):2.482997e-01):3.092096e-01,(6:1.209765e+00,(((10:1.261678e+00,(9:7.796001e-01,5:1.033277e+00):7.383674e-01):1.134660e-01,(11:8.132902e-01,12:1.415033e+00):2.768957e-01):6.566553e-02,((15:1.071397e+00,(7:1.103527e+00,8:1.103339e+00):1.711017e-01):8.454582e-02,14:1.260843e+00):1.390506e-01):1.144189e-01):1.425901e-01):6.363040e-01):1.277459e-01,((25:2.186947e-01,(42:2.582454e-01,29:1.188134e-01):2.261780e-01):2.033750e-01,2:4.274707e-01):1.126343e-01):2.552063e-02,4:5.932068e-01):7.909048e-02):1.578598e-01,31:6.564067e-01):7.843472e-02,(38:4.697002e-01,(39:6.875345e-01,((33:1.260548e-01,20:8.137037e-02):3.683321e-01,(((40:8.969372e-02,(37:7.059759e-01,(26:4.470992e-04,27:8.253350e-03):1.106911e-01):4.620709e-04):1.641935e-02,(19:2.739606e-01,(34:1.608583e-01,(24:1.132430e-03,32:9.891288e-03):1.446324e-01):2.342278e-03):1.888003e-02):5.231773e-02,(28:1.448646e-01,35:2.139257e-01):6.362241e-02):1.237090e-01):7.574680e-02):3.760173e-03):1.658266e-01,1:3.441943e-01);
   tree gen.9000 = [&U] ((((((36:4.465872e-01,((22:8.481706e-03,(21:9.307575e-04,23:1.478659e-03):8.087122e-04):3.421572e-02,((44:8.616151e-04,43:9.065966e-04):1.780902e-01,(30:3.665996e-02,41:1.466819e-02):3.871397e-02):3.078796e-02):9.940992e-02):2.298835e-01,3:6.660172e-01):1.632952e-03,46:1.323473e+00):2.659918e-01,(((45:8.336905e-01,(((17:1.361999e+00,18:2.450564e+00):9.005428e-01,(13:1.776216e+00,16:2.117350e+00):4.312213e-01):3.251263e-01,(6:1.259407e+00,(((11:8.854456e-01,12:1.473098e+00):2.882579e-01,((15:1.115361e+00,(7:1.192358e+00,8:1.148614e+00):1.299045e-01):8.801510e-02,14:1.312580e+00):1.755612e-01):7.234403e-02,(10:1.313450e+00,(9:8.206582e-01,5:1.075677e+00):7.455668e-01):1.463931e-01):5.722198e-02):1.978718e-01):6.085059e-01):1.329879e-01,((25:2.276687e-01,(42:2.522827e-01,29:1.096479e-01):2.125298e-01):2.368142e-01,2:4.450116e-01):1.276436e-01):2.763232e-02,4:6.175486e-01):6.570439e-02):1.638566e-01,31:6.712838e-01):1.066283e-01,((38:4.980045e-01,39:6.910351e-01):1.635330e-02,((33:1.043226e-01,20:5.796587e-02):4.272256e-01,(((40:7.725706e-02,(26:1.520213e-03,27:6.073556e-03):1.187362e-01):2.793590e-02,(37:5.202508e-01,(19:2.852024e-01,((24:1.661235e-03,32:6.228903e-03):1.411130e-01,34:1.642287e-01):3.159464e-03):6.362993e-03):2.849204e-02):2.347072e-02,(28:1.508090e-01,35:2.227040e-01):6.402820e-02):1.294711e-01):8.686336e-02):1.726312e-01,1:3.583180e-01);
   tree gen.9500 = [&U] ((31:6.300941e-01,(((((25:3.314872e-01,29:3.245923e-01):3.094663e-01,2:4.452142e-01):3.699477e-02,(((6:1.360011e+00,((((15:1.097684e+00,(7:1.109877e+00,8:9.038870e-01):2.786057e-01):8.954334e-02,14:1.245293e+00):1.865796e-01,(11:9.678775e-01,12:1.517283e+00):1.753310e-01):9.702196e-02,((5:9.233250e-01,9:8.719627e-01):7.530939e-01,10:1.335093e+00):1.079477e-01):7.940085e-02):1.470973e-01,((16:2.219183e+00,13:1.958855e+00):2.329938e-01,(18:2.144859e+00,17:1.945177e+00):3.351950e-01):4.401517e-01):6.335798e-01,(46:8.336208e-01,45:5.636266e-01):3.110773e-01):1.488510e-01):1.022901e-01,4:6.949201e-01):8.644234e-02,(3:6.050765e-01,((42:1.528557e-01,36:2.753589e-01):6.165284e-02,(((21:2.314573e-03,22:2.620262e-04):2.486009e-03,23:1.156555e-03):1.352136e-02,((41:4.481415e-02,30:4.880483e-02):6.450605e-02,(44:2.436009e-03,43:1.749359e-04):1.610607e-01):4.031219e-02):1.507486e-01):3.118998e-01):3.307075e-01):1.355443e-01):9.970831e-02,((39:4.941196e-01,(38:2.436495e-01,37:4.413824e-01):5.320468e-02):1.619746e-01,((33:1.410415e-01,20:5.825694e-02):4.619913e-01,((((24:3.519783e-03,32:1.078584e-02):1.196399e-01,19:2.470573e-01):2.761059e-02,(40:1.092601e-01,(26:1.881661e-03,27:1.112128e-02):9.226181e-02):1.333539e-02):4.055634e-02,(34:1.625721e-01,(35:2.306048e-01,28:1.716323e-01):4.237205e-02):5.780156e-02):8.749983e-02):8.150066e-02):1.441643e-01,1:3.995810e-01);
   tree gen.10000 = [&U] ((31:6.300941e-01,(((((25:2.130643e-01,29:3.576994e-01):3.293324e-01,2:4.452142e-01):1.018864e-01,(((6:1.299497e+00,((((5:9.190380e-01,9:8.719627e-01):8.217405e-01,(11:9.678775e-01,12:1.267090e+00):1.719826e-01):9.758523e-02,10:1.335093e+00):1.253681e-01,((15:1.097684e+00,(7:1.109877e+00,8:1.094604e+00):8.768683e-02):1.123650e-01,14:1.245293e+00):1.865796e-01):9.188653e-02):1.321771e-01,((13:1.881875e+00,(18:2.144859e+00,17:1.945177e+00):3.351950e-01):1.268596e-01,16:2.219183e+00):4.401517e-01):6.335798e-01,(46:8.648516e-01,45:2.623587e-01):5.455432e-01):8.758241e-02):2.967698e-02,4:6.949201e-01):5.742592e-02,(3:6.050765e-01,((42:9.608101e-02,36:1.617651e-01):1.583036e-01,(((21:1.125809e-03,22:3.804759e-04):2.647482e-03,23:2.327384e-03):1.210564e-02,((41:4.164913e-02,30:3.799259e-02):5.303064e-02,(44:4.637076e-03,43:3.518596e-04):1.610607e-01):4.031219e-02):1.507486e-01):3.118998e-01):3.040164e-01):1.355443e-01):9.970831e-02,(((39:4.836231e-01,38:2.436495e-01):4.093988e-02,37:4.413824e-01):2.988402e-01,((33:1.410415e-01,20:5.825694e-02):4.619913e-01,((((24:3.602231e-03,32:1.078584e-02):1.236999e-01,19:2.470573e-01):4.397887e-02,(40:1.129806e-01,(26:2.240149e-03,27:7.533161e-03):7.488690e-02):1.333539e-02):7.869671e-02,(34:1.625721e-01,(35:2.242138e-01,28:1.716323e-01):5.912865e-02):4.761465e-02):9.377227e-02):9.574371e-02):1.734597e-01,1:3.995810e-01);
   tree gen.10500 = [&U] ((((((36:3.493880e-01,((22:9.991648e-04,(21:2.667539e-03,23:2.723989e-03):1.284434e-03):3.918113e-02,((30:4.765520e-02,41:2.517510e-02):4.297867e-02,(44:2.722568e-03,43:9.071017e-04):1.219424e-01):1.818856e-02):1.692929e-01):2.989571e-01,3:6.663883e-01):1.593418e-01,46:1.043978e+00):1.319158e-01,((((25:2.586832e-01,(42:3.410549e-01,29:4.007213e-01):4.201815e-02):2.696072e-01,2:4.452596e-01):1.274569e-01,4:6.273324e-01):5.615075e-02,(45:8.135225e-01,(((17:1.486209e+00,18:2.451929e+00):8.709597e-01,(13:1.777205e+00,16:2.292214e+00):3.493980e-01):4.264439e-01,(6:1.260108e+00,(((15:1.221249e+00,(7:1.108813e+00,8:1.137277e+00):1.594376e-01):7.861224e-02,14:1.313312e+00):2.157266e-01,((11:9.933828e-01,12:1.522850e+00):2.313843e-01,(10:1.314182e+00,(9:8.933226e-01,5:1.076276e+00):6.710044e-01):1.946550e-01):9.754571e-02):1.328754e-01):1.501191e-01):6.088449e-01):1.412325e-01):7.195345e-02):1.224847e-01,31:6.716578e-01):1.091999e-01,((38:4.143720e-01,39:8.160282e-01):6.859991e-02,((33:1.362417e-01,20:5.799816e-02):3.726087e-01,((((19:2.853613e-01,(34:1.004590e-01,(37:7.141397e-01,(24:3.030946e-03,32:3.054026e-03):1.022767e-01):1.976786e-02):4.204084e-03):3.794532e-02,40:8.862816e-02):1.460978e-02,(26:3.399312e-03,27:9.058178e-03):1.188023e-01):5.333472e-02,(28:1.508930e-01,35:2.228281e-01):7.543698e-02):1.170998e-01):5.990044e-02):1.727274e-01,1:3.585177e-01);
   tree gen.11000 = [&U] ((31:6.706453e-01,(((((25:2.096748e-01,29:3.615261e-01):2.712073e-01,2:4.499771e-01):1.134757e-01,4:5.160540e-01):5.156714e-02,(((6:1.313399e+00,((((5:9.116290e-01,9:7.956695e-01):8.323501e-01,(12:1.280645e+00,11:9.553894e-01):1.358999e-01):9.862920e-02,10:1.349376e+00):7.445738e-02,((15:1.109427e+00,(7:1.132120e+00,8:9.886276e-01):8.862491e-02):1.187349e-01,14:1.258615e+00):1.885757e-01):8.556136e-02):9.319187e-02,((13:2.060426e+00,16:2.216544e+00):1.505800e-01,(18:2.109057e+00,17:1.239758e+00):6.565547e-01):5.434316e-01):6.873200e-01,(46:1.056865e+00,45:5.624689e-01):3.287163e-01):8.871169e-02):7.248263e-02,(3:5.927684e-01,((42:3.849756e-02,36:2.014745e-01):1.342012e-01,((44:2.102957e-03,43:2.991900e-03):1.265759e-01,((41:1.408069e-02,30:7.522736e-02):6.141574e-02,((23:3.163027e-04,21:4.581227e-03):4.701604e-03,22:6.714380e-05):4.521609e-02):1.918235e-02):1.408323e-01):2.579137e-01):3.072688e-01):1.353150e-01):1.007750e-01,(((39:3.275028e-01,38:2.125584e-01):1.000077e-01,37:3.507566e-01):1.947921e-01,((33:1.268528e-01,20:5.795470e-02):4.818649e-01,((((24:3.168442e-03,32:8.113677e-03):1.049919e-01,19:2.034924e-01):3.091004e-02,(40:1.107404e-01,(26:3.038588e-03,27:8.591213e-03):7.568804e-02):7.367752e-03):5.629495e-02,(34:1.643113e-01,(35:2.100562e-01,28:1.296236e-01):5.587271e-02):7.065828e-02):9.477545e-02):6.889595e-02):1.496197e-01,1:4.038557e-01);
   tree gen.11500 = [&U] ((31:6.569771e-01,(((((25:2.627889e-01,29:3.419307e-01):2.656799e-01,2:4.408063e-01):1.111630e-01,4:5.055366e-01):7.391673e-02,(((6:1.286631e+00,((((12:1.254545e+00,11:9.359180e-01):1.734562e-01,(5:8.507069e-01,9:7.794533e-01):8.149818e-01):9.922283e-02,((15:1.086816e+00,(7:1.109046e+00,8:9.684788e-01):1.405684e-01):1.268263e-01,14:1.232964e+00):1.636145e-01):5.437285e-02,10:1.321875e+00):7.924344e-02):9.129256e-02,(16:2.171370e+00,(13:1.968583e+00,(18:2.066073e+00,17:1.480960e+00):5.531643e-01):2.330218e-01):2.553402e-01):6.201108e-01,(46:1.035326e+00,45:5.510055e-01):1.574203e-01):8.690369e-02):7.511287e-02,(3:6.063430e-01,((42:6.206720e-02,36:1.128206e-01):1.779319e-01,((22:3.243921e-05,(23:3.237846e-04,21:9.134236e-03):4.763218e-04):4.375547e-02,((41:1.503259e-02,30:7.369418e-02):5.606314e-02,(44:1.649226e-03,43:2.271613e-03):1.239962e-01):1.541902e-02):1.843095e-01):1.939302e-01):2.980422e-01):1.347642e-01):9.872114e-02,(((39:3.208281e-01,38:9.656398e-02):2.862589e-01,37:3.294950e-01):1.723020e-01,((33:1.242675e-01,20:5.677355e-02):4.720442e-01,((((24:3.194821e-03,32:4.866978e-03):1.028521e-01,19:2.602625e-01):3.189487e-02,(40:1.084835e-01,(26:8.200500e-03,27:8.416119e-03):7.414548e-02):1.759531e-02):7.738957e-02,(34:1.693977e-01,(35:2.057752e-01,28:1.269818e-01):5.473399e-02):4.129939e-02):9.284387e-02):7.222879e-02):1.465704e-01,1:3.956249e-01);
   tree gen.12000 = [&U] ((31:6.569771e-01,(((((25:2.627889e-01,29:3.419307e-01):2.544778e-01,2:4.548695e-01):1.145565e-01,4:5.055366e-01):7.391673e-02,(((6:1.286631e+00,(((15:1.086816e+00,(7:1.109046e+00,8:9.684788e-01):1.405684e-01):1.150599e-01,14:1.232964e+00):1.618477e-01,(10:1.498189e+00,((12:1.254545e+00,11:9.359180e-01):1.734562e-01,(5:8.507069e-01,9:7.794533e-01):7.389434e-01):5.818986e-02):8.736677e-02):6.494085e-02):9.475414e-02,(16:2.171370e+00,(13:1.968583e+00,(18:2.066073e+00,17:1.480960e+00):5.531643e-01):1.237822e-01):4.534411e-01):5.970174e-01,(46:1.160771e+00,45:5.510055e-01):8.126702e-02):9.507014e-02):4.007801e-02,(3:6.063430e-01,((42:5.991196e-02,36:4.181650e-02):2.533949e-01,((22:8.161826e-05,(21:1.032487e-02,23:2.410673e-03):4.017774e-03):2.947360e-02,((41:3.565004e-02,30:4.670376e-02):4.043515e-02,(44:3.102727e-03,43:1.943531e-03):1.239962e-01):1.541902e-02):1.660925e-01):1.939302e-01):2.980422e-01):1.347642e-01):9.872114e-02,(((39:3.208281e-01,38:2.398642e-01):6.853408e-02,37:3.294950e-01):1.968702e-01,((33:1.094410e-01,20:5.677745e-02):4.720442e-01,((((24:8.002447e-03,32:7.865828e-03):1.454761e-01,19:2.602625e-01):3.290271e-02,(40:1.039788e-01,(26:2.743116e-03,27:8.416119e-03):8.715105e-02):1.259018e-02):4.508465e-02,(34:1.325478e-01,(35:2.057752e-01,28:1.269818e-01):5.473399e-02):7.804514e-02):9.284387e-02):5.185606e-02):1.746138e-01,1:3.956249e-01);
   tree gen.12500 = [&U] ((31:6.830654e-01,(((((25:2.732241e-01,29:2.640297e-01):2.416360e-01,2:4.729321e-01):1.314370e-01,4:5.578063e-01):5.971502e-02,(((6:1.337723e+00,(((15:1.129973e+00,(7:1.153086e+00,8:1.038025e+00):1.461504e-01):9.757882e-02,14:1.281924e+00):1.802769e-01,(10:1.557681e+00,((12:1.304362e+00,(5:8.844882e-01,9:8.104051e-01):6.256774e-01):2.032823e-01,11:9.906644e-01):1.021309e-01):9.083607e-02):6.989267e-02):9.851679e-02,(16:2.257594e+00,(13:2.046754e+00,(18:2.148116e+00,17:1.571924e+00):5.751302e-01):2.791685e-01):2.573608e-01):6.207247e-01,(46:1.145836e+00,45:4.616126e-01):2.566789e-01):1.672969e-01):6.380695e-02,(3:6.304206e-01,((42:6.229104e-02,36:1.048392e-01):2.069297e-01,((23:2.614834e-03,(22:8.485929e-05,21:1.771399e-04):4.199884e-03):3.030667e-02,((41:1.417285e-02,30:4.855835e-02):5.194768e-02,(44:5.838242e-03,43:9.451047e-04):1.041079e-01):6.553929e-02):1.910730e-01):2.624673e-01):2.984216e-01):1.102604e-01):1.026413e-01,(((39:3.335680e-01,38:2.886408e-01):3.171158e-02,37:5.217622e-01):1.922291e-01,((33:1.137869e-01,20:5.903206e-02):4.152530e-01,((((24:3.633306e-03,32:5.825913e-03):1.583507e-01,19:2.705974e-01):3.130174e-02,(40:1.081077e-01,(26:1.315620e-03,27:6.702780e-03):1.210087e-01):2.291634e-02):4.687494e-02,(34:1.330288e-01,(35:2.139464e-01,28:1.320242e-01):4.373290e-02):7.060371e-02):9.653066e-02):1.084757e-01):1.654426e-01,1:4.113350e-01);
   tree gen.13000 = [&U] ((31:6.656683e-01,(((((6:1.334129e+00,(((15:1.257351e+00,(7:1.149989e+00,8:1.035236e+00):1.457578e-01):9.731670e-02,14:1.278481e+00):1.797926e-01,(10:1.553497e+00,((12:1.300859e+00,(5:8.821122e-01,9:9.542721e-01):6.239967e-01):2.027362e-01,11:9.880032e-01):1.018565e-01):9.059206e-02):6.653533e-02):2.090576e-01,(16:2.251529e+00,(13:2.041256e+00,(18:2.207292e+00,17:1.654504e+00):5.735853e-01):1.829432e-01):3.738855e-01):6.190573e-01,(46:1.142758e+00,45:4.603726e-01):1.809189e-01):1.668475e-01,(3:6.287272e-01,((42:1.807327e-01,36:1.045576e-01):2.005827e-01,(((23:2.704162e-03,21:1.562388e-04):3.552745e-03,22:1.508862e-04):3.327502e-02,((41:2.378072e-02,30:4.842791e-02):3.405975e-02,(44:8.246143e-04,43:1.125417e-04):1.038282e-01):4.304342e-02):1.621383e-01):2.617622e-01):2.574825e-01):8.765845e-02,(((25:2.469226e-01,29:2.633205e-01):2.409869e-01,2:4.716617e-01):1.310839e-01,4:5.563079e-01):5.384775e-02):1.820203e-01):1.023656e-01,(((39:3.326720e-01,38:1.565603e-01):1.513063e-01,37:2.736743e-01):2.060260e-01,((33:1.134812e-01,20:5.887349e-02):4.343054e-01,((((24:3.159114e-03,32:1.115858e-02):1.579253e-01,19:2.505655e-01):3.079576e-02,(40:1.078173e-01,(26:1.892116e-03,27:9.517647e-03):5.641506e-02):4.052494e-02):4.687513e-02,(34:1.326715e-01,(35:2.133717e-01,28:1.316696e-01):3.111602e-02):9.314734e-02):9.627135e-02):6.556568e-02):1.563972e-01,1:4.102300e-01);
   tree gen.13500 = [&U] ((31:6.680633e-01,(((((6:1.338929e+00,(((15:1.261875e+00,(7:1.154126e+00,8:1.038961e+00):1.317011e-01):1.481089e-01,14:1.283080e+00):1.209743e-01,(10:1.559086e+00,((12:1.305539e+00,(5:8.852858e-01,9:8.656574e-01):6.262417e-01):2.034656e-01,11:1.130968e+00):1.082645e-01):7.093271e-02):1.070028e-01):1.475736e-01,((18:2.215233e+00,17:1.660456e+00):5.756489e-01,(13:2.048600e+00,16:2.259630e+00):1.238141e-01):3.752307e-01):6.212845e-01,(46:1.092058e+00,45:3.768163e-01):2.804866e-01):1.492655e-01,(3:6.309892e-01,((42:8.470718e-02,36:2.781967e-02):2.621989e-01,(((21:1.689834e-03,22:8.372649e-04):1.227947e-03,23:2.113034e-03):3.288460e-02,((41:2.386628e-02,30:6.465234e-02):2.969091e-02,(44:6.923970e-04,43:7.017771e-04):1.009283e-01):5.366493e-02):1.627216e-01):2.627040e-01):2.584088e-01):8.797383e-02,(((25:1.996822e-01,29:4.682755e-01):2.418539e-01,2:4.999283e-01):1.447397e-01,4:5.884824e-01):8.046657e-02):1.826752e-01):9.099159e-02,((37:3.999425e-01,(38:3.345230e-01,39:3.281238e-01):1.740841e-02):2.629172e-01,((33:1.335987e-01,20:5.908530e-02):3.834839e-01,((((24:3.927700e-03,32:1.119873e-02):1.584935e-01,(40:1.009754e-01,(26:1.709322e-03,27:9.551890e-03):5.697603e-02):5.223527e-02):2.995791e-02,19:2.514670e-01):5.296408e-02,(34:1.546294e-01,(35:2.141394e-01,28:1.288035e-01):3.122797e-02):1.119380e-01):7.242483e-02):8.978098e-02):1.996419e-01,1:4.257806e-01);
   tree gen.14000 = [&U] ((31:6.325410e-01,(((((6:1.193108e+00,(((15:1.233576e+00,(7:1.110903e+00,8:1.015661e+00):1.914205e-01):9.280139e-02,14:1.216931e+00):2.447184e-01,(10:1.524122e+00,((12:1.276261e+00,(5:8.668658e-01,9:8.462443e-01):6.121977e-01):1.777365e-01,11:1.148585e+00):1.434392e-01):4.144873e-02):1.170086e-01):1.442641e-01,((18:2.165554e+00,17:1.623219e+00):7.986935e-01,(13:2.002659e+00,16:2.208956e+00):1.679447e-01):3.670853e-01):6.073517e-01,(46:1.067568e+00,45:6.222848e-01):3.689673e-02):1.459181e-01,(3:6.168387e-01,((42:5.374221e-02,36:7.455173e-02):2.562005e-01,(((21:1.696761e-03,22:1.611699e-04):1.099182e-03,23:8.678073e-04):3.214714e-02,((41:1.981906e-02,30:7.626897e-02):3.536924e-02,(44:1.877637e-03,43:8.450606e-04):9.866492e-02):4.380103e-02):1.748515e-01):2.568126e-01):2.526138e-01):9.277635e-02,(((25:1.952042e-01,29:4.098585e-01):2.364302e-01,2:4.887170e-01):1.414938e-01,4:5.752851e-01):1.160386e-01):1.532870e-01):1.090555e-01,((37:3.909735e-01,(38:2.002148e-01,39:3.187653e-01):6.250893e-02):2.832381e-01,((33:1.306026e-01,20:7.767031e-02):4.499817e-01,((((24:4.297578e-03,32:1.094759e-02):1.204688e-01,(40:1.269222e-01,(26:1.311994e-03,27:9.371366e-03):5.569830e-02):2.815295e-02):3.763440e-02,19:2.458276e-01):4.405991e-02,(34:1.511617e-01,(35:2.093371e-01,28:1.259150e-01):5.091951e-02):1.142091e-01):6.449766e-02):7.990707e-02):1.556406e-01,1:4.162321e-01);
   tree gen.14500 = [&U] ((31:6.127174e-01,(((45:6.027826e-01,(46:1.081492e+00,((6:1.155717e+00,(10:1.476357e+00,(((12:1.236263e+00,(5:1.092814e+00,9:8.197233e-01):5.930116e-01):2.231443e-01,11:1.112589e+00):1.138231e-01,((15:1.194916e+00,(7:1.076087e+00,8:9.838308e-01):1.854215e-01):4.321020e-02,14:1.178793e+00):2.370490e-01):1.875182e-02):1.181741e-01):1.397429e-01,((18:2.097687e+00,17:1.572348e+00):7.440331e-01,(13:1.906475e+00,16:2.139728e+00):1.979375e-01):3.555809e-01):3.895596e-01):1.453926e-01):1.413450e-01,(3:5.705187e-01,((42:2.217534e-01,36:7.221531e-02):2.131219e-01,(((21:7.703677e-04,23:7.109597e-04):9.620007e-04,22:4.025681e-04):3.071746e-02,((41:2.078239e-02,30:4.541450e-02):5.895355e-02,(44:1.818793e-03,43:8.422020e-04):9.557280e-02):2.641930e-02):1.693717e-01):2.890391e-01):2.446970e-01):8.986876e-02,(((25:1.349980e-01,29:3.970137e-01):2.076261e-01,2:4.734007e-01):1.163265e-01,4:5.572559e-01):1.124019e-01):1.566521e-01):9.056934e-02,((37:4.859868e-01,(38:1.939402e-01,39:5.076441e-01):8.053404e-02):2.743615e-01,((33:1.338487e-01,20:7.493911e-02):3.565515e-01,(((40:1.229445e-01,(26:1.715833e-03,27:6.843770e-03):7.741052e-02):5.028683e-03,((24:4.230305e-03,32:5.376469e-03):1.222796e-01,19:2.381235e-01):3.383931e-02):4.254726e-02,(34:1.709169e-01,(35:2.312885e-01,28:1.219688e-01):4.932371e-02):8.014510e-02):1.093810e-01):4.575799e-02):1.507629e-01,1:3.794134e-01);
   tree gen.15000 = [&U] ((31:6.115822e-01,(((45:6.016659e-01,(46:1.079488e+00,((6:1.153575e+00,(10:1.473621e+00,(((12:1.233973e+00,(5:8.876573e-01,9:7.790920e-01):6.624722e-01):1.892815e-01,11:1.110528e+00):1.165910e-01,((15:1.192703e+00,(7:1.074094e+00,8:9.820081e-01):1.483879e-01):8.893580e-02,14:1.176609e+00):2.366098e-01):4.378898e-02):1.179552e-01):1.394841e-01,((18:2.093800e+00,17:1.627967e+00):5.627384e-01,(13:1.902943e+00,16:2.135764e+00):1.942413e-01):4.677512e-01):5.116966e-01):1.199734e-01):1.596985e-01,(3:5.694618e-01,((42:1.481611e-01,36:5.069818e-02):2.268043e-01,(((23:3.607622e-04,22:2.149749e-03):9.886372e-04,21:7.804339e-04):3.193626e-02,((41:2.087934e-02,30:4.533036e-02):7.689846e-02,(44:2.973122e-03,43:2.913156e-04):9.539573e-02):1.595400e-02):1.721763e-01):2.475916e-01):2.442436e-01):9.058026e-02,(((25:1.347479e-01,29:3.233499e-01):2.269959e-01,2:4.725237e-01):1.302374e-01,4:5.562235e-01):8.710722e-02):1.431095e-01):1.076706e-01,(((37:3.244496e-01,38:1.755084e-01):9.764802e-02,39:5.067036e-01):2.348421e-01,((33:1.336007e-01,20:7.480028e-02):3.558909e-01,(((35:2.421795e-01,28:1.217429e-01):3.805674e-02,34:1.483846e-01):5.868899e-02,((40:1.337345e-01,(26:1.065341e-03,27:6.831091e-03):7.726711e-02):2.035583e-03,((24:3.070600e-03,32:1.056600e-02):1.220530e-01,19:2.376823e-01):3.377662e-02):4.246844e-02):6.794978e-02):1.126360e-01):1.132145e-01,1:3.787105e-01);
   tree gen.15500 = [&U] ((31:6.884297e-01,(((45:6.016659e-01,(46:1.079488e+00,((6:1.189627e+00,((((12:1.233973e+00,(5:9.369396e-01,9:7.790920e-01):6.624722e-01):1.739474e-01,11:1.110528e+00):1.126997e-01,10:1.473621e+00):4.090111e-02,((15:1.192703e+00,(7:1.074094e+00,8:9.820081e-01):1.483879e-01):1.102089e-01,14:1.176609e+00):1.664919e-01):1.179552e-01):1.394841e-01,((18:2.093800e+00,17:1.616194e+00):5.627384e-01,(13:1.902943e+00,16:2.135764e+00):1.942413e-01):4.677512e-01):5.056902e-01):8.052571e-02):1.264681e-01,(3:5.694618e-01,((42:1.094610e-01,36:5.069818e-02):2.268043e-01,(((22:9.214375e-05,21:4.758409e-03):7.055354e-04,23:5.395770e-04):4.658059e-02,((41:2.087934e-02,30:6.976323e-02):2.050575e-02,(44:2.810580e-03,43:6.261784e-04):1.002605e-01):3.750959e-02):1.721763e-01):2.475916e-01):2.344558e-01):7.727666e-02,(((25:2.329376e-01,29:3.233499e-01):2.269959e-01,2:4.725237e-01):1.302374e-01,4:5.562235e-01):8.710722e-02):1.532570e-01):8.285995e-02,(((37:3.236280e-01,38:1.613070e-01):9.887785e-02,39:5.365871e-01):2.422270e-01,((33:8.929071e-02,20:8.736759e-02):3.284220e-01,(((35:2.421795e-01,28:1.217429e-01):5.458466e-02,34:1.483846e-01):4.387082e-02,(40:1.337345e-01,(((24:3.070600e-03,32:1.056600e-02):1.220530e-01,19:2.376823e-01):2.901820e-02,(26:2.960015e-03,27:1.688538e-02):7.617199e-02):3.138968e-03):8.542044e-02):1.354440e-01):1.092094e-01):1.132145e-01,1:3.787105e-01);
   tree gen.16000 = [&U] ((31:7.094666e-01,(((45:6.200515e-01,(46:1.112475e+00,((6:1.225980e+00,((((12:1.271680e+00,(5:9.655704e-01,9:8.880500e-01):5.822381e-01):1.792628e-01,11:1.144463e+00):1.161436e-01,((15:1.121359e+00,(7:1.106916e+00,8:1.012016e+00):1.529223e-01):1.135767e-01,14:1.212563e+00):1.715795e-01):6.844785e-02,10:1.518652e+00):7.408210e-02):1.058414e-01,((18:2.145989e+00,17:1.665581e+00):5.799345e-01,(13:1.961092e+00,16:2.201028e+00):1.488784e-01):3.728061e-01):5.211430e-01):1.418156e-01):1.126763e-01,(3:5.868632e-01,((42:3.034970e-01,36:2.331633e-01):1.278043e-01,((22:7.917909e-05,(21:8.449968e-04,23:8.124186e-04):1.579461e-03):4.711563e-02,((41:2.242085e-02,30:5.201714e-02):3.394376e-02,(44:5.049970e-03,43:1.173681e-03):9.592332e-02):1.971056e-02):1.803478e-01):2.551575e-01):2.255938e-01):7.058527e-02,(((25:2.400556e-01,29:3.332308e-01):1.904545e-01,2:4.869630e-01):1.342171e-01,4:5.732205e-01):8.976902e-02):1.601150e-01):8.539196e-02,(((37:3.335174e-01,38:2.437929e-01):5.766646e-02,39:5.529840e-01):2.206019e-01,((33:8.777350e-02,20:7.399210e-02):3.476749e-01,(((35:2.686601e-01,28:1.448148e-01):3.274951e-02,34:1.529189e-01):6.715863e-02,((40:1.105042e-01,(26:7.884219e-03,27:6.531363e-03):7.371863e-02):3.010875e-03,((24:1.166927e-03,32:7.216525e-03):1.280292e-01,19:2.444756e-01):7.454061e-02):3.607880e-02):1.279819e-01):1.120446e-01):1.166740e-01,1:3.729610e-01);
   tree gen.16500 = [&U] ((31:7.094666e-01,(((((10:1.423071e+00,((((12:1.271680e+00,(5:9.655704e-01,9:8.880500e-01):5.822381e-01):1.439875e-01,11:1.144463e+00):1.585909e-01,((15:1.121359e+00,(7:1.106916e+00,8:1.012016e+00):1.785228e-01):1.235654e-01,14:1.212563e+00):1.544630e-01):6.844785e-02,6:1.225980e+00):7.679710e-02):1.624926e-01,((18:2.145989e+00,17:1.665581e+00):7.316605e-01,(13:1.961092e+00,16:2.044702e+00):1.488784e-01):3.728061e-01):5.211430e-01,(46:1.112475e+00,45:6.200515e-01):1.372632e-01):1.126763e-01,(3:5.868632e-01,((42:2.765046e-01,36:2.331633e-01):1.303824e-01,((23:7.731039e-04,(21:1.779455e-03,22:7.507545e-05):2.434721e-03):2.892655e-02,((41:2.604159e-02,30:5.201714e-02):3.394376e-02,(44:2.875246e-03,43:1.908048e-03):9.954461e-02):4.208893e-02):1.803478e-01):2.551575e-01):2.255938e-01):8.516022e-02,(((25:1.509316e-01,29:3.174839e-01):1.904545e-01,2:4.869630e-01):1.057789e-01,4:5.732205e-01):8.523070e-02):1.581269e-01):8.539196e-02,(((39:5.151305e-01,37:3.928486e-01):5.493082e-03,38:2.546224e-01):1.680768e-01,((33:8.777350e-02,20:7.399210e-02):3.311450e-01,((35:2.686601e-01,28:1.448148e-01):7.038172e-02,(34:1.529189e-01,((26:3.088857e-03,27:6.531363e-03):1.013836e-01,(((24:2.619747e-03,32:5.403214e-03):1.221192e-01,19:2.286705e-01):2.551096e-02,40:1.105042e-01):3.086259e-03):6.303386e-02):3.179727e-02):1.485124e-01):4.528062e-02):1.325995e-01,1:3.729610e-01);
   tree gen.17000 = [&U] ((31:6.935348e-01,(((45:6.061275e-01,(((6:1.198449e+00,(10:1.377206e+00,((18:2.097799e+00,17:1.622289e+00):5.866809e-01,(13:1.917054e+00,16:1.998786e+00):2.683369e-01):3.644344e-01):1.646099e-01):5.934946e-02,(((12:1.243124e+00,(5:9.438875e-01,9:8.681079e-01):5.897984e-01):2.240936e-01,11:1.118763e+00):1.550296e-01,((15:1.096177e+00,(7:1.063711e+00,8:9.892902e-01):9.837179e-02):1.207906e-01,14:1.185334e+00):1.870144e-01):9.282179e-02):5.094402e-01,46:1.087493e+00):1.357808e-01):8.916218e-02,(3:5.736846e-01,((42:2.852351e-01,36:2.808145e-01):1.988347e-02,((21:1.663213e-03,(22:1.522232e-03,23:2.305799e-03):1.329944e-04):2.941804e-02,((41:2.545680e-02,30:5.084904e-02):1.673041e-02,(44:6.639423e-03,43:2.963760e-03):9.730923e-02):6.980437e-02):1.762979e-01):2.494277e-01):2.205278e-01):8.324786e-02,(((25:2.338995e-01,29:3.478252e-01):1.095122e-01,2:4.760277e-01):1.034035e-01,4:5.603482e-01):8.331675e-02):1.545760e-01):8.347440e-02,((38:2.110763e-01,(39:5.035627e-01,37:3.840268e-01):3.518483e-03):2.519709e-01,((33:1.038415e-01,20:7.233053e-02):3.237088e-01,(((40:1.080227e-01,(26:2.996007e-03,27:1.021321e-02):9.910691e-02):3.845077e-03,((24:3.036566e-03,32:5.281879e-03):9.262158e-02,19:2.235355e-01):4.318060e-02):4.747548e-02,(34:1.494850e-01,(35:2.626270e-01,28:1.415629e-01):3.124537e-02):7.298826e-02):1.331091e-01):4.317527e-02):1.296219e-01,1:3.645857e-01);
   tree gen.17500 = [&U] ((31:7.311021e-01,(((45:6.389602e-01,((((10:1.451806e+00,((18:2.211432e+00,17:1.710165e+00):8.416105e-01,(13:1.925820e+00,16:2.107056e+00):3.286962e-01):3.453273e-01):2.185245e-01,(((12:1.310461e+00,(5:9.950159e-01,9:8.935782e-01):6.697512e-01):1.457989e-01,11:1.017986e+00):1.634272e-01,((15:1.178474e+00,(7:1.121330e+00,8:1.042878e+00):1.916996e-01):5.592428e-02,14:1.214677e+00):1.971446e-01):9.784974e-02):6.256429e-02,6:1.263367e+00):5.370355e-01,46:1.146400e+00):1.205700e-01):1.261490e-01,(3:6.047599e-01,(42:3.008894e-01,(36:2.960256e-01,((21:6.643154e-03,(22:1.024537e-03,23:5.803892e-04):2.290552e-03):4.576917e-02,((41:2.208802e-02,30:5.811565e-02):5.912994e-02,(44:4.966158e-03,43:1.391328e-03):1.431155e-01):1.354393e-02):1.546922e-01):1.265730e-02):2.629386e-01):2.324733e-01):8.775722e-02,(((25:1.853516e-01,29:3.834065e-01):2.612408e-01,2:5.018131e-01):1.090047e-01,4:5.907010e-01):8.782984e-02):1.629491e-01):1.032380e-01,(((37:4.048287e-01,39:5.308396e-01):9.021647e-03,38:2.829358e-01):2.602061e-01,((33:1.094664e-01,20:4.995646e-02):3.412434e-01,(((40:1.138741e-01,(26:3.036590e-03,27:1.076644e-02):7.424565e-02):9.217807e-03,((24:5.832096e-03,32:1.576522e-02):9.763869e-02,19:2.397358e-01):3.662796e-02):6.708459e-02,(34:1.575823e-01,(35:2.768530e-01,28:1.492310e-01):2.615725e-02):7.694188e-02):1.403194e-01):5.942554e-02):1.430491e-01,1:3.843345e-01);
   tree gen.18000 = [&U] ((31:6.936005e-01,(((((((((12:1.243241e+00,(5:9.439770e-01,9:8.477425e-01):6.353966e-01):1.032537e-01,11:9.657689e-01):1.522084e-01,((15:1.118025e+00,(7:1.063812e+00,8:9.893840e-01):1.945667e-01):7.335976e-02,14:1.152371e+00):2.371803e-01):7.319334e-02,6:1.198563e+00):8.107070e-02,(10:1.377337e+00,((18:2.341639e+00,17:1.622442e+00):6.398685e-01,(13:1.827036e+00,16:1.998975e+00):1.593231e-01):3.276139e-01):2.052029e-01):5.791887e-01,46:1.087596e+00):5.106768e-02,45:6.978067e-01):1.196782e-01,(3:6.350906e-01,(42:2.854554e-01,(36:3.502048e-01,((41:3.119461e-02,30:3.946508e-02):5.669545e-02,((44:3.046103e-03,43:1.319960e-03):1.357458e-01,((23:7.158818e-04,21:6.302396e-03):8.033398e-04,22:6.038620e-03):3.806674e-02):1.363445e-02):1.448371e-01):4.239959e-02):2.157233e-01):1.925616e-01):6.303566e-02,(((25:1.904271e-01,29:3.637399e-01):1.331814e-01,2:4.760728e-01):9.078049e-02,4:5.604013e-01):8.332465e-02):1.545907e-01):1.088575e-01,((37:3.840632e-01,(39:5.036105e-01,38:2.016837e-01):2.468708e-02):2.081699e-01,((33:1.061577e-01,20:7.737088e-02):3.237394e-01,(((40:1.080330e-01,(26:2.880830e-03,27:1.021418e-02):9.623551e-02):1.333652e-02,((24:5.532941e-03,32:1.495655e-02):9.263036e-02,19:2.274386e-01):2.606967e-02):6.478651e-02,(34:1.494992e-01,(35:2.626519e-01,28:1.415763e-01):3.836768e-02):5.550605e-03):1.331217e-01):5.637733e-02):1.357115e-01,1:3.619544e-01);
   tree gen.18500 = [&U] ((31:6.997396e-01,(((((((((12:1.254245e+00,(5:9.523322e-01,9:8.552460e-01):6.410205e-01):1.041676e-01,11:9.743170e-01):1.466721e-01,((15:1.127921e+00,(7:1.073228e+00,8:9.222473e-01):1.962888e-01):7.400907e-02,14:1.162570e+00):1.794712e-01):1.038217e-01,6:1.207396e+00):4.129122e-02,(10:1.022771e+00,((18:2.362365e+00,17:1.636803e+00):6.455320e-01,(13:1.843208e+00,16:2.016668e+00):1.607333e-01):3.305137e-01):2.070192e-01):5.843152e-01,46:1.278487e+00):5.151968e-02,45:7.039831e-01):1.134303e-01,(3:6.407119e-01,(42:2.879820e-01,(36:3.533045e-01,((41:4.939812e-02,30:4.054913e-02):5.205039e-02,((22:1.869089e-03,(23:2.921179e-03,21:6.584152e-03):2.368776e-03):3.897338e-02,(44:2.988897e-03,43:9.686615e-04):1.349547e-01):3.241551e-02):1.217176e-01):5.718392e-02):2.176327e-01):1.942660e-01):9.957116e-02,(((25:3.365163e-01,29:4.280868e-01):1.343602e-01,2:4.802866e-01):9.158399e-02,4:5.653615e-01):5.824265e-02):1.559590e-01):1.098210e-01,((39:4.963401e-01,(38:1.961716e-01,37:3.874626e-01):6.211715e-02):1.721557e-01,((33:1.070974e-01,20:7.805569e-02):3.266049e-01,((((40:1.089892e-01,(26:5.335738e-03,27:1.361473e-02):9.708729e-02):8.679293e-03,((24:3.095395e-03,32:5.489509e-03):1.358043e-01,19:2.294517e-01):3.218655e-02):4.683088e-02,34:1.871339e-01):1.761026e-03,(35:2.595772e-01,28:1.428294e-01):6.808189e-02):1.343000e-01):1.021541e-01):1.369127e-01,1:3.764880e-01);
   tree gen.19000 = [&U] ((31:6.997396e-01,(((((((((12:1.254245e+00,(5:9.523322e-01,9:8.552460e-01):6.410205e-01):2.310203e-01,11:9.743170e-01):1.636068e-01,((15:1.127921e+00,(7:1.073228e+00,8:9.222473e-01):1.815752e-01):1.177885e-01,14:1.162570e+00):1.636865e-01):7.186245e-02,6:1.207396e+00):7.874717e-02,(10:1.022771e+00,((18:2.362365e+00,17:1.636803e+00):6.145138e-01,(13:1.843208e+00,16:2.016668e+00):2.467359e-01):3.647934e-01):2.070192e-01):6.125229e-01,46:1.278487e+00):1.589260e-01,45:7.232838e-01):5.031096e-02,(3:6.407119e-01,(42:2.539767e-01,(36:3.533045e-01,((41:1.677416e-02,30:4.054913e-02):5.506184e-02,((23:1.458146e-03,(22:4.466882e-03,21:1.397983e-03):2.682643e-03):5.033397e-02,(44:2.628389e-03,43:3.730231e-04):1.392754e-01):1.512868e-02):1.034339e-01):7.098212e-02):2.162642e-01):2.104264e-01):6.264249e-02,(((25:3.438854e-01,29:4.280868e-01):1.637672e-01,2:4.802866e-01):6.978298e-02,4:5.653615e-01):9.682863e-02):1.559590e-01):9.335656e-02,(((38:3.278242e-01,37:3.874626e-01):1.051031e-01,39:6.068031e-01):1.791482e-01,((33:1.049358e-01,20:7.805569e-02):3.351539e-01,(34:1.871339e-01,((35:2.468002e-01,28:1.428294e-01):5.014812e-02,((40:1.089892e-01,(26:5.787099e-03,27:9.343595e-03):7.306472e-02):4.325741e-02,((24:3.095395e-03,32:5.489509e-03):1.392234e-01,19:2.294517e-01):2.197768e-02):4.003101e-02):1.509385e-02):1.376150e-01):4.876221e-02):1.383320e-01,1:3.856335e-01);
   tree gen.19500 = [&U] ((31:6.687029e-01,(((((((((12:1.327127e+00,(5:1.007670e+00,9:9.049427e-01):6.515558e-01):2.444445e-01,11:1.030933e+00):1.686337e-01,((15:1.060293e+00,(7:1.135591e+00,8:9.758373e-01):1.921262e-01):1.246330e-01,14:1.230125e+00):1.731980e-01):7.603824e-02,6:1.277555e+00):7.200575e-02,(10:1.082203e+00,((18:2.499637e+00,17:1.731914e+00):7.769556e-01,(13:1.950313e+00,16:2.133853e+00):2.610732e-01):2.434500e-01):2.190487e-01):6.781432e-01,46:1.352777e+00):1.153262e-01,45:7.653124e-01):8.895429e-02,(3:6.568469e-01,(42:3.244921e-01,(36:3.513064e-01,(((23:3.331246e-04,22:3.662314e-03):1.064734e-03,21:1.277284e-03):2.556224e-02,((44:3.613991e-03,43:8.228964e-04):1.115493e-01,(41:1.432178e-02,30:5.477910e-02):3.329985e-02):2.406018e-02):1.176055e-01):2.180082e-01):5.177147e-02):2.007387e-01):8.206113e-02,(((25:1.800813e-01,29:4.529621e-01):2.067419e-01,2:3.850508e-01):1.987154e-01,4:5.982135e-01):1.024552e-01):1.312122e-01):9.110717e-02,(((38:2.491454e-01,37:4.099773e-01):1.212611e-01,39:5.145286e-01):1.017161e-01,((33:1.110334e-01,20:8.259136e-02):3.546290e-01,((35:2.611413e-01,28:1.511289e-01):5.306213e-02,((34:1.599651e-01,19:2.427847e-01):1.262137e-02,((40:1.153223e-01,(26:3.622145e-03,27:9.886533e-03):8.326562e-02):5.186130e-02,(24:5.336685e-03,32:5.808493e-03):1.509102e-01):1.163597e-02):4.251624e-02):7.447710e-02):8.178123e-02):1.877487e-01,1:4.080419e-01);
   tree gen.20000 = [&U] ((31:6.598478e-01,(((46:1.334864e+00,(45:7.098395e-01,(((((12:1.309553e+00,(5:9.943267e-01,9:8.929593e-01):6.429278e-01):2.412075e-01,11:1.017281e+00):1.020760e-01,((15:1.046253e+00,(7:1.120554e+00,8:9.629152e-01):2.442459e-01):6.859192e-02,14:1.213836e+00):1.851020e-01):1.247218e-01,(10:1.067872e+00,((18:2.466537e+00,17:1.708980e+00):7.834504e-01,(13:1.924487e+00,16:2.117804e+00):2.946807e-01):1.804276e-01):2.427812e-01):1.889679e-02,6:1.260638e+00):6.691632e-01):9.578941e-02):1.522765e-01,(3:6.481488e-01,(42:3.275094e-01,(36:3.466544e-01,(((23:1.602488e-04,21:9.381047e-04):5.555483e-03,22:1.466325e-03):2.747155e-02,((44:1.666970e-03,43:1.264336e-03):1.100722e-01,(41:4.044432e-02,30:5.405371e-02):3.360498e-02):6.290298e-02):1.160481e-01):1.179530e-01):1.458524e-01):2.076609e-01):7.942524e-02,(((25:1.841973e-01,29:4.469639e-01):2.040042e-01,2:3.551176e-01):2.161712e-01,4:5.881003e-01):1.010984e-01):1.278313e-01):1.138334e-01,((39:5.258952e-01,(38:2.548603e-01,37:4.045483e-01):1.659929e-01):1.003692e-01,((33:1.095631e-01,20:8.149767e-02):4.103444e-01,((35:2.576832e-01,28:1.491277e-01):5.235948e-02,(((19:2.395697e-01,(24:3.207955e-03,32:5.731577e-03):1.443859e-01):2.743571e-02,(40:1.137952e-01,(26:5.089588e-03,27:9.755615e-03):8.216301e-02):3.437859e-02):1.245423e-02,34:1.578468e-01):3.178005e-02):7.349087e-02):8.069828e-02):1.852625e-01,1:3.763191e-01);
   tree gen.20500 = [&U] ((31:6.598478e-01,(((46:1.334864e+00,(45:7.098395e-01,(((((12:1.309553e+00,(5:9.943267e-01,9:8.929593e-01):6.338273e-01):2.412075e-01,11:1.017281e+00):1.993058e-01,((15:1.046253e+00,(7:1.120554e+00,8:9.629152e-01):2.156721e-01):1.204518e-01,14:1.213836e+00):1.851020e-01):1.247218e-01,6:1.150094e+00):1.059394e-01,(10:1.067872e+00,((18:2.466537e+00,17:1.708980e+00):5.845013e-01,(13:1.924487e+00,16:2.117804e+00):1.608972e-01):3.843209e-01):2.347162e-01):5.529128e-01):8.330014e-02):1.811629e-01,(3:6.481488e-01,(42:3.586726e-01,(36:3.405416e-01,(((41:4.044432e-02,30:5.405371e-02):7.907126e-02,(44:7.077009e-03,43:1.777339e-03):1.225346e-01):7.043996e-03,(22:4.800122e-03,(23:2.428997e-03,21:1.314747e-03):8.145189e-04):3.991324e-02):1.253358e-01):1.899496e-01):1.377719e-01):2.076609e-01):7.942524e-02,(((25:1.841973e-01,29:4.469639e-01):2.040042e-01,2:3.551176e-01):2.161712e-01,4:5.881003e-01):1.010984e-01):1.188599e-01):1.064811e-01,((39:5.258952e-01,(38:2.779781e-01,37:3.780751e-01):1.659929e-01):1.431544e-01,((33:1.095631e-01,20:8.149767e-02):4.103444e-01,((35:2.576832e-01,28:1.557438e-01):6.322899e-02,(((19:2.395697e-01,(24:4.252495e-03,32:5.731577e-03):1.443859e-01):2.743571e-02,(40:1.262857e-01,(26:4.018825e-03,27:9.529866e-03):8.216301e-02):3.437859e-02):4.727861e-02,34:1.578468e-01):3.178005e-02):1.169442e-01):7.112864e-02):1.350863e-01,1:3.763191e-01);
   tree gen.21000 = [&U] ((31:6.405755e-01,(((45:7.790826e-01,(46:1.038707e+00,((((12:1.271305e+00,(5:9.825264e-01,9:8.668785e-01):6.468177e-01):2.205563e-01,11:9.875690e-01):1.887461e-01,((15:1.185384e+00,(7:1.087825e+00,8:9.331895e-01):1.739808e-01):9.438516e-02,14:1.178383e+00):1.796957e-01):1.210790e-01,(6:1.116503e+00,(10:1.046571e+00,((18:2.203939e+00,17:1.659065e+00):5.674296e-01,(13:1.828332e+00,16:2.055949e+00):1.561978e-01):2.449138e-01):2.278608e-01):1.007247e-01):5.495432e-01):1.750165e-01):1.028905e-01,(3:6.292182e-01,(42:3.481968e-01,(36:2.816553e-01,(((41:4.063967e-02,30:5.247495e-02):7.337912e-02,(44:6.870310e-03,43:4.982674e-04):1.189557e-01):4.873681e-03,(22:6.038570e-03,(23:2.422650e-04,21:1.463111e-03):2.347121e-04):3.874749e-02):1.216750e-01):1.615592e-01):1.337480e-01):2.015957e-01):6.884649e-02,(((25:1.143359e-01,29:4.339093e-01):1.980458e-01,2:3.829035e-01):2.098575e-01,4:5.709235e-01):9.814563e-02):1.153884e-01):1.033710e-01,((37:3.344983e-01,(39:5.105353e-01,38:2.698592e-01):1.402336e-01):1.389732e-01,((33:1.063631e-01,20:7.911735e-02):3.983594e-01,((34:1.532365e-01,(35:2.501570e-01,28:1.511950e-01):6.442286e-02):3.102929e-02,((19:2.325725e-01,(24:4.872339e-03,32:6.193630e-03):1.364293e-01):2.663439e-02,(40:1.225973e-01,(26:3.901446e-03,27:4.926540e-03):7.976326e-02):2.787422e-02):5.188061e-02):6.651366e-02):9.789251e-02):1.311408e-01,1:3.653279e-01);
   tree gen.21500 = [&U] ((31:6.724200e-01,(((45:8.178126e-01,(46:9.907098e-01,(((((12:1.334504e+00,(5:1.031370e+00,9:9.099729e-01):6.789725e-01):2.315207e-01,11:1.036663e+00):1.908672e-01,((15:1.244312e+00,(7:1.141904e+00,8:9.795805e-01):1.714371e-01):5.339041e-02,14:1.236963e+00):1.886288e-01):8.476334e-02,(10:1.098599e+00,((18:2.313502e+00,17:1.292731e+00):7.885207e-01,(13:1.919222e+00,16:2.158155e+00):1.044252e-01):3.113391e-01):2.391882e-01):3.372705e-02,6:1.172007e+00):5.768622e-01):1.886546e-01):5.946081e-02,(3:6.604981e-01,(42:3.655065e-01,(36:2.956570e-01,((44:4.053960e-03,43:5.230374e-04):1.465035e-01,((41:2.009807e-02,30:5.508360e-02):7.964695e-02,(21:2.580254e-03,(22:5.273563e-03,23:3.742086e-04):4.290785e-05):2.861591e-02):3.414985e-02):1.656404e-01):1.701358e-01):1.514194e-01):2.116175e-01):9.735706e-02,(((25:1.852628e-01,29:3.869060e-01):1.829439e-01,2:4.019385e-01):2.202900e-01,4:5.993054e-01):1.030247e-01):1.026532e-01):1.118454e-01,(((37:3.061519e-01,39:5.359152e-01):2.169302e-01,38:3.902165e-01):1.425438e-01,((33:1.116506e-01,20:8.305046e-02):4.181627e-01,((34:2.182801e-01,(35:2.625929e-01,28:1.349688e-01):2.230071e-02):8.410545e-02,((19:2.441342e-01,(24:2.754725e-03,32:5.345732e-03):1.432115e-01):2.531738e-02,(40:1.139720e-01,(26:6.927567e-03,27:5.171449e-03):8.372847e-02):3.173785e-02):5.692790e-02):9.554911e-02):8.027715e-02):1.376601e-01,1:3.852845e-01);
   tree gen.22000 = [&U] ((31:6.415715e-01,(((45:7.802940e-01,(46:9.452593e-01,((10:1.048199e+00,((18:2.207366e+00,17:1.233425e+00):7.523459e-01,(13:1.831175e+00,16:2.059146e+00):3.003808e-01):3.475626e-01):2.282150e-01,(6:1.145548e+00,(((12:1.241953e+00,(5:9.840541e-01,9:8.526489e-01):6.478234e-01):1.427800e-01,11:9.891045e-01):1.898813e-01,((15:1.187227e+00,(7:1.167913e+00,8:9.346405e-01):1.635721e-01):6.866367e-02,14:1.180215e+00):1.581045e-01):9.919271e-02):1.078821e-01):5.503976e-01):1.799997e-01):1.169472e-01,(3:6.423374e-01,(42:2.156942e-01,(36:3.457318e-01,((44:3.867977e-03,43:2.312388e-04):1.397824e-01,((41:1.917603e-02,30:4.511175e-02):6.736087e-02,(22:3.718520e-03,(21:1.929645e-03,23:1.514203e-03):3.906974e-05):3.560120e-02):3.258316e-02):1.325151e-01):1.444252e-01):1.444728e-01):2.323288e-01):4.447808e-02,(((25:1.767635e-01,29:3.691560e-01):2.257393e-01,2:3.735928e-01):2.101838e-01,4:5.656921e-01):9.829823e-02):1.531962e-01):1.067143e-01,(((37:4.530206e-01,38:2.979740e-01):2.616426e-02,39:5.113291e-01):1.796112e-01,((33:9.897568e-02,20:7.924037e-02):4.249449e-01,((34:1.634817e-01,(35:2.505459e-01,28:1.564689e-01):4.224556e-02):8.069886e-02,((19:2.329342e-01,(24:6.109040e-03,32:6.021215e-03):1.265416e-01):2.958613e-02,(40:9.175200e-02,(26:6.609753e-03,27:1.173176e-02):7.425605e-02):1.576753e-02):6.427239e-02):9.116563e-02):5.625687e-02):1.556118e-01,1:3.729685e-01);
   tree gen.22500 = [&U] ((31:6.415715e-01,(((45:7.802940e-01,(46:9.452593e-01,(6:1.145548e+00,((((12:1.392139e+00,(5:9.840541e-01,9:8.823276e-01):6.478234e-01):1.427800e-01,11:9.780490e-01):1.898813e-01,((15:1.051103e+00,(7:1.167913e+00,8:9.346405e-01):1.635721e-01):1.372660e-01,14:1.180215e+00):1.581045e-01):9.919271e-02,(10:1.048199e+00,((18:2.234557e+00,17:1.601746e+00):6.813353e-01,(13:1.831175e+00,16:2.115282e+00):1.300936e-01):2.804565e-01):2.554698e-01):9.288767e-02):5.503976e-01):1.081842e-01):1.169472e-01,(3:6.423374e-01,(42:2.237840e-01,(36:3.457318e-01,((44:5.841805e-03,43:5.058401e-04):1.211425e-01,(((21:5.382178e-04,22:4.090335e-04):3.649404e-03,23:5.330757e-04):3.323847e-02,(41:1.894050e-02,30:4.835324e-02):6.998538e-02):3.414872e-02):1.325151e-01):1.959465e-02):2.486029e-01):2.008547e-01):6.934171e-02,(((25:1.523909e-01,29:3.691560e-01):2.358065e-01,2:3.735928e-01):1.691047e-01,4:5.656921e-01):9.829823e-02):1.326952e-01):8.475237e-02,(((37:3.154098e-01,38:3.209916e-01):8.546010e-03,39:4.721370e-01):2.690185e-01,((33:9.897568e-02,20:5.506574e-02):3.434973e-01,((34:1.634817e-01,(35:2.505459e-01,28:1.564689e-01):4.351196e-02):3.833668e-02,((19:2.329342e-01,(24:5.431346e-03,32:6.021215e-03):1.127410e-01):3.098151e-02,(40:9.175200e-02,(26:2.866821e-03,27:1.173176e-02):6.605686e-02):2.946556e-02):4.754873e-02):1.121004e-01):5.796248e-02):1.556118e-01,1:3.729685e-01);
   tree gen.23000 = [&U] ((((3:6.054443e-01,(((21:5.113465e-04,(22:1.029182e-03,23:4.136776e-04):3.303838e-03):1.476050e-02,((44:7.891845e-03,43:1.827280e-03):1.386294e-01,(30:4.682602e-02,41:1.156549e-02):5.497109e-02):4.498992e-02):1.409156e-01,36:2.331476e-01):2.822188e-01):2.838052e-01,((4:5.897576e-01,(2:4.558472e-01,(29:4.120003e-01,25:2.475886e-01):1.672439e-01):1.571797e-01):6.505014e-02,((45:6.604522e-01,46:8.428883e-01):1.396207e-01,(6:1.202994e+00,((((15:1.083526e+00,(8:9.578655e-01,7:1.106519e+00):1.953907e-01):1.066692e-01,14:1.200598e+00):2.071925e-01,((12:1.254964e+00,(5:8.661477e-01,9:9.445733e-01):6.373561e-01):1.708728e-01,11:1.023701e+00):2.015545e-01):1.063700e-01,(10:1.194546e+00,((13:1.909934e+00,16:2.372974e+00):2.303639e-01,(17:1.585042e+00,18:2.192856e+00):5.706302e-01):3.400968e-01):2.870742e-01):5.456971e-02):7.075628e-01):1.671972e-01):5.404053e-02):1.313185e-01,(31:5.938274e-01,42:5.019250e-01):1.403048e-01):1.238043e-01,(((20:9.065289e-02,33:1.280283e-01):3.859228e-01,((((32:7.472888e-03,24:1.279812e-03):1.822728e-01,19:2.809959e-01):5.683738e-03,(40:1.020579e-01,(26:7.611136e-03,27:1.226112e-02):6.766323e-02):2.142305e-02):5.459771e-02,(34:1.937110e-01,(28:1.629639e-01,35:2.255729e-01):6.464052e-02):3.885508e-02):8.642986e-02):1.041630e-01,((37:2.177060e-01,39:3.003819e-01):1.959197e-01,38:3.237559e-01):2.424053e-01):1.236946e-01,1:4.253167e-01);
   tree gen.23500 = [&U] ((31:7.381233e-01,(((45:7.321549e-01,(46:1.052716e+00,(6:1.194612e+00,((((12:1.419831e+00,(5:1.003628e+00,9:8.492683e-01):5.829735e-01):2.051271e-01,11:9.975039e-01):1.327280e-01,((15:1.072011e+00,(7:1.191144e+00,8:1.077127e+00):1.558359e-01):1.398407e-01,14:1.222328e+00):1.623404e-01):6.987000e-02,(10:1.069049e+00,((18:2.392324e+00,17:1.633607e+00):7.119522e-01,(13:1.867600e+00,16:2.157358e+00):2.256496e-01):2.651669e-01):2.846603e-01):9.473535e-02):5.613459e-01):1.373393e-01):1.129050e-01,(3:6.551145e-01,(42:2.282354e-01,(36:3.324628e-01,((44:2.138338e-03,43:1.438272e-03):1.322430e-01,((22:1.177742e-04,(23:1.115534e-03,21:2.503974e-03):4.977546e-05):3.809358e-02,(41:1.549285e-02,30:4.931506e-02):6.948087e-02):2.528219e-03):1.503447e-01):7.909440e-02):2.243969e-01):2.908730e-01):1.095831e-01,(((25:2.567576e-01,29:3.764991e-01):2.924406e-01,2:3.810241e-01):1.589340e-01,4:5.769445e-01):7.452373e-02):1.353347e-01):8.786854e-02,((37:5.124899e-01,(38:2.048691e-01,39:3.958824e-01):6.041758e-03):2.640518e-01,((33:1.009445e-01,20:8.923845e-02):3.503300e-01,((34:1.496912e-01,(35:2.002738e-01,28:1.595813e-01):5.415097e-02):8.048213e-02,(19:2.750091e-01,(((26:2.923847e-03,27:1.196512e-02):7.949105e-02,40:1.075142e-01):3.631742e-02,(24:9.039073e-04,32:7.061685e-03):1.082219e-01):2.062052e-02):4.219253e-02):1.291887e-01):5.455145e-02):1.587072e-01,1:3.803874e-01);
   tree gen.24000 = [&U] (((((45:6.197801e-01,46:1.037991e+00):1.817884e-01,((6:1.202935e+00,(10:1.194488e+00,((13:1.872722e+00,16:2.372858e+00):1.456742e-01,(17:1.459394e+00,18:2.192749e+00):6.809100e-01):3.053696e-01):2.235410e-01):5.473409e-02,(((15:1.083473e+00,(8:1.046887e+00,7:1.106465e+00):9.745698e-02):1.218799e-01,14:1.200539e+00):2.071824e-01,((12:1.268849e+00,(5:9.600609e-01,9:7.420469e-01):6.609461e-01):1.708644e-01,11:1.023651e+00):2.015447e-01):5.875762e-02):7.075281e-01):2.086604e-01,((4:5.897287e-01,(2:4.558249e-01,(29:4.119802e-01,25:2.257649e-01):1.462787e-01):1.571720e-01):6.855767e-02,(3:6.054147e-01,(((22:1.540130e-03,(21:3.749141e-04,23:1.281328e-03):3.526330e-03):3.621205e-02,((44:7.481320e-03,43:3.942363e-04):1.347228e-01,(30:3.048121e-02,41:3.277184e-02):6.491060e-02):3.164321e-02):1.886411e-01,36:3.462169e-01):2.581703e-01):2.837913e-01):6.654576e-02):8.766552e-02,(31:5.937983e-01,42:5.433600e-01):8.663903e-02):1.287069e-01,(((20:9.064845e-02,33:1.280221e-01):3.859039e-01,((19:2.809821e-01,((32:7.277296e-03,24:3.060494e-03):1.461849e-01,(40:1.020529e-01,(26:3.183863e-03,27:6.393688e-03):5.724917e-02):2.339309e-02):4.082694e-02):4.822472e-02,(34:1.789771e-01,(28:1.629559e-01,35:2.255619e-01):8.950029e-02):1.492309e-02):1.006814e-01):7.702659e-02,((37:1.737288e-01,39:3.003671e-01):1.604214e-01,38:2.590605e-01):2.129743e-01):1.520800e-01,1:4.490635e-01);
   tree gen.24500 = [&U] ((31:7.352151e-01,(((45:7.292703e-01,(46:1.048568e+00,(6:1.189905e+00,((((12:1.346780e+00,(5:9.996742e-01,9:8.459223e-01):5.806766e-01):2.043189e-01,11:9.535791e-01):1.596197e-01,((15:1.067787e+00,(7:1.186451e+00,8:1.072884e+00):1.552219e-01):1.027282e-01,14:1.217512e+00):1.617008e-01):8.998053e-02,(10:1.064837e+00,((18:2.382898e+00,17:1.575410e+00):7.091471e-01,(13:1.860241e+00,16:2.195039e+00):2.247605e-01):2.763703e-01):2.835387e-01):6.625548e-02):5.591342e-01):4.945391e-02):1.166762e-01,(3:6.525334e-01,((((22:1.049827e-03,(21:9.886868e-05,23:6.997332e-04):1.159032e-03):3.387295e-02,(41:3.604607e-02,30:5.428184e-02):4.236705e-02):2.949193e-02,(44:4.880582e-03,43:5.808272e-04):1.223266e-01):1.497523e-01,(42:2.745457e-01,36:3.029328e-01):4.831761e-02):2.915560e-01):2.769365e-01):8.694428e-02,(((25:2.052633e-01,29:3.622837e-01):2.488478e-01,2:4.064171e-01):1.465947e-01,4:5.841273e-01):8.101329e-02):1.735742e-01):8.227631e-02,(((37:5.104708e-01,39:3.615461e-01):1.071075e-02,38:3.141622e-01):1.533369e-01,((33:1.230140e-01,20:7.233228e-02):3.435805e-01,((34:1.805784e-01,(35:2.169707e-01,28:1.400417e-01):5.437277e-02):4.689538e-02,(((26:1.833436e-03,27:1.191798e-02):7.919525e-02,40:1.333679e-01):2.054015e-02,((24:1.159510e-03,32:4.785251e-03):1.077955e-01,19:2.739255e-01):2.427358e-02):9.034897e-02):8.071335e-02):1.292492e-01):1.110703e-01,1:3.788887e-01);
   tree gen.25000 = [&U] ((31:7.444910e-01,(((45:7.378187e-01,(46:1.061798e+00,(6:1.204918e+00,((((12:1.363772e+00,(5:9.745286e-01,9:8.565949e-01):5.880027e-01):2.254579e-01,11:9.656100e-01):1.616335e-01,((15:1.081259e+00,(7:1.201420e+00,8:1.086420e+00):1.684962e-01):6.013439e-02,14:1.232873e+00):1.506831e-01):9.111577e-02,(10:1.078272e+00,((18:2.412962e+00,17:1.595286e+00):7.180941e-01,(13:1.883711e+00,16:2.222733e+00):2.275962e-01):2.925535e-01):2.871160e-01):6.709139e-02):5.661886e-01):2.263421e-02):2.537989e-01,(3:6.607661e-01,((((22:1.063072e-03,21:1.620900e-04):1.340950e-03,23:9.155045e-04):3.511692e-02,((44:6.965400e-03,43:1.706172e-03):1.264820e-01,(41:2.584867e-02,30:5.496669e-02):7.417125e-02):2.164678e-02):1.516417e-01,(42:1.234308e-01,36:2.677741e-01):7.438785e-02):2.742962e-01):1.869416e-01):1.095249e-01,(((25:2.290142e-01,29:4.449895e-01):2.096691e-01,2:4.115447e-01):1.484442e-01,4:5.914970e-01):8.203540e-02):1.776764e-01):8.406706e-02,((38:3.181259e-01,(37:1.117856e-01,39:3.085886e-01):4.193303e-01):1.350057e-01,((33:1.245660e-01,20:7.324486e-02):3.479153e-01,((34:1.828567e-01,(35:2.197081e-01,28:1.418085e-01):4.876597e-02):4.853023e-02,(((26:2.765942e-03,27:3.881854e-03):9.115206e-02,40:1.350505e-01):1.578256e-02,((24:8.661045e-04,32:3.968128e-03):1.091555e-01,19:2.590994e-01):2.348714e-02):8.486964e-02):8.173168e-02):7.605571e-02):1.773545e-01,1:3.885292e-01);
   tree gen.25500 = [&U] ((31:7.354609e-01,(((((6:1.190303e+00,((((12:1.347230e+00,(5:9.627083e-01,9:8.462051e-01):6.520589e-01):2.227232e-01,11:9.538978e-01):1.491575e-01,((15:1.068144e+00,(7:1.186848e+00,8:1.073242e+00):1.664525e-01):5.940500e-02,14:1.217919e+00):1.488554e-01):9.001061e-02,(10:1.065193e+00,((18:2.077531e+00,17:1.575936e+00):7.093842e-01,(13:1.860863e+00,16:2.195773e+00):2.248357e-01):2.890050e-01):2.836335e-01):8.459771e-02):5.593211e-01,46:1.048919e+00):2.371188e-02,45:6.700066e-01):1.800568e-01,(3:6.527515e-01,(((21:1.601240e-04,(22:2.725295e-04,23:3.249158e-04):8.024322e-04):2.997258e-02,((44:5.648538e-03,43:1.273722e-03):1.249478e-01,(41:3.934492e-02,30:4.064727e-02):3.276567e-02):2.226050e-02):9.488075e-02,(42:1.598577e-01,36:2.101159e-01):1.607019e-01):2.709692e-01):1.997816e-01):4.911096e-02,(((25:2.262364e-01,29:3.542621e-01):2.012636e-01,2:4.065530e-01):1.308112e-01,4:5.843226e-01):1.022901e-01):1.755214e-01):8.304739e-02,((38:3.142672e-01,(37:1.104297e-01,39:4.040584e-01):4.142442e-01):1.168863e-01,((33:1.230551e-01,20:7.235646e-02):3.436953e-01,((34:1.806388e-01,(35:2.170432e-01,28:1.443137e-01):5.064058e-02):6.086631e-02,(((26:1.504228e-03,27:4.654828e-03):5.911779e-02,40:1.334125e-01):4.434868e-02,((24:2.850725e-03,32:1.194462e-02):1.078315e-01,19:2.559567e-01):4.475094e-02):7.732654e-02):8.074033e-02):9.179059e-02):1.752033e-01,1:3.838166e-01);
   tree gen.26000 = [&U] ((31:7.692770e-01,(((((6:1.245032e+00,((((12:1.409175e+00,(5:1.006973e+00,9:8.851131e-01):5.521742e-01):2.650221e-01,11:9.977575e-01):1.423023e-01,((15:1.117256e+00,(7:1.241419e+00,8:1.122589e+00):1.077184e-01):1.178380e-01,14:1.273919e+00):1.556997e-01):9.414924e-02,(10:1.114170e+00,((18:2.173055e+00,17:1.477063e+00):7.420012e-01,(13:1.946425e+00,16:2.296733e+00):2.351735e-01):3.022933e-01):2.966748e-01):7.677029e-02):5.850384e-01,46:1.131751e+00):4.287670e-02,45:7.008131e-01):1.911903e-01,(3:6.827647e-01,((((21:3.693129e-04,23:2.218200e-04):7.630457e-05,22:1.140093e-03):2.341162e-02,((44:5.908254e-03,43:3.594653e-03):1.613864e-01,(41:4.115398e-02,30:4.449573e-02):3.056970e-02):2.358436e-02):1.592705e-01,(42:1.672079e-01,36:2.197769e-01):1.680909e-01):2.834282e-01):2.089674e-01):6.531270e-02,(((25:2.366386e-01,29:3.705508e-01):2.105176e-01,2:4.252460e-01):2.155375e-01,4:6.111894e-01):1.400713e-01):1.906770e-01):8.686586e-02,((38:3.287171e-01,(37:8.468052e-02,39:3.927404e-01):3.957892e-01):1.222607e-01,((33:1.218302e-01,20:7.568336e-02):4.488942e-01,((34:1.561195e-01,(35:2.270227e-01,28:1.666904e-01):5.296900e-02):6.090377e-03,(((26:2.272772e-03,27:4.868854e-03):5.537753e-02,40:1.395467e-01):4.686908e-02,((24:2.730299e-03,32:1.148946e-02):1.127896e-01,19:2.677255e-01):4.680856e-02):8.242280e-02):1.254607e-01):9.601107e-02):1.263094e-01,1:4.014642e-01);
   tree gen.26500 = [&U] ((31:7.466026e-01,(((((6:1.250484e+00,((((12:1.415346e+00,(5:1.011383e+00,9:8.091879e-01):5.545921e-01):2.661826e-01,11:1.002127e+00):1.569277e-01,((15:1.122149e+00,(7:1.246855e+00,8:1.127505e+00):1.081901e-01):1.183540e-01,14:1.279497e+00):1.563815e-01):6.929525e-02,(10:1.119049e+00,((18:2.182571e+00,17:1.467736e+00):7.452505e-01,(13:1.954948e+00,16:2.306790e+00):2.362033e-01):3.036171e-01):2.979739e-01):8.105322e-02):5.876003e-01,45:7.038820e-01):4.215380e-02,46:1.161598e+00):2.233082e-01,(3:6.857545e-01,(((41:4.602131e-02,30:5.495767e-02):4.338751e-02,((44:1.896121e-03,43:1.602954e-03):1.620931e-01,(22:1.634094e-03,(23:1.274544e-04,21:3.550301e-04):1.087632e-04):3.352199e-02):6.911978e-02):1.464173e-01,(42:1.310172e-01,36:2.207393e-01):7.931301e-02):2.846694e-01):2.009776e-01):6.559870e-02,(((25:2.785625e-01,29:3.721735e-01):2.530832e-01,2:4.271082e-01):2.164813e-01,4:6.138658e-01):4.471758e-02):1.415183e-01):1.067737e-01,((38:3.294945e-01,(37:3.345095e-01,39:3.685334e-01):1.959738e-01):1.408147e-01,((33:1.320639e-01,20:7.601478e-02):4.508599e-01,(((((26:2.578587e-03,27:4.890175e-03):5.562002e-02,40:1.368991e-01):5.210150e-02,((24:2.081511e-03,32:1.153977e-02):1.132835e-01,19:2.688978e-01):1.906039e-02):4.275595e-02,(35:2.280168e-01,28:1.674203e-01):5.194445e-02):1.395636e-02,34:1.568031e-01):1.045383e-01):1.090724e-01):1.728951e-01,1:4.032222e-01);
   tree gen.27000 = [&U] ((((3:6.062973e-01,((((22:7.435350e-05,(21:4.971151e-04,23:9.334908e-05):1.657278e-04):2.613798e-02,(30:5.580170e-02,41:1.242520e-02):6.330575e-02):4.613426e-02,(44:4.865731e-03,43:3.241882e-03):1.357958e-01):1.037494e-01,36:3.095069e-01):2.152919e-01):2.754904e-01,((45:6.756982e-01,((6:1.198059e+00,((((15:1.014278e+00,(8:1.034495e+00,7:1.108078e+00):1.495518e-01):7.056846e-02,14:1.202290e+00):1.786295e-01,((12:1.270698e+00,(5:9.614606e-01,9:9.210886e-01):6.125202e-01):2.434678e-01,11:1.031067e+00):1.084895e-01):8.331005e-02,(10:1.174274e+00,((13:1.863670e+00,16:2.101109e+00):2.342839e-01,(17:1.509917e+00,18:2.226193e+00):6.819027e-01):2.796273e-01):2.314209e-01):6.568666e-02):4.637604e-01,46:1.008587e+00):1.065916e-01):2.372287e-01,(4:5.963350e-01,(2:4.218453e-01,(29:3.118149e-01,25:1.875639e-01):3.082790e-01):1.424456e-01):8.690099e-02):6.922485e-02):1.052521e-01,(31:2.125916e-01,42:2.432098e-01):3.997849e-01):1.362933e-01,(((20:1.065115e-01,33:1.505538e-01):4.067600e-01,((34:1.638064e-01,(28:1.483990e-01,35:2.145196e-01):1.001883e-01):1.374105e-02,(((32:7.943252e-03,24:5.083867e-03):1.261976e-01,19:2.559150e-01):2.709499e-02,(40:1.014157e-01,(26:4.155560e-03,27:8.165333e-03):7.348912e-02):1.614349e-02):4.209858e-02):1.242066e-01):1.033223e-01,((37:2.653629e-02,39:1.754115e-01):3.001752e-01,38:2.633445e-01):2.215143e-01):1.017528e-01,1:3.963805e-01);
   tree gen.27500 = [&U] ((31:7.241995e-01,((((6:1.212961e+00,((((12:1.372876e+00,(5:9.810343e-01,9:7.849068e-01):5.379506e-01):2.581953e-01,11:9.720561e-01):1.938765e-01,((15:1.088477e+00,(7:1.209441e+00,8:1.093672e+00):1.177364e-01):1.195052e-01,14:1.334927e+00):1.776489e-01):1.153704e-01,(10:1.257686e+00,((18:2.156218e+00,17:1.423694e+00):8.969082e-01,(13:1.896286e+00,16:2.237571e+00):2.291156e-01):2.638775e-01):2.789972e-01):7.222517e-02):5.699683e-01,(46:1.126742e+00,45:7.066906e-01):1.781847e-01):1.763945e-01,(3:6.319784e-01,(((41:1.832732e-02,30:3.530562e-02):6.803754e-02,((44:1.760124e-03,43:2.014211e-03):1.582535e-01,((21:6.381617e-04,23:1.894493e-05):9.172692e-04,22:1.071552e-03):3.159340e-02):1.578245e-02):2.196206e-01,(42:2.430898e-01,36:2.921880e-01):7.592693e-02):2.524453e-01):1.949469e-01):9.845677e-02,(((25:2.702038e-01,29:3.276770e-01):3.453824e-01,2:4.462127e-01):1.121217e-01,4:5.954457e-01):7.825638e-02):1.276445e-01):1.112683e-01,((38:3.608273e-01,(37:1.526467e-01,39:3.093525e-02):5.123422e-01):8.997907e-02,((33:1.281011e-01,20:7.373382e-02):4.373311e-01,(((((26:2.959599e-03,27:8.053405e-03):8.100903e-02,40:1.012530e-01):3.261341e-02,((24:4.977829e-03,32:6.095816e-03):1.761330e-01,19:2.608291e-01):1.892327e-02):3.320441e-02,(35:2.622705e-01,28:1.623966e-01):6.404105e-02):1.508278e-02,34:1.520980e-01):8.847153e-02):1.183013e-01):1.635128e-01,1:3.911229e-01);
   tree gen.28000 = [&U] ((31:7.055028e-01,((((46:1.027059e+00,((10:1.225216e+00,((18:2.100551e+00,17:1.386939e+00):7.974360e-01,(13:1.847330e+00,16:2.179804e+00):2.232005e-01):3.051300e-01):2.060603e-01,((((12:1.337432e+00,(5:8.942784e-01,9:7.646428e-01):7.861230e-01):1.669285e-01,11:9.469605e-01):2.337057e-01,((15:1.060376e+00,(7:1.178216e+00,8:1.065437e+00):1.146968e-01):1.164199e-01,14:1.300463e+00):1.730625e-01):7.253312e-02,6:1.236558e+00):7.036053e-02):4.987793e-01):1.300508e-01,45:6.884460e-01):1.718405e-01,(3:6.156625e-01,(((44:3.593099e-03,43:1.760137e-03):1.599886e-01,((41:4.039475e-02,30:3.439413e-02):1.162814e-01,(21:9.691682e-04,(23:2.893367e-05,22:1.828580e-03):3.335540e-04):2.970654e-02):1.538011e-02):1.658355e-01,(42:1.881941e-01,36:1.967965e-01):1.451539e-01):2.459279e-01):1.899140e-01):9.591491e-02,(((25:4.392792e-01,29:3.192173e-01):2.356322e-01,2:4.346928e-01):1.545140e-01,4:5.800730e-01):9.288736e-02):1.766200e-01):1.065160e-01,((38:2.407339e-01,(37:1.346035e-01,39:5.957478e-03):4.288737e-01):2.947718e-01,((33:1.247939e-01,20:7.183023e-02):4.260405e-01,((((26:7.193698e-03,27:1.071798e-02):7.891762e-02,40:1.277864e-01):3.177143e-02,((24:4.849316e-03,32:6.426784e-03):1.314485e-01,19:2.267014e-01):2.622941e-02):3.729691e-02,(34:1.481712e-01,(35:2.548405e-01,28:1.582040e-01):5.474413e-02):2.372354e-02):8.717246e-02):1.063870e-01):1.592914e-01,1:3.810252e-01);
   tree gen.28500 = [&U] ((31:6.949701e-01,((((46:1.188028e+00,(6:1.218097e+00,((((12:1.317465e+00,(5:8.809274e-01,9:8.944375e-01):7.743866e-01):1.644363e-01,11:9.328230e-01):1.320523e-01,((15:1.044545e+00,(7:1.160626e+00,8:1.049531e+00):1.114430e-01):1.146818e-01,14:1.281048e+00):1.704788e-01):7.145024e-02,(10:1.206924e+00,((18:2.069191e+00,17:1.366233e+00):8.900060e-01,(13:1.819750e+00,16:2.147261e+00):2.186423e-01):2.474504e-01):2.078002e-01):6.931009e-02):3.243119e-01):3.440737e-01,45:6.330090e-01):1.476018e-01,(3:6.064711e-01,(((21:4.702970e-04,(22:8.946630e-05,23:1.042121e-03):8.770258e-04):2.537172e-02,((41:3.979168e-02,30:3.388065e-02):4.565100e-02,(44:3.539456e-03,43:5.081641e-03):1.305092e-01):3.307010e-02):1.924998e-01,(42:1.182251e-01,36:1.938584e-01):1.235378e-01):2.422563e-01):1.870787e-01):9.448296e-02,(((25:1.837018e-01,29:3.587240e-01):1.644963e-01,2:4.282031e-01):1.522072e-01,4:5.714129e-01):5.432139e-02):1.739831e-01):1.049258e-01,((38:2.371399e-01,(37:8.775803e-02,39:3.777575e-02):3.916666e-01):2.903710e-01,((33:1.229308e-01,20:7.128710e-02):3.933469e-01,(((((26:5.675453e-03,27:1.163921e-02):8.527597e-02,40:9.067073e-02):4.336140e-02,((24:3.499703e-03,32:9.101928e-03):1.294861e-01,19:2.233169e-01):2.583782e-02):4.121781e-02,34:1.459591e-01):3.364423e-02,(35:2.514509e-01,28:1.558421e-01):5.158393e-02):8.587103e-02):1.047987e-01):1.299603e-01,1:3.945537e-01);
   tree gen.29000 = [&U] (((((42:4.199038e-01,(((((44:2.667217e-03,43:1.949433e-03):1.104276e-01,(30:4.461810e-02,41:2.451049e-02):2.410895e-02):2.305534e-02,(22:4.591140e-05,(23:2.803398e-03,21:1.628843e-03):1.298126e-03):2.797504e-02):9.201271e-02,36:3.131804e-01):3.705056e-01,3:6.167644e-01):1.232059e-01):1.632746e-01,((2:4.504748e-01,(29:3.948874e-01,25:2.531707e-01):1.080040e-01):9.810713e-02,4:5.938686e-01):1.013987e-01):3.724313e-02,(((((17:1.458976e+00,18:2.187407e+00):6.564168e-01,(13:1.935455e+00,16:2.196719e+00):2.033550e-01):2.486274e-01,10:1.191019e+00):2.322632e-01,(6:1.260036e+00,((11:1.014810e+00,(12:1.296966e+00,(9:8.677820e-01,5:8.898682e-01):7.021025e-01):1.599583e-01):1.350427e-01,(14:1.287304e+00,(15:1.017886e+00,(7:1.028208e+00,8:8.757757e-01):1.705674e-01):9.469223e-02):1.523447e-01):1.042822e-01):9.762077e-02):5.751364e-01,(46:6.544291e-01,45:1.623091e-01):4.600997e-01):2.692625e-01):1.447632e-01,31:7.271204e-01):6.281931e-02,((39:5.925321e-01,(37:3.917490e-01,38:2.466574e-01):1.458209e-01):1.108687e-01,((20:4.731664e-02,33:1.308810e-01):4.010052e-01,((34:2.060457e-01,(35:2.067395e-01,28:1.541686e-01):4.704852e-02):5.094454e-02,(((24:6.341136e-03,32:4.299217e-03):1.186573e-01,19:2.326323e-01):2.463218e-02,(40:1.130606e-01,(27:1.147273e-02,26:1.383552e-03):9.719789e-02):2.671201e-02):7.049399e-02):7.936001e-02):9.987389e-02):1.555967e-01,1:3.570126e-01);
   tree gen.29500 = [&U] ((31:6.976005e-01,((((46:1.326434e+00,(6:1.257684e+00,((10:1.246149e+00,((18:2.534923e+00,17:1.410634e+00):9.824660e-01,(13:1.872238e+00,16:2.245266e+00):2.974090e-01):2.554923e-01):2.145535e-01,(((12:1.324371e+00,(5:9.095569e-01,9:9.235060e-01):7.995536e-01):1.901583e-01,11:9.631390e-01):1.380515e-01,((15:1.189684e+00,(7:1.011674e+00,8:1.083640e+00):1.562495e-01):1.102141e-01,14:1.322681e+00):1.760192e-01):7.080764e-02):1.009875e-01):4.408227e-01):2.831096e-01,45:6.535813e-01):1.523987e-01,(3:6.261809e-01,(((21:3.143179e-04,(22:8.917538e-05,23:2.653304e-03):1.257827e-03):3.008901e-02,((41:1.366499e-02,30:5.961704e-02):5.374139e-02,(44:3.563822e-03,43:2.477258e-03):1.347507e-01):4.679594e-02):1.673515e-01,(42:1.416460e-01,36:4.316440e-02):2.534024e-01):2.441185e-01):1.931586e-01):1.034841e-01,(((25:2.925199e-01,29:3.582023e-01):2.247132e-01,2:4.262533e-01):1.437066e-01,4:5.899834e-01):8.009455e-02):1.340057e-01):9.674911e-02,((38:3.405163e-01,(37:3.400338e-02,39:4.090453e-01):2.964994e-01):2.769701e-01,((33:9.546874e-02,20:7.360388e-02):4.061303e-01,((35:2.393823e-01,28:1.609068e-01):3.304972e-02,(34:1.507027e-01,(((26:1.721385e-03,27:1.220388e-02):9.757245e-02,40:1.193140e-01):7.605857e-03,((24:2.835793e-03,32:4.299363e-03):1.054120e-01,19:2.305746e-01):3.507086e-02):3.395779e-02):3.517433e-02):8.866178e-02):1.082046e-01):1.341839e-01,1:4.073764e-01);
   tree gen.30000 = [&U] (((((42:5.461335e-01,(((((44:7.562756e-03,43:8.509072e-04):1.657903e-01,(30:3.701428e-02,41:1.828557e-02):3.795027e-02):3.697487e-02,((21:1.477717e-04,22:2.272794e-03):3.548087e-03,23:1.990994e-03):1.871105e-02):8.325636e-02,36:3.454053e-01):3.005542e-01,3:6.299499e-01):6.215963e-02):1.948774e-01,(((((17:1.490167e+00,18:2.234170e+00):6.704500e-01,(13:1.976832e+00,16:2.243682e+00):2.077025e-01):2.539427e-01,10:1.216481e+00):2.372287e-01,(6:1.286974e+00,((11:1.036505e+00,(12:1.324693e+00,(9:8.863338e-01,5:9.088922e-01):7.171124e-01):1.932926e-01):1.520390e-01,(14:1.314824e+00,(15:1.039646e+00,(7:1.175953e+00,8:8.944985e-01):1.742138e-01):9.671661e-02):1.811779e-01):6.964920e-02):4.698900e-02):6.163694e-01,(46:6.079959e-01,45:1.657791e-01):6.369645e-01):1.805785e-01):6.438911e-02,((2:4.601052e-01,(29:4.475469e-01,25:2.179018e-01):2.425016e-01):1.414601e-01,4:6.065646e-01):1.035665e-01):1.478580e-01,31:7.426651e-01):9.563171e-02,(((38:2.519305e-01,37:4.343281e-01):3.990466e-02,39:4.421998e-01):1.905754e-01,((20:8.690595e-02,33:1.336791e-01):3.561709e-01,((34:1.970450e-01,(35:2.866018e-01,28:1.325850e-01):5.071035e-02):3.039267e-02,(((24:4.853835e-03,32:1.094351e-02):1.211940e-01,19:2.525092e-01):2.515878e-02,(40:1.008836e-01,(27:8.644758e-03,26:3.513448e-03):8.431378e-02):3.491147e-02):6.421470e-02):8.552345e-02):9.329740e-02):1.305811e-01,1:3.541598e-01);
   tree gen.30500 = [&U] (((((42:5.442922e-01,(((((44:3.797274e-03,43:7.747221e-04):1.709995e-01,(22:2.740558e-03,(21:6.620965e-05,23:3.762944e-04):2.062228e-03):2.913893e-02):3.474901e-02,(30:3.797992e-02,41:1.822392e-02):6.946386e-02):8.509924e-02,36:3.442408e-01):2.867161e-01,3:6.278261e-01):1.276534e-01):1.512245e-01,(((((17:1.485143e+00,18:2.226638e+00):7.216649e-01,(13:1.970167e+00,16:2.236117e+00):2.070022e-01):2.530865e-01,10:1.212380e+00):2.364289e-01,(6:1.282635e+00,((11:1.033010e+00,(12:1.320227e+00,(9:8.833457e-01,5:9.058280e-01):7.146947e-01):1.926409e-01):1.515264e-01,(14:1.239741e+00,(15:1.036141e+00,(7:1.171989e+00,8:8.914827e-01):1.638619e-01):1.034931e-01):1.855665e-01):8.922537e-02):4.132736e-02):6.142914e-01,(46:4.799906e-01,45:3.157905e-01):5.852907e-01):1.799697e-01):6.417203e-02,((2:4.585540e-01,(29:4.460380e-01,25:2.713947e-01):2.416840e-01):1.285571e-01,4:6.045196e-01):9.210810e-02):1.473595e-01,31:7.112960e-01):9.530929e-02,(((39:4.383305e-01,37:4.808568e-01):1.898381e-02,38:3.260779e-01):2.187018e-01,((20:8.335110e-02,33:1.002710e-01):3.549701e-01,((34:1.730203e-01,(35:2.856355e-01,28:1.321380e-01):3.921420e-02):4.284230e-02,(((24:7.276730e-04,32:1.207584e-02):1.207854e-01,19:2.516578e-01):8.513882e-03,(40:1.005435e-01,(27:9.793714e-03,26:2.252705e-03):8.427294e-02):3.479377e-02):5.331057e-02):1.111633e-01):9.298286e-02):1.301408e-01,1:3.529658e-01);
   tree gen.31000 = [&U] ((31:7.135780e-01,((((46:1.153464e+00,(6:1.161487e+00,((10:1.110934e+00,((18:2.256857e+00,17:1.442943e+00):7.505726e-01,(13:1.873523e+00,16:2.296691e+00):2.493645e-01):4.032224e-01):1.847348e-01,(((12:1.354704e+00,(5:9.303890e-01,9:9.446576e-01):6.789436e-01):2.054370e-01,11:9.851983e-01):2.268589e-01,((15:1.089327e+00,(7:1.228586e+00,8:1.070839e+00):1.434377e-01):1.065471e-01,14:1.352975e+00):1.770491e-01):1.108368e-01):6.185590e-02):5.847635e-01):5.201205e-02,45:6.685506e-01):1.851954e-01,(3:5.967193e-01,(((41:3.039847e-02,30:2.552816e-02):6.489332e-02,((44:5.500073e-03,43:1.555966e-03):1.378369e-01,(23:1.725068e-03,(21:2.255026e-03,22:2.268050e-03):2.131786e-04):3.452141e-02):3.163997e-02):1.711845e-01,(42:1.016174e-01,36:1.376822e-01):1.563268e-01):3.245774e-01):2.161261e-01):8.653528e-02,(((25:2.038012e-01,29:3.859626e-01):3.166313e-01,2:3.664848e-01):2.024619e-01,4:5.804859e-01):6.656888e-02):1.476507e-01):1.252894e-01,((38:2.139713e-01,(37:5.006594e-02,39:1.919025e-03):4.912336e-01):2.233598e-01,((33:1.103115e-01,20:7.526802e-02):4.154322e-01,(((40:1.220467e-01,(26:2.568393e-03,27:1.264771e-02):7.232914e-02):2.556617e-02,((24:5.388957e-03,32:6.482249e-03):1.548328e-01,19:2.358555e-01):1.943864e-02):4.858467e-02,(34:1.539560e-01,(35:2.448650e-01,28:1.620965e-01):6.712605e-02):1.940717e-02):9.069245e-02):8.616868e-02):1.688651e-01,1:4.269894e-01);
   tree gen.31500 = [&U] ((31:7.330522e-01,((((46:1.184943e+00,45:5.070208e-01):2.047447e-01,(((((12:1.428156e+00,(5:9.137818e-01,9:9.536940e-01):6.974726e-01):1.570273e-01,11:1.012085e+00):2.330501e-01,((15:1.119056e+00,(7:1.130082e+00,8:1.087531e+00):1.473523e-01):1.049249e-01,14:1.205599e+00):2.140537e-01):7.105191e-02,(10:1.141252e+00,((18:2.318448e+00,17:1.482322e+00):7.250096e-01,(13:1.924653e+00,16:2.359369e+00):1.965262e-01):3.206974e-01):3.318277e-01):6.474243e-02,6:1.193185e+00):5.995161e-01):2.554294e-01,(3:6.130043e-01,((((41:3.122807e-02,30:4.474662e-02):5.575166e-02,(44:1.800477e-03,43:6.647368e-04):1.415986e-01):4.185737e-02,((21:1.892944e-03,23:1.195551e-03):2.179120e-04,22:3.334396e-03):3.738014e-02):8.005122e-02,(42:1.360505e-01,36:1.105635e-01):2.283181e-01):3.334355e-01):2.220244e-01):8.889691e-02,(((25:1.888901e-01,29:3.964958e-01):3.252724e-01,2:3.764865e-01):2.079873e-01,4:5.963279e-01):1.301278e-01):1.004524e-01):1.177840e-01,((38:2.198108e-01,(37:1.535850e-01,39:1.887003e-01):2.995514e-01):2.294555e-01,((33:1.624542e-01,20:7.732215e-02):4.267697e-01,((19:2.422923e-01,((24:3.772381e-03,32:6.275266e-03):1.660619e-01,(40:1.253775e-01,(26:2.469577e-03,27:1.299288e-02):7.430307e-02):5.897304e-02):9.633956e-03):8.444614e-02,(34:1.581576e-01,(35:2.515476e-01,28:1.665202e-01):5.009648e-02):2.069003e-02):8.674599e-02):9.631548e-02):1.622657e-01,1:4.015162e-01);
   tree gen.32000 = [&U] ((31:6.973528e-01,((((46:1.127237e+00,45:4.621557e-01):2.141863e-01,(((((12:1.358605e+00,(5:8.692809e-01,9:9.072494e-01):6.635059e-01):1.493801e-01,11:9.627971e-01):1.598099e-01,((15:1.064558e+00,(7:1.105309e+00,8:1.034569e+00):1.401763e-01):1.397789e-01,14:1.146887e+00):1.878038e-01):6.759171e-02,(10:1.085674e+00,((18:2.205541e+00,17:1.395505e+00):8.962601e-01,(13:1.830923e+00,16:2.244469e+00):1.869554e-01):3.050795e-01):3.156678e-01):6.158949e-02,6:1.135077e+00):5.703198e-01):2.349523e-01,(3:5.831512e-01,(((41:2.409662e-02,30:4.256748e-02):4.726792e-02,((22:4.711649e-03,(23:1.907505e-03,21:5.719194e-03):2.663014e-04):3.642369e-02,(44:4.782080e-03,43:4.933388e-03):1.335607e-01):4.110397e-02):1.593623e-01,(42:3.266697e-01,36:2.935111e-01):7.676572e-04):2.283714e-01):2.256987e-01):9.268736e-02,(((25:1.796912e-01,29:3.771866e-01):2.638166e-01,2:3.581517e-01):2.357025e-01,4:5.672869e-01):1.021164e-01):1.394691e-01):9.807175e-02,((38:2.091061e-01,(37:8.034484e-02,39:1.795106e-01):3.625369e-01):1.873908e-01,((33:1.545428e-01,20:7.355659e-02):3.843584e-01,((34:1.504554e-01,(((24:3.579711e-03,32:1.206991e-02):1.520115e-01,19:2.974284e-01):2.620544e-02,(40:1.055862e-01,(26:2.029917e-03,27:9.971260e-03):7.340307e-02):2.854496e-02):2.290913e-02):4.495786e-02,(35:2.392973e-01,28:1.584108e-01):7.857947e-02):8.252148e-02):9.162495e-02):1.543634e-01,1:3.819625e-01);
   tree gen.32500 = [&U] ((31:6.968293e-01,((((46:9.801663e-01,45:4.618088e-01):2.140255e-01,(((((12:1.357586e+00,(5:8.686284e-01,9:9.122129e-01):6.630079e-01):1.490268e-01,11:9.620744e-01):1.596899e-01,((15:1.063759e+00,(7:1.104479e+00,8:9.649133e-01):2.105003e-01):1.396740e-01,14:1.112280e+00):1.484915e-01):6.472094e-02,(10:1.170685e+00,((18:2.203885e+00,17:1.394458e+00):8.955873e-01,(13:1.829549e+00,16:2.242784e+00):1.868151e-01):3.621801e-01):2.809350e-01):6.579429e-02,6:1.134225e+00):5.698917e-01):2.347759e-01,(3:5.972038e-01,((42:1.760654e-01,36:2.625719e-01):2.551313e-02,((((23:4.578529e-04,22:4.708113e-03):3.202631e-03,21:2.730654e-03):5.253633e-02,(44:5.443792e-03,43:9.218231e-04):1.383330e-01):3.201411e-03,(41:2.399373e-02,30:5.207640e-02):4.723244e-02):1.592427e-01):2.347172e-01):2.203744e-01):9.261778e-02,(((25:2.135575e-01,29:3.769035e-01):2.626100e-01,2:3.578829e-01):2.043455e-01,4:5.674461e-01):1.020398e-01):1.696138e-01):9.799814e-02,((38:2.039104e-01,(37:8.028453e-02,39:8.133538e-02):3.162462e-01):1.867603e-01,((33:1.544268e-01,20:7.350138e-02):3.840699e-01,((34:1.503425e-01,(19:2.972051e-01,((40:1.066423e-01,(26:5.065021e-03,27:9.963776e-03):6.196107e-02):1.907277e-02,(24:9.782239e-03,32:9.148915e-03):1.325728e-01):4.224240e-02):2.261986e-02):4.492412e-02,(35:2.391177e-01,28:1.582919e-01):3.112430e-02):8.245954e-02):8.467653e-02):1.542476e-01,1:3.816758e-01);
   tree gen.33000 = [&U] ((31:6.919529e-01,((((46:9.733071e-01,45:4.585770e-01):2.577771e-01,(((((12:1.348085e+00,(5:9.477798e-01,9:9.058292e-01):5.730657e-01):1.557836e-01,11:9.553417e-01):1.708228e-01,((15:1.056315e+00,(7:1.096750e+00,8:9.581608e-01):2.090272e-01):1.670821e-01,14:1.104496e+00):1.474523e-01):6.426802e-02,(10:1.162493e+00,((18:2.188462e+00,17:1.604419e+00):6.839032e-01,(13:1.816746e+00,16:2.227089e+00):1.855077e-01):3.596455e-01):2.789690e-01):1.199741e-01,6:1.126288e+00):7.226568e-01):1.019233e-01,(3:5.930246e-01,((42:3.381131e-02,36:2.308481e-02):3.235162e-01,(((23:4.546489e-04,(21:1.382887e-03,22:4.381833e-03):1.094890e-03):6.585442e-02,(41:2.398552e-02,30:5.171197e-02):7.432785e-02):3.179008e-03,(44:4.170293e-03,43:1.757352e-03):1.373649e-01):1.215105e-01):2.480322e-01):2.188322e-01):9.196964e-02,(((25:2.120631e-01,29:3.742659e-01):2.404543e-01,2:3.553784e-01):2.029155e-01,4:5.634751e-01):9.938823e-02):1.218420e-01):1.161375e-01,((38:3.359228e-01,(37:1.281193e-01,39:5.103406e-02):3.140331e-01):2.649336e-01,((33:1.308033e-01,20:6.649611e-02):3.813822e-01,((34:1.560803e-01,(35:2.374444e-01,28:1.457219e-01):3.535800e-02):4.421573e-02,(((24:9.545842e-03,32:8.695502e-03):1.316450e-01,19:2.375421e-01):3.266535e-02,(40:1.027573e-01,(26:2.737546e-03,27:1.175915e-02):6.152746e-02):2.078272e-02):8.308220e-02):6.563166e-02):8.408396e-02):1.530735e-01,1:3.790048e-01);
   tree gen.33500 = [&U] ((((4:5.813915e-01,((25:2.784145e-01,29:4.521159e-01):2.420348e-01,2:3.668535e-01):2.144413e-01):1.138232e-01,(((((22:2.693441e-04,(23:2.932782e-03,21:1.188680e-03):1.605896e-03):1.598182e-02,((44:1.359106e-03,43:2.721211e-03):1.583412e-01,(41:2.097899e-02,30:4.111284e-02):8.471644e-02):1.566083e-02):1.957144e-01,(42:1.526249e-02,36:1.504881e-01):1.763864e-01):2.787779e-01,3:6.125587e-01):2.444781e-01,((((((17:1.521554e+00,18:2.229547e+00):7.212185e-01,(13:1.986823e+00,16:2.199012e+00):2.521541e-01):2.811716e-01,10:1.298628e+00):2.750376e-01,(((12:1.317252e+00,(9:7.936446e-01,5:9.593060e-01):6.691731e-01):2.233405e-01,11:1.039101e+00):1.529457e-01,((15:1.117122e+00,(7:1.195979e+00,8:1.094966e+00):1.306950e-01):9.894059e-02,14:1.270200e+00):2.077022e-01):8.811473e-02):7.999236e-02,6:1.370014e+00):6.569253e-01,(46:8.331633e-01,45:3.921518e-01):4.746284e-01):1.504691e-01):7.116353e-02):1.651627e-01,31:6.414051e-01):4.236372e-02,(((38:3.493170e-01,39:4.717105e-01):3.234393e-02,37:5.990891e-01):1.690062e-01,(((34:1.458585e-01,(28:1.406389e-01,35:2.331073e-01):3.926275e-02):7.555107e-02,((40:1.098491e-01,(26:3.276299e-03,27:1.035973e-02):7.620050e-02):2.059068e-02,((24:3.163215e-03,32:7.532006e-03):1.814595e-01,19:2.398170e-01):3.050598e-02):5.820446e-02):9.167823e-02,(33:1.228257e-01,20:5.985533e-02):3.917198e-01):1.266596e-01):1.210625e-01,1:3.509387e-01);
   tree gen.34000 = [&U] ((31:7.207901e-01,((((46:1.013870e+00,45:5.649547e-01):5.056170e-02,((10:1.283671e+00,((13:2.052322e+00,16:1.990703e+00):2.890291e-01,(18:2.279667e+00,17:1.671283e+00):7.124049e-01):2.618358e-01):2.614632e-01,(6:1.233998e+00,(((12:1.404267e+00,(5:9.872787e-01,9:9.435797e-01):5.969483e-01):1.622759e-01,11:9.951557e-01):1.362975e-01,((15:1.084467e+00,(7:1.142457e+00,8:9.980922e-01):2.177384e-01):7.129977e-02,14:1.127785e+00):2.019286e-01):1.287136e-01):5.788610e-02):6.146919e-01):1.322668e-01,(3:6.177389e-01,((42:1.641947e-01,36:5.383466e-02):2.391659e-01,((((44:2.084431e-03,43:5.959857e-05):1.605140e-01,41:2.449214e-02):1.768035e-03,30:5.386707e-02):4.418038e-02,((23:1.139484e-03,21:7.938110e-04):6.346388e-05,22:2.844843e-03):3.656726e-02):1.177902e-01):2.337647e-01):2.279521e-01):9.580248e-02,(((25:2.356789e-01,29:3.898635e-01):1.666284e-01,2:3.701888e-01):1.610805e-01,4:6.155365e-01):1.035302e-01):1.269197e-01):9.849025e-02,((38:3.147892e-01,(37:1.334587e-01,39:1.208219e-01):2.509936e-01):3.148485e-01,((33:8.392021e-02,20:6.033129e-02):3.781984e-01,(34:1.625850e-01,((35:2.404950e-01,28:1.517949e-01):5.985192e-02,(((24:3.650732e-03,32:6.057676e-03):1.371314e-01,19:2.481975e-01):3.402668e-02,(40:1.644667e-01,(26:1.636340e-04,27:1.224921e-02):7.635037e-02):2.207649e-02):4.270210e-02):3.141228e-03):1.487427e-01):1.072759e-01):1.218996e-01,1:4.437032e-01);
   tree gen.34500 = [&U] ((((4:5.637681e-01,(2:4.223188e-01,(29:3.604185e-01,25:2.975097e-01):2.846602e-01):1.520015e-01):1.345866e-01,((3:6.127318e-01,(((44:2.873161e-03,43:1.416430e-03):1.236237e-01,(((22:3.728285e-04,21:1.045147e-03):5.174709e-04,23:1.711645e-03):2.790610e-02,(30:5.953680e-02,41:3.917538e-02):7.802593e-02):8.910969e-03):1.619276e-01,36:2.911815e-01):2.621831e-01):2.628441e-01,((45:5.176860e-01,46:8.628836e-01):1.752280e-01,(((((15:1.028663e+00,(8:1.056421e+00,7:1.113011e+00):1.399153e-01):7.762537e-02,14:1.227773e+00):1.647020e-01,((12:1.302061e+00,(5:1.040641e+00,9:8.297242e-01):5.443193e-01):1.723263e-01,11:1.119487e+00):1.596743e-01):1.085961e-01,6:1.223453e+00):6.777700e-02,(10:1.163057e+00,((13:1.783823e+00,16:2.181699e+00):2.329868e-01,(17:1.263009e+00,18:2.151141e+00):7.701984e-01):2.787330e-01):2.275981e-01):6.107893e-01):1.907026e-01):2.210054e-02):7.466305e-02,(31:1.256753e-01,42:7.211524e-02):5.339509e-01):1.438984e-01,(((20:6.589385e-02,33:1.095986e-01):3.601130e-01,(((40:9.268437e-02,(26:3.447088e-03,27:1.141071e-02):8.093333e-02):2.093936e-02,(34:1.525619e-01,((32:4.598419e-03,24:7.591383e-03):1.275733e-01,19:2.622856e-01):2.387908e-02):7.501465e-03):4.003580e-02,(28:1.347443e-01,35:2.671394e-01):5.442910e-02):9.836754e-02):9.614617e-02,((37:7.686388e-02,39:4.007239e-02):2.253094e-01,38:2.508164e-01):2.931060e-01):1.541269e-01,1:4.123719e-01);
   tree gen.35000 = [&U] ((((3:6.073449e-01,(((44:2.847901e-03,43:1.453011e-03):1.225368e-01,(((23:3.531885e-03,21:1.035958e-03):2.379411e-04,22:4.712709e-04):2.766076e-02,(30:5.901338e-02,41:3.141620e-02):7.737941e-02):5.435841e-02):1.605040e-01,36:2.886216e-01):2.315390e-01):2.508948e-01,((4:5.588117e-01,(2:4.186059e-01,(29:3.573863e-01,25:2.948941e-01):2.616827e-01):1.374325e-01):1.289535e-01,((45:6.359305e-01,(((((15:1.019620e+00,(8:1.047134e+00,7:1.103226e+00):1.248619e-01):1.109758e-01,14:1.216979e+00):1.632540e-01,((12:1.290614e+00,(5:1.031492e+00,9:8.348054e-01):5.395339e-01):1.708113e-01,11:1.109645e+00):1.582705e-01):1.076413e-01,(10:1.152831e+00,((13:1.768140e+00,16:2.162518e+00):2.309385e-01,(17:1.356599e+00,18:2.132229e+00):7.634271e-01):2.762824e-01):2.255972e-01):6.805342e-02,6:1.212697e+00):5.883005e-01):8.304841e-02,46:8.552974e-01):1.505147e-01):4.841594e-02):1.081894e-01,(31:1.013356e-01,42:7.187515e-02):5.205629e-01):1.426332e-01,(((20:7.616343e-02,33:1.086351e-01):3.569470e-01,(((40:9.186952e-02,(26:7.399117e-03,27:1.674767e-02):7.570808e-02):1.866168e-02,(34:1.512206e-01,((32:1.021427e-02,24:7.524642e-03):1.582208e-01,19:2.599797e-01):2.801930e-02):1.523733e-02):3.672096e-02,(28:1.335597e-01,35:2.747993e-01):5.395058e-02):9.750273e-02):9.530088e-02,((37:1.445821e-01,39:7.002543e-02):2.912738e-01,38:2.486113e-01):2.905291e-01):1.527719e-01,1:4.087465e-01);
   tree gen.35500 = [&U] ((((((2:3.512456e-01,(29:3.621715e-01,25:2.244726e-01):2.775046e-01):1.864824e-01,4:5.481183e-01):7.730327e-02,(46:1.317338e+00,(3:6.539126e-01,(42:2.640962e-01,(36:3.665589e-01,((23:7.510570e-04,(22:3.199959e-03,21:2.806965e-03):2.323907e-03):4.011338e-02,((30:5.088136e-02,41:2.801837e-02):9.152062e-02,(44:3.439095e-03,43:2.065250e-03):1.172275e-01):1.861712e-02):1.368937e-01):6.244228e-02):2.131162e-01):1.573616e-01):1.008219e-01):5.888144e-02,(((((11:1.012846e+00,(12:1.366942e+00,(9:9.007911e-01,5:9.334051e-01):6.724490e-01):2.157840e-01):1.674508e-01,(14:1.220138e+00,(15:1.015916e+00,(7:1.149112e+00,8:9.524151e-01):1.699512e-01):9.000618e-02):1.556850e-01):1.133768e-01,(((17:1.430489e+00,18:2.559949e+00):7.023112e-01,(13:1.802811e+00,16:1.985272e+00):1.465930e-01):3.443195e-01,10:1.157525e+00):2.329827e-01):9.337687e-02,6:1.256527e+00):7.757877e-01,45:8.513664e-01):6.329150e-02):1.118981e-01,31:6.890083e-01):1.396101e-01,((37:4.100031e-01,(38:2.889835e-01,39:6.930800e-01):3.221743e-03):1.662393e-01,((20:6.885953e-02,33:1.568568e-01):3.352263e-01,((((19:2.193914e-01,(24:7.672957e-03,32:1.137888e-02):1.476697e-01):2.533127e-02,(40:1.174483e-01,(27:1.238347e-02,26:7.065922e-03):9.415948e-02):2.207617e-02):4.118076e-02,34:1.577349e-01):2.275676e-02,(35:2.528074e-01,28:1.572555e-01):6.529468e-02):1.062371e-01):1.000026e-01):1.123476e-01,1:3.460759e-01);
   tree gen.36000 = [&U] ((((3:6.331963e-01,(((44:4.416926e-03,43:1.798680e-04):1.048696e-01,((23:2.450614e-03,(22:1.272792e-03,21:9.110276e-04):1.724471e-03):6.329908e-02,(30:7.579136e-02,41:3.275341e-02):4.487617e-02):2.524783e-02):9.682640e-02,36:3.123882e-01):2.961495e-01):2.611288e-01,((4:5.769592e-01,(2:4.364236e-01,(29:3.725983e-01,25:2.266417e-01):2.483405e-01):1.622944e-01):8.053795e-02,(45:6.629986e-01,(46:8.917028e-01,((10:1.201901e+00,((13:1.843400e+00,16:2.254565e+00):2.573346e-01,(17:1.327183e+00,18:2.222987e+00):8.159638e-01):2.982261e-01):2.431028e-01,(6:1.257151e+00,(((15:1.063019e+00,(8:1.091705e+00,7:1.150184e+00):1.814398e-01):7.696297e-02,14:1.268779e+00):1.877563e-01,((12:1.345548e+00,(5:1.075397e+00,9:8.703385e-01):5.668265e-01):1.554292e-01,11:1.156877e+00):1.705561e-01):7.264565e-02):3.954350e-02):7.358493e-01):5.098369e-02):1.569213e-01):7.485357e-02):1.325584e-01,(31:1.360530e-01,42:5.963304e-02):5.532574e-01):1.025660e-01,(((20:7.015439e-02,33:1.132591e-01):4.004336e-01,(((32:4.184528e-03,24:6.231706e-03):1.649554e-01,((19:2.710456e-01,34:1.242757e-01):2.116747e-02,(40:1.557666e-01,(26:3.986189e-03,27:1.581413e-02):7.941983e-02):2.605180e-02):5.734981e-04):4.867919e-02,(28:1.220708e-01,35:2.699396e-01):5.624696e-02):7.330508e-02):9.935732e-02,((37:4.977045e-02,39:5.516881e-02):4.067831e-01,38:3.484416e-01):2.251976e-01):1.416439e-01,1:4.261446e-01);
   tree gen.36500 = [&U] (((((4:5.461166e-01,((2:3.499629e-01,(29:3.489540e-01,25:2.943758e-01):3.494522e-01):1.858014e-01,((((11:9.523836e-01,(12:1.361950e+00,(9:8.975016e-01,5:9.299965e-01):6.699933e-01):2.009056e-01):1.156527e-01,(14:1.215683e+00,(15:1.012206e+00,(7:1.144915e+00,8:9.200765e-01):2.184212e-01):1.271266e-01):2.106373e-01):8.231247e-02,(((17:1.425265e+00,18:2.262816e+00):7.106439e-01,(13:1.796228e+00,16:1.978022e+00):1.321277e-01):3.540106e-01,10:1.153298e+00):2.422711e-01):8.723749e-02,6:1.157890e+00):7.236507e-01):8.755867e-02):9.031333e-02,(46:1.312527e+00,(3:6.515246e-01,((36:3.548760e-01,((((23:1.051649e-03,21:2.532231e-03):2.709582e-03,22:1.224335e-03):4.048723e-02,(30:4.986025e-02,41:7.150728e-03):8.536522e-02):2.785266e-02,(44:8.990528e-04,43:2.057708e-03):1.334577e-01):1.142941e-01):6.196765e-02,42:2.819531e-01):2.673462e-01):1.143118e-01):1.133336e-01):4.235742e-02,45:8.482573e-01):9.486452e-02,31:6.444365e-01):1.087966e-01,(((39:3.583253e-01,37:4.051959e-01):9.476254e-03,38:2.638252e-01):1.803811e-01,((20:6.860807e-02,33:1.562840e-01):3.340021e-01,(((40:1.240303e-01,((27:1.731358e-02,26:1.032500e-03):1.017186e-01,(19:2.185902e-01,(24:4.057472e-03,32:1.025315e-02):1.082665e-01):4.328871e-02):7.061262e-04):7.354185e-02,(35:2.518842e-01,28:1.566812e-01):6.025499e-02):3.892052e-03,34:1.894501e-01):9.807352e-02):9.441938e-02):1.571646e-01,1:3.448121e-01);
   tree gen.37000 = [&U] (((((4:5.561186e-01,((2:3.563723e-01,(29:3.553450e-01,25:2.997672e-01):3.558523e-01):7.081075e-02,((((11:9.698262e-01,(12:1.386894e+00,(9:9.139390e-01,5:9.470290e-01):6.822640e-01):2.045851e-01):1.177708e-01,(14:1.237947e+00,(15:1.030744e+00,(7:1.165884e+00,8:9.435844e-01):1.803329e-01):1.093403e-01):2.069295e-01):1.031320e-01,(((17:1.451369e+00,18:2.162030e+00):7.492421e-01,(13:1.829125e+00,16:2.014249e+00):1.345476e-01):3.161851e-01,10:1.174420e+00):2.467082e-01):8.883521e-02,6:1.179096e+00):7.369041e-01):8.916228e-02):9.196739e-02,(46:1.196299e+00,(3:6.634570e-01,((36:3.613754e-01,42:1.479802e-01):5.317150e-02,((44:5.325614e-03,43:3.446767e-04):1.129990e-01,((30:4.980956e-02,41:2.660888e-02):3.930578e-02,((21:2.720669e-03,22:1.112482e-03):3.951334e-04,23:8.177967e-04):4.129137e-02):3.773328e-02):1.381763e-01):2.722425e-01):8.805402e-02):1.649206e-01):7.222585e-02,45:8.241511e-01):6.962343e-02,31:6.562392e-01):1.083455e-01,(((37:4.126170e-01,39:3.830136e-01):1.118593e-01,38:2.686570e-01):1.168546e-01,((20:6.260180e-02,33:1.410810e-01):3.815595e-01,(((40:1.263019e-01,((27:1.347173e-02,26:3.415137e-03):7.243298e-02,(19:2.225936e-01,(24:7.306421e-03,32:1.044093e-02):1.102494e-01):5.694290e-02):3.340307e-03):7.488874e-02,(35:2.270872e-01,28:1.263243e-01):6.135854e-02):3.963333e-03,34:1.929198e-01):6.123449e-02):9.760172e-02):1.600430e-01,1:3.511273e-01);
   tree gen.37500 = [&U] ((31:7.034283e-01,((((46:7.980177e-01,45:1.540142e-01):5.541626e-01,(6:1.073825e+00,((((12:1.370442e+00,(5:8.555808e-01,9:7.902100e-01):5.675684e-01):1.938219e-01,11:9.693832e-01):1.546413e-01,((15:1.059117e+00,(7:1.128988e+00,8:1.033814e+00):1.429271e-01):7.664430e-02,14:1.100620e+00):1.955198e-01):5.764595e-02,(10:1.126345e+00,((13:1.842504e+00,16:2.104571e+00):2.894069e-01,(18:2.054500e+00,17:1.488202e+00):8.178390e-01):2.369251e-01):2.964087e-01):6.174108e-02):5.719883e-01):1.887051e-01,(3:6.028593e-01,((42:3.112183e-01,36:1.552273e-01):1.460732e-01,(((41:4.057187e-02,30:4.538996e-02):3.209733e-02,(44:4.437554e-03,43:1.323189e-06):1.444433e-01):2.981412e-02,(22:1.398024e-03,(21:8.626342e-04,23:2.492972e-03):1.140532e-04):1.884101e-02):1.837429e-01):2.173073e-01):2.215068e-01):6.242886e-02,(((25:2.547464e-01,29:4.722774e-01):1.313448e-01,2:4.322786e-01):1.531118e-01,4:5.395357e-01):1.010365e-01):1.622138e-01):7.703789e-02,((38:3.072068e-01,(37:2.652528e-01,39:2.699750e-01):1.867257e-01):2.005579e-01,((33:9.539773e-02,20:7.212889e-02):4.376036e-01,((((19:2.475455e-01,(24:3.755639e-03,32:1.050333e-02):1.200563e-01):3.649848e-02,(40:1.162212e-01,(26:3.417781e-03,27:1.800769e-02):8.409540e-02):1.791354e-02):1.695750e-02,34:1.412523e-01):3.523840e-02,(35:2.777648e-01,28:1.526407e-01):3.489192e-02):1.141584e-01):1.128529e-01):1.216654e-01,1:3.904905e-01);
   tree gen.38000 = [&U] ((31:7.267920e-01,(((45:6.613629e-01,((6:1.109491e+00,((((12:1.415960e+00,(5:8.839981e-01,9:8.164560e-01):5.864197e-01):2.002595e-01,11:1.093223e+00):1.314003e-01,((15:1.094294e+00,(7:1.166486e+00,8:1.068151e+00):1.476743e-01):1.274053e-01,14:1.137176e+00):1.447461e-01):1.203978e-01,(10:1.163755e+00,((13:1.903701e+00,16:2.174472e+00):1.940172e-01,(18:2.122738e+00,17:1.537631e+00):8.450027e-01):2.727918e-01):3.062536e-01):1.128931e-01):4.224207e-01,46:1.103185e+00):1.931692e-01):2.021492e-01,(3:6.228827e-01,((42:3.215551e-01,36:3.259175e-01):5.428186e-02,(((41:4.191943e-02,30:4.689754e-02):3.058619e-02,(44:4.584942e-03,43:1.367138e-06):1.492409e-01):1.800106e-02,(21:1.793329e-04,(23:3.290945e-04,22:1.199942e-03):1.301513e-03):5.521806e-02):1.318923e-01):3.186488e-01):2.288639e-01):6.450238e-02,(((25:2.632075e-01,29:4.879636e-01):1.357073e-01,2:4.466363e-01):1.581972e-01,4:5.574558e-01):1.220830e-01):1.676016e-01):7.782186e-02,((38:3.174104e-01,(37:1.543605e-01,39:1.511599e-01):3.593510e-01):2.072192e-01,((33:9.856627e-02,20:7.269333e-02):4.487330e-01,((34:1.459439e-01,((19:2.557674e-01,(24:3.435866e-03,32:6.732702e-03):1.241674e-01):2.377030e-02,(40:1.145821e-01,(26:3.531299e-03,27:1.860580e-02):8.688854e-02):1.850852e-02):3.141751e-02):8.123266e-03,(35:2.869905e-01,28:1.577105e-01):3.605082e-02):9.974175e-02):7.076824e-02):1.989165e-01,1:4.113332e-01);
   tree gen.38500 = [&U] (((((((((11:1.062515e+00,(12:1.488617e+00,(9:8.329899e-01,5:1.037539e+00):5.397590e-01):2.241379e-01):1.588288e-01,(14:1.356262e+00,(15:1.129256e+00,(7:1.277311e+00,8:1.033765e+00):1.480165e-01):9.024723e-02):1.528897e-01):8.872882e-02,6:1.291786e+00):7.590968e-02,(((17:1.590080e+00,18:2.368662e+00):8.208493e-01,(13:2.003940e+00,16:2.206757e+00):1.661628e-01):2.249869e-01,10:1.239342e+00):2.478285e-01):8.096048e-01,((2:4.482078e-01,(29:3.893064e-01,25:2.139187e-01):2.278377e-01):8.678153e-02,4:5.973495e-01):1.003593e-01):7.495449e-02,(46:1.310633e+00,(3:7.268655e-01,(((21:3.290982e-04,(23:5.250405e-03,22:6.119688e-04):1.636567e-03):4.894831e-02,((30:5.052507e-02,41:2.915197e-02):4.843537e-02,(44:2.933955e-03,43:7.368867e-04):1.623164e-01):2.141079e-02):1.427539e-01,(36:3.261778e-01,42:5.022132e-02):1.319123e-01):3.033110e-01):1.094370e-01):1.277500e-01):3.677497e-02,45:8.129214e-01):1.160948e-01,31:6.643360e-01):1.309657e-01,((38:2.943334e-01,(37:3.328022e-01,39:4.280740e-01):1.039651e-01):1.516320e-01,((20:8.285001e-02,33:1.545645e-01):5.290372e-01,(((35:2.487905e-01,28:1.264715e-01):5.183424e-02,34:1.508821e-01):2.380477e-02,((40:1.046098e-01,(27:4.113189e-03,26:5.318437e-03):1.080340e-01):2.887097e-02,(19:2.438675e-01,(24:4.748212e-03,32:1.018559e-02):1.066759e-01):2.518045e-02):6.212446e-02):1.358572e-01):8.005198e-02):1.018171e-01,1:3.846855e-01);
   tree gen.39000 = [&U] (((((((((17:1.512070e+00,18:2.458842e+00):6.150673e-01,(13:1.966267e+00,16:2.146877e+00):2.783586e-01):2.584766e-01,10:1.285193e+00):2.591100e-01,(((12:1.408041e+00,(9:8.765177e-01,5:1.011538e+00):6.506747e-01):1.582258e-01,11:9.912613e-01):1.354770e-01,((15:1.259217e+00,(7:1.214003e+00,8:1.080857e+00):1.511205e-01):5.664084e-02,14:1.190855e+00):1.735459e-01):1.153162e-01):8.798750e-02,6:1.268111e+00):7.089528e-01,(46:6.546811e-01,45:6.366528e-02):6.759666e-01):1.621382e-01,((((((21:9.541719e-04,22:2.311781e-04):1.902903e-03,23:8.563452e-04):1.585146e-02,((44:5.517322e-03,43:2.887379e-03):1.320128e-01,(41:3.758960e-02,30:4.964695e-02):5.670260e-02):6.006404e-02):1.270610e-01,(42:2.299047e-01,36:2.331587e-01):7.396795e-02):2.786945e-01,3:7.276100e-01):2.458988e-01,(4:5.993758e-01,((25:2.444858e-01,29:4.522183e-01):2.405233e-01,2:3.255652e-01):1.941922e-01):1.055546e-01):4.331325e-02):1.482116e-01,31:7.097159e-01):1.364383e-01,(((37:3.043165e-01,39:3.130000e-01):1.877383e-01,38:2.536012e-01):1.936709e-01,(((34:1.539772e-01,(28:1.391838e-01,35:2.049003e-01):6.507049e-02):5.279877e-02,((40:1.229274e-01,(26:6.466704e-03,27:6.611421e-03):7.124012e-02):3.929174e-02,((24:2.462674e-03,32:6.537441e-03):1.087858e-01,19:2.014851e-01):4.301773e-02):5.016804e-02):8.561805e-02,(33:1.896715e-01,20:6.613502e-02):4.064640e-01):8.915325e-02):1.241564e-01,1:4.103491e-01);
   tree gen.39500 = [&U] ((((4:5.993758e-01,((25:2.410840e-01,29:4.764980e-01):2.804426e-01,2:3.295122e-01):2.386024e-01):1.055546e-01,(((((((21:1.299736e-03,22:6.251764e-04):1.038725e-03,23:2.608399e-03):2.053025e-02,(41:3.460593e-02,30:4.964695e-02):8.871900e-02):2.536128e-02,(44:2.715935e-03,43:2.887379e-03):1.261155e-01):1.391351e-01,(42:1.152868e-01,36:2.331587e-01):1.137610e-01):2.786945e-01,3:7.276100e-01):2.458988e-01,((((((17:1.512070e+00,18:2.458842e+00):6.150673e-01,(13:1.966267e+00,16:2.146877e+00):2.203152e-01):3.823358e-01,10:1.285193e+00):2.591100e-01,(((12:1.408041e+00,(9:8.765177e-01,5:1.011538e+00):6.506747e-01):1.508914e-01,11:9.912613e-01):1.627748e-01,((15:1.225629e+00,(7:1.214003e+00,8:1.080857e+00):1.255749e-01):1.034265e-01,14:1.190855e+00):2.110870e-01):1.153162e-01):5.746873e-02,6:1.180983e+00):7.089528e-01,(46:6.546811e-01,45:6.366528e-02):6.759666e-01):2.074567e-01):8.796636e-02):1.045824e-01,31:7.097159e-01):1.306018e-01,(((37:3.043165e-01,39:3.130000e-01):1.229364e-01,38:2.682670e-01):2.424950e-01,(((34:1.539772e-01,(28:1.391838e-01,35:2.049003e-01):6.507049e-02):9.605233e-02,((40:1.229274e-01,(26:3.285238e-03,27:5.565067e-03):6.801059e-02):2.885326e-02,((24:2.462674e-03,32:8.324174e-03):1.087858e-01,19:2.116819e-01):4.301773e-02):5.016804e-02):8.572326e-02,(33:7.815436e-02,20:7.431015e-02):4.064640e-01):1.222191e-01):1.241564e-01,1:4.103491e-01);
   tree gen.40000 = [&U] ((31:6.823609e-01,(((45:7.947373e-01,((6:1.131833e+00,((((12:1.435925e+00,(5:9.515902e-01,9:1.013745e+00):6.156494e-01):2.082690e-01,11:1.115238e+00):1.521205e-01,((15:1.108770e+00,(7:1.189976e+00,8:1.089661e+00):1.797009e-01):1.448801e-01,14:1.303121e+00):1.657873e-01):8.669862e-02,(10:1.187190e+00,((13:1.942036e+00,16:2.218260e+00):2.886444e-01,(18:2.299951e+00,17:1.568595e+00):7.047122e-01):3.004172e-01):2.114861e-01):1.007288e-01):5.957168e-01,46:1.072169e+00):2.114419e-01):3.146944e-02,(3:7.313369e-01,((42:2.044226e-01,36:1.522519e-01):1.330691e-01,(((41:2.990800e-02,30:7.336997e-02):7.992695e-02,((23:8.368178e-05,22:1.669695e-04):1.906051e-03,21:2.175162e-03):3.812153e-02):1.596837e-02,(44:4.363264e-03,43:6.635855e-05):1.231637e-01):1.855706e-01):2.516959e-01):1.997036e-01):5.867721e-02,(((25:2.685078e-01,29:3.870092e-01):1.729319e-01,2:3.874359e-01):2.034503e-01,4:5.733756e-01):1.167194e-01):1.703432e-01):9.345658e-02,((38:3.175599e-01,(37:5.389163e-02,39:4.317738e-02):3.805251e-01):1.553111e-01,((33:1.076220e-01,20:6.784054e-02):4.223133e-01,((34:1.630645e-01,(35:2.669015e-01,28:1.432095e-01):4.516898e-02):3.986790e-02,((19:2.769889e-01,(24:7.623847e-03,32:2.413378e-03):1.052716e-01):4.666827e-02,(40:1.180476e-01,(26:2.836117e-03,27:1.320869e-02):9.385754e-02):1.572248e-02):7.749238e-02):1.006727e-01):1.376134e-01):1.487599e-01,1:3.650136e-01);
   tree gen.40500 = [&U] ((31:6.515989e-01,((((((10:1.133670e+00,((13:1.724975e+00,16:2.118257e+00):3.098313e-01,(18:2.196265e+00,17:1.497880e+00):6.729425e-01):3.169110e-01):2.071664e-01,((((12:1.371191e+00,(5:9.086908e-01,9:8.347491e-01):5.878949e-01):1.988799e-01,11:1.064961e+00):1.452627e-01,((15:1.058785e+00,(7:1.136330e+00,8:1.040537e+00):1.715997e-01):1.383486e-01,14:1.244374e+00):1.362278e-01):7.355962e-02,6:1.080808e+00):6.340313e-02):5.688608e-01,46:1.023834e+00):2.019097e-01,(3:6.983669e-01,((42:2.289575e-01,36:2.184270e-01):1.021430e-01,(((41:4.005641e-02,30:7.006232e-02):5.490620e-02,(44:4.166560e-03,43:6.336699e-05):1.176112e-01):3.360350e-02,(21:8.344992e-05,(22:4.197470e-05,23:9.079882e-05):3.582870e-03):3.778361e-02):1.479278e-01):2.841430e-01):2.322710e-01):1.166319e-02,45:9.117090e-01):4.840510e-02,(((25:2.564030e-01,29:3.695621e-01):1.651358e-01,2:3.699696e-01):1.942784e-01,4:5.475268e-01):1.036898e-01):1.626638e-01):1.100367e-01,((38:3.032437e-01,(37:8.912126e-03,39:5.833134e-02):5.326019e-01):1.483094e-01,((33:1.027702e-01,20:6.478217e-02):4.032746e-01,((34:1.557133e-01,(35:2.332848e-01,28:1.367533e-01):4.098766e-02):6.236888e-02,((19:2.645018e-01,(24:3.424398e-03,32:3.561044e-03):1.005258e-01):3.039557e-02,(40:1.209304e-01,(26:2.708260e-03,27:1.261321e-02):8.962627e-02):2.750134e-02):6.508052e-02):1.154864e-01):9.634443e-02):1.299278e-01,1:3.485582e-01);
   tree gen.41000 = [&U] ((31:6.515989e-01,((((((((12:1.371191e+00,(5:9.053746e-01,9:8.347491e-01):6.857542e-01):1.988799e-01,11:1.064961e+00):1.507900e-01,((15:1.058785e+00,(7:1.088438e+00,8:1.040537e+00):1.715997e-01):8.276052e-02,14:1.244374e+00):1.655165e-01):1.078780e-01,(6:1.080808e+00,(10:1.122156e+00,((13:1.908974e+00,16:1.972932e+00):2.647029e-01,(18:2.196265e+00,17:1.497880e+00):6.729425e-01):2.570997e-01):2.706195e-01):6.340313e-02):5.009021e-01,46:1.237588e+00):2.273281e-01,45:8.988048e-01):3.318784e-03,(3:6.983669e-01,((42:2.290013e-01,36:2.184270e-01):1.190974e-01,(((41:4.005641e-02,30:5.285725e-02):6.964291e-02,(22:8.228470e-05,(23:9.277015e-05,21:1.413197e-04):7.580949e-03):3.702364e-02):3.746673e-02,(44:4.166560e-03,43:6.336699e-05):1.176112e-01):1.479278e-01):2.746187e-01):2.289244e-01):4.840510e-02,(((25:2.564030e-01,29:3.695621e-01):1.651358e-01,2:3.699696e-01):1.942784e-01,4:5.475268e-01):1.036898e-01):1.626638e-01):1.100367e-01,((38:2.565754e-01,(37:6.321228e-02,39:3.086698e-02):4.593060e-01):1.655718e-01,((33:1.149632e-01,20:6.478217e-02):4.032746e-01,((34:1.557133e-01,(35:2.485747e-01,28:1.316755e-01):3.081341e-02):7.705569e-02,((19:2.645018e-01,(24:2.160172e-03,32:1.229975e-02):1.178041e-01):3.548627e-02,(40:1.116404e-01,(26:4.939438e-03,27:1.261321e-02):8.962627e-02):2.673701e-02):5.919027e-02):1.154864e-01):9.634443e-02):1.299278e-01,1:3.485582e-01);
   tree gen.41500 = [&U] ((31:6.791816e-01,(((((6:1.126560e+00,((10:1.169658e+00,((13:1.989783e+00,16:2.056448e+00):2.759080e-01,(18:2.289235e+00,17:1.561286e+00):6.922347e-01):3.361531e-01):3.169914e-01,(((12:1.429235e+00,(5:9.436999e-01,9:8.700848e-01):7.147828e-01):1.996870e-01,11:1.110041e+00):1.571731e-01,((15:1.103604e+00,(7:1.134512e+00,8:9.460979e-01):2.284374e-01):8.626385e-02,14:1.297049e+00):1.944776e-01):9.673878e-02):6.530049e-02):6.883102e-01,46:1.100566e+00):6.747108e-02,45:8.427116e-01):9.570162e-02,(3:7.279294e-01,((42:9.126038e-02,36:7.376256e-02):2.105317e-01,(((41:3.588216e-02,30:5.369390e-02):8.290691e-02,(44:1.215395e-03,43:2.638559e-05):1.225898e-01):2.285781e-02,(22:2.190248e-04,(21:4.465421e-05,23:5.627068e-03):3.384839e-03):4.064672e-02):1.541897e-01):2.862436e-01):2.386150e-01):8.947419e-02,(((25:2.018161e-01,29:3.852060e-01):2.238015e-01,2:3.856307e-01):2.441724e-01,4:5.707041e-01):1.023166e-01):1.695495e-01):4.558024e-02,((38:2.674364e-01,(37:8.157292e-02,39:1.736368e-01):4.181023e-01):1.725806e-01,((33:1.198296e-01,20:6.752445e-02):4.203456e-01,((34:1.597781e-01,(35:2.590971e-01,28:1.586430e-01):3.620334e-02):2.317675e-02,((19:2.756984e-01,(24:4.209470e-03,32:7.898761e-03):1.227908e-01):3.698843e-02,(40:1.163663e-01,(26:2.442912e-03,27:1.314714e-02):8.945902e-02):7.048849e-03):5.329544e-02):1.397211e-01):6.972917e-02):1.354278e-01,1:4.261240e-01);
   tree gen.42000 = [&U] ((((4:6.076751e-01,((25:3.061942e-01,29:4.639518e-01):2.033352e-01,2:4.059217e-01):1.697723e-01):7.576291e-02,(((((41:4.323876e-02,((44:4.314684e-03,43:2.536007e-03):9.813831e-02,30:3.554225e-02):1.464404e-02):6.806443e-02,(21:1.074967e-03,(23:5.262522e-04,22:2.930528e-03):2.502981e-03):3.139565e-02):1.486421e-01,(42:6.006484e-02,36:6.704740e-02):2.860400e-01):2.480535e-01,3:6.028758e-01):2.520008e-01,((((((17:1.625850e+00,18:2.519858e+00):7.901820e-01,(13:1.932203e+00,16:2.200152e+00):2.802682e-01):3.292747e-01,10:1.317085e+00):2.217237e-01,(((12:1.442982e+00,(9:8.982686e-01,5:1.025155e+00):6.954473e-01):1.646366e-01,11:1.094682e+00):1.541524e-01,(14:1.303019e+00,(15:1.299412e+00,(7:1.221731e+00,8:1.067780e+00):1.527728e-01):1.111173e-01):1.718003e-01):8.926391e-02):1.106821e-01,6:1.210290e+00):5.906629e-01,(46:1.000894e+00,45:5.732926e-01):3.537743e-01):2.041393e-01):5.897386e-02):1.547954e-01,31:7.043509e-01):1.324127e-01,(((37:1.637118e-01,39:1.828690e-01):3.831061e-01,38:2.985009e-01):1.943321e-01,(((34:1.599214e-01,((40:9.176266e-02,(26:3.095033e-03,27:7.576869e-03):1.043643e-01):2.748509e-02,((24:1.982571e-03,32:1.021383e-02):1.415447e-01,19:2.614531e-01):3.303425e-02):2.102824e-02):2.277503e-02,(28:1.481436e-01,35:2.240699e-01):9.170250e-02):1.482010e-01,(33:1.563694e-01,20:8.279242e-02):4.748673e-01):7.973083e-02):1.310513e-01,1:3.959506e-01);
   tree gen.42500 = [&U] ((31:6.558679e-01,(((((((10:1.129508e+00,((13:1.921481e+00,16:1.985858e+00):1.667737e-01,(18:2.250070e+00,17:1.507694e+00):6.684730e-01):2.587391e-01):2.439824e-01,(((12:1.380175e+00,(5:9.113063e-01,9:8.402182e-01):6.902471e-01):1.736011e-01,11:1.071938e+00):1.347149e-01,((15:1.065721e+00,(7:1.095569e+00,8:9.495310e-01):1.775086e-01):5.915882e-02,14:1.252526e+00):1.672744e-01):9.891685e-02):3.945134e-02,6:1.268153e+00):6.901320e-01,45:8.137846e-01):7.506624e-02,46:1.220165e+00):3.835121e-02,(3:5.864523e-01,((42:3.964046e-02,36:3.629988e-02):2.785053e-01,((21:8.301698e-04,(22:2.865359e-05,23:4.771029e-03):1.398322e-04):3.303518e-02,((44:2.902157e-03,43:5.574935e-06):1.639010e-01,(41:3.707814e-02,30:2.625823e-02):6.952802e-02):2.134680e-02):1.018932e-01):2.767719e-01):2.304243e-01):9.108164e-02,(((25:2.514236e-01,29:3.679013e-01):1.598987e-01,2:3.532933e-01):1.747947e-01,4:5.345316e-01):9.623059e-02):1.490362e-01):8.003071e-02,((38:3.315478e-01,(37:1.222589e-01,39:3.819586e-01):2.543081e-01):2.285425e-01,((33:1.157164e-01,20:5.244610e-02):3.817590e-01,((35:2.587245e-01,28:1.046163e-01):6.931241e-02,(((19:2.662347e-01,(24:1.806964e-03,32:9.658333e-03):1.185759e-01):3.310491e-02,(40:1.123719e-01,(26:2.983947e-03,27:7.177195e-03):8.638824e-02):8.429549e-03):4.508244e-02,34:1.681069e-01):7.676372e-03):1.144817e-01):6.903103e-02):1.501119e-01,1:4.114968e-01);
   tree gen.43000 = [&U] ((((4:5.934268e-01,((25:2.990148e-01,29:4.543366e-01):2.040891e-01,2:3.964039e-01):1.657916e-01):1.121316e-01,((((((30:4.004753e-02,41:2.728027e-02):5.013909e-02,((21:2.053771e-03,23:8.792520e-04):2.171347e-03,22:3.503959e-05):2.989267e-02):2.602322e-02,(44:5.513307e-03,43:2.175618e-03):1.177728e-01):1.451568e-01,(42:1.164852e-01,36:1.626208e-01):1.400868e-01):2.422373e-01,3:6.736025e-01):2.460921e-01,(45:5.874262e-01,((((((17:1.587728e+00,18:2.460774e+00):6.963467e-01,(13:2.056190e+00,16:2.148564e+00):2.956692e-01):3.214280e-01,10:1.225539e+00):2.681199e-01,(((12:1.409148e+00,(9:8.772066e-01,5:1.001118e+00):6.791410e-01):1.705159e-01,11:1.011251e+00):1.828269e-01,(14:1.272466e+00,(15:1.268944e+00,(7:1.193085e+00,8:1.042743e+00):1.743528e-01):1.045905e-01):1.999859e-01):9.673632e-02):1.056045e-01,6:1.181912e+00):5.768135e-01,46:1.269310e+00):9.674914e-02):1.467727e-01):1.129864e-01):1.207228e-01,31:6.878358e-01):1.293080e-01,(((37:1.791574e-01,39:1.158456e-01):2.244293e-01,38:2.700667e-01):3.132287e-01,(((34:1.377254e-01,(28:1.347807e-01,35:2.188161e-01):6.530304e-02):5.901583e-02,((40:8.551994e-02,((24:4.092636e-04,32:4.509161e-03):1.174630e-01,19:2.465282e-01):5.123448e-02):5.562507e-03,(26:5.754125e-03,27:9.951586e-03):8.507258e-02):4.258544e-02):1.402688e-01,(33:7.016047e-02,20:8.085116e-02):4.637330e-01):1.905537e-02):1.261486e-01,1:3.866667e-01);
   tree gen.43500 = [&U] ((31:6.565942e-01,(((45:7.863349e-01,(3:5.666707e-01,((42:8.404027e-02,36:8.438611e-02):2.087572e-01,((41:4.481626e-02,30:3.977853e-02):1.582748e-02,((22:7.099267e-05,(21:3.642998e-04,23:1.203509e-03):1.797884e-03):2.868534e-02,(44:6.523359e-03,43:5.984758e-06):1.296517e-01):4.801143e-02):1.182506e-01):2.405861e-01):2.243897e-01):7.744374e-03,(46:1.176434e+00,(((((12:1.333620e+00,(5:7.989870e-01,9:7.893745e-01):6.669644e-01):1.852624e-01,11:1.010717e+00):1.383095e-01,((15:1.029774e+00,(7:1.058614e+00,8:1.019013e+00):1.516361e-01):9.261042e-02,14:1.210277e+00):1.941111e-01):7.576019e-02,6:1.225377e+00):5.620686e-02,(10:1.163202e+00,((13:1.856668e+00,16:2.124892e+00):2.585314e-01,(18:2.174173e+00,17:1.456838e+00):6.459248e-01):2.510123e-01):2.479240e-01):6.541430e-01):1.537612e-01):6.108739e-02,(((25:2.429429e-01,29:3.554916e-01):1.545051e-01,2:3.413764e-01):1.709818e-01,4:5.165013e-01):1.069547e-01):1.453964e-01):7.272935e-02,((38:1.750273e-01,(37:1.942150e-01,39:3.256091e-01):1.646699e-01):2.208335e-01,((33:1.118131e-01,20:6.723710e-02):3.867456e-01,(((19:2.572544e-01,(24:4.363313e-03,32:8.428985e-03):1.067298e-01):1.605197e-02,(40:9.324215e-02,(26:3.200279e-03,27:6.860504e-03):1.114388e-01):2.873724e-02):6.605434e-02,(34:1.507528e-01,(35:2.326407e-01,28:1.197452e-01):6.697444e-02):2.330659e-02):1.145807e-01):5.754687e-02):1.739904e-01,1:3.481560e-01);
   tree gen.44000 = [&U] ((31:6.878421e-01,(((45:8.237571e-01,(3:5.936390e-01,((42:1.212453e-01,36:8.840211e-02):1.923483e-01,((41:4.182174e-02,30:4.167162e-02):2.911731e-02,(((21:3.816372e-04,23:9.407418e-05):1.019142e-03,22:8.100908e-04):4.087514e-02,(44:2.357858e-03,43:6.667238e-06):1.358220e-01):5.388026e-02):1.238782e-01):2.520358e-01):2.350686e-01):8.112934e-03,(46:1.232421e+00,(((((12:1.397088e+00,(5:8.370114e-01,9:9.029460e-01):7.040648e-01):1.940792e-01,11:1.058818e+00):1.448917e-01,((15:1.078781e+00,(7:1.108995e+00,8:1.067508e+00):1.670181e-01):1.085390e-01,14:1.267875e+00):2.033490e-01):8.185770e-02,6:1.225147e+00):5.888178e-02,(10:1.218560e+00,((13:2.027468e+00,16:2.197843e+00):2.370136e-01,(18:2.277644e+00,17:1.526170e+00):6.766648e-01):2.262952e-01):2.597229e-01):6.852742e-01):1.610788e-01):6.399459e-02,(((25:2.067387e-01,29:3.710539e-01):1.948844e-01,2:3.576228e-01):1.691862e-01,4:5.410820e-01):8.985228e-02):1.523159e-01):7.619059e-02,((38:2.533309e-01,(37:1.467466e-01,39:2.745241e-01):2.891353e-01):2.313431e-01,((33:1.171344e-01,20:7.330081e-02):4.051511e-01,(((19:2.694973e-01,(24:2.294094e-03,32:8.830127e-03):1.374913e-01):3.370519e-02,(40:1.061152e-01,(26:2.401157e-03,27:9.006127e-03):1.167423e-01):2.618760e-02):5.297063e-02,(34:1.579272e-01,(35:2.437123e-01,28:1.254440e-01):5.532127e-02):4.539420e-02):1.200337e-01):6.028557e-02):1.822708e-01,1:3.647250e-01);
   tree gen.44500 = [&U] ((31:6.785085e-01,(((3:5.855837e-01,((42:1.433766e-01,36:1.887033e-01):1.378915e-01,((44:3.295503e-03,43:6.576769e-06):1.339789e-01,((21:8.012911e-04,(22:1.375417e-03,23:1.972685e-04):9.077929e-05):5.642818e-02,(41:2.671188e-02,30:4.483418e-02):2.302252e-02):6.323592e-02):1.319309e-01):2.486158e-01):2.091002e-01,((46:1.488429e+00,(6:1.199489e+00,((10:1.214544e+00,((13:1.999957e+00,16:2.111318e+00):1.788442e-01,(18:2.246738e+00,17:1.505461e+00):5.871797e-01):3.550218e-01):2.713166e-01,(((12:1.436982e+00,(5:8.256537e-01,9:9.069859e-01):6.945112e-01):8.886604e-02,11:1.044451e+00):1.742315e-01,((15:1.064143e+00,(7:1.093946e+00,8:1.053023e+00):1.309206e-01):1.070662e-01,14:1.250671e+00):1.314702e-01):8.896882e-02):5.535006e-02):6.694099e-01):1.243999e-01,45:7.714151e-01):8.557480e-02):6.312623e-02,(((25:2.039334e-01,29:4.326987e-01):1.922400e-01,2:3.527701e-01):1.668905e-01,4:5.337399e-01):8.863305e-02):1.502491e-01):7.515674e-02,((38:2.498934e-01,(37:1.447554e-01,39:2.707990e-01):1.593661e-01):2.388059e-01,((33:1.155450e-01,20:6.275155e-02):4.102037e-01,((((19:2.692238e-01,(24:1.481112e-03,32:8.710308e-03):1.356256e-01):1.507978e-02,(40:1.046753e-01,(26:2.368575e-03,27:8.883920e-03):1.151582e-01):2.583225e-02):4.926715e-02,34:1.557842e-01):2.176086e-02,(35:2.867566e-01,28:1.353927e-01):2.173205e-02):1.184049e-01):5.946754e-02):1.797975e-01,1:3.597759e-01);
   tree gen.45000 = [&U] ((((4:6.015555e-01,((25:2.596847e-01,29:3.773286e-01):1.760868e-01,2:4.591912e-01):1.455515e-01):8.766821e-02,((((((44:5.732585e-03,43:8.865881e-04):1.200470e-01,(30:8.161322e-02,41:2.504631e-02):2.463540e-02):4.038325e-02,(23:6.839248e-04,(22:1.987074e-05,21:8.300098e-04):2.990068e-03):2.954815e-02):1.394871e-01,(42:3.336041e-02,36:9.803022e-02):2.431580e-01):2.617132e-01,3:6.130338e-01):2.380058e-01,(45:8.069116e-01,((((((17:1.535455e+00,18:2.139727e+00):8.193733e-01,(13:1.988494e+00,16:2.053744e+00):1.732726e-01):2.875914e-01,10:1.309704e+00):1.968456e-01,6:1.096800e+00):9.477183e-02,(((12:1.370240e+00,(9:8.483263e-01,5:9.681582e-01):6.567816e-01):1.649020e-01,11:1.152494e+00):1.576996e-01,(14:1.259025e+00,(15:9.769900e-01,(7:1.153805e+00,8:1.008413e+00):1.554405e-01):1.404145e-01):2.097311e-01):8.462026e-02):5.578230e-01,46:9.443412e-01):1.973244e-01):1.221416e-01):9.271102e-02):1.640365e-01,31:6.651901e-01):1.095494e-01,(((37:1.638714e-01,39:5.151175e-01):1.081599e-01,38:2.411184e-01):2.285372e-01,(((34:1.750746e-01,(28:1.415185e-01,35:2.179205e-01):5.059668e-02):5.553356e-02,((40:9.930535e-02,((24:3.590018e-03,32:3.789168e-03):1.575072e-01,19:2.878132e-01):3.593362e-02):3.914860e-04,(26:3.188691e-03,27:6.297721e-03):1.306265e-01):3.450212e-02):9.169750e-02,(33:1.516721e-01,20:9.179675e-02):3.797849e-01):7.669780e-02):1.437317e-01,1:3.739364e-01);
   tree gen.45500 = [&U] ((((4:6.006574e-01,((25:2.592970e-01,29:3.767653e-01):1.758239e-01,2:4.585057e-01):1.302755e-01):8.753733e-02,((((((44:4.471485e-03,43:1.092540e-03):1.198678e-01,(30:8.149139e-02,41:2.143719e-02):2.883767e-02):4.749421e-02,(22:7.340809e-05,(21:2.313015e-03,23:2.301336e-04):7.921961e-03):4.279793e-02):1.375697e-01,(42:3.829472e-02,36:9.788388e-02):2.427950e-01):2.771953e-01,3:6.121186e-01):2.376505e-01,(45:6.715365e-01,((((((17:1.533163e+00,18:2.136532e+00):8.181501e-01,(13:1.884968e+00,16:2.050678e+00):2.273004e-01):2.871621e-01,10:1.307749e+00):1.965517e-01,6:1.095162e+00):6.367369e-02,(((12:1.368194e+00,(9:8.470598e-01,5:9.667128e-01):6.558011e-01):1.646558e-01,11:1.150774e+00):1.574641e-01,(14:1.257145e+00,(15:1.024044e+00,(7:1.152082e+00,8:1.006908e+00):1.552084e-01):1.156395e-01):1.201805e-01):8.449393e-02):5.569902e-01,46:9.429314e-01):1.970298e-01):7.041806e-02):9.257262e-02):1.637916e-01,31:6.641971e-01):1.093859e-01,(((37:1.473288e-01,39:3.518417e-01):2.391842e-01,38:2.407584e-01):2.281961e-01,(((34:1.748133e-01,(28:1.413073e-01,35:2.175952e-01):2.504930e-02):8.367852e-02,((40:9.915710e-02,(26:6.657632e-03,27:1.525625e-02):1.104993e-01):1.497091e-02,((24:1.955598e-03,32:9.450988e-03):1.572720e-01,19:2.873835e-01):2.916880e-02):3.925671e-02):1.178721e-01,(33:1.280253e-01,20:9.165971e-02):3.792180e-01):9.518436e-02):1.435172e-01,1:3.733782e-01);
   tree gen.46000 = [&U] (((((3:6.563791e-01,(((42:3.486765e-01,36:2.962699e-01):6.552806e-03,((44:2.671897e-03,43:2.269749e-03):1.285140e-01,(((22:1.733599e-04,21:1.042888e-03):2.701736e-04,23:5.092264e-04):4.903840e-02,(30:8.129065e-02,41:2.218284e-02):3.796869e-02):2.059096e-02):1.407069e-01):1.889328e-01,46:1.293037e+00):2.901206e-02):1.753494e-01,45:9.514531e-01):1.341808e-01,(4:5.974652e-01,((2:4.302480e-01,(29:4.421635e-01,25:2.081612e-01):1.964781e-01):1.465795e-01,(((((17:1.533629e+00,18:2.371887e+00):7.799197e-01,(13:2.160027e+00,16:2.325516e+00):1.846426e-01):2.975145e-01,10:1.207624e+00):2.836946e-01,((11:1.029491e+00,(12:1.505772e+00,(9:8.202054e-01,5:9.113446e-01):7.306596e-01):1.736717e-01):1.978744e-01,(14:1.399306e+00,(15:1.094469e+00,(7:9.978453e-01,8:1.118911e+00):1.784515e-01):9.922351e-02):1.830433e-01):7.358411e-02):1.506761e-01,6:1.218551e+00):8.906522e-01):4.479142e-02):1.132396e-01):1.249921e-01,31:7.224080e-01):1.010656e-01,((38:2.990103e-01,(37:1.999206e-01,39:2.519413e-01):2.657832e-01):2.663410e-01,((20:7.734642e-02,33:1.413570e-01):3.783733e-01,(((35:2.314566e-01,28:1.687457e-01):5.651632e-02,34:1.648459e-01):5.737755e-02,(((27:7.816208e-03,26:4.483122e-03):7.744486e-02,40:1.221235e-01):2.088456e-02,((24:5.075595e-03,32:1.237422e-02):1.536455e-01,19:2.614927e-01):1.273790e-02):7.344064e-02):1.053116e-01):8.338227e-02):1.412803e-01,1:3.802660e-01);
   tree gen.46500 = [&U] (((((3:6.197081e-01,(((42:3.652219e-01,(((44:1.589491e-03,43:1.520395e-03):1.201632e-01,(30:6.457492e-02,41:1.040812e-02):4.131607e-02):9.570488e-03,(21:4.630996e-04,(22:5.960828e-04,23:1.142152e-03):2.756394e-03):4.106853e-02):1.536655e-01):6.186709e-03,36:2.797177e-01):1.954128e-01,46:1.220797e+00):2.173634e-02):1.655528e-01,45:8.982966e-01):4.502331e-02,(4:5.640856e-01,((2:4.062105e-01,(29:4.174604e-01,25:2.529911e-01):1.991412e-01):7.434069e-02,((((((17:1.447947e+00,18:2.239372e+00):6.922244e-01,13:2.039349e+00):1.435170e-01,16:2.195592e+00):2.604141e-01,10:1.140156e+00):2.607291e-01,((11:9.719751e-01,(12:1.421646e+00,(9:7.743815e-01,5:8.604289e-01):6.898386e-01):1.433144e-01):1.430037e-01,(14:1.321129e+00,(15:1.033322e+00,(7:9.420969e-01,8:1.056398e+00):1.665746e-01):7.250323e-02):1.735094e-01):1.127725e-01):6.840573e-02,6:1.150472e+00):8.408926e-01):9.828618e-02):7.880938e-02):1.925211e-01,31:6.820480e-01):6.691459e-02,((38:2.823050e-01,(37:2.232005e-01,39:2.379934e-01):1.644311e-01):2.514608e-01,((20:7.302517e-02,33:1.314580e-01):3.821654e-01,(((35:2.185254e-01,28:1.428913e-01):4.135106e-02,34:1.556362e-01):5.251478e-02,(((27:7.379526e-03,26:2.806618e-03):7.311811e-02,40:1.153006e-01):4.625204e-02,((24:4.792028e-03,32:5.563475e-03):1.450615e-01,19:2.468835e-01):1.244507e-02):6.933761e-02):9.485257e-02):7.872381e-02):1.333871e-01,1:3.590210e-01);
   tree gen.47000 = [&U] (((((3:6.095410e-01,(46:1.502595e+00,((36:3.334733e-01,(((21:6.161784e-04,23:5.524964e-04):2.679488e-04,22:2.600661e-03):4.283069e-02,((44:8.562269e-03,43:2.709466e-04):1.271631e-01,(30:3.712693e-02,41:3.469305e-02):6.240445e-02):9.566095e-03):1.146595e-01):5.303562e-02,42:2.472129e-01):1.797124e-01):7.802899e-02):2.202720e-01,45:8.922660e-01):4.472106e-02,(4:5.602987e-01,((2:4.034835e-01,(29:4.146578e-01,25:1.824079e-01):1.978043e-01):8.502609e-02,(((((13:2.025658e+00,16:2.055414e+00):1.236943e-01,(17:1.438226e+00,18:2.224339e+00):7.007681e-01):2.797376e-01,10:1.141043e+00):3.066341e-01,((11:9.654499e-01,(12:1.412102e+00,(9:8.208594e-01,5:8.546525e-01):6.289535e-01):1.850716e-01):1.220782e-01,(14:1.312260e+00,(15:1.034924e+00,(7:9.357723e-01,8:1.049307e+00):1.654564e-01):7.201649e-02):2.069691e-01):9.831830e-02):7.936957e-02,6:1.142749e+00):8.352474e-01):7.494023e-02):7.828031e-02):1.270326e-01,31:6.774692e-01):1.483234e-01,((38:2.804098e-01,(37:2.217021e-01,39:2.363956e-01):1.633272e-01):2.132634e-01,((20:7.253493e-02,33:1.305755e-01):3.795998e-01,(((35:2.170584e-01,28:1.501799e-01):1.709941e-02,34:1.545913e-01):5.163365e-02,(((27:1.147464e-02,26:1.351874e-03):9.366249e-02,40:1.145265e-01):4.630827e-02,((24:4.759858e-03,32:6.176674e-03):1.217202e-01,19:2.585641e-01):1.991987e-02):6.887212e-02):1.283539e-01):7.819531e-02):1.499644e-01,1:3.566108e-01);
   tree gen.47500 = [&U] ((((4:5.428457e-01,((25:2.049183e-01,29:4.073044e-01):2.212994e-01,2:4.563811e-01):1.549712e-01):1.229829e-01,((((((22:2.774195e-03,23:1.453491e-03):2.720988e-03,21:2.382700e-05):3.259103e-02,((44:2.075972e-03,43:1.353543e-03):1.189427e-01,(30:4.001205e-02,41:2.365287e-02):7.648459e-02):2.192171e-02):9.491990e-02,(42:8.515907e-02,36:4.220169e-02):3.097953e-01):2.925745e-01,3:6.687702e-01):1.628957e-01,((46:8.379832e-01,45:2.474956e-01):4.530101e-01,((((12:1.325462e+00,(9:9.466155e-01,5:9.365201e-01):6.353189e-01):1.416360e-01,11:9.983277e-01):1.506785e-01,(14:1.313472e+00,(15:9.920605e-01,(7:1.040999e+00,8:1.021434e+00):1.385901e-01):1.120279e-01):1.687046e-01):8.479539e-02,(6:1.084554e+00,(((17:1.448685e+00,18:2.180192e+00):5.919209e-01,(13:1.786404e+00,16:1.986630e+00):2.339320e-01):2.155519e-01,10:1.252220e+00):2.293618e-01):6.703239e-02):6.584551e-01):1.423735e-01):1.037425e-01):1.126829e-01,31:6.434527e-01):1.205086e-01,(((37:2.830859e-01,39:1.892682e-01):3.220899e-01,38:2.561166e-01):2.240162e-01,(((34:2.247292e-01,(28:1.533885e-01,35:2.339409e-01):1.512881e-02):4.756841e-02,(40:1.255716e-01,(((24:4.191611e-03,32:6.238389e-03):1.545074e-01,19:2.784078e-01):3.277402e-02,(26:1.334400e-03,27:9.687081e-03):1.183267e-01):5.699422e-04):6.881857e-02):1.098558e-01,(33:1.271832e-01,20:6.195214e-02):3.958557e-01):6.931145e-02):1.298551e-01,1:3.572735e-01);
   tree gen.48000 = [&U] (((45:9.131608e-01,((46:1.454070e+00,((36:2.700658e-01,((44:1.853093e-03,43:7.053487e-04):1.202373e-01,(((21:1.389577e-03,23:3.054595e-04):6.170267e-05,22:1.699445e-03):4.860299e-02,(30:2.582518e-02,41:3.436207e-02):7.591832e-02):2.256163e-02):1.262181e-01):2.481583e-01,(42:3.955743e-01,3:6.037258e-01):1.153669e-02):2.594182e-02):2.177276e-01,(4:5.549533e-01,((2:3.996342e-01,(29:4.107019e-01,25:2.626319e-01):1.959171e-01):1.524013e-01,(((((17:1.414156e+00,18:2.203118e+00):8.151986e-01,(13:1.987518e+00,16:2.035805e+00):1.667514e-01):2.770688e-01,10:1.130157e+00):3.613219e-01,((11:1.043224e+00,(12:1.398630e+00,(9:8.130282e-01,5:8.943234e-01):7.103255e-01):1.140219e-01):1.118544e-01,(14:1.299740e+00,(15:1.025051e+00,(7:9.638515e-01,8:9.565363e-01):1.637390e-01):7.334507e-02):1.684638e-01):8.703753e-02):9.368600e-02,6:1.131847e+00):8.272789e-01):5.921343e-02):9.522958e-02):4.388916e-02):9.790766e-02,31:6.710059e-01):9.247424e-02,((38:2.782653e-01,(37:3.114134e-01,39:5.906271e-01):6.471997e-02):1.752847e-01,((20:7.088645e-02,33:1.293298e-01):3.797769e-01,(((35:2.149876e-01,28:1.487471e-01):4.701910e-02,34:1.535034e-01):3.939023e-02,(((27:7.951890e-03,26:5.584856e-03):5.896769e-02,40:1.134339e-01):4.280796e-02,(19:2.560974e-01,(24:3.456785e-03,32:6.117747e-03):1.205590e-01):2.176451e-02):5.218968e-02):9.473939e-02):8.339404e-02):1.263524e-01,1:3.845373e-01);
   tree gen.48500 = [&U] ((((4:5.504761e-01,((25:2.174624e-01,29:3.307480e-01):3.795345e-01,2:3.703176e-01):1.950005e-01):8.484874e-02,((((((44:1.972910e-03,43:6.033690e-04):1.392709e-01,((21:2.389691e-03,22:1.557636e-03):7.390525e-04,23:1.083671e-03):1.959477e-02):3.164962e-02,(30:6.332877e-02,41:3.419181e-02):6.577597e-02):9.968160e-02,(42:1.874880e-01,36:2.894588e-01):7.744185e-02):2.966870e-01,3:6.148084e-01):2.063336e-01,((46:5.869321e-01,45:1.834607e-01):6.502829e-01,(((((17:1.469048e+00,18:2.303766e+00):6.802680e-01,(13:1.811514e+00,16:2.014555e+00):2.467458e-01):3.957196e-01,10:1.269822e+00):2.086989e-01,(((12:1.344093e+00,(9:9.599214e-01,5:9.496841e-01):7.355101e-01):1.436269e-01,11:1.012360e+00):1.527964e-01,(14:1.331934e+00,(15:1.006005e+00,(7:1.055631e+00,8:1.035792e+00):1.246171e-01):1.136025e-01):2.036363e-01):5.304194e-02):1.017636e-01,6:1.258667e+00):6.650418e-01):1.209666e-01):7.053441e-02):1.687027e-01,31:6.524972e-01):1.222025e-01,(((37:4.723941e-02,39:9.622375e-02):2.700679e-01,38:2.597166e-01):2.470016e-01,(((34:1.923242e-01,(28:1.555446e-01,35:2.577051e-01):2.965234e-02):2.574082e-02,(((24:4.683850e-03,32:9.856264e-03):1.370702e-01,19:2.451233e-01):8.129848e-03,(40:9.478112e-02,(26:2.160343e-03,27:9.823245e-03):9.279613e-02):1.865987e-02):4.473470e-02):9.490189e-02,(33:1.289709e-01,20:7.913065e-02):4.014200e-01):7.828915e-02):1.408208e-01,1:3.680829e-01);
   tree gen.49000 = [&U] (((((4:5.349017e-01,(2:4.941240e-01,(29:2.865779e-01,25:2.849177e-01):2.822340e-01):8.259616e-02):1.035118e-01,(3:5.680868e-01,((((44:2.665778e-03,43:7.364050e-04):1.108841e-01,(30:5.319857e-02,41:3.152928e-02):4.151755e-02):2.447529e-02,(21:5.140675e-04,(23:3.725076e-03,22:3.925509e-05):1.824593e-03):2.842696e-02):1.056763e-01,36:3.796929e-01):2.879311e-01):3.235284e-01):3.031955e-02,((45:1.698499e-02,46:3.629117e-01):7.396811e-01,(((10:1.241410e+00,((13:1.845142e+00,16:1.903821e+00):2.423060e-01,(17:1.563955e+00,18:2.455524e+00):6.638190e-01):3.192260e-01):2.542344e-01,6:1.231521e+00):9.300650e-02,(((15:1.173414e+00,(8:1.007548e+00,7:1.202405e+00):1.809517e-01):7.264716e-02,14:1.248591e+00):1.922431e-01,((12:1.287239e+00,(5:9.640926e-01,9:8.523518e-01):6.148169e-01):2.347297e-01,11:1.065203e+00):9.497221e-02):1.164667e-01):7.887057e-01):1.157600e-01):7.973587e-02,(31:2.636287e-01,42:3.681548e-01):4.093790e-01):1.123707e-01,(((20:5.716274e-02,33:1.227726e-01):4.483557e-01,((34:1.526131e-01,((19:2.656647e-01,(32:7.043704e-03,24:8.565465e-03):1.212835e-01):2.512215e-02,(40:1.057517e-01,(26:4.618653e-03,27:5.352393e-03):8.834081e-02):3.267198e-02):2.148162e-02):3.279903e-02,(28:1.681627e-01,35:2.393704e-01):3.901248e-02):1.188605e-01):9.979395e-02,(38:2.304280e-01,(39:2.048721e-01,37:1.904705e-02):3.407171e-01):1.711478e-01):1.723928e-01,1:4.087823e-01);
   tree gen.49500 = [&U] ((((45:7.827659e-01,(((36:3.380043e-01,((((23:5.007238e-04,22:3.201835e-03):1.452092e-03,21:2.430123e-03):3.038034e-02,(44:3.516245e-03,43:2.900603e-03):1.228843e-01):3.751501e-02,(30:4.569620e-02,41:2.879796e-02):2.962629e-02):9.584221e-02):3.303610e-01,3:6.431813e-01):6.574754e-02,(42:4.707197e-01,46:1.499264e+00):1.365667e-01):1.717508e-01):6.136466e-02,(4:5.722018e-01,((2:4.120552e-01,(29:4.234669e-01,25:2.773031e-01):2.531464e-01):8.128759e-02,(((11:1.075648e+00,(12:1.442101e+00,(9:8.382979e-01,5:9.295112e-01):7.324031e-01):1.175659e-01):1.817742e-01,(14:1.340137e+00,(15:1.056910e+00,(7:9.938090e-01,8:1.009198e+00):1.417781e-01):1.358797e-01):1.654883e-01):9.794491e-02,(6:1.167026e+00,(((17:1.458110e+00,18:2.271593e+00):7.632831e-01,(13:2.049292e+00,16:2.099080e+00):1.823246e-01):2.856804e-01,10:1.167031e+00):1.978588e-01):8.740296e-02):9.100832e-01):3.442288e-02):9.230840e-02):1.356342e-01,31:6.716834e-01):8.727279e-02,(((38:1.983943e-01,37:5.267433e-01):1.861682e-01,39:6.089844e-01):4.041514e-02,((20:7.432205e-02,33:1.099003e-01):3.707443e-01,(((35:2.216696e-01,28:1.533704e-01):6.354715e-02,34:1.582745e-01):6.465793e-02,(((27:7.385565e-03,26:5.700023e-03):1.012696e-01,40:1.169596e-01):2.133761e-02,(19:2.640571e-01,(24:6.832118e-04,32:8.201409e-03):1.208355e-01):1.928753e-02):4.220721e-02):8.570330e-02):1.016425e-01):1.514383e-01,1:3.990621e-01);
   tree gen.50000 = [&U] ((31:6.298190e-01,(((3:6.192806e-01,((42:1.467652e-03,36:8.522400e-02):3.551735e-01,((((22:3.072675e-04,23:5.552907e-04):4.478288e-04,21:1.293696e-03):1.744590e-02,(44:2.541499e-03,43:7.453851e-05):1.267523e-01):1.831226e-02,(41:3.090792e-02,30:3.998862e-02):5.571425e-02):6.246469e-02):3.397000e-01):2.259330e-01,((46:1.076887e+00,((((12:1.395657e+00,(5:8.813536e-01,9:8.424247e-01):7.362304e-01):1.694427e-01,11:9.689848e-01):1.870237e-01,(14:1.123924e+00,((7:1.134881e+00,8:1.002681e+00):1.353355e-01,15:1.060146e+00):1.011361e-01):1.923538e-01):5.863116e-02,((10:1.209982e+00,((13:1.874659e+00,(18:2.302230e+00,17:1.364604e+00):5.400967e-01):1.507832e-01,16:2.257958e+00):3.196015e-01):2.120510e-01,6:1.194983e+00):8.097761e-02):6.061889e-01):1.064818e-01,45:6.455312e-01):2.174364e-01):4.922157e-02,(((25:2.822144e-01,29:3.334010e-01):2.293184e-01,2:4.329758e-01):1.275237e-01,4:5.547319e-01):1.162998e-01):1.319945e-01):1.131423e-01,((38:2.850935e-01,(39:3.446757e-01,37:4.415900e-01):8.037694e-02):2.102037e-01,((33:1.373685e-01,20:6.109484e-02):3.760965e-01,(((35:2.591148e-01,28:1.244329e-01):5.068893e-02,34:1.486027e-01):2.353633e-02,((40:1.297347e-01,(26:2.442985e-03,27:1.880747e-02):8.773562e-02):2.147200e-02,((24:3.281115e-03,32:6.438471e-03):1.406314e-01,19:2.587089e-01):3.491027e-02):5.448599e-02):9.081126e-02):1.214858e-01):1.525504e-01,1:4.052169e-01);
   tree gen.50500 = [&U] ((((4:5.465048e-01,((25:1.750759e-01,29:3.650969e-01):2.246757e-01,2:3.676460e-01):1.792559e-01):9.201807e-02,((((((44:2.051081e-03,43:1.633575e-03):1.306531e-01,((22:8.853920e-04,21:2.829264e-04):3.160500e-03,23:4.642585e-04):4.833975e-02):2.039097e-02,(30:4.475235e-02,41:3.647204e-02):2.910852e-02):9.534020e-02,(36:3.124632e-01,42:2.142015e-01):3.592013e-02):2.861809e-01,3:5.929238e-01):2.280569e-01,((46:3.930591e-01,45:6.315627e-02):6.579027e-01,(((((17:1.399953e+00,18:2.423663e+00):8.161215e-01,(13:1.798446e+00,16:2.000022e+00):2.439266e-01):3.550115e-01,10:1.260661e+00):1.669367e-01,(((12:1.334397e+00,(9:9.529963e-01,5:8.298566e-01):6.114394e-01):2.351670e-01,11:1.005057e+00):1.443181e-01,(14:1.255758e+00,(15:9.987476e-01,(7:1.048016e+00,8:1.028320e+00):1.535427e-01):1.073132e-01):1.650839e-01):1.209821e-01):4.462485e-02,6:1.249587e+00):7.995919e-01):1.144388e-01):7.187965e-02):1.605948e-01,31:6.370045e-01):7.478959e-02,(((37:4.112992e-02,39:1.020770e-01):5.302910e-01,38:3.471982e-01):1.344518e-01,(((34:1.909368e-01,(28:1.544224e-01,35:2.066248e-01):4.685446e-02):4.309826e-02,((40:9.505506e-02,(26:2.024197e-03,27:4.484088e-03):8.421181e-02):7.335371e-03,((24:2.261292e-03,32:7.217971e-03):1.728209e-01,19:2.433549e-01):4.011751e-02):7.771815e-02):1.072386e-01,(33:1.305606e-01,20:6.020788e-02):4.002996e-01):9.142260e-02):1.196461e-01,1:3.993344e-01);
   tree gen.51000 = [&U] ((31:6.391802e-01,(((3:6.284851e-01,((42:5.539578e-04,36:5.715326e-02):2.589657e-01,(((21:1.695673e-03,(23:1.344451e-03,22:2.403664e-03):2.938260e-03):5.805941e-02,(41:2.732784e-02,30:3.987353e-02):8.856520e-02):8.103379e-03,(44:2.299672e-03,43:1.883095e-04):1.525117e-01):1.915344e-01):2.845599e-01):2.292911e-01,(45:7.065419e-01,((((10:1.264766e+00,((13:1.902522e+00,16:2.291519e+00):1.713619e-01,(18:2.287342e+00,17:1.384887e+00):6.662031e-01):3.306972e-01):1.965705e-01,(((12:1.416401e+00,(5:8.944534e-01,9:9.155436e-01):7.471732e-01):1.927822e-01,11:9.833872e-01):1.615460e-01,(14:1.140629e+00,((7:1.151749e+00,8:1.017584e+00):1.549502e-01,15:1.041137e+00):1.557376e-01):1.733146e-01):1.094130e-01):7.567236e-02,6:1.156921e+00):6.039790e-01,46:1.092893e+00):9.741854e-02):1.041269e-01):4.708687e-02,(((25:2.921370e-01,29:3.383565e-01):2.279236e-01,2:4.643726e-01):1.321779e-01,4:5.629771e-01):9.227791e-02):1.377641e-01):7.327246e-02,((38:2.893309e-01,(39:3.497987e-01,37:2.472267e-01):1.160233e-01):2.117868e-01,((33:1.288416e-01,20:6.986901e-02):4.753710e-01,((34:1.508114e-01,(35:2.629662e-01,28:1.262824e-01):3.322903e-02):6.511383e-02,((40:1.310988e-01,(26:4.479899e-03,27:1.085505e-02):9.525112e-02):8.142029e-03,((24:2.389477e-03,32:9.739530e-03):1.525727e-01,19:2.625542e-01):1.685051e-02):7.754079e-02):6.998569e-02):7.747403e-02):1.629390e-01,1:4.321461e-01);
   tree gen.51500 = [&U] ((31:6.006198e-01,(((3:6.074741e-01,((42:7.932636e-04,36:9.434809e-02):2.193687e-01,((((22:1.867724e-03,21:9.371950e-04):2.911255e-04,23:1.299505e-03):3.001424e-02,(44:2.298313e-03,43:3.628637e-05):1.277608e-01):1.114310e-02,(41:3.093134e-03,30:3.854050e-02):6.644062e-02):1.774398e-01):2.661392e-01):2.216256e-01,((((10:1.222483e+00,((13:1.838919e+00,16:2.214911e+00):1.656331e-01,(18:2.210873e+00,17:1.338588e+00):6.439311e-01):3.376540e-01):1.899989e-01,(((12:1.369049e+00,(5:8.645507e-01,9:8.849358e-01):7.221943e-01):1.863373e-01,11:9.505113e-01):1.609081e-01,(14:1.102497e+00,((7:1.113244e+00,8:9.835652e-01):2.098903e-01,15:1.006331e+00):1.499268e-01):1.958163e-01):9.854975e-02):4.750534e-02,6:1.184072e+00):6.564681e-01,(46:1.022012e+00,45:6.228142e-01):5.209897e-02):1.460867e-01):4.551270e-02,(((25:2.823705e-01,29:3.211654e-01):2.203039e-01,2:4.488481e-01):1.446079e-01,4:5.441561e-01):8.919294e-02):1.401066e-01):1.230431e-01,((38:2.537183e-01,(39:3.381045e-01,37:2.412255e-01):8.628600e-02):2.047065e-01,((33:8.070777e-02,20:6.286492e-02):4.594788e-01,((34:1.820755e-01,(35:2.541749e-01,28:1.220606e-01):1.949176e-02):6.293700e-02,((40:8.786551e-02,(26:1.226584e-03,27:5.690316e-03):9.206676e-02):3.197024e-02,((24:4.330839e-03,32:9.413925e-03):1.320548e-01,19:2.537767e-01):2.155435e-02):7.494851e-02):9.673421e-02):8.396341e-02):1.574918e-01,1:4.176989e-01);
   tree gen.52000 = [&U] ((31:6.119619e-01,(((3:6.189456e-01,((42:3.098214e-04,36:2.207249e-02):2.235113e-01,((21:9.548930e-04,(23:1.018962e-03,22:8.512935e-04):1.279453e-03):6.061888e-02,((41:5.003464e-02,30:5.646340e-02):5.853669e-02,(44:3.736278e-03,43:3.992997e-05):1.287974e-01):4.128760e-03):1.748946e-01):2.711650e-01):2.258108e-01,(45:8.301084e-01,(46:1.113521e+00,(((((12:1.394902e+00,(5:8.808769e-01,9:8.097424e-01):7.358322e-01):1.898561e-01,11:9.684608e-01):1.639467e-01,(14:1.123316e+00,((7:1.134267e+00,8:1.002139e+00):1.850582e-01,15:1.025334e+00):4.840372e-02):1.995141e-01):1.004108e-01,6:1.206432e+00):4.766987e-02,(10:1.128172e+00,((13:1.873645e+00,16:2.256737e+00):1.987117e-01,(18:2.252623e+00,17:1.363866e+00):7.806147e-01):3.440303e-01):1.935868e-01):6.477752e-01):1.971243e-01):1.021080e-01):1.162625e-01,(((25:2.483430e-01,29:3.272302e-01):2.129807e-01,2:3.669899e-01):2.137999e-01,4:5.544319e-01):9.087726e-02):1.916648e-01):8.005773e-02,((38:2.163061e-01,(39:3.444893e-01,37:2.457808e-01):1.257415e-01):2.694564e-01,((33:1.223306e-01,20:6.863471e-02):4.681556e-01,((34:1.855139e-01,(35:2.589747e-01,28:1.243656e-01):2.831490e-02):4.338084e-02,((40:1.425522e-01,(26:1.249747e-03,27:5.797772e-03):9.380535e-02):1.824246e-02,((24:5.046102e-03,32:6.236104e-03):1.459109e-01,19:2.585690e-01):1.654524e-02):6.639431e-02):7.638738e-02):9.037675e-02):1.604659e-01,1:4.255868e-01);
   tree gen.52500 = [&U] ((31:6.030954e-01,(((3:6.099779e-01,((42:1.074107e-03,36:9.755710e-02):2.202729e-01,((41:4.244768e-02,30:5.564532e-02):5.903171e-02,((44:4.512255e-03,43:3.935143e-05):1.269313e-01,(23:9.742791e-04,(21:2.517436e-03,22:8.231694e-04):1.539393e-03):4.769889e-02):4.134344e-03):2.246013e-01):1.884959e-01):2.225391e-01,(45:6.298135e-01,(((6:1.188952e+00,(10:1.111826e+00,((13:1.846498e+00,16:2.224040e+00):1.958326e-01,(18:2.194781e+00,17:1.344106e+00):8.025171e-01):3.277808e-01):1.907820e-01):2.151240e-02,(((12:1.374692e+00,(5:8.681142e-01,9:7.980103e-01):7.251710e-01):1.871053e-01,11:9.544290e-01):1.225538e-01,((7:1.068696e+00,8:9.876192e-01):1.745273e-01,(14:1.107041e+00,15:1.010479e+00):5.002269e-02):1.966234e-01):1.114052e-01):6.013913e-01,46:9.503813e-01):1.087441e-01):1.331728e-01):8.600058e-02,(((25:2.447449e-01,29:4.086670e-01):2.092591e-01,2:3.616726e-01):1.404171e-01,4:5.463989e-01):8.956057e-02):1.888878e-01):5.752783e-02,((38:2.131722e-01,(39:2.965727e-01,37:1.898301e-01):1.353686e-01):2.655523e-01,((33:1.205581e-01,20:5.300421e-02):3.439179e-01,((34:1.684230e-01,(35:2.552225e-01,28:1.225637e-01):4.254116e-02):1.979325e-02,((40:1.404868e-01,(26:6.051769e-03,27:5.713770e-03):9.244623e-02):1.797815e-02,((24:3.496964e-03,32:6.145751e-03):1.437968e-01,19:2.548227e-01):1.630552e-02):6.543235e-02):1.274864e-01):7.151479e-02):1.405254e-01,1:4.103946e-01);
   tree gen.53000 = [&U] ((((4:5.857843e-01,((2:4.218363e-01,(29:4.330177e-01,25:3.304556e-01):2.203570e-01):1.367941e-01,((((11:1.101181e+00,(12:1.293967e+00,(9:8.581968e-01,5:9.515753e-01):7.634214e-01):2.277271e-01):1.330859e-01,(14:1.189860e+00,(15:1.081999e+00,(7:1.017399e+00,8:1.033153e+00):2.372219e-01):7.079641e-02):1.386540e-01):1.240392e-01,(((17:1.492721e+00,18:2.354937e+00):8.216919e-01,(13:1.951315e+00,16:2.370863e+00):9.043868e-02):2.942098e-01,10:1.186984e+00):2.103684e-01):8.063662e-02,6:1.153691e+00):7.731377e-01):1.127607e-02):1.264799e-01,(45:8.208280e-01,((36:3.070503e-01,(((30:5.424841e-02,41:3.071702e-02):4.139458e-02,(44:3.101901e-03,43:1.337317e-04):1.429119e-01):2.652571e-02,(23:6.185491e-04,(21:2.599552e-04,22:5.355540e-05):3.425755e-04):5.108906e-02):1.546880e-01):2.578274e-01,(3:6.011905e-01,(46:1.236062e+00,42:2.356306e-01):1.720833e-01):5.612611e-02):2.615127e-01):1.741358e-02):1.372221e-01,31:7.323558e-01):8.531824e-02,(((39:2.813181e-01,38:1.974773e-01):1.878667e-01,37:4.263031e-01):1.726822e-01,((20:6.936231e-02,33:1.129461e-01):4.549621e-01,(((35:2.289459e-01,28:1.365896e-01):5.267989e-02,34:1.643544e-01):3.887278e-02,(((27:1.068546e-02,26:1.691362e-03):7.574798e-02,40:1.282573e-01):3.436047e-02,(19:2.703251e-01,(24:2.124847e-03,32:4.152917e-03):1.285147e-01):2.287097e-02):5.766853e-02):1.064799e-01):8.611443e-02):1.720857e-01,1:3.635543e-01);
   tree gen.53500 = [&U] ((((4:5.487075e-01,((25:2.058437e-01,29:3.687415e-01):1.747973e-01,2:4.533941e-01):1.221461e-01):1.374098e-01,((((((23:1.410639e-03,22:2.544295e-03):2.804454e-03,21:8.235836e-05):3.295095e-02,((44:3.954461e-03,43:3.005966e-04):1.113349e-01,(41:1.241248e-02,30:7.500703e-02):1.185506e-02):5.820508e-02):1.211647e-01,(36:2.106560e-01,42:1.052850e-01):1.135791e-01):3.145386e-01,3:6.257504e-01):2.229195e-01,((46:4.268478e-01,45:9.878759e-02):6.924573e-01,(((((12:1.333645e+00,(9:8.588386e-01,5:8.325180e-01):6.822255e-01):1.322621e-01,11:1.037462e+00):2.226668e-01,(14:1.162049e+00,(15:1.037226e+00,(7:9.735758e-01,8:1.038585e+00):2.459788e-01):1.248221e-01):1.728678e-01):1.110521e-01,(((17:1.586638e+00,18:2.152845e+00):8.512904e-01,(13:1.816399e+00,16:2.019987e+00):2.310041e-01):3.151463e-01,10:1.273245e+00):1.798793e-01):9.964425e-02,6:1.188303e+00):7.179600e-01):1.090944e-01):6.145972e-02):1.279217e-01,31:7.165400e-01):8.171456e-02,(((37:6.322669e-02,39:3.126748e-01):1.805285e-01,38:2.049248e-01):2.858900e-01,(((34:1.753407e-01,(28:1.559640e-01,35:2.349112e-01):4.569749e-02):8.274147e-02,((24:2.492563e-03,32:1.520611e-02):1.599095e-01,((40:1.063733e-01,(26:4.133978e-03,27:7.130246e-03):7.110384e-02):2.572988e-02,19:3.374712e-01):7.209940e-03):6.350530e-02):6.768984e-02,(33:1.045921e-01,20:5.293466e-02):4.372136e-01):6.769296e-02):1.744094e-01,1:3.781825e-01);
   tree gen.54000 = [&U] (((45:8.242311e-01,((((36:2.959878e-01,(((30:4.902125e-02,41:1.600866e-02):4.043942e-02,((22:2.328773e-04,21:1.404678e-04):2.249001e-03,23:6.289882e-04):3.706811e-02):1.868980e-02,(44:4.308049e-03,43:5.049133e-03):1.273765e-01):1.453757e-01):2.695784e-01,3:6.036831e-01):7.561343e-02,(46:1.122091e+00,42:3.477414e-01):2.829077e-01):2.448013e-01,(4:5.882130e-01,((2:4.235852e-01,(29:4.348130e-01,25:3.476652e-01):2.166598e-01):4.820996e-02,(6:1.158474e+00,((((17:1.521933e+00,18:2.349124e+00):7.861304e-01,(13:1.959405e+00,16:2.380692e+00):2.643828e-01):2.638530e-01,10:1.191905e+00):2.098034e-01,((11:1.105747e+00,(12:1.299332e+00,(9:8.617549e-01,5:9.555205e-01):7.665866e-01):1.408540e-01):1.865867e-01,(14:1.194793e+00,(15:1.109545e+00,(7:1.021617e+00,8:1.029942e+00):1.673189e-01):1.395208e-01):1.682239e-01):6.951193e-02):9.587753e-02):7.763432e-01):6.265204e-02):9.408289e-02):1.117507e-01):7.156259e-02,31:7.353922e-01):8.516817e-02,(((39:3.733443e-01,38:2.466232e-01):1.890587e-01,37:4.280706e-01):1.733981e-01,((20:8.975786e-02,33:1.388826e-01):3.817852e-01,(((35:2.298951e-01,28:1.330163e-01):6.646896e-02,34:1.938181e-01):4.540888e-02,(19:2.714459e-01,((24:1.032769e-03,32:1.028878e-02):1.728820e-01,((27:1.072976e-02,26:3.981611e-03):7.606204e-02,40:1.349596e-01):4.327909e-02):2.859056e-02):3.658308e-02):6.864009e-02):8.928772e-02):1.821941e-01,1:3.650616e-01);
   tree gen.54500 = [&U] ((31:6.358354e-01,(((3:6.529767e-01,((42:6.250809e-03,36:8.307801e-02):2.110571e-01,(((44:2.636586e-03,43:2.232171e-05):1.233671e-01,(41:3.870557e-02,30:5.355380e-02):3.432550e-02):3.534867e-02,((21:1.231247e-03,22:2.619236e-04):1.221562e-03,23:4.584170e-03):2.955437e-02):1.838584e-01):2.946317e-01):2.391861e-01,(45:7.417223e-01,((((10:1.172183e+00,((13:1.709385e+00,16:1.826001e+00):4.180382e-01,(18:2.313928e+00,17:1.537912e+00):8.067887e-01):3.036317e-01):1.890196e-01,(((12:1.449319e+00,(5:9.152413e-01,9:8.413317e-01):6.138500e-01):1.662716e-01,11:1.014423e+00):1.667079e-01,(14:1.167138e+00,(15:1.041453e+00,(7:1.126713e+00,8:1.041234e+00):2.021496e-01):4.656301e-02):1.374925e-01):1.342107e-01):6.301921e-02,6:1.253497e+00):5.705182e-01,46:1.242348e+00):1.272194e-01):6.652147e-02):9.537377e-02,(((25:2.302895e-01,29:3.894957e-01):2.392947e-01,2:3.984337e-01):1.480398e-01,4:5.478991e-01):8.341565e-02):1.178744e-01):8.825740e-02,((38:2.469262e-01,(39:1.112382e-01,37:8.757915e-02):2.733096e-01):2.879684e-01,((33:1.271029e-01,20:9.148665e-02):3.625881e-01,((34:1.498496e-01,(35:2.386957e-01,28:1.398486e-01):5.970805e-02):3.539520e-02,(((24:2.178156e-03,32:8.046452e-03):1.441570e-01,19:2.686562e-01):2.232503e-02,(40:1.347848e-01,(26:4.910085e-03,27:9.278410e-03):7.161610e-02):4.061301e-02):8.693124e-02):1.395453e-01):7.783398e-02):1.273352e-01,1:4.634673e-01);
   tree gen.55000 = [&U] ((31:6.414688e-01,(((3:6.587620e-01,((42:8.475339e-03,36:2.258733e-01):1.810978e-01,(((41:4.361207e-02,30:5.402827e-02):9.193502e-02,((22:2.573426e-04,23:2.502213e-03):3.908565e-04,21:1.762011e-04):2.981621e-02):2.013246e-02,(44:6.513702e-03,43:4.595509e-05):9.826275e-02):1.380129e-01):2.972421e-01):2.413052e-01,(45:7.482938e-01,(((10:1.182569e+00,((13:1.724530e+00,16:1.842179e+00):3.133015e-01,(18:2.456919e+00,17:1.709560e+00):5.668273e-01):3.488334e-01):1.906943e-01,(6:1.264602e+00,(((12:1.462160e+00,(5:9.233501e-01,9:8.487857e-01):6.192886e-01):1.677448e-01,11:1.125813e+00):1.470057e-01,(14:1.177479e+00,(15:1.050680e+00,(7:1.136695e+00,8:1.050459e+00):1.342471e-01):1.135473e-01):1.696511e-01):1.293906e-01):6.480244e-02):5.755728e-01,46:1.253355e+00):1.772925e-01):5.236398e-02):6.182342e-02,(((25:2.565372e-01,29:3.929465e-01):2.414148e-01,2:4.019638e-01):1.493514e-01,4:5.527534e-01):8.415470e-02):1.189187e-01):1.029210e-01,((38:2.934614e-01,(39:1.191769e-01,37:6.014914e-02):2.757310e-01):1.858645e-01,((33:1.282290e-01,20:9.229720e-02):3.658006e-01,((34:1.637383e-01,(35:2.408105e-01,28:1.786296e-01):4.455678e-02):2.098292e-02,(((24:1.037259e-02,32:7.069493e-03):1.334855e-01,19:2.710364e-01):4.841405e-02,(40:1.297344e-01,(26:7.882272e-03,27:9.360614e-03):7.225060e-02):3.057832e-02):6.839151e-02):1.294205e-01):8.662945e-02):1.119387e-01,1:4.675735e-01);
   tree gen.55500 = [&U] ((31:6.414688e-01,(((3:6.587620e-01,((42:3.324104e-02,36:1.278112e-01):1.710950e-01,(((41:4.361207e-02,30:5.402827e-02):8.385779e-02,((22:2.210006e-04,23:2.113342e-03):3.024611e-04,21:2.815421e-03):2.981621e-02):5.850550e-02,(44:3.332982e-03,43:2.519645e-05):9.826275e-02):1.622556e-01):2.626955e-01):1.936671e-01,(45:8.683647e-01,(((10:1.182569e+00,((13:1.724530e+00,16:1.842179e+00):2.734734e-01,(18:2.456919e+00,17:1.709560e+00):5.668273e-01):3.248140e-01):1.981108e-01,((((12:1.462160e+00,(5:9.233501e-01,9:8.487857e-01):6.192886e-01):1.677448e-01,11:9.985650e-01):1.470057e-01,(14:1.177479e+00,(15:1.050680e+00,(7:1.136695e+00,8:1.050459e+00):1.718359e-01):8.589690e-02):1.696511e-01):6.648615e-02,6:1.264602e+00):6.480244e-02):5.736911e-01,46:9.468029e-01):1.381007e-01):1.701338e-01):6.401104e-02,(((25:2.565372e-01,29:3.929465e-01):2.414148e-01,2:4.533145e-01):1.102868e-01,4:5.527534e-01):8.415470e-02):1.189187e-01):1.015583e-01,((38:2.934614e-01,(39:1.682845e-01,37:8.038517e-03):2.868571e-01):1.858645e-01,((33:1.018773e-01,20:9.229720e-02):3.658006e-01,((34:1.648093e-01,(((24:3.054144e-03,32:7.069493e-03):1.334855e-01,19:2.710364e-01):7.018284e-03,(40:1.048981e-01,(26:1.375959e-03,27:8.222840e-03):7.225060e-02):3.553748e-02):5.812647e-02):5.844289e-02,(35:2.408105e-01,28:1.786296e-01):4.067366e-02):1.001437e-01):8.158048e-02):1.119387e-01,1:4.675735e-01);
   tree gen.56000 = [&U] ((31:6.351834e-01,(((3:5.733576e-01,((42:1.269083e-01,36:9.776731e-02):2.414250e-01,(((41:3.581422e-02,30:2.320461e-02):8.385779e-02,(44:6.183932e-03,43:1.503331e-04):1.029648e-01):2.586683e-02,((21:2.815421e-03,23:5.075903e-03):8.252051e-04,22:2.126966e-04):2.981621e-02):1.622556e-01):2.512895e-01):1.966988e-01,(45:8.683647e-01,(((10:1.204700e+00,((13:1.724530e+00,16:2.176156e+00):3.091842e-01,(18:2.456919e+00,17:1.549137e+00):5.718636e-01):2.391760e-01):2.361789e-01,((((12:1.462160e+00,(5:9.233501e-01,9:8.487857e-01):6.192886e-01):1.677448e-01,11:9.985650e-01):1.937438e-01,(14:1.177479e+00,(15:1.050680e+00,(7:1.136695e+00,8:1.050459e+00):1.718359e-01):1.247492e-01):1.696511e-01):6.648615e-02,6:1.264602e+00):7.785954e-02):5.843220e-01,46:9.468029e-01):2.198514e-02):1.701338e-01):7.449875e-02,(((25:2.565372e-01,29:3.929465e-01):1.933767e-01,2:4.533145e-01):1.102868e-01,4:5.527534e-01):8.415470e-02):1.866147e-01):1.176383e-01,((38:2.934614e-01,(39:1.787100e-01,37:5.501716e-02):2.868571e-01):2.673932e-01,((33:1.071164e-01,20:9.229720e-02):3.658006e-01,((34:1.648093e-01,(35:2.408105e-01,28:1.786296e-01):4.067366e-02):1.516374e-02,(((24:3.054144e-03,32:7.080625e-03):1.297712e-01,19:2.710364e-01):7.018284e-03,(40:1.434077e-01,(26:1.540452e-03,27:8.222840e-03):7.225060e-02):5.640467e-02):7.979415e-02):1.001437e-01):8.158048e-02):1.281985e-01,1:4.675735e-01);
   tree gen.56500 = [&U] ((((4:5.383316e-01,((25:2.329380e-01,29:3.117851e-01):2.426635e-01,2:4.138424e-01):1.881838e-01):1.041636e-01,((((((44:3.230874e-03,43:4.078535e-03):1.362003e-01,((23:2.730137e-03,21:2.947531e-04):2.311304e-03,22:1.026056e-03):3.527261e-02):4.725780e-02,(41:2.492060e-02,30:6.674789e-02):5.152604e-02):1.096448e-01,(36:1.045922e-01,42:1.496197e-01):1.476227e-01):2.828792e-01,3:6.646529e-01):2.325481e-01,((46:7.938573e-01,45:9.238848e-02):4.722833e-01,(((((12:1.439022e+00,(9:8.507576e-01,5:8.518940e-01):6.986347e-01):1.860375e-01,11:9.844558e-01):1.687045e-01,(14:1.189094e+00,(15:1.061366e+00,(7:1.021042e+00,8:1.062757e+00):1.794004e-01):9.985696e-02):1.806572e-01):9.210731e-02,6:1.273536e+00):6.862044e-02,(((17:1.663648e+00,18:2.476360e+00):7.230846e-01,(13:1.817575e+00,16:2.067000e+00):2.021997e-01):3.696878e-01,10:1.298586e+00):1.932181e-01):7.346698e-01):7.244507e-02):7.190576e-02):1.441184e-01,31:7.332168e-01):8.543548e-02,(((37:3.420290e-03,39:2.268336e-01):3.915627e-01,38:3.230760e-01):2.373354e-01,(((34:1.593972e-01,(28:1.275634e-01,35:2.613035e-01):4.304405e-02):5.275454e-02,(((24:1.307098e-03,32:6.197709e-03):1.000295e-01,19:2.410862e-01):3.560899e-02,(40:1.217893e-01,(26:2.501653e-03,27:7.009243e-03):1.065874e-01):2.478778e-03):7.761324e-02):1.105220e-01,(33:1.159690e-01,20:7.980307e-02):4.100346e-01):9.220494e-02):9.113048e-02,1:3.940194e-01);
   tree gen.57000 = [&U] (((45:7.459142e-01,((3:6.016087e-01,(46:9.982807e-01,(42:3.049984e-01,(36:2.712759e-01,((22:2.401177e-03,(21:9.778693e-04,23:5.536918e-04):2.343648e-03):3.057972e-02,((30:4.104820e-02,41:5.011532e-02):2.330070e-02,(44:7.733756e-03,43:1.146824e-04):8.556990e-02):7.577403e-02):1.429016e-01):1.386973e-01):1.107892e-01):5.694773e-02):2.929512e-01,(4:5.846186e-01,((2:4.299706e-01,(29:3.921316e-01,25:3.119598e-01):2.755694e-01):1.545710e-01,(6:1.154493e+00,((((17:1.516704e+00,18:2.341052e+00):7.130349e-01,(13:1.905639e+00,16:2.264113e+00):2.369858e-01):2.488711e-01,10:1.204811e+00):2.723088e-01,((11:1.101947e+00,(12:1.307627e+00,(9:8.637075e-01,5:9.277197e-01):6.618513e-01):2.000075e-01):1.870369e-01,(14:1.267092e+00,(15:1.105732e+00,(7:1.093328e+00,8:1.100474e+00):2.481600e-01):8.727884e-02):1.365811e-01):1.317209e-01):5.836950e-02):7.990807e-01):4.283128e-02):9.204659e-02):1.117017e-01):6.895678e-02,31:6.184680e-01):6.834091e-02,(((38:2.714386e-01,37:4.265997e-01):3.537417e-02,39:5.738943e-01):1.833622e-01,((20:7.207627e-02,33:1.356520e-01):4.330142e-01,((34:1.318259e-01,(((27:1.658979e-02,26:1.569777e-03):6.579723e-02,40:1.344959e-01):3.503649e-02,((24:4.164362e-04,32:8.302157e-03):1.339116e-01,19:2.694121e-01):3.272646e-02):4.746005e-02):1.662499e-02,(35:2.363815e-01,28:1.979861e-01):4.432823e-02):8.970329e-02):9.096600e-02):1.383405e-01,1:3.692602e-01);
   tree gen.57500 = [&U] ((31:6.302669e-01,(((3:5.489165e-01,((42:2.356053e-01,36:1.251648e-01):1.214690e-01,((44:3.197137e-03,43:5.264501e-04):1.687668e-01,((41:1.130251e-02,30:3.868925e-02):4.474183e-02,((21:4.897602e-04,22:2.426795e-03):1.751960e-03,23:2.851927e-03):4.824221e-02):2.897845e-02):2.159752e-01):1.757934e-01):2.355843e-01,(((6:1.247334e+00,((10:1.195376e+00,((18:2.437902e+00,17:1.537147e+00):5.674373e-01,(13:1.949524e+00,16:2.048413e+00):3.396155e-01):3.163123e-01):2.397098e-01,(((12:1.450843e+00,(5:9.294041e-01,9:8.930048e-01):6.479630e-01):1.869765e-01,11:1.091892e+00):1.225554e-01,((15:1.094007e+00,(7:1.116801e+00,8:1.042328e+00):1.855835e-01):1.353678e-01,14:1.168365e+00):2.243982e-01):1.475114e-01):5.372057e-02):5.374317e-01,46:1.306402e+00):1.146262e-01,45:7.664443e-01):1.128035e-01):6.218089e-02,(((25:2.496684e-01,29:3.424974e-01):2.115162e-01,2:4.197904e-01):8.816321e-02,4:5.636801e-01):1.160725e-01):1.178440e-01):8.610619e-02,((38:2.900329e-01,(39:1.821570e-01,37:3.243920e-02):4.019770e-01):2.065406e-01,((33:8.132281e-02,20:7.498202e-02):4.389908e-01,((34:1.686151e-01,(35:2.389466e-01,28:1.489507e-01):2.716557e-02):3.035535e-02,(40:1.409398e-01,(((24:1.394851e-03,32:3.666143e-03):1.373319e-01,19:2.553892e-01):2.899716e-02,(26:9.795760e-04,27:1.207886e-02):1.060650e-01):1.485982e-03):8.458064e-02):7.684768e-02):8.417707e-02):1.357651e-01,1:4.213364e-01);
   tree gen.58000 = [&U] (((45:8.473134e-01,((((36:2.827445e-01,((22:9.523656e-05,(21:1.414637e-03,23:9.416372e-04):1.618411e-03):3.376632e-02,((30:4.988255e-02,41:1.824587e-02):4.513499e-02,(44:2.091692e-03,43:3.089605e-03):1.066212e-01):3.295934e-02):1.638317e-01):7.683552e-02,42:3.922687e-01):1.977818e-01,(46:1.280908e+00,3:6.073430e-01):7.892238e-02):2.543675e-01,(4:6.164076e-01,((2:4.457133e-01,(29:3.272226e-01,25:1.492241e-01):2.781960e-01):7.496873e-02,((6:1.165497e+00,(((17:1.531160e+00,18:2.363366e+00):7.198312e-01,(13:1.967611e+00,16:2.285694e+00):1.849335e-01):3.177034e-01,10:1.216295e+00):2.206263e-01):1.184048e-01,((11:1.112451e+00,(12:1.460356e+00,(9:8.719399e-01,5:9.956253e-01):6.681597e-01):2.019139e-01):1.363524e-01,(14:1.279169e+00,(15:1.116272e+00,(7:1.028294e+00,8:1.033426e+00):2.556492e-01):8.811074e-02):1.934023e-01):7.072690e-02):8.442749e-01):8.658558e-02):9.612212e-02):8.824205e-02):2.888220e-02,31:6.243629e-01):1.193097e-01,(((39:5.108007e-01,38:2.755824e-01):9.767694e-03,37:4.306658e-01):1.919953e-01,((20:5.998857e-02,33:1.178717e-01):3.598681e-01,((34:1.567005e-01,(((27:5.871059e-03,26:3.492062e-03):9.274730e-02,40:1.357778e-01):8.635784e-03,((24:4.204055e-04,32:8.381289e-03):1.264804e-01,19:2.719800e-01):4.036500e-02):5.585274e-02):1.214431e-02,(35:2.672908e-01,28:1.091212e-01):6.479720e-02):1.001743e-01):9.183304e-02):1.412128e-01,1:3.727798e-01);
   tree gen.58500 = [&U] ((31:6.302669e-01,(((3:5.489165e-01,((42:3.015397e-01,36:1.880316e-01):1.084715e-01,((44:1.773043e-03,43:3.233860e-05):1.150666e-01,((41:1.523758e-02,30:4.257977e-02):5.580243e-02,(23:2.583044e-03,(22:5.084616e-03,21:5.303130e-04):2.368853e-04):4.433762e-02):3.620895e-02):2.159752e-01):2.043733e-01):2.318159e-01,(((((10:1.195376e+00,((18:2.337177e+00,17:1.677404e+00):5.674373e-01,(13:1.949524e+00,16:2.048413e+00):2.339798e-01):3.163123e-01):1.832525e-01,6:1.163927e+00):1.158972e-01,(((15:1.094007e+00,(7:1.116801e+00,8:1.042328e+00):1.798337e-01):8.880873e-02,14:1.168365e+00):2.313218e-01,((12:1.450843e+00,(5:9.294041e-01,9:8.930048e-01):6.479630e-01):1.869765e-01,11:1.091892e+00):1.225554e-01):8.961300e-02):6.149606e-01,46:1.306402e+00):1.560322e-01,45:7.664443e-01):1.314543e-01):6.218089e-02,(((25:2.496684e-01,29:3.424974e-01):3.047405e-01,2:4.197904e-01):8.816321e-02,4:5.636801e-01):1.160725e-01):1.864431e-01):8.610619e-02,((38:4.089413e-01,(39:2.341482e-01,37:1.430326e-01):4.019770e-01):1.420097e-01,((33:1.237638e-01,20:6.310726e-02):4.389908e-01,((34:1.711079e-01,(35:2.389466e-01,28:1.489507e-01):3.659116e-02):3.040965e-02,(((24:3.508042e-03,32:4.009348e-03):1.287787e-01,19:2.553892e-01):3.103560e-02,(40:1.085432e-01,(26:4.255167e-04,27:1.207886e-02):1.060650e-01):3.792507e-03):6.922671e-02):1.040905e-01):8.898360e-02):9.724249e-02,1:4.213364e-01);
   tree gen.59000 = [&U] ((((4:5.433081e-01,((25:3.299135e-01,29:3.787372e-01):2.281665e-01,2:4.176682e-01):1.396595e-01):1.160838e-01,((((((21:1.643551e-03,23:2.930985e-04):3.187276e-06,22:2.006284e-03):3.144889e-02,((44:6.304271e-04,43:2.569047e-03):1.258682e-01,(41:2.937506e-02,30:5.653908e-02):4.969532e-02):2.857382e-02):9.692751e-02,(36:2.663038e-01,42:1.506531e-01):1.224323e-01):3.005106e-01,3:6.707973e-01):1.687395e-01,((46:3.965207e-01,45:9.947859e-03):7.918312e-01,(((((12:1.452325e+00,(9:8.318716e-01,5:9.351136e-01):7.380927e-01):1.776837e-01,11:9.935565e-01):1.720263e-01,(14:1.267380e+00,(15:1.071178e+00,(7:1.246804e+00,8:9.740151e-01):2.120730e-01):1.495298e-01):1.815242e-01):9.602200e-02,6:1.186305e+00):7.801996e-02,(((17:1.397033e+00,18:2.485356e+00):7.610296e-01,(13:1.903259e+00,16:2.020308e+00):2.120185e-01):4.355219e-01,10:1.293328e+00):2.119252e-01):5.894967e-01):1.648390e-01):9.603432e-02):1.616078e-01,31:7.057654e-01):8.513627e-02,(((37:1.709460e-01,39:1.414336e-01):4.326593e-01,38:3.523212e-01):1.970903e-01,(((19:2.502225e-01,((24:5.687740e-03,32:8.554228e-03):1.333012e-01,(40:1.301727e-01,(26:2.974459e-03,27:1.044207e-02):5.794761e-02):3.968983e-02):1.390553e-02):7.355608e-02,(34:1.730923e-01,(28:1.530000e-01,35:2.338287e-01):4.028519e-02):6.133101e-02):4.987051e-02,(33:1.084187e-01,20:5.524640e-02):4.792374e-01):9.671663e-02):1.173829e-01,1:3.976619e-01);
   tree gen.59500 = [&U] ((((4:5.823048e-01,((25:2.710623e-01,29:3.721664e-01):2.242080e-01,2:4.104220e-01):1.372365e-01):1.482012e-01,((((((21:1.432502e-03,23:1.439733e-04):1.736724e-04,22:1.439697e-03):3.090328e-02,((41:2.835172e-02,30:8.628102e-02):5.603139e-02,(44:6.194898e-04,43:2.524477e-03):1.236845e-01):2.213457e-02):1.375587e-01,(36:2.862328e-01,42:1.480394e-01):1.041092e-01):2.892429e-01,3:6.591596e-01):1.658120e-01,((46:3.896414e-01,45:2.924011e-02):7.780936e-01,(((((12:1.427129e+00,(9:8.174395e-01,5:9.188903e-01):6.940296e-01):1.166677e-01,11:1.110285e+00):1.549829e-01,(14:1.245392e+00,(15:1.052594e+00,(7:1.225173e+00,8:9.526724e-01):1.138381e-01):1.469356e-01):1.783750e-01):9.435611e-02,6:1.165724e+00):7.666639e-02,(((17:1.372796e+00,18:2.442238e+00):7.265036e-01,(13:1.870239e+00,16:1.985258e+00):2.063599e-01):3.251607e-01,10:1.315494e+00):2.082485e-01):5.792695e-01):1.619792e-01):7.474716e-02):9.516667e-02,31:6.935210e-01):1.170080e-01,(((37:1.154348e-01,39:7.415683e-02):3.865492e-01,38:3.462088e-01):2.461669e-01,((((40:1.081171e-01,(26:2.922855e-03,27:1.026091e-02):5.694228e-02):3.850990e-02,((24:4.332686e-03,32:7.961764e-03):1.309886e-01,19:2.414098e-01):2.850004e-02):2.240605e-02,(34:1.700894e-01,(28:1.503456e-01,35:2.297720e-01):4.272848e-02):6.026697e-02):1.063793e-01,(33:1.161111e-01,20:5.428793e-02):4.454847e-01):9.503869e-02):1.153464e-01,1:3.907628e-01);
   tree gen.60000 = [&U] ((31:6.388738e-01,(((3:7.199545e-01,((42:2.256444e-01,36:3.575692e-01):4.442734e-02,(((41:1.999769e-02,30:4.699866e-02):6.733226e-02,((22:1.002626e-04,21:9.594995e-04):7.926403e-04,23:5.609318e-04):4.237179e-02):3.201631e-02,(44:4.993992e-03,43:4.024061e-04):1.108285e-01):1.504493e-01):2.265420e-01):2.232778e-01,(((6:1.121058e+00,((10:1.176126e+00,((16:1.972967e+00,13:1.832669e+00):1.774273e-01,(18:2.251096e+00,17:1.501582e+00):6.434297e-01):3.466386e-01):2.737885e-01,(((15:1.053713e+00,(7:1.143848e+00,8:1.003938e+00):1.380720e-01):1.336181e-01,14:1.151283e+00):1.717564e-01,((12:1.428717e+00,(5:8.685803e-01,9:8.601143e-01):6.098621e-01):1.961320e-01,11:1.051676e+00):1.299239e-01):1.034671e-01):3.673589e-02):5.899050e-01,46:1.245731e+00):7.572339e-02,45:8.164188e-01):1.367244e-01):6.623502e-02,(((25:2.460693e-01,29:3.904330e-01):1.899503e-01,2:4.572596e-01):1.247443e-01,4:6.157914e-01):9.926069e-02):1.494164e-01):7.829912e-02,((38:3.512140e-01,(39:1.761413e-01,37:1.335118e-01):2.385153e-01):3.097831e-01,((33:1.192054e-01,20:6.674686e-02):4.228223e-01,(((35:2.388594e-01,28:1.585175e-01):3.786946e-02,34:1.673685e-01):5.280571e-02,(((24:3.650818e-03,32:1.056441e-02):1.298010e-01,19:2.459829e-01):3.174335e-02,(40:1.045454e-01,(26:5.001141e-03,27:1.072137e-02):1.062316e-01):1.156302e-02):7.387312e-02):9.821844e-02):8.755252e-02):1.559226e-01,1:3.830944e-01);
   tree gen.60500 = [&U] ((((4:5.925918e-01,((25:2.860542e-01,29:3.787411e-01):2.443877e-01,2:4.176725e-01):1.377561e-01):9.168663e-02,((((((22:1.458427e-03,21:1.452552e-03):4.191188e-04,23:1.473442e-04):2.479277e-02,((41:2.983244e-02,30:2.867631e-02):6.063822e-02,(44:4.805903e-03,43:4.678951e-04):6.441935e-02):4.431129e-02):1.399888e-01,(36:2.605321e-01,42:1.437809e-01):1.142511e-01):2.801424e-01,3:5.783059e-01):2.678220e-01,((46:5.120018e-01,45:7.500154e-02):7.501686e-01,(((((17:1.397047e+00,18:2.485382e+00):7.393379e-01,(13:1.776319e+00,16:2.307001e+00):2.005230e-01):2.817860e-01,10:1.254903e+00):1.936051e-01,6:1.186317e+00):7.526788e-02,(((12:1.452340e+00,(9:8.318803e-01,5:9.354973e-01):7.062903e-01):1.373240e-01,11:1.003484e+00):1.489737e-01,(14:1.267393e+00,(15:1.190499e+00,(7:1.140227e+00,8:9.695022e-01):1.982396e-01):6.600909e-02):1.608067e-01):1.307707e-01):7.057240e-01):2.201111e-01):9.258193e-02):1.640307e-01,31:7.057727e-01):7.041793e-02,(((37:7.664469e-02,39:8.116654e-02):3.215168e-01,38:3.523249e-01):2.664735e-01,(((((24:4.949042e-03,32:9.244084e-03):1.390168e-01,19:3.022661e-01):6.522464e-03,(40:1.200287e-01,(26:2.252792e-04,27:1.677049e-02):1.002536e-01):2.195332e-02):2.225150e-02,(34:1.910721e-01,(28:1.440045e-01,35:2.338312e-01):8.410282e-02):6.100785e-02):1.293910e-01,(33:1.181623e-01,20:5.524698e-02):3.801487e-01):8.097308e-02):1.153380e-01,1:3.976660e-01);
   tree gen.61000 = [&U] ((31:6.280562e-01,(((3:7.211125e-01,((36:3.748023e-01,(((41:3.481858e-02,30:6.108635e-02):4.047636e-02,(44:5.002024e-03,43:5.919755e-04):1.110068e-01):2.476982e-02,(21:3.775734e-03,(23:2.360465e-03,22:4.589820e-04):1.399727e-03):2.990228e-02):1.138823e-01):3.608406e-02,42:3.355583e-01):2.553695e-01):1.954530e-01,((((((15:1.055408e+00,(7:1.145688e+00,8:1.005553e+00):1.518455e-01):9.488092e-02,14:1.279154e+00):1.683981e-01,((12:1.414581e+00,(5:9.213473e-01,9:8.614977e-01):6.715083e-01):1.704242e-01,11:1.053368e+00):1.691611e-01):5.556324e-02,((10:1.178017e+00,((16:1.976140e+00,13:1.835616e+00):1.153973e-01,(18:2.318375e+00,17:1.462453e+00):7.497878e-01):3.743477e-01):2.317846e-01,6:1.122861e+00):6.753132e-02):5.908537e-01,46:1.024332e+00):2.313861e-01,45:6.568386e-01):1.018696e-01):6.634155e-02,(((25:3.328729e-01,29:3.910610e-01):2.100922e-01,2:4.579950e-01):1.501611e-01,4:5.777776e-01):9.942034e-02):1.496567e-01):7.265583e-02,((38:2.812124e-01,(39:5.573971e-02,37:1.167914e-01):2.892640e-01):2.437787e-01,((33:1.035861e-01,20:4.542460e-02):4.161473e-01,(((35:2.392436e-01,28:1.278552e-01):3.793037e-02,34:1.705169e-01):5.796351e-02,(((24:6.284113e-03,32:1.108023e-02):1.287925e-01,19:2.463786e-01):3.983227e-02,(40:1.059708e-01,(26:6.456196e-03,27:1.350850e-02):1.064025e-01):6.343535e-03):6.820149e-02):1.000580e-01):5.777133e-02):1.753931e-01,1:3.837106e-01);
   tree gen.61500 = [&U] ((31:6.602004e-01,(((3:6.372397e-01,(((((41:2.611035e-02,30:3.672269e-02):6.769961e-02,(44:4.980819e-03,43:2.139924e-04):1.105362e-01):5.023136e-02,(21:3.726337e-03,(22:2.972807e-03,23:2.704735e-03):1.975028e-03):3.075650e-02):1.096695e-01,42:3.341358e-01):3.573574e-02,36:3.732135e-01):3.107049e-01):1.901523e-01,(((6:1.118101e+00,((((15:1.050934e+00,(7:1.224598e+00,8:1.018458e+00):1.758026e-01):9.447870e-02,14:1.185113e+00):1.676842e-01,((12:1.408585e+00,(5:9.174415e-01,9:8.578456e-01):6.686616e-01):1.697017e-01,11:1.048902e+00):1.150948e-01):1.058927e-01,(10:1.173023e+00,((16:1.967763e+00,13:1.827835e+00):3.243663e-01,(18:2.308547e+00,17:1.456253e+00):7.466092e-01):3.805240e-01):2.259495e-01):2.220841e-02):7.800562e-01,46:1.019718e+00):5.277283e-02,45:6.923327e-01):4.201006e-02):8.237826e-02,(((25:3.156837e-01,29:2.982397e-01):2.092016e-01,2:4.560535e-01):1.495246e-01,4:5.753282e-01):9.899887e-02):1.490223e-01):9.954544e-02,((38:2.800203e-01,(39:5.550342e-02,37:1.162963e-01):3.584632e-01):2.765382e-01,((33:1.122707e-01,20:1.047096e-01):4.143832e-01,((34:1.854808e-01,(((24:6.218896e-03,32:1.103326e-02):1.282465e-01,19:2.453341e-01):3.966341e-02,(40:1.055216e-01,(26:2.546428e-03,27:1.345123e-02):9.751867e-02):2.539845e-02):4.386057e-02):1.909207e-02,(35:2.382294e-01,28:1.273132e-01):6.912571e-02):1.009744e-01):5.727215e-02):1.861670e-01,1:3.820839e-01);
   tree gen.62000 = [&U] ((31:6.577744e-01,(((3:6.348981e-01,(((((41:3.615700e-02,30:2.611415e-02):6.994473e-02,(44:6.557486e-03,43:2.681094e-04):1.101300e-01):1.289424e-02,(22:2.632222e-03,(21:7.416292e-04,23:1.050517e-03):4.557831e-03):1.913845e-02):1.665551e-01,36:3.819238e-01):3.935791e-03,42:2.050065e-01):3.095632e-01):1.894536e-01,((45:7.181347e-01,46:1.384510e+00):3.050540e-02,(6:1.104075e+00,((((15:1.047072e+00,(7:1.220099e+00,8:1.014716e+00):1.341587e-01):9.844854e-02,14:1.180758e+00):2.011296e-01,((12:1.403409e+00,(5:9.140703e-01,9:7.830284e-01):6.662045e-01):1.437756e-01,11:1.045048e+00):1.146719e-01):1.164816e-01,(10:1.168713e+00,((16:1.960532e+00,13:1.821118e+00):3.231744e-01,(18:2.300064e+00,17:1.385394e+00):7.438658e-01):2.263748e-01):2.825257e-01):5.453302e-02):8.059737e-01):4.968545e-02):7.021034e-02,(((25:3.145237e-01,29:2.971438e-01):3.204361e-01,2:4.543777e-01):1.452357e-01,4:5.732141e-01):1.152048e-01):1.347756e-01):9.917965e-02,((38:2.789913e-01,(39:5.052049e-02,37:9.497036e-02):3.571460e-01):2.545478e-01,((33:1.118581e-01,20:7.245179e-02):4.128605e-01,(((((24:1.854639e-03,32:8.826506e-03):1.412618e-01,19:2.444326e-01):2.190234e-02,(40:1.051338e-01,(26:6.682673e-03,27:1.624621e-02):8.651271e-02):1.896859e-02):4.369940e-02,34:1.703948e-01):1.804296e-02,(35:2.317177e-01,28:1.529782e-01):6.664140e-02):9.478191e-02):5.706170e-02):1.854829e-01,1:3.806799e-01);
   tree gen.62500 = [&U] ((31:6.467365e-01,(((3:6.242441e-01,(((((41:4.788114e-02,30:7.777149e-02):2.526442e-02,(44:6.447447e-03,43:5.035127e-04):1.564842e-01):4.832032e-02,((21:3.090322e-03,22:1.755029e-03):3.027057e-04,23:1.136640e-03):1.837547e-02):1.106460e-01,36:3.755148e-01):1.125636e-02,42:2.005562e-01):3.043685e-01):1.836072e-01,((45:7.060839e-01,((((15:1.058753e+00,(7:1.199625e+00,8:9.976883e-01):1.319074e-01):9.679651e-02,14:1.160944e+00):1.977545e-01,((12:1.379859e+00,(5:9.071302e-01,9:7.698887e-01):6.551275e-01):2.133022e-01,11:1.027511e+00):1.745655e-01):1.097089e-01,(6:1.085548e+00,(10:1.093352e+00,((16:1.927633e+00,13:1.790559e+00):3.594081e-01,(18:2.261468e+00,17:1.362147e+00):6.948051e-01):2.534237e-01):2.225903e-01):5.484799e-02):7.924489e-01):1.017501e-01,46:1.361277e+00):6.500476e-02):8.983448e-02,(((25:3.092458e-01,29:2.921576e-01):2.435950e-01,2:4.467529e-01):1.427985e-01,4:5.635952e-01):8.122726e-02):1.493629e-01):9.163009e-02,((38:2.743097e-01,(39:1.489779e-01,37:1.278113e-01):2.994776e-01):2.556066e-01,((33:1.214859e-01,20:5.767077e-02):4.192413e-01,((((24:1.116686e-03,32:3.402205e-03):1.406874e-01,19:2.403309e-01):4.048444e-02,(40:1.033696e-01,(26:3.802227e-03,27:1.938655e-02):8.506097e-02):1.140916e-02):5.715987e-02,(34:1.675354e-01,(35:2.522740e-01,28:1.504111e-01):1.927322e-02):5.589945e-02):9.319141e-02):5.610416e-02):1.199489e-01,1:3.742919e-01);
   tree gen.63000 = [&U] (((45:6.350947e-01,(((46:1.271602e+00,(((22:3.985683e-04,(23:5.123041e-03,21:3.533322e-03):1.418389e-03):4.128528e-02,((44:3.295807e-03,43:5.075507e-04):1.579014e-01,(30:3.200772e-02,41:3.524803e-02):4.821501e-02):2.612322e-02):1.308839e-01,(36:3.363196e-01,42:2.122150e-01):3.048978e-02):1.606907e-01):9.102648e-02,3:6.974832e-01):2.816930e-01,(((2:4.448315e-01,(29:4.344135e-01,25:3.508146e-01):1.931559e-01):8.216585e-02,(6:1.193810e+00,(((11:9.443463e-01,(12:1.209231e+00,(9:9.363849e-01,5:9.369869e-01):6.692998e-01):2.832133e-01):1.235554e-01,((15:1.078216e+00,(7:1.085712e+00,8:8.998906e-01):2.031420e-01):1.183438e-01,14:1.133601e+00):1.927578e-01):9.188904e-02,(((13:1.941631e+00,16:2.213765e+00):2.022789e-01,(17:1.666326e+00,18:2.489041e+00):6.466389e-01):3.507798e-01,10:1.340106e+00):1.893944e-01):4.928980e-02):8.364106e-01):3.519074e-02,4:5.953934e-01):7.599933e-02):4.467607e-02):1.025524e-01,31:7.099069e-01):1.040682e-01,(((39:2.810061e-01,37:1.741243e-01):2.367854e-01,38:3.044371e-01):1.379830e-01,((20:5.894979e-02,33:1.323592e-01):4.350770e-01,(((((27:3.747106e-03,26:5.268901e-03):9.246850e-02,40:1.498510e-01):2.593146e-02,(19:2.704341e-01,(24:1.054664e-02,32:9.507618e-03):1.381138e-01):4.511789e-02):3.332514e-02,34:1.409992e-01):1.871669e-02,(35:2.312201e-01,28:1.551081e-01):4.073226e-02):1.566363e-01):5.873611e-02):1.847741e-01,1:3.762414e-01);
   tree gen.63500 = [&U] ((31:6.597183e-01,(((3:6.111229e-01,((42:1.614513e-01,36:3.208481e-01):4.286884e-02,(((41:5.110943e-02,30:6.329057e-02):6.847767e-02,(44:1.477831e-03,43:2.240330e-04):1.400096e-01):2.299485e-02,((23:5.970578e-04,21:1.295768e-03):6.719559e-04,22:9.341651e-04):3.425797e-02):2.189052e-01):2.289893e-01):2.223952e-01,(((((10:1.070371e+00,((16:1.887116e+00,13:1.752922e+00):3.518536e-01,(18:2.213933e+00,17:1.545345e+00):6.491492e-01):2.506736e-01):2.550189e-01,(((15:1.036498e+00,(7:1.150138e+00,8:9.767177e-01):1.583936e-01):9.198220e-02,14:1.136542e+00):1.970485e-01,((12:1.343883e+00,(5:8.880630e-01,9:8.790304e-01):6.885772e-01):1.918377e-01,11:1.005914e+00):1.290247e-01):1.250920e-01):7.979359e-02,6:1.156334e+00):7.738533e-01,46:1.309872e+00):3.668764e-02,45:6.912426e-01):4.227276e-02):8.503954e-02,(((25:3.027457e-01,29:2.860166e-01):1.967301e-01,2:3.631082e-01):1.937400e-01,4:5.690216e-01):8.482094e-02):1.462235e-01):1.142346e-01,((38:2.728390e-01,(39:1.458465e-01,37:2.461255e-01):2.172230e-01):2.025503e-01,((33:1.189324e-01,20:9.224885e-02):4.104292e-01,((((24:3.023067e-03,32:5.310817e-03):1.136832e-01,19:2.352793e-01):5.681938e-02,(40:8.962185e-02,(26:2.516215e-03,27:1.021031e-02):7.550911e-02):4.084790e-02):6.736461e-02,(34:1.640140e-01,(35:2.469714e-01,28:1.472496e-01):2.725107e-02):4.658391e-02):7.563579e-02):1.222667e-01):1.174277e-01,1:3.664245e-01);
   tree gen.64000 = [&U] ((31:6.589506e-01,((4:5.472452e-01,(2:4.056831e-01,(29:4.198668e-01,25:3.216326e-01):2.379132e-01):1.568510e-01):1.071967e-01,(((3:6.544455e-01,(((44:1.189166e-03,43:3.574923e-03):9.244224e-02,((30:4.807985e-02,41:3.414951e-02):1.017048e-01,(21:1.924967e-03,(22:1.750448e-03,23:2.059027e-03):6.914272e-03):3.348564e-02):5.640391e-02):1.959142e-01,36:3.243838e-01):2.430679e-01):1.664873e-01,42:5.738689e-01):7.967336e-02,(45:7.217676e-01,(((((14:1.119895e+00,(15:1.075772e+00,(8:1.067697e+00,7:9.876600e-01):1.964544e-01):5.608049e-02):2.119900e-01,((12:1.436344e+00,(5:9.767732e-01,9:8.096944e-01):6.616823e-01):1.145038e-01,11:1.025927e+00):1.305200e-01):1.015350e-01,6:1.184132e+00):3.493798e-02,(10:1.224806e+00,((16:2.172510e+00,13:1.996141e+00):2.005276e-01,(17:1.545311e+00,18:2.345324e+00):7.497959e-01):3.222071e-01):2.367220e-01):6.618050e-01,46:1.238892e+00):1.188638e-01):1.129239e-01):8.911882e-02):1.709246e-01):7.816871e-02,(((20:6.293551e-02,33:1.241914e-01):3.810801e-01,(((28:1.342843e-01,35:2.080439e-01):5.615777e-02,34:1.651555e-01):7.077976e-02,(((32:1.430861e-02,24:6.550552e-03):1.303317e-01,19:2.475648e-01):2.267789e-02,(40:1.403000e-01,(26:2.320434e-03,27:1.488092e-02):6.744543e-02):1.700813e-02):5.275189e-02):1.167530e-01):8.997623e-02,((37:1.318818e-01,39:3.222909e-01):1.597221e-01,38:2.587126e-01):2.468443e-01):1.161089e-01,1:3.942965e-01);
   tree gen.64500 = [&U] ((31:6.729533e-01,((((((((15:1.057292e+00,14:1.159343e+00):8.570018e-02,(7:1.173211e+00,8:1.065575e+00):1.615713e-01):2.106509e-01,((12:1.233204e+00,(5:9.058790e-01,9:8.966652e-01):6.319858e-01):1.632067e-01,11:1.026094e+00):1.833939e-01):9.745380e-02,(10:1.091844e+00,((16:2.097387e+00,13:1.788089e+00):3.589124e-01,(18:2.258348e+00,17:1.576347e+00):6.621721e-01):2.557025e-01):2.601350e-01):8.447509e-02,6:1.217792e+00):7.302158e-01,(46:9.607936e-01,45:7.119191e-01):4.975832e-02):6.610744e-02,(3:6.637235e-01,(42:3.596076e-01,(36:3.272848e-01,((22:5.529684e-04,(23:2.066680e-04,21:1.257715e-04):1.063056e-03):2.217427e-02,((41:5.119900e-02,30:3.732955e-02):1.630371e-02,(44:3.199981e-03,43:2.138263e-04):1.428184e-01):6.186969e-02):9.258179e-02):2.081835e-01):1.769503e-01):1.382155e-01):7.326940e-02,(((25:2.403019e-01,29:3.181270e-01):3.061618e-01,2:3.703927e-01):1.976268e-01,4:5.914482e-01):8.051156e-02):1.564120e-01):8.931992e-02,((38:2.783126e-01,(39:3.994732e-01,37:2.510632e-01):1.377105e-01):1.718474e-01,((33:1.213184e-01,20:7.042646e-02):4.186630e-01,((34:1.650442e-01,(((24:3.083715e-03,32:8.720902e-03):9.526762e-02,19:2.399994e-01):3.598485e-02,(40:9.141981e-02,(26:9.381303e-04,27:7.107158e-03):7.702394e-02):1.437811e-02):4.143862e-02):1.774528e-02,(35:2.519261e-01,28:1.427236e-01):7.690101e-02):1.114397e-01):1.301620e-01):1.237540e-01,1:3.849951e-01);
   tree gen.65000 = [&U] ((31:6.559750e-01,((4:5.634864e-01,(2:4.873209e-01,(29:2.958443e-01,25:2.413883e-01):2.526297e-01):1.305948e-01):9.399092e-02,(((((((44:4.899565e-03,43:2.933444e-03):9.543697e-02,(30:7.035160e-02,41:7.955914e-03):4.834804e-02):4.595853e-02,(23:5.155438e-04,(22:3.495522e-03,21:4.661780e-04):3.719218e-03):4.313863e-02):1.950295e-01,36:2.616558e-01):2.794087e-01,3:6.641226e-01):3.358887e-02,42:5.508423e-01):1.922689e-01,(45:9.921039e-01,((6:1.178785e+00,(((14:1.140039e+00,(15:1.070914e+00,(8:1.062875e+00,7:9.832001e-01):1.632629e-01):7.954788e-02):1.940302e-01,((12:1.429858e+00,(5:9.485487e-01,9:8.060381e-01):6.586943e-01):1.502466e-01,11:1.021294e+00):1.605346e-01):6.833322e-02,(10:1.219275e+00,((16:2.162700e+00,13:1.890701e+00):2.293142e-01,(17:1.538333e+00,18:2.334733e+00):7.464101e-01):3.123529e-01):2.117209e-01):5.823365e-02):6.006274e-01,46:1.215749e+00):1.481207e-01):1.097634e-01):7.500562e-02):1.261821e-01):8.260342e-02,(((20:6.265131e-02,33:9.147096e-02):3.793592e-01,(((28:1.336780e-01,35:2.192654e-01):3.498631e-02,34:1.763226e-01):5.536296e-02,(((32:8.915989e-03,24:2.105457e-03):1.297432e-01,19:2.646883e-01):1.079781e-02,(40:1.396664e-01,(26:6.772737e-03,27:1.041668e-02):7.606587e-02):2.355575e-02):5.662250e-02):8.870145e-02):7.264961e-02,((37:7.150646e-02,39:3.208356e-01):3.348720e-01,38:2.575443e-01):1.740035e-01):1.596578e-01,1:3.925159e-01);
   tree gen.65500 = [&U] ((31:6.559750e-01,((4:5.634864e-01,(2:4.873209e-01,(29:2.958443e-01,25:2.031000e-01):2.526297e-01):1.305948e-01):6.266836e-02,((((((44:4.899565e-03,43:1.388080e-03):9.543697e-02,(30:5.543092e-02,41:4.223001e-02):3.153273e-02):7.445510e-02,(23:2.205520e-03,(22:3.836937e-04,21:7.943588e-04):1.820759e-03):1.757331e-02):1.443083e-01,36:2.616558e-01):2.872566e-01,(42:5.508423e-01,3:6.641226e-01):3.196352e-03):2.125509e-01,(45:9.921039e-01,(((6:1.178785e+00,((14:1.140039e+00,(15:1.070914e+00,(8:1.062875e+00,7:9.832001e-01):1.729623e-01):7.954788e-02):1.940302e-01,((12:1.429858e+00,(5:9.485487e-01,9:8.060381e-01):6.586943e-01):1.502466e-01,11:1.021294e+00):1.162224e-01):9.032172e-02):5.659819e-02,(10:1.219275e+00,((16:2.162700e+00,13:1.890701e+00):2.293142e-01,(17:1.538333e+00,18:2.334733e+00):7.687680e-01):3.123529e-01):2.146099e-01):6.006274e-01,46:1.215749e+00):1.481207e-01):5.807648e-02):7.500562e-02):1.660764e-01):8.942942e-02,(((20:6.265131e-02,33:9.147096e-02):4.236846e-01,(((28:1.336780e-01,35:2.192654e-01):4.635498e-02,34:1.514854e-01):4.098461e-02,(((32:8.915989e-03,24:2.105457e-03):1.240353e-01,19:2.646883e-01):1.078873e-02,(40:1.396664e-01,(26:1.914943e-03,27:1.041668e-02):7.825135e-02):7.334524e-03):5.662250e-02):7.930452e-02):7.264961e-02,((37:7.150646e-02,39:3.924307e-01):3.087725e-01,38:2.575443e-01):1.740035e-01):1.575841e-01,1:3.925159e-01);
   tree gen.66000 = [&U] ((31:6.484298e-01,((4:5.570050e-01,(2:3.398174e-01,(29:2.924414e-01,25:2.007639e-01):2.748202e-01):2.348352e-01):6.194753e-02,((3:6.564836e-01,(42:5.445063e-01,((((44:4.843209e-03,43:1.557081e-03):1.034300e-01,(30:5.479333e-02,41:1.899392e-02):3.736143e-02):3.619764e-02,((23:2.584324e-03,21:3.866305e-04):2.485017e-03,22:8.531270e-04):2.985139e-02):1.426484e-01,36:3.100700e-01):2.839525e-01):1.199108e-03):2.101061e-01,(45:6.549558e-01,(((6:1.165226e+00,((14:1.126926e+00,(15:1.058596e+00,(8:1.050650e+00,7:9.718910e-01):1.709728e-01):1.365351e-01):1.557329e-01,((12:1.413411e+00,(5:9.376381e-01,9:7.967667e-01):6.511178e-01):1.831657e-01,11:1.009547e+00):1.148855e-01):8.928280e-02):9.045639e-02,(10:1.205251e+00,((16:2.137824e+00,13:1.868954e+00):1.420266e-01,(17:1.520638e+00,18:2.307878e+00):7.599253e-01):3.215181e-01):2.416071e-01):4.777687e-01,46:1.201765e+00):1.464170e-01):6.492817e-02):8.922436e-02):1.527658e-01):8.840077e-02,(((20:6.193068e-02,33:1.404172e-01):4.188112e-01,(((28:1.321403e-01,35:2.200244e-01):4.582179e-02,34:1.446043e-01):4.051319e-02,(((32:1.198093e-02,24:1.916422e-03):1.726305e-01,19:2.548181e-01):1.066463e-02,(40:1.380599e-01,(26:3.986015e-03,27:1.029686e-02):7.735127e-02):1.102721e-02):6.210939e-02):7.839233e-02):7.181397e-02,((37:1.617424e-01,39:2.817030e-01):2.439030e-01,38:2.545819e-01):1.720021e-01):1.564084e-01,1:3.880011e-01);
   tree gen.66500 = [&U] ((31:6.455836e-01,((4:5.545601e-01,(2:3.383258e-01,(29:3.505426e-01,25:2.319819e-01):2.678306e-01):2.338044e-01):6.871079e-02,((3:6.536021e-01,(42:4.163334e-01,((((44:4.821950e-03,43:1.550246e-03):1.029760e-01,(30:5.571098e-02,41:3.603933e-02):3.240507e-02):5.466198e-02,(23:2.614054e-03,(21:1.790230e-03,22:2.004380e-03):1.342960e-03):2.118645e-02):1.365225e-01,36:3.224267e-01):2.827061e-01):2.862496e-03):2.091838e-01,((((6:1.242551e+00,((14:1.151329e+00,(15:1.053949e+00,(8:1.046038e+00,7:1.090337e+00):1.986130e-01):8.913500e-02):2.031717e-01,((12:1.407207e+00,(5:9.335225e-01,9:9.557795e-01):6.482598e-01):1.565594e-01,11:1.005116e+00):9.870718e-02):8.889091e-02):8.694569e-02,(10:1.199960e+00,((16:2.128440e+00,13:1.860750e+00):1.969900e-01,(17:1.507607e+00,18:2.297748e+00):5.687119e-01):3.387184e-01):2.395476e-01):4.730518e-01,45:6.520810e-01):1.151242e-01,46:1.095390e+00):1.019620e-01):4.163936e-02):1.475045e-01):1.227501e-01,(((20:6.165884e-02,33:1.398009e-01):4.625907e-01,(((28:1.360777e-01,35:2.190586e-01):4.562066e-02,34:1.594471e-01):4.767427e-02,(((32:1.348085e-02,24:1.155112e-03):1.612061e-01,19:2.536996e-01):2.158937e-02,(40:1.275542e-01,(26:3.119765e-03,27:1.025166e-02):7.701175e-02):2.524054e-02):5.106941e-02):7.531803e-02):6.435135e-02,((37:1.491909e-01,39:3.020306e-01):2.428324e-01,38:2.534645e-01):1.712471e-01):1.611095e-01,1:3.862980e-01);
   tree gen.67000 = [&U] ((31:6.597801e-01,(((46:1.284768e+00,(45:7.823745e-01,(((10:1.295591e+00,((16:2.056330e+00,13:2.037706e+00):2.287142e-01,(18:2.214141e+00,17:1.498459e+00):7.283404e-01):1.927784e-01):2.172456e-01,6:1.016952e+00):5.080022e-02,(((15:1.104974e+00,(7:1.150245e+00,8:1.051567e+00):1.085751e-01):9.667516e-02,14:1.136648e+00):1.394434e-01,((12:1.342129e+00,(5:8.881461e-01,9:8.791127e-01):6.119177e-01):1.931184e-01,11:9.433703e-01):1.667371e-01):9.232453e-02):6.986044e-01):1.962286e-02):9.400090e-02,(3:5.454551e-01,((((41:1.747232e-02,30:5.391712e-02):6.460845e-02,((44:5.910613e-03,43:5.102398e-04):1.187867e-01,(22:3.671626e-03,(21:1.691389e-04,23:4.067777e-04):1.713297e-03):2.705375e-02):2.259310e-02):8.290299e-02,36:2.610708e-01):2.014028e-02,42:1.225609e-01):3.404158e-01):2.589622e-01):9.529478e-02,(((25:2.256124e-01,29:3.996400e-01):1.970289e-01,2:4.258997e-01):1.206612e-01,4:5.465489e-01):9.906248e-02):1.391064e-01):9.152424e-02,((38:2.728645e-01,(39:2.671115e-01,37:1.760136e-01):2.245085e-01):1.827711e-01,((33:1.217839e-01,20:6.904784e-02):3.887985e-01,(((19:2.593851e-01,((24:5.682407e-03,32:8.728395e-03):1.379226e-01,34:1.321194e-01):2.030335e-02):3.375785e-02,(40:1.627622e-01,(26:2.290430e-03,27:1.524081e-02):5.077931e-02):5.107249e-02):3.265642e-02,(35:2.771682e-01,28:1.485865e-01):6.065239e-02):7.742218e-02):1.578610e-01):1.221861e-01,1:3.774587e-01);
   tree gen.67500 = [&U] ((31:6.495616e-01,((4:5.311979e-01,(2:3.404105e-01,(29:3.520638e-01,25:1.988592e-01):2.251435e-01):1.795221e-01):1.289091e-01,(((3:6.362279e-01,((((44:2.420948e-03,43:2.697156e-03):1.564264e-01,(22:3.898910e-03,(23:1.730964e-03,21:4.269168e-03):3.111248e-04):2.131700e-02):4.101999e-02,(30:3.718965e-02,41:2.950646e-02):5.386603e-02):7.713079e-02,36:3.244135e-01):2.844481e-01):6.855000e-02,42:5.391566e-01):1.576414e-01,(((((10:1.117431e+00,((16:2.141555e+00,13:1.872216e+00):2.609002e-01,(17:1.516897e+00,18:2.311906e+00):5.736188e-01):3.152482e-01):2.762358e-01,((14:1.158423e+00,(15:1.060443e+00,(8:1.052483e+00,7:1.087020e+00):2.002670e-01):8.968424e-02):2.000014e-01,((12:1.415879e+00,(5:9.392748e-01,9:8.574371e-01):6.921986e-01):1.684232e-01,11:1.011309e+00):1.502399e-01):7.384081e-02):4.663721e-02,6:1.268033e+00):5.279513e-01,46:1.167578e+00):1.632512e-01,45:6.584195e-01):6.051225e-02):9.609473e-02):1.448570e-01):1.054758e-01,(((20:7.554374e-02,33:1.271101e-01):3.722448e-01,(((28:1.369162e-01,35:2.186927e-01):4.590177e-02,34:1.601885e-01):2.480739e-02,(((32:3.582359e-03,24:4.487141e-04):1.114944e-01,19:2.552629e-01):3.677190e-02,(40:1.207258e-01,(26:3.138988e-03,27:9.560377e-03):6.678235e-02):1.739788e-02):6.586548e-02):1.009153e-01):9.744907e-02,((37:1.311270e-01,39:1.101756e-01):3.913713e-01,38:3.460953e-01):1.035979e-01):1.186935e-01,1:3.886783e-01);
   tree gen.68000 = [&U] (((45:8.114295e-01,((46:1.281136e+00,((42:2.974692e-01,(36:3.501714e-01,(((44:4.865072e-03,43:2.313822e-03):1.311124e-01,(30:4.356193e-02,41:1.821699e-02):7.080605e-02):1.650141e-02,(21:6.538978e-04,(23:1.093012e-03,22:1.673528e-03):1.597594e-03):5.100969e-02):1.104524e-01):8.534251e-02):2.594607e-01,3:7.441718e-01):5.905437e-02):2.514813e-01,(((2:4.015523e-01,(29:3.563076e-01,25:2.173429e-01):3.035891e-01):1.200862e-01,((((11:1.088359e+00,(12:1.290175e+00,(9:9.296510e-01,5:9.214008e-01):6.178179e-01):2.037138e-01):9.858372e-02,((15:1.150391e+00,(7:1.134328e+00,8:9.391391e-01):2.256868e-01):1.045004e-01,14:1.209483e+00):1.500559e-01):1.123272e-01,(((17:1.489372e+00,18:1.997415e+00):8.105295e-01,(16:2.305334e+00,13:2.071601e+00):1.532442e-01):2.311620e-01,10:1.279346e+00):2.431057e-01):2.521158e-02,6:1.184634e+00):8.636164e-01):5.927095e-02,4:6.283493e-01):1.000719e-01):3.573722e-02):1.047070e-01,31:6.897059e-01):9.302945e-02,(((39:3.609972e-01,37:4.219384e-01):3.295514e-02,38:2.614084e-01):2.413268e-01,((20:1.032388e-01,33:1.538626e-01):4.367635e-01,(((19:2.454958e-01,(24:2.693403e-03,32:8.505841e-03):1.354037e-01):3.684268e-02,((27:1.366498e-02,26:2.838708e-03):8.084580e-02,40:1.234594e-01):4.046756e-02):4.736691e-02,(34:1.621748e-01,(35:2.629716e-01,28:1.440451e-01):3.679919e-02):3.840404e-02):1.279546e-01):6.763909e-02):1.411332e-01,1:4.333611e-01);
   tree gen.68500 = [&U] ((31:6.909494e-01,(((((((10:1.178849e+00,((18:2.312312e+00,17:1.569249e+00):5.511356e-01,(13:2.133971e+00,16:2.153475e+00):1.975703e-01):2.819065e-01):2.359156e-01,(((15:1.157175e+00,(7:1.204585e+00,8:1.023897e+00):1.646943e-01):6.644549e-02,14:1.190346e+00):1.895214e-01,((12:1.405534e+00,(5:9.301039e-01,9:9.206438e-01):7.056612e-01):1.611963e-01,11:9.547726e-01):2.167971e-01):6.550369e-02):5.923695e-02,6:1.339696e+00):4.167870e-01,46:1.311170e+00):3.865921e-01,45:8.193355e-01):4.558206e-02,(3:6.450938e-01,((42:2.305055e-01,36:2.775935e-02):2.703466e-01,((44:6.026968e-03,43:1.282253e-04):1.448638e-01,(((22:2.127408e-03,23:6.553469e-05):6.470702e-03,21:1.232349e-03):2.051170e-02,(41:2.545461e-02,30:4.189246e-02):8.468720e-02):3.615779e-02):1.953042e-01):1.981404e-01):2.556750e-01):9.669312e-02,(((25:2.662773e-01,29:3.968768e-01):3.082250e-01,2:4.460201e-01):1.263614e-01,4:5.763256e-01):1.532390e-01):1.452927e-01):7.170379e-02,((38:3.589409e-01,(39:4.192332e-01,37:1.680846e-01):2.106805e-01):1.802850e-01,((33:1.275372e-01,20:8.080360e-02):4.071662e-01,(((19:2.616880e-01,((24:4.161067e-03,32:5.373596e-03):1.449232e-01,(40:1.260528e-01,(26:3.331947e-03,27:1.230225e-02):8.067719e-02):4.594516e-02):4.518083e-02):1.623680e-02,34:1.286127e-01):3.882170e-02,(35:2.902622e-01,28:1.229190e-01):4.377175e-02):1.267559e-01):7.375137e-02):2.041378e-01,1:3.952906e-01);
   tree gen.69000 = [&U] ((((4:5.546880e-01,((2:4.397320e-01,(25:1.876931e-01,29:3.747616e-01):2.043335e-01):6.999471e-02,((((13:1.914148e+00,16:1.946680e+00):2.377967e-01,(17:1.409112e+00,18:2.316771e+00):6.776942e-01):3.746162e-01,10:1.159145e+00):2.305885e-01,((((12:1.362310e+00,(9:7.957815e-01,5:9.336415e-01):6.576493e-01):2.010177e-01,11:1.019657e+00):1.384467e-01,(14:1.220990e+00,(15:1.110271e+00,(7:1.171811e+00,8:1.032784e+00):1.080425e-01):1.036053e-01):1.803058e-01):5.257833e-02,6:1.204842e+00):8.311864e-02):8.023728e-01):9.070897e-02):1.033009e-01,((((((41:3.375445e-02,30:5.095206e-02):7.652164e-02,(44:8.851345e-03,43:2.295179e-03):1.177650e-01):2.156551e-02,((21:1.167027e-04,23:7.630865e-05):2.087069e-03,22:2.596608e-03):2.389725e-02):1.534425e-01,(42:2.516674e-01,36:2.629268e-01):5.440953e-02):2.295609e-01,3:6.012661e-01):2.610936e-01,(46:8.213244e-01,45:3.305986e-01):5.254520e-01):2.858856e-02):1.006582e-01,31:6.717161e-01):9.992526e-02,(((39:2.299317e-01,37:1.384884e-01):2.749280e-01,38:2.344627e-01):2.184950e-01,(((((24:3.613792e-03,32:1.285468e-02):1.262821e-01,19:2.520732e-01):2.326483e-02,((26:3.889714e-03,27:1.053000e-02):4.810417e-02,40:1.222079e-01):3.729909e-02):5.442046e-02,((28:1.506795e-01,35:2.553423e-01):5.690818e-02,34:1.732568e-01):2.810198e-02):6.266496e-02,(33:1.521541e-01,20:9.048704e-02):4.271425e-01):1.057490e-01):1.779112e-01,1:3.475631e-01);
   tree gen.69500 = [&U] ((31:6.419037e-01,((((((((15:1.075035e+00,(7:1.119080e+00,8:9.512179e-01):1.530038e-01):9.425713e-02,14:1.215459e+00):1.760686e-01,((12:1.305764e+00,(5:9.786754e-01,9:8.552936e-01):6.555711e-01):1.859676e-01,11:9.408551e-01):6.526112e-02):9.303235e-02,(10:1.095170e+00,((18:2.148177e+00,17:1.457859e+00):7.614938e-01,(13:1.982495e+00,16:2.000614e+00):1.835462e-01):3.627663e-01):2.384039e-01):5.503213e-02,6:1.217515e+00):6.791934e-01,(45:7.611765e-01,46:1.218099e+00):1.295346e-02):8.545776e-02,(3:5.993030e-01,((42:1.784381e-01,36:1.370097e-01):1.642594e-01,((23:7.566715e-04,(22:4.734246e-03,21:6.230267e-04):2.374095e-04):2.964312e-02,((30:6.571256e-02,41:3.697832e-02):1.749652e-02,(44:2.733418e-03,43:1.783625e-04):1.275064e-01):6.684829e-02):1.531946e-01):2.134459e-01):2.375264e-01):8.982953e-02,(((25:3.088833e-01,29:3.687053e-01):3.251923e-01,2:4.143602e-01):1.106711e-01,4:5.580765e-01):1.423616e-01):9.760487e-02):1.069419e-01,((38:2.591887e-01,(39:2.639952e-01,37:1.318571e-01):2.056138e-01):1.865558e-01,((33:1.184842e-01,20:7.506791e-02):4.442727e-01,((((24:2.023980e-03,32:8.407487e-03):1.393837e-01,(40:1.403975e-01,(26:1.899205e-03,27:8.550430e-03):7.631484e-02):2.883780e-02):7.075556e-03,(19:2.679619e-01,34:1.194834e-01):8.352809e-03):7.151879e-02,(35:2.696585e-01,28:1.141938e-01):4.561377e-02):1.218782e-01):4.981225e-02):1.896475e-01,1:3.672316e-01);
   tree gen.70000 = [&U] ((31:6.416899e-01,(((45:7.609230e-01,(46:1.217694e+00,(((((15:1.074677e+00,(7:1.118707e+00,8:9.509011e-01):1.488973e-01):9.422574e-02,14:1.215054e+00):1.773308e-01,((12:1.305330e+00,(5:9.783494e-01,9:8.550087e-01):6.553528e-01):1.859057e-01,11:9.405417e-01):1.507804e-01):9.300137e-02,(10:1.236448e+00,((18:2.147462e+00,17:1.457373e+00):7.612402e-01,(13:1.981835e+00,16:1.999948e+00):1.834850e-01):3.626455e-01):2.383245e-01):5.501380e-02,6:1.217109e+00):6.789672e-01):9.321882e-02):1.157185e-01,(3:6.167863e-01,((42:1.783787e-01,36:1.369640e-01):1.642047e-01,(((21:1.189122e-03,23:1.297676e-03):9.266105e-04,22:4.732669e-03):1.887484e-02,((30:6.569067e-02,41:2.494362e-02):4.997686e-02,(44:2.732508e-03,43:7.187722e-04):1.274639e-01):4.316049e-02):1.599688e-01):2.133748e-01):2.631872e-01):6.539401e-02,(((25:2.519690e-01,29:3.685825e-01):3.011032e-01,2:4.142222e-01):1.569341e-01,4:5.578906e-01):7.255287e-02):1.638710e-01):1.069063e-01,((38:2.698278e-01,(39:2.639073e-01,37:2.450147e-01):2.180435e-01):1.626860e-01,((33:1.184448e-01,20:4.957312e-02):4.441248e-01,((((19:2.775314e-01,(24:2.024143e-03,32:7.562516e-03):1.431229e-01):8.448924e-03,34:1.194436e-01):2.323946e-02,(40:9.378628e-02,(26:5.313450e-03,27:8.547583e-03):7.628942e-02):4.831603e-02):7.830670e-02,(35:2.695687e-01,28:1.141558e-01):4.559858e-02):1.218376e-01):4.979566e-02):1.895843e-01,1:3.671093e-01);
   tree gen.70500 = [&U] ((31:6.413922e-01,(((45:7.605699e-01,(46:1.265100e+00,(((((15:1.074179e+00,(7:1.118188e+00,8:1.111470e+00):1.144104e-01):9.418202e-02,14:1.102135e+00):1.772486e-01,((12:1.304724e+00,(5:9.778955e-01,9:8.546120e-01):6.550487e-01):1.858195e-01,11:1.029524e+00):1.419716e-01):1.172991e-01,(10:1.235874e+00,((18:2.146465e+00,17:1.456697e+00):7.608870e-01,(13:1.980915e+00,16:1.999020e+00):1.833999e-01):3.624773e-01):2.382139e-01):5.829559e-02,6:1.216545e+00):5.283578e-01):2.126613e-01):4.013883e-02,(3:6.165001e-01,((42:1.782959e-01,36:1.610093e-01):1.210886e-01,((23:5.824810e-04,(22:4.730474e-03,21:2.991842e-03):1.039370e-03):1.639423e-02,((30:5.228073e-02,41:4.944074e-02):7.348766e-02,(44:2.640372e-03,43:7.184387e-04):1.536293e-01):3.944383e-02):1.531112e-01):2.331003e-01):2.630651e-01):5.503007e-02,(((25:2.518521e-01,29:3.043008e-01):2.436651e-01,2:4.260000e-01):9.664483e-02,4:5.576318e-01):7.265314e-02):1.637949e-01):8.013740e-02,((38:2.697026e-01,(39:2.637848e-01,37:7.011027e-02):2.571735e-01):2.292801e-01,((33:1.235142e-01,20:7.185082e-02):4.439187e-01,(((((24:1.858087e-03,32:1.365639e-02):1.395406e-01,34:1.193882e-01):5.671470e-03,19:2.499831e-01):1.722005e-02,(40:9.374276e-02,(26:6.696037e-03,27:8.543617e-03):8.634611e-02):4.445314e-02):4.243692e-02,(35:2.694436e-01,28:1.141028e-01):4.557743e-02):1.315464e-01):6.940846e-02):1.364470e-01,1:4.175390e-01);
   tree gen.71000 = [&U] ((((((4:5.265973e-01,(2:4.373005e-01,(25:2.931704e-01,29:3.569302e-01):1.426843e-01):1.636109e-01):7.910809e-02,(((42:1.317725e-01,(((41:3.030147e-02,30:4.976516e-02):4.577637e-02,(44:7.763085e-03,43:1.970840e-03):1.225861e-01):3.771951e-02,(23:7.164462e-03,(22:2.709259e-03,21:2.307924e-03):1.678289e-03):2.399593e-02):2.821196e-02):1.555193e-01,36:3.100876e-01):2.227069e-01,3:6.419573e-01):2.597001e-01):6.178628e-02,(6:1.214800e+00,((((13:1.929968e+00,16:2.092543e+00):2.007347e-01,(17:1.397174e+00,18:2.364372e+00):6.195198e-01):3.234034e-01,10:1.168725e+00):1.991016e-01,(((12:1.292227e+00,(9:8.023583e-01,5:1.033420e+00):7.282582e-01):1.912859e-01,11:1.038468e+00):2.251090e-01,(14:1.231081e+00,(15:1.114225e+00,(7:1.181495e+00,8:1.041320e+00):1.560858e-01):1.002460e-01):1.468026e-01):9.865273e-02):7.284412e-02):8.090041e-01):5.177718e-02,(46:5.503760e-01,45:3.446294e-01):6.292503e-01):4.852927e-02,31:6.772676e-01):1.007511e-01,(((39:1.333473e-01,37:4.365841e-01):1.742570e-01,38:2.123573e-01):2.843072e-01,((((19:2.545261e-01,(24:3.960704e-03,32:7.715224e-03):1.316485e-01):1.367628e-02,((26:5.729572e-04,27:8.038041e-03):7.205409e-02,40:9.324200e-02):3.712069e-02):5.676862e-02,((28:1.596257e-01,35:2.574526e-01):3.467832e-02,34:1.314965e-01):5.428210e-02):7.315848e-02,(33:1.292796e-01,20:6.137862e-02):4.110128e-01):8.232447e-02):1.463687e-01,1:3.504356e-01);
   tree gen.71500 = [&U] ((31:6.892003e-01,(((46:1.265260e+00,(((((15:1.074314e+00,(7:1.118329e+00,8:1.111611e+00):1.468124e-01):7.962405e-02,14:1.102274e+00):1.592112e-01,((12:1.304889e+00,(5:9.780189e-01,9:8.547198e-01):6.551313e-01):1.780654e-01,11:1.029654e+00):1.370737e-01):9.341295e-02,(10:1.090222e+00,((18:2.146736e+00,17:1.456881e+00):7.814054e-01,(13:1.981165e+00,16:1.999272e+00):1.834230e-01):3.381106e-01):2.617504e-01):5.969989e-02,6:1.216698e+00):5.108363e-01):3.523988e-01,(((25:1.862655e-01,29:3.319170e-01):2.167029e-01,2:4.260538e-01):1.690051e-01,4:5.577021e-01):9.298905e-02):5.083200e-02,(45:8.430939e-01,(3:6.302303e-01,((42:4.041037e-02,36:1.380753e-01):2.179082e-01,(((30:2.616961e-02,41:3.136592e-02):7.462876e-02,((21:2.788197e-03,22:3.863828e-03):6.915328e-05,23:9.224768e-04):2.846654e-02):2.950181e-02,(44:3.681529e-03,43:2.695858e-04):1.652254e-01):1.315497e-01):2.462703e-01):2.630982e-01):2.960839e-03):1.638156e-01):1.329132e-01,((38:2.694326e-01,(39:1.846945e-01,37:8.075456e-02):3.187615e-01):2.235419e-01,((33:1.235298e-01,20:9.031454e-02):4.439747e-01,((((34:1.036309e-01,(24:5.137863e-03,32:1.357787e-02):1.381455e-01):7.118150e-03,19:2.500146e-01):5.011627e-03,(40:9.375459e-02,(26:2.453667e-03,27:8.544695e-03):6.885327e-02):6.308633e-02):5.961812e-02,(35:2.694776e-01,28:1.471073e-01):4.558318e-02):1.146211e-01):6.329681e-02):1.434969e-01,1:3.869284e-01);
   tree gen.72000 = [&U] ((((((4:5.598816e-01,(2:4.446657e-01,(25:2.270639e-01,29:3.312263e-01):2.819692e-01):1.563500e-01):6.922325e-02,((((13:1.962473e+00,16:2.127786e+00):1.975010e-01,(17:1.420706e+00,18:2.285293e+00):5.675824e-01):4.213570e-01,10:1.143327e+00):2.580422e-01,((((12:1.313991e+00,(9:8.158719e-01,5:9.504501e-01):6.326925e-01):2.328546e-01,11:1.055958e+00):1.367858e-01,(14:1.251815e+00,(15:1.132991e+00,(7:1.201395e+00,8:1.058858e+00):1.403198e-01):1.609321e-01):1.690992e-01):5.774724e-02,6:1.309261e+00):6.023274e-02):8.569282e-01):7.024040e-02,((((((41:2.460752e-02,30:5.060332e-02):5.856011e-02,(44:4.140950e-04,43:2.519895e-03):1.150962e-01):3.440271e-02,(21:2.840997e-04,(22:4.029575e-03,23:6.396546e-04):2.767655e-03):1.805500e-02):2.222362e-01,36:3.153102e-01):8.676493e-02,42:2.314070e-01):1.770063e-01,3:6.082173e-01):2.640741e-01):7.102161e-02,(46:6.565487e-01,45:1.233081e-01):7.402340e-01):4.590704e-02,31:6.742680e-01):1.073456e-01,(((39:4.633003e-01,38:2.115820e-01):1.502112e-01,37:4.579668e-01):2.002652e-01,(((((24:4.027411e-03,32:7.375563e-03):1.338658e-01,((26:1.506548e-03,27:2.240134e-02):6.431001e-02,40:9.481242e-02):3.404353e-02):3.934634e-02,19:2.588130e-01):5.735054e-02,((28:1.722388e-01,35:2.617887e-01):2.575322e-02,34:1.440377e-01):8.383232e-02):7.439064e-02,(33:1.314570e-01,20:6.241238e-02):4.179352e-01):8.005868e-02):1.488339e-01,1:3.563377e-01);
   tree gen.72500 = [&U] ((((((4:5.341526e-01,(2:4.242313e-01,(25:2.166293e-01,29:3.160050e-01):2.690114e-01):1.491651e-01):5.012094e-02,((((13:1.872289e+00,16:2.030005e+00):2.504622e-01,(17:1.355419e+00,18:2.180273e+00):5.414995e-01):4.019938e-01,10:1.254928e+00):2.461840e-01,((((12:1.503386e+00,(9:7.783790e-01,5:9.067728e-01):6.036175e-01):1.406989e-01,11:1.007432e+00):1.320217e-01,(14:1.194289e+00,(15:1.080925e+00,(7:1.146185e+00,8:1.010199e+00):1.338715e-01):1.437384e-01):1.585419e-01):5.509350e-02,6:1.249095e+00):6.494230e-02):8.175487e-01):6.701255e-02,((((((41:2.347670e-02,30:4.827787e-02):8.178367e-02,(44:1.657021e-03,43:1.182868e-03):1.128080e-01):3.282176e-02,(22:1.220940e-03,(21:3.420016e-03,23:5.026603e-04):2.126826e-04):1.268458e-02):1.805485e-01,36:3.008203e-01):1.082758e-01,42:3.426619e-01):1.606682e-01,3:5.802671e-01):2.519387e-01):6.775786e-02,(46:5.390364e-01,45:5.656756e-02):7.062170e-01):7.090232e-02,31:6.432824e-01):8.854244e-02,(((39:4.420097e-01,38:2.018588e-01):1.093883e-01,37:4.369213e-01):1.910621e-01,(((((24:1.641219e-03,32:7.036624e-03):1.425456e-01,19:2.469194e-01):2.156982e-02,((26:1.437316e-03,27:2.137190e-02):1.025898e-01,40:8.577843e-02):3.023449e-02):4.238119e-02,((28:1.643237e-01,35:2.497584e-01):2.600730e-02,34:1.374186e-01):7.997986e-02):1.014443e-01,(33:1.142922e-01,20:5.954426e-02):4.347618e-01):9.953831e-02):1.419944e-01,1:3.399625e-01);
   tree gen.73000 = [&U] ((31:6.925425e-01,((4:5.402810e-01,(2:3.968454e-01,(29:3.187603e-01,25:2.149873e-01):2.329790e-01):1.412223e-01):1.073529e-01,(((3:6.547004e-01,(((22:5.435309e-03,(23:2.212876e-03,21:5.280714e-03):3.540282e-04):3.608499e-02,((30:4.247424e-02,41:4.392652e-02):6.410055e-02,(44:1.845281e-03,43:3.441286e-03):1.522803e-01):1.410442e-02):1.304149e-01,36:3.060111e-01):2.969866e-01):1.400774e-01,42:3.906807e-01):1.291672e-01,((((((14:1.217176e+00,15:1.069988e+00):7.357439e-02,(8:9.766626e-01,7:1.122403e+00):2.116141e-01):1.938750e-01,((12:1.360896e+00,(5:9.665460e-01,9:8.272443e-01):7.507189e-01):1.985194e-01,11:1.034091e+00):2.000084e-01):1.003535e-01,(10:1.170753e+00,((16:2.189504e+00,13:1.926575e+00):1.526745e-01,(17:1.434532e+00,18:2.379031e+00):7.385033e-01):2.588873e-01):2.895998e-01):8.559848e-02,6:1.163751e+00):6.791204e-01,(45:6.684187e-01,46:1.256123e+00):2.077159e-02):1.748276e-01):5.212268e-02):1.667252e-01):6.487910e-02,(((20:6.054836e-02,33:1.117349e-01):4.462055e-01,((34:1.413353e-01,((40:1.290274e-01,(26:7.505773e-03,27:7.690033e-03):8.451243e-02):1.954404e-02,((32:5.909213e-03,24:9.653190e-03):1.455059e-01,19:2.518274e-01):1.126815e-02):1.387254e-02):3.276147e-02,(28:1.685642e-01,35:1.994048e-01):7.214807e-02):1.067906e-01):7.023588e-02,((37:1.141583e-01,39:2.086162e-01):3.371647e-01,38:4.010055e-01):1.541007e-01):1.577022e-01,1:4.135708e-01);
   tree gen.73500 = [&U] ((31:6.925425e-01,((4:5.402810e-01,(2:3.968454e-01,(29:3.145990e-01,25:2.149873e-01):2.488588e-01):1.412223e-01):1.073529e-01,(((3:6.134496e-01,((((21:5.280714e-03,(22:3.052052e-03,23:5.048300e-03):1.372713e-04):5.024647e-02,(44:3.045439e-03,43:1.407815e-03):1.217037e-01):5.438107e-03,(30:5.958670e-02,41:4.392652e-02):3.268496e-02):1.457649e-01,36:3.060111e-01):2.395547e-01):1.348644e-01,42:4.669049e-01):1.291672e-01,((46:1.256123e+00,(6:1.163751e+00,(((14:1.217176e+00,(15:1.069988e+00,(8:9.766626e-01,7:1.122403e+00):1.762448e-01):1.079072e-01):2.077434e-01,((12:1.360896e+00,(5:9.665460e-01,9:8.272443e-01):7.507189e-01):1.064903e-01,11:1.034091e+00):1.488928e-01):1.163814e-01,(10:1.170753e+00,((16:2.189504e+00,13:1.926575e+00):2.527530e-01,(17:1.434532e+00,18:2.379031e+00):7.732466e-01):3.107483e-01):2.439508e-01):6.184892e-02):6.461348e-01):1.135479e-01,45:6.684187e-01):5.892326e-02):5.212268e-02):1.667252e-01):6.839721e-02,(((20:9.316323e-02,33:1.117349e-01):4.645688e-01,((34:1.413353e-01,((40:1.290274e-01,(26:7.604218e-03,27:7.690033e-03):8.451243e-02):1.400976e-02,((32:5.657449e-03,24:1.112405e-02):1.455059e-01,19:2.518274e-01):2.379897e-02):1.387254e-02):3.276147e-02,(28:1.685642e-01,35:1.994048e-01):7.214807e-02):1.067906e-01):7.023588e-02,((37:5.977475e-02,39:2.086162e-01):3.613298e-01,38:4.010055e-01):1.541007e-01):1.879547e-01,1:3.424225e-01);
   tree gen.74000 = [&U] ((((((2:4.294767e-01,(29:3.361561e-01,25:2.222125e-01):2.404339e-01):1.058074e-01,(6:1.135624e+00,((((17:1.477549e+00,18:2.258911e+00):6.265158e-01,(16:2.025186e+00,13:1.890531e+00):2.972642e-01):2.594071e-01,10:1.178118e+00):1.749615e-01,((11:1.051583e+00,(12:1.333965e+00,(9:8.218281e-01,5:8.026782e-01):6.731385e-01):2.003026e-01):1.523644e-01,((15:1.004783e+00,(7:1.096275e+00,8:9.034893e-01):2.349311e-01):1.112107e-01,14:1.128555e+00):1.552349e-01):8.106708e-02):7.879371e-02):8.174225e-01):7.274509e-02,4:6.410711e-01):6.077703e-02,((((((30:4.251160e-02,41:3.208573e-02):7.515698e-02,((21:1.710968e-04,22:6.821138e-04):2.032434e-04,23:1.310918e-03):3.210703e-02):4.212980e-02,(44:3.539461e-03,43:3.623145e-03):1.501354e-01):1.143177e-01,(36:1.204296e-01,42:6.090750e-02):2.318211e-01):2.321498e-01,(46:1.145045e+00,3:6.731295e-01):2.129241e-03):2.303792e-01,45:9.275364e-01):4.979655e-02):1.299440e-01,31:6.634441e-01):1.092765e-01,(((37:3.294787e-01,38:2.747987e-01):2.739558e-02,39:5.926523e-01):1.547979e-01,((20:6.947226e-02,33:9.572307e-02):3.783629e-01,(((((27:9.775952e-03,26:2.003739e-03):7.418100e-02,40:1.079080e-01):1.789847e-02,(19:2.290695e-01,(24:5.137554e-03,32:1.264858e-02):1.064111e-01):2.781559e-02):5.984887e-02,34:1.372390e-01):1.335704e-02,(35:2.758388e-01,28:1.639350e-01):8.638834e-02):9.780428e-02):1.002245e-01):1.525748e-01,1:4.251491e-01);
   tree gen.74500 = [&U] ((31:6.906600e-01,((4:5.493728e-01,(2:4.035236e-01,(29:3.373442e-01,25:1.865486e-01):2.393781e-01):1.475322e-01):1.086800e-01,(((3:6.237728e-01,((((44:2.646232e-03,43:3.331202e-03):1.237517e-01,(30:3.560480e-02,41:2.350833e-02):6.658083e-02):3.853101e-02,(21:1.119239e-03,(22:1.850188e-03,23:1.363946e-03):2.539884e-03):1.921892e-02):1.978344e-01,36:3.517548e-01):1.926515e-01):1.046162e-01,42:4.747620e-01):1.313408e-01,(((10:1.190454e+00,((16:2.226349e+00,13:1.958995e+00):2.434693e-01,(17:1.458672e+00,18:2.419066e+00):7.390576e-01):3.577287e-01):1.966531e-01,(6:1.183335e+00,((14:1.237659e+00,(15:1.087994e+00,(8:9.930979e-01,7:1.141291e+00):1.792106e-01):6.223990e-02):2.211637e-01,((12:1.536543e+00,(5:9.828112e-01,9:8.411653e-01):7.633520e-01):1.082823e-01,11:1.051492e+00):9.137267e-02):9.584471e-02):6.516668e-02):6.441748e-01,(45:7.065351e-01,46:1.277262e+00):5.855247e-03):1.718352e-01):5.560294e-02):1.695309e-01):8.647389e-02,(((20:7.607758e-02,33:1.224934e-01):3.314313e-01,((34:1.476115e-01,(((32:1.318037e-02,24:4.477864e-03):1.523752e-01,(40:1.146307e-01,(26:5.467785e-03,27:1.189561e-02):8.593461e-02):4.155540e-02):2.748985e-02,19:2.560652e-01):3.968182e-03):3.331278e-02,(28:1.714009e-01,35:2.334448e-01):5.829265e-02):1.365390e-01):6.770252e-02,((37:8.393502e-02,39:7.104198e-02):3.765600e-01,38:4.079191e-01):2.238865e-01):1.911176e-01,1:3.526366e-01);
   tree gen.75000 = [&U] ((((((2:4.296256e-01,(29:3.949693e-01,25:1.583149e-01):1.502446e-01):8.811445e-02,(((((17:1.478061e+00,18:2.259694e+00):5.614570e-01,(16:2.079555e+00,13:1.891186e+00):1.183735e-01):2.594970e-01,10:1.178527e+00):1.750222e-01,((11:1.051947e+00,(12:1.334427e+00,(9:8.815630e-01,5:8.029564e-01):6.733718e-01):1.954838e-01):1.153557e-01,((15:1.005131e+00,(7:1.096655e+00,8:9.038024e-01):2.350125e-01):7.754647e-02,14:1.139037e+00):1.552887e-01):4.770585e-02):1.026103e-01,6:1.138642e+00):8.177058e-01):7.277030e-02,4:6.412933e-01):1.054945e-01,(((((((23:6.599449e-04,22:3.952262e-03):1.839191e-04,21:3.353629e-04):2.456501e-02,((44:6.222923e-03,43:1.115421e-03):1.150039e-01,(30:5.663948e-02,41:2.096561e-02):8.498760e-02):1.608966e-02):1.432374e-01,(36:1.605977e-01,42:1.134964e-01):1.406936e-01):2.750576e-01,46:1.145441e+00):1.439790e-02,3:6.578869e-01):1.898995e-01,45:9.072003e-01):6.423989e-02):1.299890e-01,31:5.932399e-01):9.245097e-02,(((38:2.848882e-01,37:4.663728e-01):1.019804e-01,39:5.928576e-01):3.384339e-02,((20:6.949634e-02,33:1.019283e-01):4.136718e-01,((((27:1.467430e-02,26:3.047786e-03):1.018355e-01,40:1.107246e-01):1.614770e-02,(19:2.291489e-01,(24:2.357564e-03,32:9.326227e-03):1.341123e-01):1.460814e-02):5.059999e-02,(34:1.372866e-01,(35:2.018420e-01,28:1.639918e-01):3.439066e-02):8.257893e-02):8.775957e-02):9.855002e-02):1.526276e-01,1:4.086961e-01);
   tree gen.75500 = [&U] ((31:6.261856e-01,((4:5.706402e-01,(2:3.951597e-01,(29:3.341017e-01,25:1.862934e-01):2.073251e-01):1.359908e-01):9.792277e-02,(((3:5.749753e-01,((((44:4.691857e-03,43:7.505737e-04):1.106870e-01,(30:5.306642e-02,41:3.762031e-02):4.224192e-02):4.458007e-02,(21:3.408671e-03,(23:3.206660e-03,22:1.951531e-03):4.311859e-03):1.836249e-02):1.944444e-01,36:3.242371e-01):1.903903e-01):9.625670e-02,42:4.376215e-01):1.556951e-01,(46:1.131576e+00,(45:6.512631e-01,((10:1.097325e+00,((16:2.052182e+00,13:1.805744e+00):2.244227e-01,(17:1.344561e+00,18:2.229823e+00):7.814119e-01):2.550381e-01):1.812689e-01,(6:1.247040e+00,((14:1.140838e+00,(15:1.002881e+00,(8:9.154082e-01,7:1.052008e+00):1.883046e-01):1.124932e-01):1.371758e-01,((12:1.416339e+00,(5:9.072291e-01,9:7.753612e-01):6.051865e-01):1.997655e-01,11:9.692344e-01):1.134054e-01):8.733649e-02):5.567406e-02):6.989456e-01):8.187150e-03):1.260430e-01):6.627341e-02):1.330814e-01):9.625466e-02,(((20:7.012605e-02,33:1.129108e-01):3.055035e-01,((((32:7.399900e-03,24:6.548161e-03):1.404549e-01,(40:1.056632e-01,(26:2.431603e-03,27:9.548263e-03):7.921197e-02):2.203821e-02):2.792826e-02,(34:1.043380e-01,19:2.429887e-01):2.171545e-02):5.688056e-02,(28:1.579922e-01,35:2.151825e-01):4.785165e-02):9.541485e-02):1.406378e-01,((37:2.019519e-01,39:3.790908e-01):1.820021e-01,38:3.753687e-01):1.156897e-01):1.111898e-01,1:3.802646e-01);
   tree gen.76000 = [&U] ((31:6.505163e-01,((4:5.928127e-01,(2:4.259839e-01,(29:3.470833e-01,25:1.935319e-01):2.153808e-01):1.412748e-01):1.017276e-01,(((3:5.973161e-01,((((44:4.629452e-03,43:1.407308e-03):1.149878e-01,(30:5.512834e-02,41:5.038803e-02):5.741303e-02):4.631224e-02,(21:3.541116e-03,(23:2.499572e-03,22:1.864481e-03):5.841288e-04):2.126565e-02):1.725747e-01,36:3.282890e-01):2.304644e-01):9.999679e-02,42:4.546255e-01):1.617447e-01,((46:1.175543e+00,((10:1.139962e+00,((16:2.131921e+00,13:1.875906e+00):2.331428e-01,(17:1.396804e+00,18:2.316463e+00):8.117740e-01):2.469256e-01):1.883122e-01,(6:1.295494e+00,((14:1.185165e+00,(15:1.041848e+00,(8:9.509767e-01,7:1.092884e+00):1.956212e-01):1.460234e-01):1.425058e-01,((12:1.471372e+00,(5:9.424798e-01,9:8.054881e-01):6.287012e-01):2.075275e-01,11:1.006894e+00):1.178118e-01):7.737162e-02):1.346548e-01):7.109746e-01):9.952244e-03,45:6.765682e-01):1.309405e-01):4.285085e-02):1.749254e-01):9.999467e-02,(((20:7.285083e-02,33:1.172980e-01):3.173740e-01,((((32:7.426947e-03,24:3.287140e-03):1.322910e-01,(34:1.083921e-01,19:2.524301e-01):1.256605e-02):1.146630e-02,(40:1.217534e-01,(26:2.526084e-03,27:9.919264e-03):8.228978e-02):2.552267e-02):5.909068e-02,(28:1.228233e-01,35:2.235435e-01):4.971094e-02):9.912223e-02):1.461023e-01,((37:2.620275e-01,39:1.795865e-01):2.390617e-01,38:3.974605e-01):1.603508e-01):1.155101e-01,1:3.950399e-01);
   tree gen.76500 = [&U] ((((((2:4.618868e-01,(25:3.538737e-01,29:1.978540e-01):3.909439e-01):1.268237e-01,(((((12:1.178607e+00,(9:8.871956e-01,5:8.952894e-01):6.233040e-01):2.362638e-01,11:1.035401e+00):1.609960e-01,(14:1.221118e+00,(15:1.110934e+00,(7:1.181997e+00,8:1.038245e+00):1.938912e-01):9.424291e-02):1.514108e-01):8.644781e-02,6:1.249536e+00):5.202158e-02,(((13:1.733504e+00,16:2.011835e+00):3.703163e-01,(17:1.338019e+00,18:2.240803e+00):9.000445e-01):2.651455e-01,10:1.289768e+00):1.744682e-01):8.044887e-01):2.900949e-02,4:5.489820e-01):1.436682e-01,(((42:1.610850e-01,(36:4.018164e-01,((22:1.357081e-03,(23:7.229502e-03,21:2.462094e-03):1.039613e-03):4.884258e-02,((41:3.822034e-02,30:5.305236e-02):8.162040e-02,(44:4.745752e-03,43:5.501963e-03):1.304759e-01):4.241753e-03):1.338587e-01):6.010094e-02):2.767063e-01,3:5.930887e-01):2.254135e-01,(46:5.781223e-01,45:1.930578e-01):4.437891e-01):6.573853e-02):1.449326e-01,31:6.214739e-01):1.130321e-01,(((39:3.673060e-01,37:3.052876e-01):9.473879e-02,38:3.183913e-01):2.048694e-01,(((((24:2.409374e-03,32:1.261503e-02):1.281545e-01,19:2.272049e-01):1.657704e-02,((26:6.279881e-03,27:9.832930e-03):8.975433e-02,40:9.059101e-02):1.598771e-02):7.741541e-02,((28:1.292159e-01,35:2.350923e-01):4.551696e-02,34:1.521509e-01):5.955748e-02):8.465780e-02,(33:1.199258e-01,20:8.134969e-02):3.581735e-01):9.420066e-02):1.288311e-01,1:3.719030e-01);
   tree gen.77000 = [&U] ((31:6.356250e-01,(((3:5.863405e-01,((36:1.408042e-01,42:8.434967e-02):1.556730e-01,(((30:3.432695e-02,41:4.769725e-02):7.958538e-02,(23:1.877692e-03,(21:8.454980e-03,22:7.605367e-04):1.100650e-03):3.345397e-02):4.249530e-02,(44:1.949303e-03,43:2.251853e-03):8.860792e-02):1.836851e-01):2.672815e-01):2.264971e-01,45:6.887336e-01):6.729127e-02,(4:5.711936e-01,(((25:2.642681e-01,29:4.249136e-01):3.028535e-01,2:3.848769e-01):1.128928e-01,(46:1.346497e+00,(((((15:1.014306e+00,(7:1.109441e+00,8:1.000750e+00):1.980583e-01):6.464286e-02,14:1.258246e+00):2.122397e-01,((12:1.292658e+00,(5:9.318308e-01,9:7.731619e-01):6.573524e-01):2.005283e-01,11:1.020003e+00):9.340157e-02):1.165383e-01,(10:1.290284e+00,((18:2.026527e+00,17:1.360425e+00):7.097153e-01,(13:1.962597e+00,16:1.936877e+00):2.248736e-01):3.217921e-01):2.328872e-01):4.077610e-02,6:1.163031e+00):5.750135e-01):2.691577e-01):5.797384e-02):1.080435e-01):1.386445e-01):7.979407e-02,(((39:1.329810e-01,37:1.315701e-01):2.909001e-01,38:2.793338e-01):1.806081e-01,((33:1.129930e-01,20:9.478914e-02):3.743511e-01,((34:1.633145e-01,((40:9.360293e-02,(26:8.837450e-04,27:5.470920e-03):7.696507e-02):2.374188e-02,((24:1.090537e-03,32:6.100081e-03):1.285480e-01,19:2.759171e-01):2.258692e-02):2.481617e-02):3.206673e-02,(35:2.319615e-01,28:1.252268e-01):6.646341e-02):1.045392e-01):6.529855e-02):1.272691e-01,1:3.926270e-01);
   tree gen.77500 = [&U] ((31:6.240395e-01,((4:5.892198e-01,(2:4.134479e-01,(29:3.449797e-01,25:1.358579e-01):2.034209e-01):1.402590e-01):1.319176e-01,(((3:5.772078e-01,(((44:5.626815e-03,43:2.970577e-04):1.517551e-01,((30:5.039690e-02,41:3.522578e-02):1.179054e-01,(23:6.494753e-04,(22:2.574296e-03,21:8.076295e-04):2.278338e-03):4.902313e-02):1.110335e-02):1.400918e-01,36:2.765100e-01):2.170818e-01):1.004292e-01,42:5.297679e-01):1.275828e-01,((45:6.759107e-01,46:1.230776e+00):1.020066e-01,((10:1.133053e+00,((16:2.119000e+00,13:1.882406e+00):2.030807e-01,(17:1.388338e+00,18:2.302424e+00):6.707770e-01):3.531348e-01):1.871709e-01,(6:1.287642e+00,((14:1.138626e+00,(15:1.035534e+00,(8:9.771487e-01,7:1.086260e+00):1.584404e-01):1.314509e-01):1.453472e-01,((12:1.462454e+00,(5:9.367677e-01,9:8.006063e-01):6.248909e-01):2.062697e-01,11:9.746234e-01):1.517992e-01):9.493504e-02):8.408397e-02):6.465352e-01):1.301469e-01):4.958229e-02):1.137669e-01):1.072611e-01,(((20:7.422706e-02,33:1.097786e-01):3.053107e-01,(((34:1.182238e-01,((32:1.043821e-02,24:1.681831e-03):1.567443e-01,19:2.640972e-01):3.870104e-02):2.564834e-03,(40:1.274577e-01,(26:2.605514e-03,27:6.791327e-03):1.017041e-01):1.614352e-02):4.643888e-02,(28:1.375369e-01,35:3.029598e-01):3.962891e-02):1.365552e-01):6.298129e-02,((37:1.060709e-01,39:4.645377e-02):4.267278e-01,38:1.672476e-01):2.652027e-01):1.249214e-01,1:3.926457e-01);
   tree gen.78000 = [&U] ((31:6.505751e-01,((4:5.771377e-01,(2:3.915045e-01,(29:3.596491e-01,25:1.416349e-01):2.120709e-01):1.462231e-01):1.375270e-01,(((3:6.017520e-01,(((44:5.519224e-03,43:6.580627e-04):1.582081e-01,((30:5.253990e-02,41:3.672366e-02):9.355022e-02,(23:1.396908e-04,(21:2.502715e-03,22:3.807879e-03):1.250371e-03):1.932260e-02):1.157549e-02):1.460488e-01,36:2.882679e-01):2.263126e-01):1.046997e-01,42:5.522949e-01):1.330079e-01,((45:7.046520e-01,46:1.283112e+00):1.736353e-01,((10:1.181234e+00,((16:2.209104e+00,13:1.962450e+00):2.668495e-01,(17:1.447374e+00,18:2.400328e+00):6.993000e-01):3.014033e-01):2.119767e-01,(6:1.342396e+00,((14:1.187043e+00,(15:1.079567e+00,(8:1.018699e+00,7:1.062212e+00):1.651777e-01):5.878483e-02):1.515277e-01,((12:1.524641e+00,(5:9.766013e-01,9:8.346499e-01):6.514627e-01):2.270362e-01,11:1.016067e+00):1.582541e-01):9.981894e-02):4.751133e-02):7.173179e-01):1.560516e-01):5.169064e-02):1.186045e-01):9.130051e-02,(((20:9.037894e-02,33:1.212405e-01):3.182932e-01,(((40:1.328775e-01,(((32:4.198367e-03,24:3.202218e-03):1.634094e-01,19:2.753272e-01):3.067680e-02,34:1.590117e-01):1.287585e-04):1.097438e-02,(26:2.716307e-03,27:7.054428e-03):1.058174e-01):4.361433e-02,(28:1.413867e-01,35:2.412854e-01):4.920989e-02):1.423619e-01):6.565940e-02,((37:2.548952e-02,39:4.936565e-02):4.570915e-01,38:1.743593e-01):2.380710e-01):1.302334e-01,1:4.093419e-01);
   tree gen.78500 = [&U] ((31:6.406697e-01,((4:5.683504e-01,(2:3.866623e-01,(29:3.541732e-01,25:1.394784e-01):2.088420e-01):1.732004e-01):1.354331e-01,(((3:5.925899e-01,(((30:4.019746e-02,41:3.616452e-02):5.488784e-02,(((23:8.218236e-05,21:3.009810e-04):4.106157e-03,22:2.932637e-03):2.959681e-02,(44:7.091675e-03,43:3.091871e-04):1.557993e-01):2.882982e-02):1.699203e-01,36:2.535289e-01):2.300606e-01):1.031056e-01,42:5.825673e-01):8.784882e-02,((45:4.766237e-01,46:1.263576e+00):1.709916e-01,((10:1.163248e+00,((16:2.175469e+00,13:2.044235e+00):1.987386e-01,(17:1.425337e+00,18:2.363782e+00):6.886527e-01):2.968143e-01):2.087492e-01,(6:1.321957e+00,((14:1.168969e+00,(15:1.063130e+00,(8:1.003189e+00,7:1.046039e+00):1.626627e-01):7.100789e-02):1.515869e-01,((12:1.501427e+00,(5:9.617319e-01,9:8.219418e-01):6.027116e-01):2.026215e-01,11:1.000596e+00):1.558445e-01):9.829913e-02):4.678794e-02):7.063963e-01):1.498495e-01):9.533226e-02):1.167987e-01):1.305559e-01,(((20:8.084798e-02,33:1.193945e-01):3.134470e-01,(((26:1.681614e-03,27:6.947020e-03):1.031961e-01,((40:8.735294e-02,34:1.565906e-01):2.740825e-03,((32:6.615383e-03,24:4.085859e-03):1.577142e-01,19:2.826898e-01):2.546921e-02):4.361008e-03):3.108037e-02,(28:1.392340e-01,35:2.376117e-01):8.368465e-02):1.401943e-01):6.465969e-02,((37:9.053116e-02,39:3.263995e-01):3.438793e-01,38:1.732870e-01):2.344462e-01):1.702813e-01,1:4.031094e-01);
   tree gen.79000 = [&U] ((31:6.257399e-01,(((3:5.644023e-01,((36:1.148737e-01,42:4.460066e-02):2.223970e-01,((30:4.503187e-02,41:3.377930e-02):4.953329e-02,(((22:2.924452e-04,23:3.519267e-03):1.609895e-03,21:4.184185e-04):4.555443e-02,(44:2.958291e-03,43:3.207437e-03):1.229441e-01):2.761149e-02):6.927094e-02):3.400650e-01):2.284778e-01,45:8.542397e-01):6.127779e-02,(4:6.132042e-01,(((25:2.683324e-01,29:4.055834e-01):2.346817e-01,2:3.808163e-01):8.493165e-02,(46:1.197260e+00,(((((15:1.049900e+00,(7:1.092187e+00,8:9.851864e-01):1.949781e-01):1.305466e-01,14:1.210139e+00):2.007089e-01,((12:1.272555e+00,(5:9.173392e-01,9:8.563000e-01):5.834495e-01):2.283346e-01,11:1.136566e+00):1.887457e-01):8.134000e-02,(10:1.270217e+00,((18:2.545352e+00,17:1.493053e+00):7.717766e-01,(13:1.932075e+00,16:2.255235e+00):2.552478e-01):3.340729e-01):2.272948e-01):1.448865e-01,6:1.127144e+00):5.263946e-01):2.360469e-01):7.916204e-02):8.688715e-02):1.671707e-01):1.357908e-01,(((39:1.503161e-01,37:7.301847e-02):1.850453e-01,38:2.749897e-01):3.111313e-01,((33:1.371309e-01,20:6.127582e-02):4.029051e-01,((34:2.129272e-01,(35:2.361498e-01,28:1.304230e-01):4.616802e-02):4.624875e-02,((40:1.160721e-01,(26:2.214433e-03,27:1.038862e-02):7.576813e-02):2.005456e-02,((24:8.187667e-03,32:7.586831e-03):1.021923e-01,19:2.716261e-01):2.328184e-02):3.392649e-02):1.112484e-01):1.060954e-01):1.153379e-01,1:3.778302e-01);
   tree gen.79500 = [&U] ((31:6.431415e-01,((((45:5.318824e-01,46:1.268450e+00):1.924212e-01,(((10:1.171646e+00,((16:2.183863e+00,13:1.990904e+00):1.995054e-01,(17:1.430836e+00,18:2.279803e+00):7.094424e-01):2.979594e-01):2.095546e-01,((14:1.173479e+00,(15:1.067232e+00,(8:1.007059e+00,7:1.082247e+00):1.963298e-01):1.216408e-01):1.270303e-01,((12:1.507220e+00,(5:9.654423e-01,9:8.251129e-01):6.050369e-01):2.082442e-01,11:1.004457e+00):1.856127e-01):7.124064e-02):3.627676e-02,6:1.327057e+00):7.264361e-01):1.553235e-01,((3:5.925738e-01,(((44:7.119035e-03,43:2.804203e-04):1.423360e-01,((30:3.641118e-02,41:3.960899e-02):7.139534e-02,((23:6.936673e-05,22:2.908496e-03):3.788957e-04,21:1.026846e-03):2.774594e-02):1.228375e-02):1.762093e-01,36:2.795653e-01):1.950209e-01):1.859571e-01,42:5.848149e-01):6.401488e-02):9.140089e-02,(4:5.705431e-01,(2:3.881541e-01,(29:3.583178e-01,25:2.139127e-01):2.805338e-01):1.521389e-01):9.545229e-02):1.172493e-01):1.111373e-01,(((20:4.808762e-02,33:1.015800e-01):3.706795e-01,((((26:6.895624e-03,27:5.200804e-03):1.035943e-01,40:1.495765e-01):1.079291e-02,((32:6.640905e-03,24:3.284709e-03):1.573211e-01,(34:1.234200e-01,19:2.722826e-01):8.454140e-03):7.834501e-03):6.262597e-02,(28:1.397712e-01,35:2.385284e-01):7.630571e-02):1.121159e-01):6.292635e-02,((37:2.509728e-01,39:4.273146e-01):1.871950e-01,38:2.661991e-01):2.353507e-01):1.388839e-01,1:3.784854e-01);
   tree gen.80000 = [&U] (((((((((16:2.169788e+00,13:1.928651e+00):1.870336e-01,(17:1.507434e+00,18:2.390565e+00):7.532403e-01):3.067729e-01,10:1.210967e+00):1.680434e-01,6:1.098853e+00):3.909490e-02,((11:1.107556e+00,(12:1.368373e+00,(9:8.399974e-01,5:8.823797e-01):6.725309e-01):1.906151e-01):1.183971e-01,((15:1.031180e+00,(7:1.121847e+00,8:9.811177e-01):1.395643e-01):9.267679e-02,14:1.146557e+00):1.599598e-01):1.613143e-01):7.970050e-01,((2:4.548427e-01,(29:3.346508e-01,25:2.591481e-01):1.537309e-01):1.298913e-01,4:6.081199e-01):8.198148e-02):7.709146e-02,((46:1.018578e+00,45:6.133337e-01):2.643203e-01,(((((44:3.675089e-03,43:1.209173e-04):1.211659e-01,(30:6.817286e-02,41:1.178983e-02):9.425506e-02):2.623042e-02,((21:3.452847e-03,23:1.555629e-03):2.520850e-03,22:5.996161e-04):2.923266e-02):1.561075e-01,(36:2.794371e-01,42:1.830894e-01):8.773574e-02):3.095677e-01,3:5.958784e-01):1.660129e-01):7.544497e-02):1.441252e-01,31:6.383369e-01):9.509310e-02,((39:4.506492e-01,(38:1.920376e-01,37:3.261655e-01):5.844639e-02):2.264139e-01,((20:6.400503e-02,33:1.171064e-01):3.924424e-01,((((27:5.508454e-03,26:3.829076e-03):1.033765e-01,40:1.334858e-01):3.089621e-02,(19:2.154217e-01,(24:3.266498e-03,32:5.032644e-03):1.355490e-01):2.225663e-02):6.417578e-02,(34:1.604511e-01,(35:2.343023e-01,28:1.498637e-01):4.768963e-02):8.177634e-02):7.091358e-02):8.896434e-02):1.079174e-01,1:3.617219e-01);
   tree gen.80500 = [&U] ((((((((13:1.768770e+00,16:1.931973e+00):2.059106e-01,(17:1.352981e+00,18:2.035523e+00):6.766522e-01):3.424965e-01,10:1.238569e+00):2.809496e-01,((((12:1.401127e+00,(9:8.519773e-01,5:9.535809e-01):5.814742e-01):1.743888e-01,11:9.916441e-01):2.104258e-01,(14:1.176039e+00,(15:1.158546e+00,(7:1.064886e+00,8:1.057145e+00):1.564685e-01):8.762073e-02):1.666636e-01):7.993117e-02,6:1.207801e+00):8.565708e-02):7.946338e-01,((2:4.751244e-01,(25:3.335967e-01,29:4.035361e-01):1.709555e-01):1.117154e-01,4:5.977056e-01):9.562728e-02):4.993821e-02,(((((41:5.698877e-02,30:1.993275e-02):5.566354e-02,((44:1.025473e-02,43:2.717781e-03):1.479473e-01,((23:1.030530e-03,21:5.115383e-03):4.011495e-04,22:5.307250e-04):3.927983e-02):2.475073e-02):1.559404e-01,36:3.769980e-01):2.636308e-01,3:6.306431e-01):1.876832e-01,(45:3.348464e-01,(42:2.126793e-01,46:6.573582e-01):3.445893e-02):5.305412e-01):8.284114e-02):1.239664e-01,31:6.597980e-01):8.311140e-02,(((39:2.390322e-01,37:4.944661e-03):4.164869e-01,38:3.237517e-01):1.226131e-01,(((((24:5.470310e-03,32:5.880504e-03):1.324624e-01,19:2.547122e-01):3.381866e-02,((26:2.454293e-03,27:1.190813e-02):1.056671e-01,40:1.162045e-01):1.099156e-02):6.624776e-02,((28:1.358910e-01,35:2.011028e-01):4.297491e-02,34:1.808709e-01):7.926232e-02):1.370684e-01,(33:1.277875e-01,20:6.015444e-02):4.302992e-01):5.901444e-02):1.298818e-01,1:3.542779e-01);
   tree gen.81000 = [&U] ((31:5.859415e-01,(((3:5.667016e-01,((36:1.060509e-01,42:4.099860e-02):1.197525e-01,(((30:4.886356e-02,41:2.159218e-02):7.209509e-02,((22:1.847869e-03,21:7.832102e-04):3.228047e-03,23:5.224760e-04):4.912116e-02):4.164555e-02,(44:2.828433e-03,43:4.077001e-04):1.147647e-01):1.541848e-01):3.129476e-01):2.524798e-01,(4:6.040275e-01,(((25:2.717053e-01,29:3.995138e-01):2.029848e-01,2:3.956527e-01):9.604305e-02,(46:1.497014e+00,(((10:1.248301e+00,((18:2.439691e+00,17:1.470710e+00):8.059673e-01,(13:1.903161e+00,16:2.220060e+00):1.773644e-01):4.347167e-01):2.240640e-01,(((15:1.034188e+00,(7:1.075843e+00,8:9.704429e-01):1.851662e-01):1.564532e-01,14:1.192029e+00):1.485124e-01,((12:1.401834e+00,(5:9.036110e-01,9:8.434853e-01):6.682578e-01):2.075481e-01,11:1.119557e+00):1.288497e-01):8.271486e-02):5.040980e-02,6:1.170884e+00):6.756139e-01):2.218693e-01):6.495267e-02):8.156420e-02):5.990033e-02,45:7.338376e-01):9.922387e-02):1.101953e-01,((38:2.801349e-01,(39:4.811418e-01,37:1.636038e-01):2.539514e-01):1.333619e-01,((33:8.965071e-02,20:8.628991e-02):3.968755e-01,((34:1.484739e-01,(35:2.326158e-01,28:1.600364e-01):5.968568e-02):2.529611e-02,(((24:2.645372e-03,32:1.565082e-02):1.595040e-01,19:2.517561e-01):2.154757e-02,(40:1.046443e-01,(26:1.334960e-03,27:1.903588e-02):1.000415e-01):1.042314e-02):4.703809e-02):1.280477e-01):9.324257e-02):1.241528e-01,1:4.038793e-01);
   tree gen.81500 = [&U] ((31:5.770352e-01,(((3:7.302834e-01,((36:9.935851e-02,42:4.099860e-02):1.197525e-01,((22:2.473590e-03,(21:5.862624e-04,23:5.467173e-04):2.587065e-03):1.913696e-02,((30:4.886356e-02,41:2.177085e-02):3.998188e-02,(44:1.206616e-02,43:2.640226e-04):1.328414e-01):3.815965e-02):1.541848e-01):3.129476e-01):2.524798e-01,(4:6.040275e-01,(((25:2.717053e-01,29:3.995138e-01):1.443385e-01,2:3.956527e-01):1.059304e-01,(46:1.497014e+00,((10:1.121921e+00,((18:2.395655e+00,17:1.470710e+00):7.012519e-01,(13:1.903161e+00,16:2.220060e+00):2.265407e-01):3.038415e-01):2.240640e-01,((((15:1.034188e+00,(7:1.075843e+00,8:9.704429e-01):1.851662e-01):1.332960e-01,14:1.192029e+00):1.485124e-01,((12:1.401834e+00,(5:9.036110e-01,9:8.434853e-01):6.682578e-01):2.075481e-01,11:1.119557e+00):1.288497e-01):7.977702e-02,6:1.251069e+00):4.970608e-02):7.158261e-01):2.218693e-01):6.669048e-02):1.183366e-01):5.990033e-02,45:7.338376e-01):9.922387e-02):1.101953e-01,((38:2.801349e-01,(39:3.378367e-01,37:3.480568e-01):2.539514e-01):1.333619e-01,((33:1.172273e-01,20:8.628991e-02):3.968755e-01,((34:1.824101e-01,(35:2.326158e-01,28:1.600364e-01):8.857749e-02):4.211143e-02,(((24:2.039936e-03,32:1.234110e-02):1.595040e-01,19:2.895529e-01):2.229308e-02,(40:1.046443e-01,(26:1.418699e-03,27:1.163231e-02):1.147552e-01):3.348083e-02):3.046132e-02):9.859711e-02):8.531221e-02):1.390187e-01,1:3.760178e-01);
   tree gen.82000 = [&U] ((31:6.556686e-01,((((45:6.252632e-01,46:1.254090e+00):1.737214e-01,((10:1.194468e+00,((16:2.362037e+00,13:2.029683e+00):2.240159e-01,(17:1.458706e+00,18:2.015827e+00):7.232610e-01):2.327920e-01):2.276737e-01,(((14:1.309355e+00,(15:1.088019e+00,(8:1.026675e+00,7:1.103327e+00):1.497694e-01):1.240102e-01):1.387197e-01,((12:1.536578e+00,(5:9.842473e-01,9:9.077037e-01):5.849513e-01):2.443880e-01,11:1.096966e+00):1.013726e-01):6.029183e-02,6:1.263038e+00):7.698287e-02):7.378703e-01):1.376584e-01,((3:6.277929e-01,(((30:5.378897e-02,41:2.261941e-02):8.657310e-02,((44:4.103965e-03,43:1.011268e-04):1.560429e-01,((21:3.719541e-03,23:8.628704e-04):7.587438e-04,22:1.868232e-03):1.853155e-02):7.357384e-03):1.618879e-01,36:2.781062e-01):2.520399e-01):8.164654e-02,42:4.755442e-01):1.693146e-01):6.119705e-02,(4:5.225528e-01,(2:5.042003e-01,(29:4.853699e-01,25:2.823291e-01):2.091845e-01):5.523194e-02):1.529768e-01):1.370388e-01):1.193542e-01,(((20:5.033713e-02,33:9.368201e-02):4.771434e-01,((((26:4.825365e-03,27:8.188112e-03):1.101304e-01,40:1.001245e-01):2.763146e-02,((19:2.919693e-01,34:1.189439e-01):8.454924e-04,(32:4.142482e-03,24:7.607992e-03):1.397142e-01):1.411887e-02):4.272878e-02,(28:1.533699e-01,35:2.717800e-01):4.436069e-02):1.099589e-01):8.484951e-02,((39:4.797119e-01,37:3.475601e-01):7.196894e-02,38:2.939811e-01):2.142395e-01):1.849985e-01,1:3.844869e-01);
   tree gen.82500 = [&U] ((((((((((16:2.254442e+00,13:1.982915e+00):1.756442e-01,(17:1.503698e+00,18:1.935681e+00):9.271976e-01):2.181253e-01,10:1.265316e+00):2.632292e-01,((11:1.150767e+00,(12:1.273947e+00,(9:7.872132e-01,5:9.384166e-01):5.776633e-01):1.737744e-01):1.615537e-01,((15:1.075241e+00,(7:1.202310e+00,8:1.019396e+00):1.687777e-01):1.335245e-01,14:1.144177e+00):1.508306e-01):9.467183e-02):4.605038e-02,6:1.141226e+00):8.292554e-01,(2:3.997495e-01,(29:3.575552e-01,25:3.028556e-01):2.633144e-01):1.254030e-01):5.087633e-02,4:6.126232e-01):8.697862e-02,((46:9.451580e-01,45:5.207331e-01):2.701517e-01,((((30:5.697144e-02,41:2.402539e-02):6.260403e-02,((44:3.077705e-03,43:1.708279e-04):1.419582e-01,((22:2.689610e-04,21:1.719464e-04):7.684151e-04,23:3.950235e-03):3.136417e-02):3.766927e-02):4.729689e-02,(36:1.494033e-01,42:7.506522e-02):1.599218e-01):3.205477e-01,3:6.266195e-01):2.678211e-01):3.633451e-02):1.522572e-01,31:7.045038e-01):8.930139e-02,((37:3.912196e-01,(38:9.789716e-02,39:4.891242e-01):1.244100e-01):1.904064e-01,((20:4.301715e-02,33:1.341212e-01):4.174964e-01,((35:2.434435e-01,28:9.866562e-02):6.685007e-02,(34:1.370917e-01,((27:1.153954e-02,26:5.143808e-03):1.074097e-01,(40:1.104854e-01,((24:3.118982e-03,32:7.706008e-03):1.170142e-01,19:2.238263e-01):3.152434e-02):1.267320e-02):5.525102e-02):3.858098e-02):1.433024e-01):5.322629e-02):1.259538e-01,1:4.132797e-01);
   tree gen.83000 = [&U] (((((4:5.817338e-01,(2:4.640899e-01,(25:3.311565e-01,29:4.535746e-01):2.162357e-01):9.626057e-02):8.340021e-02,(6:1.233319e+00,((((12:1.376334e+00,(9:8.292109e-01,5:9.300714e-01):6.047529e-01):1.258021e-01,11:1.039788e+00):1.131566e-01,(14:1.223859e+00,(15:1.038145e+00,(7:1.022951e+00,8:8.445693e-01):2.164104e-01):1.191407e-01):1.757858e-01):7.314892e-02,(((13:1.790102e+00,16:2.134209e+00):3.653542e-01,(17:1.576648e+00,18:2.190796e+00):7.258373e-01):2.750216e-01,10:1.205472e+00):2.236078e-01):1.009058e-01):7.373489e-01):3.481637e-02,((((((44:4.438134e-03,43:7.858600e-04):1.308392e-01,(22:2.196691e-03,(23:4.824247e-05,21:1.611686e-03):1.257015e-04):5.922846e-02):3.884563e-02,(41:3.388089e-02,30:4.827933e-02):2.526470e-02):1.564022e-01,36:2.588117e-01):2.062996e-01,3:6.109398e-01):2.250879e-01,(42:5.103962e-01,(46:5.080467e-01,45:2.363793e-01):5.514070e-01):1.160215e-01):9.598996e-02):1.457374e-01,31:6.562745e-01):7.574546e-02,(((39:3.267760e-01,37:1.833908e-01):2.409063e-01,38:2.786247e-01):2.099406e-01,(((((26:6.268123e-03,27:1.609835e-02):7.280293e-02,40:1.139325e-01):1.766764e-02,((24:2.973883e-03,32:5.625983e-03):1.272138e-01,19:2.637532e-01):2.399812e-02):5.811603e-02,((28:1.388415e-01,35:1.957290e-01):5.396321e-02,34:1.807647e-01):8.214142e-02):1.018036e-01,(33:1.212480e-01,20:6.664132e-02):4.188009e-01):1.042278e-01):1.015288e-01,1:3.636791e-01);
   tree gen.83500 = [&U] ((31:6.977580e-01,(((3:6.494993e-01,((36:7.408339e-02,42:4.627592e-02):2.080080e-01,(((23:6.952368e-04,22:2.786141e-03):3.650522e-03,21:3.632886e-03):4.079307e-02,((30:4.758353e-02,41:4.387798e-02):4.415997e-02,(44:5.110993e-03,43:4.075370e-04):1.281547e-01):3.029172e-02):8.191431e-02):3.105265e-01):1.870221e-01,(((46:1.517974e+00,(((((15:9.977019e-01,(7:1.091034e+00,8:1.038598e+00):1.297283e-01):1.326585e-01,14:1.265278e+00):1.552975e-01,((12:1.352377e+00,(5:8.717315e-01,9:8.137270e-01):6.501811e-01):1.824912e-01,11:1.080059e+00):1.803360e-01):1.127249e-01,(10:1.043775e+00,((18:2.311136e+00,17:1.341036e+00):7.768742e-01,(13:1.836017e+00,16:1.997149e+00):2.187467e-01):2.436540e-01):3.080596e-01):4.676771e-02,6:1.185039e+00):6.252407e-01):1.998581e-01,((25:1.802096e-01,29:3.322777e-01):2.045308e-01,2:3.816940e-01):1.556595e-01):4.183515e-02,4:5.809129e-01):1.317363e-01):3.148760e-02,45:6.875396e-01):7.650211e-02):1.297577e-01,((38:2.747783e-01,(39:1.045452e-01,37:6.798561e-02):3.956761e-01):1.834164e-01,((33:1.130915e-01,20:6.796557e-02):4.284724e-01,(((40:1.227156e-01,(26:2.115113e-03,27:1.110066e-02):1.025664e-01):1.942044e-02,((19:2.789322e-01,(24:4.608731e-03,32:8.480291e-03):1.552901e-01):2.721353e-03,34:1.060028e-01):3.005911e-02):3.480577e-02,(35:2.612871e-01,28:1.517946e-01):4.712541e-02):1.012813e-01):1.031107e-01):1.471515e-01,1:3.627519e-01);
   tree gen.84000 = [&U] (((((4:5.646779e-01,(2:4.633027e-01,(25:2.492190e-01,29:2.856695e-01):2.158689e-01):1.080110e-01):8.463871e-02,((((12:1.374000e+00,(9:8.278045e-01,5:9.525018e-01):5.985787e-01):1.805848e-01,11:1.008673e+00):1.330764e-01,(14:1.221783e+00,(15:1.036384e+00,(7:1.129467e+00,8:8.431368e-01):2.305094e-01):1.229450e-01):1.821360e-01):7.302485e-02,(6:1.216447e+00,(((13:1.787065e+00,16:2.250299e+00):2.781979e-01,(17:1.573973e+00,18:2.187080e+00):6.577739e-01):3.878851e-01,10:1.196650e+00):1.835562e-01):7.759758e-02):9.187637e-01):5.032158e-02,((((((44:3.411544e-03,43:6.396937e-04):1.306172e-01,(41:2.447405e-02,30:4.819744e-02):2.843010e-02):4.667372e-02,(21:1.522975e-03,(22:3.366049e-03,23:5.743985e-05):2.669465e-03):3.870683e-02):1.561369e-01,36:2.466525e-01):2.052000e-01,3:6.099035e-01):2.247061e-01,(42:5.095305e-01,(46:6.195665e-01,45:1.588353e-01):6.366603e-01):1.661870e-02):1.047524e-01):1.529611e-01,31:6.551613e-01):7.561698e-02,(((39:4.925972e-01,37:2.905259e-01):1.634066e-01,38:2.781521e-01):2.257058e-01,(((((26:1.423594e-02,27:1.607105e-02):7.417696e-02,40:1.116496e-01):1.865890e-02,((24:3.689238e-03,32:7.141406e-03):1.207610e-01,19:2.633059e-01):4.349028e-02):5.713402e-02,((28:1.386060e-01,35:2.385343e-01):4.598765e-02,34:1.523917e-01):6.593488e-02):1.121523e-01,(33:1.210424e-01,20:7.201591e-02):4.180905e-01):1.040510e-01):8.287903e-02,1:3.630623e-01);
   tree gen.84500 = [&U] ((((((((44:4.356975e-03,43:1.352917e-03):1.164401e-01,((23:4.422057e-03,(21:3.524297e-04,22:6.494343e-04):8.321285e-04):6.918524e-02,(30:4.784910e-02,41:1.903219e-02):1.973632e-02):2.035937e-02):1.193455e-01,(36:3.238840e-01,42:3.642584e-02):1.411581e-02):3.175911e-01,3:6.394269e-01):2.877497e-01,(46:6.187675e-01,45:1.513950e-01):7.766931e-01):1.765285e-02,(((((((17:1.627833e+00,18:1.975245e+00):7.241110e-01,(13:1.970303e+00,16:2.300520e+00):2.060549e-01):2.658116e-01,10:1.291178e+00):2.182068e-01,((11:9.856202e-01,(12:1.299986e+00,(9:8.692788e-01,5:9.837241e-01):5.844794e-01):1.785346e-01):1.201964e-01,((15:1.097218e+00,(7:1.126106e+00,8:1.040231e+00):1.907376e-01):6.241761e-02,14:1.167563e+00):1.671460e-01):1.050662e-01):1.136551e-01,6:1.164551e+00):7.580686e-01,(2:4.079200e-01,(29:3.941435e-01,25:3.090457e-01):3.102632e-01):7.793300e-02):6.352036e-02,4:6.019854e-01):9.835914e-02):1.484512e-01,31:7.189031e-01):8.371907e-02,(((37:4.009648e-01,39:3.646562e-01):1.322810e-01,38:2.926939e-01):1.946230e-01,((20:7.675092e-02,33:1.167324e-01):4.474059e-01,(((((27:1.007791e-02,26:1.633356e-03):7.997731e-02,40:1.191901e-01):2.037604e-02,((24:1.913743e-03,32:9.354924e-03):1.247150e-01,19:2.366768e-01):2.704845e-02):5.743082e-02,(35:2.484108e-01,28:1.479350e-01):5.528829e-02):1.506304e-02,34:1.976843e-01):8.624725e-02):1.287595e-01):1.137687e-01,1:3.990715e-01);
   tree gen.85000 = [&U] ((31:6.624896e-01,((((6:1.265454e+00,((10:1.206894e+00,((17:1.473881e+00,18:2.172242e+00):7.673619e-01,(13:2.087131e+00,16:1.938837e+00):2.296805e-01):2.645135e-01):1.725679e-01,((14:1.199281e+00,(15:1.099338e+00,(8:1.016346e+00,7:1.114805e+00):1.025844e-01):1.466976e-01):1.844769e-01,((12:1.529827e+00,(5:8.932372e-01,9:9.171466e-01):6.085514e-01):1.695800e-01,11:9.926158e-01):1.312090e-01):6.405481e-02):8.266838e-02):7.455465e-01,(45:3.867614e-01,46:8.793980e-01):1.616115e-01):5.906014e-02,((3:6.086918e-01,(((44:1.279562e-03,43:1.283242e-03):1.463441e-01,((21:1.939657e-03,(23:1.382195e-03,22:1.187464e-03):5.763090e-04):3.554092e-02,(41:3.285335e-02,30:5.988948e-02):6.884555e-02):1.221672e-02):1.207548e-01,36:3.275859e-01):3.351845e-01):1.353130e-01,42:5.548460e-01):8.556225e-02):1.217910e-01,(4:5.441363e-01,(2:4.227866e-01,(29:4.435306e-01,25:2.338253e-01):2.569341e-01):1.734623e-01):1.210398e-01):1.009336e-01):8.910814e-02,(((20:1.142575e-01,33:1.039170e-01):3.195318e-01,((34:1.521974e-01,(((32:1.024098e-02,24:8.244494e-03):1.336804e-01,19:2.287172e-01):1.720132e-02,((26:3.062202e-03,27:3.816543e-03):6.966985e-02,40:1.070431e-01):3.323442e-02):9.593964e-05):5.230908e-02,(28:1.363598e-01,35:2.217190e-01):6.109235e-02):9.862900e-02):1.198622e-01,((39:4.847024e-01,38:3.086424e-01):1.589345e-01,37:4.184010e-01):1.169317e-01):1.414430e-01,1:4.002403e-01);
   tree gen.85500 = [&U] ((31:6.720148e-01,(((((((14:1.216524e+00,(15:1.115144e+00,(8:1.030959e+00,7:1.219393e+00):9.298453e-02):1.024323e-01):1.871293e-01,((12:1.447599e+00,(5:9.060800e-01,9:9.303332e-01):6.173010e-01):1.720181e-01,11:1.006887e+00):1.330955e-01):8.721919e-02,6:1.283648e+00):8.284614e-02,(10:1.305303e+00,((17:1.495072e+00,18:2.203474e+00):7.783949e-01,(13:2.117139e+00,16:1.966713e+00):2.329828e-01):2.349462e-01):1.956417e-01):7.583589e-01,(45:3.923222e-01,46:3.348628e-01):5.417576e-01):1.154337e-01,((3:6.174435e-01,((((44:2.193991e-03,43:1.301692e-03):1.484483e-01,(41:1.315067e-02,30:6.075056e-02):6.983540e-02):1.398958e-02,(22:4.668375e-03,(23:1.286843e-03,21:1.132779e-03):5.845951e-04):3.652445e-02):1.593959e-01,36:3.556342e-01):3.265084e-01):8.284375e-02,42:5.628235e-01):1.560011e-01):9.129360e-02,(4:5.519598e-01,(2:4.288653e-01,(29:4.499076e-01,25:2.371872e-01):1.762068e-01):1.759564e-01):1.227800e-01):1.280818e-01):9.137276e-02,(((20:8.042608e-02,33:1.054111e-01):3.241259e-01,((34:1.543857e-01,(((32:1.144181e-02,24:2.284512e-03):1.356025e-01,19:2.320057e-01):1.296091e-02,((26:7.106605e-03,27:1.043762e-02):7.103091e-02,40:9.229467e-02):3.371226e-02):1.320446e-03):5.294774e-02,(28:1.383203e-01,35:2.249069e-01):5.689695e-02):1.104729e-01):5.461563e-02,(37:4.244167e-01,(38:3.130800e-01,39:4.776461e-01):9.693999e-02):1.590802e-01):1.724615e-01,1:3.763636e-01);
   tree gen.86000 = [&U] ((31:6.407763e-01,(((((((14:1.159974e+00,(15:1.063307e+00,(8:9.798873e-01,7:1.162709e+00):1.579243e-01):1.478562e-01):1.343382e-01,((12:1.311001e+00,(5:9.383658e-01,9:8.870868e-01):5.886059e-01):1.640219e-01,11:9.600825e-01):1.269085e-01):1.017614e-01,6:1.223978e+00):4.888371e-02,(10:1.244626e+00,((17:1.425574e+00,18:2.101046e+00):7.422113e-01,(13:2.018724e+00,16:1.875291e+00):1.223473e-01):2.886510e-01):1.865473e-01):7.340256e-01,(45:5.123670e-01,46:8.065309e-01):4.344556e-01):5.198809e-02,((3:5.887417e-01,((((44:1.598240e-03,43:1.117140e-03):1.590718e-01,(41:3.499421e-02,30:2.857941e-02):6.658911e-02):1.879625e-02,((23:2.736129e-04,21:1.329023e-03):1.491754e-04,22:4.316415e-03):2.246113e-02):1.285746e-01,36:3.391026e-01):2.607218e-01):7.370261e-02,42:4.281792e-01):1.487494e-01):8.704982e-02,(4:5.263020e-01,(2:4.089296e-01,(29:3.339748e-01,25:2.723874e-01):2.433713e-01):1.142752e-01):9.134871e-02):1.221280e-01):8.712531e-02,(((20:5.302577e-02,33:1.005110e-01):3.314481e-01,((((32:1.699015e-02,24:2.178317e-03):1.279118e-01,19:2.212209e-01):2.065089e-02,(((26:6.776255e-03,27:9.952426e-03):6.772905e-02,40:1.420007e-01):2.702558e-02,34:1.472091e-01):3.997352e-03):5.048647e-02,(28:1.318905e-01,35:2.144521e-01):6.684653e-02):1.053376e-01):9.484861e-02,(37:4.321037e-01,(38:2.985265e-01,39:5.089240e-01):5.235626e-02):1.397466e-01):1.334788e-01,1:3.588684e-01);
   tree gen.86500 = [&U] ((31:6.465818e-01,(((((((14:1.233489e+00,(15:1.130696e+00,(8:1.041989e+00,7:1.163417e+00):1.506233e-01):1.572268e-01):1.428521e-01,((12:1.394088e+00,(5:9.978362e-01,9:9.433072e-01):6.259097e-01):1.744170e-01,11:1.020929e+00):1.828207e-01):1.082107e-01,(10:1.323506e+00,((17:1.515922e+00,18:2.234203e+00):7.892501e-01,(13:2.146664e+00,16:1.994140e+00):2.352852e-01):3.069446e-01):1.890237e-01):5.903825e-02,6:1.301550e+00):7.805456e-01,(45:6.725099e-01,46:9.328052e-01):3.240782e-01):7.379649e-02,((3:6.260541e-01,((((44:4.277291e-03,43:1.187941e-03):1.691532e-01,(41:2.568772e-02,30:6.027013e-02):8.728166e-02):1.998750e-02,((21:5.244640e-04,22:1.783834e-03):4.951941e-05,23:6.250632e-04):2.322371e-02):1.306559e-01,36:3.605938e-01):3.463101e-01):9.046047e-04,42:4.553157e-01):2.473954e-01):9.256674e-02,(4:5.917134e-01,(2:4.348461e-01,(29:3.551410e-01,25:2.553086e-01):2.587953e-01):1.215176e-01):1.248042e-01):1.479588e-01):1.035034e-01,(((20:5.638636e-02,33:1.068811e-01):3.524541e-01,(((((32:1.806693e-02,24:2.316371e-03):1.089732e-01,19:2.352411e-01):4.665426e-02,((26:1.516732e-03,27:1.058318e-02):1.042909e-01,40:1.510002e-01):2.873837e-02):9.599568e-03,34:1.565387e-01):2.630099e-02,(28:1.639097e-01,35:2.538650e-01):4.212299e-02):1.424685e-01):1.014154e-01,(37:4.594890e-01,(38:2.386654e-01,39:5.411778e-01):5.567442e-02):1.773538e-01):1.127564e-01,1:3.816122e-01);
   tree gen.87000 = [&U] ((31:6.327631e-01,(((((((14:1.207127e+00,(15:1.106530e+00,(8:1.010828e+00,7:1.138552e+00):1.536526e-01):1.405170e-01):1.397990e-01,((12:1.364294e+00,(5:9.765105e-01,9:9.053562e-01):6.125328e-01):1.706894e-01,11:9.991099e-01):1.420443e-01):9.726248e-02,6:1.149032e+00):5.553300e-02,(10:1.295220e+00,((17:1.621765e+00,18:2.186453e+00):7.788931e-01,(13:1.948806e+00,16:1.951522e+00):2.471015e-01):3.607456e-01):1.859891e-01):7.638638e-01,(45:7.257982e-01,46:8.255562e-01):1.526979e-01):7.221932e-02,((3:6.126741e-01,((((44:4.760418e-03,43:9.828708e-04):1.787002e-01,(41:2.296920e-02,30:4.991932e-02):4.438876e-02):1.956032e-02,((21:5.707701e-04,23:4.881164e-04):4.692794e-05,22:8.830843e-04):2.272737e-02):1.278635e-01,36:3.528872e-01):3.389088e-01):4.285795e-02,42:4.908386e-01):1.489055e-01):7.225270e-02,(4:5.790673e-01,(2:4.255526e-01,(29:3.475509e-01,25:2.487615e-01):2.639563e-01):2.155110e-01):1.221369e-01):1.447966e-01):1.012913e-01,(((20:4.641606e-02,33:1.066990e-01):3.449215e-01,(((((32:5.119695e-03,24:2.266866e-03):1.297496e-01,19:2.302136e-01):4.589833e-02,((26:1.920896e-03,27:1.035699e-02):6.394315e-02,40:9.123401e-02):2.330471e-02):1.228328e-02,34:1.531931e-01):2.448620e-02,(28:1.460876e-01,35:2.193083e-01):1.092029e-01):1.394236e-01):8.379185e-02,(37:4.496688e-01,(38:1.459430e-01,39:4.764350e-01):1.840959e-01):1.879535e-01):1.013431e-01,1:3.734564e-01);
   tree gen.87500 = [&U] ((((((36:3.418472e-01,(((44:2.255678e-03,43:7.996259e-04):1.285106e-01,(23:3.392580e-04,(22:1.112620e-03,21:2.768525e-04):4.741994e-04):3.093075e-02):3.609334e-02,(30:5.646769e-02,(41:6.006248e-03,42:3.471791e-03):2.097083e-02):3.074636e-02):3.583820e-02):3.506035e-01,3:6.399668e-01):1.111271e-01,(46:7.235191e-01,45:1.051008e-01):7.383648e-01):1.741918e-01,((((((11:1.017789e+00,(12:1.436463e+00,(9:8.434358e-01,5:9.544788e-01):6.919126e-01):1.789575e-01):1.929746e-01,((15:1.086535e+00,(7:1.114214e+00,8:9.626850e-01):1.398002e-01):1.327854e-01,14:1.094783e+00):1.873221e-01):6.577181e-02,(((17:1.427307e+00,18:2.052965e+00):7.153717e-01,(16:2.232128e+00,13:1.972619e+00):1.654668e-01):3.546673e-01,10:1.151601e+00):1.987979e-01):5.080900e-02,6:1.129930e+00):8.650026e-01,(2:4.333883e-01,(29:3.161967e-01,25:1.819064e-01):2.030916e-01):7.861603e-02):6.722717e-02,4:6.068932e-01):1.022014e-01):1.584589e-01,31:6.975307e-01):1.126056e-01,(((38:3.166192e-01,37:4.743768e-01):7.675755e-03,39:6.362016e-01):1.935687e-01,((20:5.458246e-02,33:1.198001e-01):3.951069e-01,((35:2.650816e-01,28:1.375866e-01):4.671146e-02,((((24:3.335155e-03,32:5.112218e-03):1.014443e-01,34:1.302780e-01):1.372410e-02,19:2.871551e-01):9.718668e-03,((27:8.983348e-03,26:3.831705e-03):9.810460e-02,40:1.005664e-01):3.165278e-02):4.245253e-02):8.218486e-02):1.103738e-01):1.583557e-01,1:3.299501e-01);
   tree gen.88000 = [&U] ((((((2:3.391352e-01,(25:2.216818e-01,29:3.575995e-01):2.060771e-01):1.649829e-01,4:5.699844e-01):7.217149e-02,(((((12:1.383691e+00,(9:9.255512e-01,5:9.276335e-01):6.315580e-01):2.079142e-01,11:1.146826e+00):1.124652e-01,(((7:1.122455e+00,8:9.807314e-01):2.275719e-01,15:1.048868e+00):1.176099e-01,14:1.260400e+00):1.338897e-01):1.092943e-01,6:1.173771e+00):8.450048e-02,(((13:1.797290e+00,16:2.236328e+00):1.419693e-01,(17:1.564201e+00,18:2.460668e+00):8.978519e-01):3.089034e-01,10:1.203546e+00):1.937830e-01):7.936025e-01):8.070068e-02,((((((23:1.106141e-03,(22:1.405085e-03,21:7.107463e-04):4.494592e-05):2.965032e-02,(41:3.148849e-02,30:3.972131e-02):4.757740e-02):2.905966e-02,(44:6.339830e-03,43:9.173150e-04):1.326229e-01):1.867420e-01,36:2.437377e-01):2.407648e-01,3:6.061170e-01):1.683081e-01,(42:3.177541e-01,(46:6.464740e-01,45:1.893168e-01):2.793118e-01):2.117251e-01):9.926949e-02):1.360971e-01,31:6.589904e-01):8.183495e-02,((38:3.617267e-01,(39:1.477022e-01,37:6.167862e-02):2.261007e-01):2.185517e-01,(((((24:3.845639e-03,32:7.614057e-03):1.545196e-01,19:2.773687e-01):1.387573e-02,((26:5.964283e-03,27:9.748158e-03):6.297220e-02,40:1.306072e-01):6.469685e-02):6.993248e-02,(34:1.644360e-01,(28:1.336997e-01,35:2.527131e-01):2.928173e-02):4.070010e-02):8.191110e-02,(33:1.146979e-01,20:6.181608e-02):3.857594e-01):8.748757e-02):1.584955e-01,1:3.785575e-01);
   tree gen.88500 = [&U] ((31:6.895803e-01,((((((10:1.202279e+00,((17:1.555678e+00,18:2.430286e+00):6.271128e-01,(13:1.954360e+00,16:1.957084e+00):2.159534e-01):3.200401e-01):1.948913e-01,((14:1.210568e+00,(15:1.109684e+00,(8:9.014048e-01,7:1.141797e+00):1.964802e-01):1.059507e-01):2.369613e-01,((12:1.368182e+00,(5:9.792938e-01,9:9.583344e-01):5.901724e-01):2.641628e-01,11:1.001958e+00):1.461467e-01):1.116972e-01):5.122984e-02,6:1.106221e+00):8.054590e-01,(45:1.997150e-01,46:3.904191e-01):5.196258e-01):7.851184e-02,((3:5.792878e-01,((((44:8.535339e-03,43:9.357757e-04):1.299434e-01,(41:3.411593e-02,30:5.321007e-02):4.385760e-02):3.715359e-02,(22:2.879467e-04,(23:4.905556e-03,21:1.247345e-03):2.175759e-03):2.981349e-02):1.151913e-01,36:3.538930e-01):2.486143e-01):1.154681e-01,42:4.922376e-01):1.122071e-01):6.033700e-02,(4:5.807178e-01,(2:4.267655e-01,(29:3.962913e-01,25:2.494705e-01):1.702873e-01):1.458018e-01):8.461355e-02):1.418542e-01):1.033323e-01,(((20:6.404877e-02,33:1.105792e-01):4.030305e-01,(((((32:8.766427e-03,24:3.454184e-03):1.301194e-01,19:2.749063e-01):2.096749e-02,((26:3.601387e-03,27:9.451888e-03):7.472329e-02,40:1.224332e-01):2.648982e-02):8.961872e-02,34:1.524843e-01):7.972245e-03,(28:1.518885e-01,35:2.458295e-01):1.210729e-01):1.207480e-01):1.219317e-01,(37:3.611005e-01,(39:4.404129e-01,38:1.896961e-01):1.159540e-01):2.488529e-01):1.243829e-01,1:3.745208e-01);
   tree gen.89000 = [&U] ((((((2:3.346111e-01,(25:2.187245e-01,29:3.184121e-01):3.072542e-01):1.627820e-01,4:5.623806e-01):5.516182e-02,((((13:1.965820e+00,(17:1.457192e+00,18:2.085683e+00):4.858924e-01):1.530182e-01,16:2.206495e+00):3.047825e-01,10:1.187490e+00):1.911979e-01,((((12:1.365232e+00,(9:9.042259e-01,5:8.594434e-01):6.362150e-01):2.051405e-01,11:1.030100e+00):1.265485e-01,(((7:1.107481e+00,8:9.676481e-01):1.661929e-01,15:1.034875e+00):1.783427e-01,14:1.243586e+00):1.243675e-01):1.212617e-01,6:1.158113e+00):8.890064e-02):7.333571e-01):9.413958e-02,((((((23:1.407038e-03,(21:1.047733e-03,22:2.062975e-04):1.374922e-04):3.624859e-02,(41:2.049673e-02,30:6.719040e-02):4.847775e-02):2.850517e-02,(44:2.953185e-03,43:4.197346e-04):9.316724e-02):2.175440e-01,36:2.687489e-01):2.404757e-01,3:5.980312e-01):1.510958e-01,(42:3.135152e-01,(46:8.513670e-01,45:2.598895e-01):1.554734e-01):2.794726e-01):9.698394e-02):1.759741e-01,31:6.327967e-01):8.074324e-02,((38:3.569011e-01,(39:1.759914e-01,37:1.126950e-01):3.520107e-01):8.483450e-02,((((19:2.736685e-01,((24:7.045936e-03,32:3.810946e-03):1.570079e-01,((26:3.325522e-03,27:9.618114e-03):6.472609e-02,40:8.129390e-02):3.990060e-02):5.724842e-02):2.396944e-02,(28:1.319161e-01,35:2.752498e-01):4.789965e-02):2.067994e-03,34:1.622424e-01):9.351132e-02,(33:1.131678e-01,20:6.099143e-02):3.723239e-01):8.632046e-02):1.531511e-01,1:3.900547e-01);
   tree gen.89500 = [&U] ((31:6.332150e-01,(((3:6.610638e-01,((36:3.250154e-02,42:1.107281e-01):2.375765e-01,(((44:3.873407e-03,43:1.275553e-03):9.528897e-02,(30:1.007701e-01,41:2.129315e-02):1.556764e-02):3.473792e-02,((22:1.128372e-03,21:1.006762e-03):1.125331e-03,23:1.455955e-03):3.606476e-02):1.624170e-01):2.163339e-01):2.560492e-01,(((46:1.188816e+00,((6:1.120899e+00,(10:1.104708e+00,((18:2.251184e+00,17:1.451238e+00):7.895945e-01,(13:1.783574e+00,16:2.375670e+00):2.169655e-01):2.833676e-01):2.326986e-01):9.128409e-02,((14:1.095700e+00,((7:1.110460e+00,8:1.033162e+00):1.619551e-01,15:1.015466e+00):1.313434e-01):1.723406e-01,((12:1.298695e+00,(5:9.366963e-01,9:8.682493e-01):5.781495e-01):2.823840e-01,11:1.045533e+00):1.417754e-01):8.083389e-02):5.304036e-01):2.379605e-01,((25:2.845575e-01,29:3.810459e-01):1.507709e-01,2:4.733814e-01):8.388081e-02):6.455639e-02,4:5.912561e-01):1.013118e-01):5.079588e-02,45:9.328681e-01):8.375863e-02):1.564586e-01,((38:3.604613e-01,(39:5.144583e-01,37:2.421460e-01):8.507633e-02):2.209857e-01,((33:1.095235e-01,20:9.826782e-02):3.572908e-01,(((40:1.080972e-01,(26:2.736189e-03,27:1.003775e-02):8.814450e-02):1.524664e-02,(19:2.787275e-01,(34:8.135111e-02,(24:3.437343e-03,32:8.734547e-03):1.061114e-01):4.102450e-02):1.523379e-02):4.248309e-02,(35:2.626958e-01,28:1.481822e-01):5.488620e-02):1.275286e-01):9.893538e-02):9.815628e-02,1:4.171210e-01);
   tree gen.90000 = [&U] ((((((2:3.349336e-01,(25:2.189353e-01,29:3.236852e-01):1.905388e-01):1.629389e-01,(6:1.159229e+00,((((12:1.366548e+00,(9:9.050976e-01,5:8.602719e-01):6.165991e-01):2.053383e-01,11:1.031093e+00):1.344149e-01,(((7:1.108549e+00,8:9.685809e-01):1.663531e-01,15:1.028346e+00):8.743808e-02,14:1.244785e+00):2.251652e-01):5.283364e-02,((16:2.208622e+00,((17:1.481581e+00,18:2.325835e+00):4.859151e-01,13:1.967715e+00):7.526182e-02):3.777601e-01,10:1.188635e+00):1.939233e-01):1.145017e-01):7.467398e-01):5.521500e-02,4:5.629228e-01):6.863523e-02,((((((21:3.030199e-04,(23:2.172372e-04,22:6.053703e-04):1.205931e-03):3.941415e-02,(41:4.504240e-02,30:3.016608e-02):9.382383e-02):5.651120e-02,(44:6.624848e-03,43:1.270957e-04):1.401882e-01):1.979716e-01,36:3.340648e-01):2.071754e-01,3:5.986077e-01):1.592702e-01,(42:2.523364e-01,(46:7.871192e-01,45:3.112140e-01):1.831569e-01):3.255667e-01):1.155327e-01):1.470665e-01,31:6.855823e-01):1.088423e-01,((38:3.572452e-01,(39:1.937923e-01,37:3.281964e-01):3.000778e-01):1.091849e-01,(((((((26:7.729850e-03,27:2.186661e-02):6.478848e-02,40:8.137227e-02):2.921465e-02,(24:6.230068e-03,32:6.171890e-03):1.569802e-01):2.917473e-02,19:2.864668e-01):2.395899e-02,34:1.623988e-01):2.955138e-02,(28:1.316198e-01,35:2.661671e-01):7.443358e-02):1.293823e-01,(33:1.132769e-01,20:7.078983e-02):3.719800e-01):8.710839e-02):1.308737e-01,1:3.904307e-01);
   tree gen.90500 = [&U] ((31:6.897384e-01,((((3:6.734567e-01,((((41:2.057712e-02,30:5.372102e-02):3.211501e-02,(44:6.343522e-03,43:1.839119e-03):8.458901e-02):4.742497e-02,(23:9.055747e-04,(21:2.863765e-03,22:2.899878e-03):4.044541e-04):3.271461e-02):9.440106e-02,36:4.159900e-01):2.934815e-01):1.932725e-01,42:6.060984e-01):5.096282e-02,((6:1.208605e+00,((10:1.119713e+00,((17:1.556034e+00,18:2.259693e+00):6.694629e-01,(13:1.927930e+00,16:2.149958e+00):2.448081e-01):2.343767e-01):2.225083e-01,((14:1.227751e+00,(15:1.124238e+00,(8:9.016114e-01,7:1.186053e+00):1.894272e-01):8.390090e-02):1.226352e-01,((12:1.368496e+00,(5:9.795182e-01,9:9.585541e-01):5.903076e-01):1.736869e-01,11:1.002187e+00):1.610669e-01):8.053099e-02):4.855304e-02):6.334282e-01,(45:2.767330e-02,46:5.307606e-01):6.430445e-01):2.002973e-01):8.698162e-02,(4:5.489659e-01,(2:4.268634e-01,(29:3.036918e-01,25:2.635404e-01):2.307291e-01):1.263715e-01):8.992440e-02):1.378206e-01):1.088488e-01,(((20:7.205779e-02,33:1.106045e-01):3.688382e-01,((((32:1.620434e-02,24:9.159557e-03):1.407755e-01,19:2.749693e-01):1.938723e-02,(34:1.411651e-01,((26:3.656136e-03,27:1.008131e-02):8.286904e-02,40:1.259553e-01):2.181111e-02):6.047523e-04):7.117238e-02,(28:1.153689e-01,35:2.461106e-01):3.382022e-02):9.830972e-02):1.030299e-01,((37:3.224600e-01,38:2.262899e-01):9.430755e-02,39:4.014223e-01):2.019099e-01):1.298047e-01,1:3.746067e-01);
   tree gen.91000 = [&U] ((((((2:4.182519e-01,(25:2.236059e-01,29:3.683245e-01):2.306192e-01):8.419697e-02,(6:1.130804e+00,((((12:1.383903e+00,(9:8.095207e-01,5:8.391776e-01):6.014798e-01):2.003033e-01,11:1.005810e+00):1.311190e-01,(((7:1.085497e+00,8:9.448308e-01):1.804363e-01,15:1.003130e+00):1.034533e-01,14:1.214262e+00):1.534351e-01):6.356101e-02,(((17:1.483510e+00,18:2.268804e+00):6.631005e-01,(16:2.154466e+00,13:1.777062e+00):2.873435e-01):3.045688e-01,10:1.204511e+00):2.455541e-01):1.327261e-01):8.293546e-01):6.243696e-02,4:5.491197e-01):6.695226e-02,((((((21:2.593054e-03,(22:9.820666e-04,23:2.408808e-04):4.773486e-03):2.569410e-02,(41:1.983326e-02,30:5.126491e-02):8.160324e-02):3.609543e-02,(44:4.919479e-03,43:2.739904e-04):1.155770e-01):1.435534e-01,36:3.279259e-01):2.126926e-01,3:5.839295e-01):1.553648e-01,((46:1.000388e+00,42:2.163000e-01):4.896114e-02,45:1.996229e-01):3.818594e-01):1.512622e-01):1.434604e-01,31:6.687716e-01):6.815919e-02,((38:3.620617e-01,(39:3.846007e-01,37:2.647992e-01):1.939214e-01):1.085597e-01,(((((24:5.263672e-03,32:4.338435e-03):1.531310e-01,19:2.794425e-01):2.197896e-02,((26:9.435962e-03,27:9.967439e-03):9.446671e-02,(40:1.147895e-01,34:1.554287e-01):3.237499e-03):1.347196e-02):4.130011e-02,(28:1.283924e-01,35:2.596405e-01):5.042955e-02):8.640849e-02,(33:1.104993e-01,20:8.425575e-02):3.628589e-01):8.497245e-02):1.380421e-01,1:3.626962e-01);
   tree gen.91500 = [&U] ((((((2:4.292635e-01,(25:2.294929e-01,29:3.780216e-01):2.366908e-01):7.147054e-02,((((12:1.420338e+00,(9:8.308335e-01,5:8.612712e-01):6.173153e-01):1.723405e-01,11:1.032291e+00):1.549738e-01,(((7:1.114076e+00,8:9.697060e-01):1.851867e-01,15:1.029540e+00):1.061770e-01,14:1.246231e+00):1.556762e-01):7.503011e-02,(6:1.134294e+00,(((17:1.522568e+00,18:2.328536e+00):6.805584e-01,(16:2.211188e+00,13:1.823848e+00):2.949086e-01):3.125873e-01,10:1.236223e+00):1.966383e-01):4.785112e-02):9.157028e-01):7.139615e-02,4:5.635767e-01):7.251888e-02,((((((41:5.002903e-02,30:3.003120e-02):4.905756e-02,(44:7.763885e-03,43:3.638469e-04):1.167711e-01):2.344534e-02,(23:5.885905e-05,(21:4.550468e-03,22:3.307320e-03):4.445555e-03):2.637057e-02):1.473328e-01,36:3.365594e-01):2.871139e-01,3:5.993030e-01):2.232593e-01,((46:8.966663e-01,42:5.912166e-02):4.395252e-02,45:3.036117e-01):3.919129e-01):9.934842e-02):1.552934e-01,31:6.863787e-01):6.995366e-02,((38:3.715940e-01,(39:3.947263e-01,37:2.717708e-01):1.740191e-01):1.261241e-01,(((((19:2.867995e-01,(34:1.522773e-01,(24:6.749052e-03,32:4.452656e-03):1.376166e-01):6.042700e-03):1.962053e-02,(26:3.011874e-03,27:1.022986e-02):9.730950e-02):7.929376e-03,40:1.267835e-01):5.625314e-02,(28:1.392240e-01,35:2.664763e-01):5.080288e-02):1.036507e-01,(33:1.134085e-01,20:7.557975e-02):4.103768e-01):9.720025e-02):1.416764e-01,1:3.722451e-01);
   tree gen.92000 = [&U] ((31:6.887079e-01,((((3:5.683452e-01,((((21:7.266344e-04,22:5.739826e-03):2.203590e-03,23:1.641792e-03):5.111734e-02,((41:1.337520e-02,30:9.594562e-02):9.408779e-03,(44:5.466754e-03,43:6.441373e-04):9.718367e-02):4.755945e-02):6.723608e-02,36:3.434036e-01):3.299065e-01):8.720845e-02,42:6.051928e-01):1.327257e-01,((6:1.140206e+00,((10:1.118040e+00,((17:1.480916e+00,18:2.256317e+00):7.776792e-01,(13:1.925050e+00,16:2.146746e+00):2.344203e-01):3.791320e-01):3.052920e-01,((14:1.225917e+00,(15:1.122558e+00,(8:9.002644e-01,7:1.184281e+00):1.619715e-01):1.126806e-01):1.897618e-01,((12:1.366451e+00,(5:9.526344e-01,9:9.571220e-01):6.838835e-01):2.061014e-01,11:1.000690e+00):1.463426e-01):7.939020e-02):1.284017e-01):7.226049e-01,(45:1.124638e-01,46:5.631397e-01):4.956214e-01):1.720495e-01):5.599218e-02,(4:5.481457e-01,(2:4.262256e-01,(29:3.499992e-01,25:1.700544e-01):3.101521e-01):1.462950e-01):1.076109e-01):1.868183e-01):1.283029e-01,(((20:7.195013e-02,33:1.104393e-01):3.840181e-01,(((19:2.745585e-01,34:1.282739e-01):7.180033e-03,((32:7.561459e-03,24:3.800784e-03):1.560551e-01,((26:5.065434e-03,27:8.322688e-03):8.362772e-02,40:1.411597e-01):3.498701e-02):1.100769e-02):4.487673e-02,(28:1.151966e-01,35:2.765550e-01):3.332452e-02):1.024445e-01):7.954445e-02,(37:4.940455e-01,(39:4.536522e-01,38:2.795052e-01):7.286855e-02):2.312634e-01):1.480028e-01,1:3.740470e-01);
   tree gen.92500 = [&U] ((((((2:4.465922e-01,(25:2.353669e-01,29:3.876973e-01):2.111112e-01):8.313384e-02,((((12:1.333127e+00,(9:8.520991e-01,5:8.833159e-01):6.331158e-01):1.506946e-01,11:1.055909e+00):1.589405e-01,(((7:1.113598e+00,8:9.945261e-01):2.065081e-01,15:1.055892e+00):1.142095e-01,14:1.278129e+00):1.885023e-01):7.874472e-02,((((17:1.749922e+00,18:2.388136e+00):6.979776e-01,(13:1.953012e+00,16:2.267784e+00):2.213005e-01):1.733916e-01,10:1.267865e+00):2.458482e-01,6:1.163327e+00):1.130200e-01):9.148803e-01):2.894241e-02,4:5.780017e-01):1.152025e-01,(((((41:2.539238e-02,30:5.968586e-02):4.162428e-02,((44:7.962606e-03,43:2.386262e-03):1.197599e-01,(21:1.259431e-03,(22:4.739430e-03,23:7.441038e-04):1.093627e-04):3.648496e-02):3.460672e-02):1.138551e-01,36:3.451738e-01):2.944627e-01,3:6.146425e-01):2.289738e-01,(45:3.308917e-01,(46:7.292817e-01,42:1.233815e-02):6.606808e-02):5.833956e-01):7.127350e-02):1.582291e-01,31:7.238391e-01):1.142068e-01,((38:3.811051e-01,(39:4.080670e-01,37:3.019758e-01):1.410682e-01):1.372895e-01,(((((24:4.272899e-03,32:3.731367e-03):1.515972e-01,(19:2.419527e-01,34:1.087624e-01):2.369573e-03):2.667380e-02,(40:1.161069e-01,(26:3.093598e-03,27:1.049170e-02):9.977766e-02):1.088692e-02):4.879840e-02,(28:1.427875e-01,35:2.732969e-01):6.490308e-02):8.356492e-02,(33:1.163112e-01,20:5.252018e-02):4.208806e-01):9.968814e-02):1.453027e-01,1:3.817729e-01);
   tree gen.93000 = [&U] ((((((2:4.464320e-01,(25:2.352825e-01,29:3.875582e-01):2.172443e-01):1.095225e-01,((((12:1.332649e+00,(9:8.517935e-01,5:8.829990e-01):5.609753e-01):2.027323e-01,11:1.055530e+00):1.370705e-01,(((7:1.060453e+00,8:9.941694e-01):2.066045e-01,15:1.064030e+00):3.516975e-02,14:1.277670e+00):1.884347e-01):5.976963e-02,((((13:1.952311e+00,16:2.266971e+00):1.353496e-01,(17:1.525423e+00,18:2.093505e+00):7.025887e-01):2.638355e-01,10:1.147864e+00):2.457601e-01,6:1.162909e+00):1.180803e-01):9.145521e-01):4.446108e-02,4:5.777944e-01):1.120466e-01,(((((22:1.828474e-03,(21:2.932218e-04,23:1.286526e-03):3.359875e-03):3.518563e-02,((44:2.987307e-03,43:9.351786e-04):1.470853e-01,(41:2.163546e-02,30:5.064264e-02):2.132853e-02):3.459431e-02):1.218928e-01,36:4.378577e-01):2.750412e-01,3:6.144220e-01):2.288916e-01,((42:1.233372e-02,45:1.419651e-01):1.307276e-01,46:7.290202e-01):5.831863e-01):5.953188e-02):1.575739e-01,31:7.235795e-01):8.256109e-02,((38:3.809684e-01,(39:4.079207e-01,37:3.018674e-01):1.410176e-01):1.372402e-01,((((((24:2.739061e-03,32:1.147646e-02):1.490168e-01,19:2.418659e-01):6.474684e-03,34:1.087234e-01):2.666424e-02,(40:1.160652e-01,(26:3.687906e-03,27:1.048793e-02):1.096499e-01):1.735819e-02):5.801687e-02,(28:1.345147e-01,35:2.845937e-01):5.791637e-02):8.353495e-02,(33:1.162695e-01,20:5.250135e-02):4.354805e-01):9.827563e-02):1.889824e-01,1:3.816360e-01);
   tree gen.93500 = [&U] ((((((2:4.514401e-01,(25:2.628103e-01,29:3.875582e-01):1.589646e-01):1.092308e-01,((((12:1.332649e+00,(9:8.517935e-01,5:8.829990e-01):6.543371e-01):2.027323e-01,11:1.055530e+00):1.370705e-01,(((7:1.060453e+00,8:9.941694e-01):2.109314e-01,15:1.064030e+00):5.920100e-02,14:1.277670e+00):1.884347e-01):5.976963e-02,((((13:1.952311e+00,16:2.266971e+00):1.657059e-01,(17:1.525423e+00,18:2.093505e+00):7.025887e-01):2.780992e-01,10:1.147864e+00):2.457601e-01,6:1.162909e+00):9.840302e-02):9.145521e-01):5.565058e-02,4:5.777944e-01):8.998312e-02,((((((23:7.065657e-04,(22:1.715879e-03,21:1.748863e-04):1.576057e-03):3.518563e-02,(41:2.192730e-02,30:3.704631e-02):6.441591e-02):1.495367e-02,(44:5.313275e-03,43:9.279699e-04):1.470853e-01):1.218928e-01,36:3.328367e-01):3.295922e-01,3:6.144220e-01):2.288916e-01,((45:8.061983e-02,46:7.290202e-01):5.298786e-02,42:8.808857e-02):5.831863e-01):1.026281e-01):1.575739e-01,31:7.235795e-01):7.260255e-02,((38:3.864907e-01,(39:4.079207e-01,37:3.018674e-01):1.968635e-01):1.612759e-01,(((((24:3.309101e-03,32:9.992421e-03):1.524151e-01,19:2.168390e-01):2.666424e-02,((40:1.335585e-01,(26:4.872688e-03,27:1.048793e-02):1.096499e-01):5.820630e-03,34:1.042854e-01):9.230029e-03):5.801687e-02,(28:1.345147e-01,35:2.845937e-01):4.124654e-02):8.353495e-02,(33:1.043266e-01,20:5.140553e-02):4.354805e-01):9.827563e-02):1.854059e-01,1:3.816360e-01);
   tree gen.94000 = [&U] ((((((((((12:1.344070e+00,(9:8.590935e-01,5:8.905665e-01):6.599448e-01):2.044698e-01,11:1.064576e+00):1.252172e-01,(((7:1.119191e+00,8:1.002690e+00):2.184662e-01,15:1.073149e+00):1.333411e-01,14:1.288620e+00):2.020895e-01):4.612919e-02,(((17:1.538496e+00,18:2.111446e+00):7.086100e-01,(13:1.969043e+00,16:2.286399e+00):1.513854e-01):2.604116e-01,10:1.157701e+00):2.109301e-01):9.768183e-02,6:1.172876e+00):8.965603e-01,(2:4.553090e-01,(25:3.296353e-01,29:3.908797e-01):1.535878e-01):1.118037e-01):5.294605e-02,4:5.827462e-01):9.047086e-02,((((((44:1.487827e-03,43:3.633728e-04):1.420841e-01,(41:2.289397e-02,30:3.736380e-02):4.592194e-02):1.601510e-02,((22:1.947100e-03,21:2.589731e-04):7.253813e-04,23:1.484882e-03):3.124436e-02):1.302104e-01,36:3.356892e-01):3.324168e-01,3:6.196877e-01):2.308533e-01,((45:1.853467e-01,42:8.151282e-02):1.113060e-02,46:7.373231e-01):5.734400e-01):1.034391e-01):1.636220e-01,31:7.297807e-01):7.322477e-02,((38:3.312776e-01,(39:4.114166e-01,37:3.044545e-01):1.985506e-01):1.090727e-01,((((((24:5.525511e-03,32:1.007806e-02):1.537213e-01,19:2.186974e-01):1.708069e-02,34:1.525394e-01):9.332483e-03,(40:1.347031e-01,(26:4.914448e-03,27:1.546458e-02):6.611249e-02):1.111904e-02):4.708602e-02,(28:1.356675e-01,35:2.870327e-01):4.160003e-02):7.398788e-02,(33:1.052207e-01,20:5.785235e-02):4.392127e-01):6.938428e-02):1.992804e-01,1:3.849067e-01);
   tree gen.94500 = [&U] ((31:7.087641e-01,((((46:1.105278e+00,((((14:1.219582e+00,(15:1.249283e+00,(7:1.048939e+00,8:1.140278e+00):1.574495e-01):9.304647e-02):2.229467e-01,((12:1.387161e+00,(5:8.931169e-01,9:9.273934e-01):6.773256e-01):1.808685e-01,11:1.099881e+00):1.471167e-01):6.566707e-02,(10:1.172500e+00,((18:2.304454e+00,17:1.491400e+00):6.613337e-01,(13:1.800479e+00,16:2.417476e+00):4.128440e-01):2.500726e-01):2.746550e-01):7.629928e-02,6:1.287952e+00):3.828981e-01):3.669577e-01,((25:2.345941e-01,29:3.650889e-01):2.116996e-01,2:4.127217e-01):7.941370e-02):5.729310e-02,4:6.766531e-01):7.704305e-02,((3:6.977231e-01,((36:2.003668e-01,42:2.298423e-01):1.418157e-01,(((44:2.910582e-03,43:3.619687e-04):1.701450e-01,(23:2.462823e-03,(21:1.548280e-03,22:8.636592e-04):1.054243e-04):3.864959e-02):5.904701e-03,(30:5.262913e-02,41:4.177086e-02):5.014956e-02):1.383427e-01):2.681915e-01):2.339715e-01,45:7.523239e-01):9.469041e-02):1.037049e-01):8.602489e-02,((38:2.147226e-01,(39:1.700368e-01,37:1.865379e-01):3.324778e-01):2.394110e-01,((33:1.478170e-01,20:5.621339e-02):3.987243e-01,(((40:8.369593e-02,(26:5.668969e-03,27:8.531623e-03):8.855744e-02):1.947498e-02,(19:2.826189e-01,(34:1.057159e-01,(24:8.372277e-03,32:1.199377e-02):1.234017e-01):7.079363e-02):7.392555e-03):3.093113e-02,(35:2.525383e-01,28:1.284075e-01):4.025191e-02):1.103588e-01):9.981091e-02):1.301545e-01,1:3.811599e-01);
   tree gen.95000 = [&U] ((31:6.314680e-01,((((3:6.605671e-01,(((30:3.136829e-02,41:3.308919e-02):3.781416e-02,(((23:7.225341e-04,22:2.347630e-04):4.633207e-03,21:3.805749e-03):2.397510e-02,(44:2.517518e-03,43:1.887732e-03):1.845572e-01):2.673057e-02):7.753873e-02,36:3.050542e-01):3.157751e-01):9.412268e-02,42:5.029273e-01):1.340669e-01,((((10:1.115787e+00,((17:1.457690e+00,18:2.166515e+00):6.400977e-01,(13:1.861872e+00,16:2.113079e+00):2.401819e-01):3.247982e-01):2.792151e-01,((14:1.206691e+00,(15:1.104953e+00,(8:9.668634e-01,7:1.154768e+00):2.254224e-01):9.456688e-02):1.452900e-01,((12:1.324236e+00,(5:8.839908e-01,9:8.455681e-01):5.570674e-01):2.098266e-01,11:9.513049e-01):1.583201e-01):1.115196e-01):5.632918e-02,6:1.176685e+00):7.392877e-01,(45:2.632643e-01,46:9.252445e-01):3.169015e-01):9.561697e-02):1.002965e-01,(4:5.395492e-01,(2:4.195411e-01,(29:2.828666e-01,25:2.109649e-01):2.853680e-01):1.130208e-01):8.256163e-02):1.837205e-01):5.537287e-02,(((20:6.944120e-02,33:1.104854e-01):3.398234e-01,(((19:2.702526e-01,((32:8.396173e-03,24:3.492017e-03):1.301622e-01,34:1.106104e-01):5.061484e-03):1.845840e-02,((26:2.427933e-03,27:1.590185e-02):8.774152e-02,40:1.012375e-01):3.987978e-02):4.219686e-02,(28:1.445896e-01,35:2.609085e-01):5.853347e-02):1.152178e-01):8.797727e-02,(38:2.488913e-01,(37:3.911361e-01,39:4.272738e-01):5.245105e-03):2.010731e-01):1.957854e-01,1:3.557316e-01);
   tree gen.95500 = [&U] ((31:6.762442e-01,(45:9.492533e-01,((3:6.657097e-01,((36:1.911734e-01,42:2.192965e-01):9.573537e-02,(((44:4.562348e-03,43:6.719595e-04):1.664705e-01,((23:3.866336e-03,22:4.621720e-04):1.463442e-03,21:2.427983e-03):3.213910e-02):3.375695e-02,(30:5.021437e-02,41:6.236470e-02):3.827267e-02):1.049584e-01):2.389496e-01):2.470257e-01,((((25:2.556549e-01,29:4.356046e-01):1.634754e-01,2:3.937850e-01):1.617247e-01,4:6.010621e-01):7.067497e-02,(46:1.054565e+00,(6:1.124927e+00,((10:1.157973e+00,((18:2.382499e+00,17:1.422971e+00):6.309899e-01,(13:1.717868e+00,16:2.306556e+00):3.200631e-01):2.308822e-01):2.545267e-01,((14:1.161186e+00,(15:1.089967e+00,(7:1.208855e+00,8:1.087959e+00):1.050780e-01):1.749771e-01):1.266231e-01,((12:1.323514e+00,(5:8.521384e-01,9:8.758572e-01):6.064509e-01):1.975155e-01,11:1.049415e+00):1.403666e-01):8.212725e-02):7.116972e-02):3.653297e-01):4.617069e-01):6.466964e-02):2.898085e-02):1.493219e-01):8.207784e-02,((38:2.139162e-01,(39:2.315949e-01,37:1.779790e-01):2.239868e-01):2.644709e-01,((33:1.244010e-01,20:5.363417e-02):3.804297e-01,(((19:2.681781e-01,((24:8.466868e-04,32:8.083666e-03):1.076408e-01,34:1.008654e-01):8.287498e-03):3.391932e-02,(40:1.109970e-01,(26:2.774036e-03,27:7.861644e-03):9.042538e-02):1.512845e-02):3.547444e-02,(35:2.409512e-01,28:1.225158e-01):3.402961e-02):9.637580e-02):7.808652e-02):1.800440e-01,1:3.636712e-01);
   tree gen.96000 = [&U] (((((6:1.153949e+00,((((17:1.569391e+00,18:2.449953e+00):6.661750e-01,(13:1.937269e+00,16:2.249504e+00):2.274533e-01):3.888345e-01,10:1.139020e+00):2.059264e-01,(((12:1.322381e+00,(9:8.452307e-01,5:9.857860e-01):6.492956e-01):2.011703e-01,11:1.049914e+00):1.268897e-01,(((7:1.109858e+00,8:9.865096e-01):1.872145e-01,15:1.098883e+00):8.605151e-02,14:1.267826e+00):1.771593e-01):1.127943e-01):6.743034e-02):8.335048e-01,((2:4.479619e-01,(25:2.249139e-01,29:2.911357e-01):3.267216e-01):1.221586e-01,4:5.733427e-01):5.067260e-02):8.342590e-02,(((((23:7.128660e-04,(22:7.182093e-04,21:1.718790e-03):7.830197e-03):3.188501e-02,((41:1.151221e-02,30:6.612396e-02):1.394427e-02,(44:3.867232e-03,43:8.539414e-04):1.326691e-01):3.396744e-02):2.428783e-01,36:2.470040e-01):1.769799e-01,3:6.096881e-01):1.778842e-01,(45:4.991554e-01,(42:1.034202e-01,46:5.844193e-01):2.258401e-01):2.448564e-01):7.150793e-02):1.551052e-01,31:6.765047e-01):1.450010e-01,((37:3.720695e-01,(39:4.058397e-01,38:1.195427e-01):2.342162e-01):1.356195e-01,((34:1.572471e-01,((28:1.193588e-01,35:2.824010e-01):6.482716e-02,(((24:5.436348e-03,32:3.599109e-03):1.342692e-01,19:2.307113e-01):2.216206e-02,(40:8.139714e-02,(26:4.867163e-03,27:5.487573e-03):8.155179e-02):2.149191e-02):6.460817e-02):9.790842e-03):9.163788e-02,(33:1.230376e-01,20:6.356828e-02):4.321253e-01):1.100234e-01):1.656973e-01,1:3.944192e-01);
   tree gen.96500 = [&U] (((((((29:3.597053e-01,25:2.342983e-01):1.882315e-01,2:4.162631e-01):1.016854e-01,4:5.936006e-01):1.140894e-01,((6:1.262428e+00,(((11:1.014112e+00,(12:1.513651e+00,(9:9.229401e-01,5:9.168151e-01):7.163034e-01):1.192174e-01):2.362692e-01,((15:1.102802e+00,(7:1.188444e+00,8:1.026539e+00):1.677100e-01):1.118561e-01,14:1.331282e+00):1.327585e-01):1.041682e-01,(((16:2.258521e+00,13:2.071914e+00):1.725853e-01,(17:1.496642e+00,18:2.325344e+00):6.990783e-01):2.637500e-01,10:1.185584e+00):2.355626e-01):7.482389e-02):8.195044e-01,((36:2.749096e-01,((23:3.619106e-04,(21:1.636664e-03,22:4.605569e-03):9.981966e-04):4.838923e-02,((44:4.343494e-03,43:3.829563e-05):1.234786e-01,((41:1.932476e-02,42:3.541873e-02):9.555612e-03,30:4.716746e-02):3.281654e-02):1.051087e-02):1.586043e-01):3.563872e-01,3:6.722221e-01):2.469648e-01):4.596456e-02):6.759964e-02,(46:1.001472e+00,45:3.896869e-01):5.686465e-01):1.178578e-01,31:6.573302e-01):7.454037e-02,((38:2.522471e-01,(39:1.639292e-01,37:9.528649e-02):2.802380e-01):2.684202e-01,((20:6.613949e-02,33:1.039556e-01):3.586652e-01,((35:2.808865e-01,28:1.518070e-01):3.655740e-02,((19:2.900740e-01,((34:1.174768e-02,32:1.555743e-03):7.783418e-03,24:4.504758e-04):1.095210e-01):1.338902e-02,((27:1.012999e-02,26:5.812359e-03):9.665185e-02,40:9.810805e-02):5.108340e-02):3.359487e-02):1.699121e-01):7.479878e-02):1.537096e-01,1:3.595596e-01);
   tree gen.97000 = [&U] ((31:6.838032e-01,(((3:6.519609e-01,((36:1.518883e-01,42:1.074257e-01):2.115390e-01,(((23:2.913455e-04,21:9.376104e-03):5.868258e-03,22:3.998681e-04):3.872638e-02,((44:6.691071e-03,43:2.235059e-03):1.742425e-01,(30:4.773543e-02,41:5.494566e-02):3.805317e-02):1.721437e-02):1.320188e-01):2.601088e-01):2.581758e-01,45:9.598641e-01):2.059962e-02,((((25:1.799856e-01,29:3.492261e-01):2.402185e-01,2:4.091671e-01):1.344069e-01,(46:1.128328e+00,(6:1.131232e+00,((10:1.170917e+00,((18:2.207109e+00,17:1.581136e+00):6.683918e-01,(13:1.737071e+00,16:2.332339e+00):3.222010e-01):2.334630e-01):2.573718e-01,((14:1.174165e+00,(15:1.102150e+00,(7:1.169908e+00,8:1.100120e+00):1.309356e-01):1.061180e-01):1.564298e-01,((12:1.338308e+00,(5:8.616636e-01,9:9.759342e-01):6.328501e-01):1.479318e-01,11:1.061146e+00):1.720802e-01):7.503472e-02):7.196526e-02):4.268825e-01):4.430982e-01):5.806404e-02,4:5.235750e-01):1.092143e-01):1.597702e-01):7.023690e-02,((38:2.521028e-01,(39:5.451461e-02,37:6.063406e-02):3.434147e-01):2.598915e-01,((33:1.164116e-01,20:5.752797e-02):3.846822e-01,(((19:2.906775e-01,((24:3.955914e-03,32:7.744232e-03):1.000667e-01,34:1.019928e-01):4.442401e-02):1.780399e-02,(40:1.111229e-01,(26:4.682966e-03,27:9.977749e-03):9.285877e-02):3.799386e-02):4.842018e-02,(35:2.394726e-01,28:1.280801e-01):4.099960e-02):1.079869e-01):8.273377e-02):1.458021e-01,1:3.669063e-01);
   tree gen.97500 = [&U] ((31:5.944836e-01,((((((21:3.293737e-04,(22:4.221724e-04,23:3.342675e-03):2.774732e-04):5.509954e-02,((44:2.180316e-03,43:8.466181e-04):1.557815e-01,(30:1.001336e-01,41:9.876859e-03):1.407305e-02):2.609193e-02):1.543549e-01,36:3.087156e-01):3.023233e-01,(3:6.804697e-01,42:5.490090e-01):1.293874e-02):2.361582e-01,(((10:1.127708e+00,((17:1.483098e+00,18:2.204278e+00):7.173948e-01,(13:1.899218e+00,16:2.149910e+00):2.340177e-01):1.670746e-01):2.397865e-01,(((14:1.227724e+00,(15:1.068497e+00,(8:9.466987e-01,7:1.174896e+00):1.477588e-01):1.145236e-01):1.397138e-01,((12:1.465494e+00,(5:8.993990e-01,9:9.433823e-01):7.031878e-01):1.488625e-01,11:9.382241e-01):1.922668e-01):9.974115e-02,6:1.184169e+00):8.070616e-02):6.429379e-01,(45:4.303536e-01,46:8.387533e-01):2.152983e-01):1.780048e-01):6.753840e-02,(4:5.489536e-01,(2:4.626630e-01,(29:3.537977e-01,25:2.517463e-01):2.665765e-01):1.136952e-01):1.446331e-01):1.221904e-01):1.450729e-01,(((20:7.365664e-02,33:1.388353e-01):3.080497e-01,((((26:3.756860e-03,27:9.022598e-03):7.711221e-02,40:1.239955e-01):3.456939e-02,(((32:1.016332e-02,24:2.181615e-03):8.014894e-02,34:5.353475e-02):5.315153e-02,19:2.865610e-01):2.524026e-02):4.791130e-02,(28:1.172738e-01,35:2.361341e-01):5.119477e-02):1.318814e-01):8.477817e-02,(38:3.628338e-01,(39:1.988340e-01,37:5.684404e-02):4.786689e-01):1.514713e-01):1.262901e-01,1:4.235551e-01);
   tree gen.98000 = [&U] ((((4:5.836073e-01,((2:4.608498e-01,(25:2.807247e-01,29:4.767866e-01):1.805486e-01):1.322423e-01,(6:1.223011e+00,((((12:1.312370e+00,(9:8.263694e-01,5:9.637883e-01):6.779312e-01):1.975028e-01,11:1.136677e+00):1.339300e-01,(14:1.239535e+00,((7:1.050242e+00,8:9.644958e-01):1.956632e-01,15:1.074362e+00):1.030805e-01):1.120193e-01):1.340142e-01,(((17:1.556735e+00,18:2.098315e+00):6.688240e-01,(13:1.842544e+00,16:2.199307e+00):1.511636e-01):2.887195e-01,10:1.113603e+00):2.303973e-01):8.583623e-02):7.652874e-01):5.647452e-02):6.965774e-02,((((((41:4.402604e-02,30:4.636882e-02):4.749160e-02,(44:3.426592e-03,43:4.590638e-04):1.343497e-01):3.685395e-02,(21:9.044649e-06,(22:2.320116e-03,23:2.860622e-04):3.334439e-03):3.289837e-02):1.626758e-01,36:2.749442e-01):2.247993e-01,3:5.960830e-01):1.360862e-01,(45:3.787965e-01,(42:8.387610e-02,46:6.257364e-01):2.064851e-01):2.782025e-01):1.364496e-01):1.516440e-01,31:6.835450e-01):9.222584e-02,(((39:3.967834e-01,37:4.527615e-01):3.577813e-02,38:2.288358e-01):3.002249e-01,(((((24:6.691920e-03,32:8.566332e-03):1.295051e-01,19:2.333873e-01):2.033539e-02,(40:1.388580e-01,(26:3.851935e-04,27:1.398776e-02):9.383740e-02):4.504079e-02):7.424950e-02,(34:1.539680e-01,(28:1.521497e-01,35:2.617126e-01):5.210266e-02):3.267998e-02):7.876275e-02,(33:1.238754e-01,20:6.846187e-02):4.477276e-01):1.058338e-01):1.620301e-01,1:3.790630e-01);
   tree gen.98500 = [&U] (((((4:5.770271e-01,(2:4.556537e-01,(25:3.128085e-01,29:4.714108e-01):1.125701e-01):1.191400e-01):6.181821e-02,(6:1.209221e+00,((((12:1.297573e+00,(9:8.170521e-01,5:9.529215e-01):6.702875e-01):1.952760e-01,11:1.123861e+00):1.324200e-01,(14:1.225559e+00,((7:1.038401e+00,8:9.536210e-01):1.628855e-01,15:1.038519e+00):1.264184e-01):1.764326e-01):8.999803e-02,(((17:1.539182e+00,18:2.074656e+00):8.044476e-01,(13:1.821769e+00,16:2.174510e+00):1.494592e-01):2.854642e-01,10:1.101047e+00):2.277995e-01):7.346538e-02):7.670773e-01):6.601798e-02,((((((22:2.293956e-03,(21:9.251120e-06,23:2.826978e-04):8.153612e-04):5.148774e-02,(44:3.387957e-03,43:1.386844e-04):1.328349e-01):1.371024e-02,(41:4.352964e-02,30:4.584601e-02):4.057029e-02):1.310951e-01,36:2.981464e-01):2.885332e-01,3:6.174909e-01):1.576228e-01,(45:3.745255e-01,(42:2.914034e-02,46:6.186812e-01):2.041570e-01):3.946759e-01):1.374076e-01):1.499342e-01,31:6.758379e-01):9.118599e-02,(((38:2.262557e-01,37:4.476566e-01):9.369469e-02,39:3.188636e-01):2.977760e-01,((((34:1.538262e-01,19:2.748851e-01):1.565613e-03,((24:6.616468e-03,32:1.292114e-02):1.317096e-01,(40:1.372923e-01,(26:4.956780e-04,27:9.437101e-03):6.534460e-02):4.453295e-02):3.555169e-02):2.459348e-02,(28:1.504342e-01,35:2.587618e-01):4.993888e-02):9.279636e-02,(33:1.224787e-01,20:6.768996e-02):4.426795e-01):7.512189e-02):2.115385e-01,1:3.747891e-01);
   tree gen.99000 = [&U] ((31:6.464516e-01,(((((25:1.797781e-01,29:4.411969e-01):1.577873e-01,2:4.086954e-01):8.402721e-02,(46:1.481172e+00,((10:1.169567e+00,((18:2.204565e+00,17:1.579313e+00):6.527257e-01,(13:1.735068e+00,16:2.166704e+00):3.371138e-01):3.079211e-01):2.840593e-01,(6:1.179385e+00,((14:1.172812e+00,(15:1.100880e+00,(7:1.168560e+00,8:1.098852e+00):1.365602e-01):7.507085e-02):1.672691e-01,((12:1.336765e+00,(5:9.472607e-01,9:9.724275e-01):5.496895e-01):2.168923e-01,11:1.059922e+00):1.736255e-01):1.276590e-01):5.754478e-02):7.461812e-01):1.420383e-01):5.095473e-02,4:5.229714e-01):8.019103e-02,(45:9.176341e-01,(3:6.806187e-01,(42:1.916006e-01,(36:2.849882e-01,(((22:3.108159e-04,(21:4.248531e-03,23:1.679907e-03):1.639603e-03):2.906996e-02,(44:3.387376e-03,43:2.196969e-03):1.564876e-01):4.122296e-02,(30:4.644678e-02,41:2.814118e-02):2.407988e-02):1.026685e-01):6.214986e-02):2.490539e-01):2.495562e-01):4.665060e-02):1.800359e-01):6.167929e-02,((38:3.217749e-01,(39:2.025195e-01,37:2.277054e-01):1.801509e-01):3.306565e-01,((33:1.193928e-01,20:8.197441e-02):4.109607e-01,(((19:2.903424e-01,((24:7.815364e-03,32:1.085725e-02):9.437289e-02,34:5.622216e-02):5.668123e-02):1.801241e-02,(40:1.041189e-01,(26:3.789756e-03,27:7.431205e-03):9.430486e-02):3.191000e-02):5.675271e-02,(35:2.366651e-01,28:1.552948e-01):8.143803e-02):1.074210e-01):9.094190e-02):1.400981e-01,1:3.303456e-01);
   tree gen.99500 = [&U] (((((4:5.941286e-01,(2:4.254782e-01,(25:3.220794e-01,29:5.225896e-01):1.819841e-01):9.387065e-02):1.106931e-01,(6:1.168216e+00,((((17:1.584800e+00,18:2.136143e+00):6.902085e-01,(13:1.875762e+00,16:2.238956e+00):1.538888e-01):2.827782e-01,10:1.133679e+00):2.583258e-01,(((12:1.336030e+00,(9:8.412674e-01,5:8.876479e-01):6.233292e-01):1.677402e-01,11:1.087974e+00):1.662842e-01,(14:1.180265e+00,((7:1.069176e+00,8:9.818839e-01):1.606291e-01,15:1.069298e+00):1.301651e-01):1.292268e-01):1.154857e-01):7.109798e-02):7.855635e-01):3.036355e-02,((((((41:3.929013e-02,30:9.120844e-02):6.219167e-02,(44:2.690423e-03,43:2.318132e-04):1.367718e-01):1.258912e-02,((21:3.099291e-03,22:1.598768e-03):2.607763e-03,23:1.291667e-03):2.427027e-02):1.669415e-01,36:2.557623e-01):2.970845e-01,3:6.357917e-01):1.719494e-01,((46:6.330686e-01,42:8.487348e-02):1.451486e-01,45:4.647089e-01):4.063730e-01):1.153604e-01):1.543779e-01,31:6.087130e-01):1.179698e-01,((38:2.724076e-01,(39:3.283139e-01,37:3.084904e-01):1.530349e-01):2.014567e-01,(((34:1.583853e-01,(((24:2.292808e-03,32:4.517916e-03):1.343015e-01,(40:1.252216e-01,(26:4.103538e-03,27:7.258165e-03):6.728125e-02):3.601771e-02):2.817183e-02,19:2.530120e-01):1.413542e-02):2.057260e-02,(28:1.548927e-01,35:2.664308e-01):5.328719e-02):9.554661e-02,(33:1.261087e-01,20:6.969611e-02):3.428516e-01):1.263941e-01):1.215907e-01,1:3.858968e-01);
   tree gen.100000 = [&U] (((((4:5.518521e-01,(2:4.429700e-01,(25:1.957169e-01,29:3.314994e-01):2.947886e-01):1.400963e-01):9.077582e-02,(6:1.216242e+00,((((17:1.649952e+00,18:2.476543e+00):7.185836e-01,(13:1.952876e+00,16:2.331002e+00):1.430724e-01):3.689491e-01,10:1.180286e+00):2.689458e-01,(((12:1.390955e+00,(9:8.758526e-01,5:9.241398e-01):6.489548e-01):1.746362e-01,11:1.132701e+00):1.731202e-01,(14:1.228787e+00,((7:1.113131e+00,8:1.022250e+00):1.662741e-01,15:1.113258e+00):1.280272e-01):2.123683e-01):5.513250e-02):6.458653e-02):8.178587e-01):6.958227e-02,((((((22:1.893700e-04,23:2.862147e-03):1.839676e-03,21:1.070575e-03):2.468049e-02,((41:2.530921e-02,30:2.664468e-02):5.619708e-02,(44:8.339351e-03,43:4.487832e-04):1.453779e-01):1.377506e-02):1.738046e-01,36:2.662769e-01):3.092979e-01,3:6.619296e-01):1.790184e-01,(42:1.375282e-01,(46:8.204702e-01,45:4.838135e-01):7.486470e-02):4.230794e-01):1.323965e-01):1.692942e-01,31:6.337377e-01):1.072250e-01,((38:2.836065e-01,(39:2.394789e-01,37:3.211727e-01):1.749327e-01):2.097388e-01,((((19:2.622316e-01,((24:4.243840e-03,32:7.015664e-03):1.398227e-01,(40:1.303696e-01,(26:4.272238e-03,27:1.467050e-02):6.170853e-02):1.666061e-02):3.527190e-02):1.541565e-02,34:1.910498e-01):1.687717e-02,(28:1.612605e-01,35:2.773840e-01):5.849538e-02):1.081421e-01,(33:1.312931e-01,20:7.256138e-02):3.577713e-01):7.371375e-02):1.623104e-01,1:3.597502e-01);
   tree gen.100500 = [&U] (((((4:5.444803e-01,(2:4.370527e-01,(25:2.036048e-01,29:3.721078e-01):2.155756e-01):1.548958e-01):8.956321e-02,(((((12:1.372375e+00,(9:8.274671e-01,5:9.117950e-01):5.736085e-01):2.395576e-01,11:1.117570e+00):1.708077e-01,(14:1.212373e+00,((7:1.098261e+00,8:1.008594e+00):1.640530e-01,15:1.098387e+00):1.263170e-01):2.095315e-01):5.924656e-02,(((17:1.627912e+00,18:2.443461e+00):7.089846e-01,(13:1.926789e+00,16:2.299864e+00):1.085341e-01):3.489534e-01,10:1.164519e+00):2.453584e-01):6.498287e-02,6:1.199995e+00):8.069336e-01):6.865277e-02,(((((44:8.004148e-03,43:1.506933e-04):1.255475e-01,((41:2.497112e-02,30:2.838134e-02):7.552962e-02,(21:1.217362e-03,(23:2.590715e-03,22:1.120336e-04):3.582489e-03):2.848850e-02):1.487237e-02):1.714829e-01,36:2.627199e-01):3.051662e-01,3:6.530874e-01):1.766270e-01,(45:3.593742e-01,(42:3.638892e-02,46:8.095101e-01):2.965642e-01):2.697501e-01):1.259438e-01):1.164554e-01,31:6.252721e-01):1.218470e-01,((38:2.798180e-01,(39:2.698615e-01,37:3.168824e-01):1.118956e-01):2.069370e-01,(((((24:1.191837e-02,32:6.921948e-03):1.367565e-01,19:2.587286e-01):3.610658e-02,(40:9.412107e-02,(26:4.324018e-03,27:1.447453e-02):6.088421e-02):3.851838e-02):1.582488e-02,(34:1.884977e-01,(28:1.634020e-01,35:2.736786e-01):1.908811e-02):2.129798e-02):9.217288e-02,(33:1.295393e-01,20:7.159209e-02):3.686464e-01):7.733181e-02):1.601423e-01,1:3.549446e-01);
   tree gen.101000 = [&U] (((((4:5.444803e-01,(2:4.370527e-01,(25:1.949013e-01,29:3.721078e-01):2.155756e-01):9.111149e-02):8.956321e-02,(((((12:1.372375e+00,(9:8.274671e-01,5:9.117950e-01):5.736085e-01):2.395576e-01,11:1.117570e+00):1.708077e-01,((7:1.098261e+00,8:1.008594e+00):1.640530e-01,(15:1.098387e+00,14:1.212373e+00):8.362394e-02):2.095315e-01):5.924656e-02,((16:2.299864e+00,(13:1.926789e+00,(17:1.627912e+00,18:2.443461e+00):6.009363e-01):1.085341e-01):2.385926e-01,10:1.164519e+00):2.874791e-01):8.831690e-02,6:1.159728e+00):8.132725e-01):6.865277e-02,(((((41:1.649250e-02,30:3.641794e-02):5.498637e-02,(((23:5.897528e-04,22:3.090729e-04):2.834590e-03,21:7.323057e-04):2.755509e-02,(44:2.915351e-03,43:1.506933e-04):1.255475e-01):1.326970e-02):1.118319e-01,36:2.943045e-01):3.051662e-01,3:6.530874e-01):1.766270e-01,(45:3.451642e-01,(42:6.481464e-02,46:8.095101e-01):3.163630e-01):3.299241e-01):8.759372e-02):1.164554e-01,31:6.252721e-01):1.148040e-01,((38:2.798180e-01,(39:2.698615e-01,37:1.349694e-01):2.742035e-01):2.069370e-01,(((((24:3.085397e-03,32:6.921948e-03):1.367565e-01,(40:9.412107e-02,(26:3.327990e-03,27:6.184500e-03):6.088421e-02):1.722099e-02):4.020426e-02,19:3.046665e-01):1.854848e-02,(34:1.623591e-01,(28:1.303307e-01,35:2.439973e-01):1.908811e-02):5.746839e-02):9.217288e-02,(33:1.036318e-01,20:7.159209e-02):4.272442e-01):7.105659e-02):1.381447e-01,1:3.549446e-01);
   tree gen.101500 = [&U] (((((4:5.559580e-01,(2:4.462658e-01,(25:1.990099e-01,29:3.989537e-01):2.125803e-01):1.307539e-01):9.145121e-02,(((((12:1.401304e+00,(9:9.213201e-01,5:9.310157e-01):6.367158e-01):2.446075e-01,11:9.651689e-01):1.659912e-01,(14:1.237929e+00,(15:1.121541e+00,(7:1.121413e+00,8:1.029856e+00):1.907089e-01):8.223294e-02):2.297555e-01):8.947248e-02,((16:2.348345e+00,(13:1.967406e+00,(17:1.380024e+00,18:2.411971e+00):6.168637e-01):1.003062e-01):2.516825e-01,10:1.189067e+00):3.273748e-01):9.017863e-02,6:1.184175e+00):8.170626e-01):7.009998e-02,((((((41:1.608984e-02,30:6.057801e-02):5.415476e-02,(44:2.962628e-03,43:8.536194e-05):1.598653e-01):1.260495e-02,((21:1.671255e-04,23:1.029206e-03):2.020757e-03,22:2.024079e-03):2.899385e-02):1.184097e-01,36:3.239372e-01):3.115992e-01,3:6.668545e-01):1.576968e-01,(45:6.538412e-01,(42:2.994346e-02,46:6.597887e-01):3.257845e-01):3.368789e-01):1.128134e-01):1.584234e-01,31:6.384529e-01):1.172241e-01,((38:3.351893e-01,(39:2.302160e-01,37:1.378145e-01):2.799838e-01):2.112993e-01,(((((24:3.150438e-03,32:1.153431e-02):1.396393e-01,(40:9.610516e-02,(26:6.472215e-03,27:8.529752e-03):6.216765e-02):2.260519e-02):3.111460e-02,19:2.880969e-01):3.606050e-02,(34:1.657816e-01,(28:1.330781e-01,35:2.491408e-01):5.244266e-02):3.452159e-02):7.295805e-02,(33:1.417042e-01,20:7.310125e-02):4.362506e-01):7.255447e-02):1.743065e-01,1:3.624268e-01);
   tree gen.102000 = [&U] ((31:5.734173e-01,((((3:6.442892e-01,((((44:1.058439e-03,43:4.806481e-04):1.420219e-01,(30:3.971489e-02,41:1.622078e-02):4.575280e-02):5.289958e-04,((22:6.010478e-03,23:6.852964e-03):4.021872e-04,21:4.243916e-04):6.597959e-02):7.727793e-02,36:3.091881e-01):3.028598e-01):8.321366e-02,42:4.798803e-01):1.027213e-01,((((10:1.233677e+00,((13:1.831917e+00,16:2.073725e+00):2.445753e-01,(17:1.393407e+00,18:2.126166e+00):6.522841e-01):3.356173e-01):1.945657e-01,((14:1.231583e+00,(15:1.041930e+00,(8:9.692095e-01,7:1.123817e+00):1.064421e-01):1.226542e-01):1.059587e-01,((12:1.327843e+00,(5:9.291723e-01,9:8.624433e-01):6.212183e-01):1.741146e-01,11:9.800221e-01):1.692085e-01):8.372829e-02):1.049516e-01,6:1.063379e+00):5.916530e-01,(45:2.539213e-01,46:5.007680e-01):4.645383e-01):1.302680e-01):6.282415e-02,(4:5.662268e-01,(2:3.593887e-01,(29:3.240044e-01,25:2.229487e-01):2.087015e-01):1.938313e-01):1.010918e-01):1.246708e-01):1.008076e-01,(((20:5.729071e-02,33:1.193024e-01):4.167935e-01,((((26:2.735859e-03,27:4.522227e-03):6.276210e-02,40:1.160332e-01):2.347712e-02,(((32:8.719513e-03,24:3.790112e-03):4.985626e-02,34:3.153737e-02):6.313516e-02,19:2.764063e-01):1.420547e-02):5.726367e-02,(28:1.191284e-01,35:2.353264e-01):4.986369e-02):9.797831e-02):7.505436e-02,(38:2.494791e-01,(39:2.406807e-01,37:1.705368e-02):2.911304e-01):2.843547e-01):1.358051e-01,1:3.610038e-01);
   tree gen.102500 = [&U] ((31:6.064464e-01,((((3:6.326394e-01,(((22:6.355815e-03,(23:3.179021e-03,21:2.184100e-03):1.744894e-03):6.040184e-02,((44:1.119253e-03,43:1.156657e-03):1.457727e-01,(30:7.545059e-02,41:1.715276e-02):3.987335e-02):1.480236e-03):8.171799e-02,36:3.269528e-01):3.202608e-01):1.182438e-01,42:5.074522e-01):1.086232e-01,((((10:1.304559e+00,((13:2.000658e+00,16:2.192873e+00):2.436128e-01,(17:1.473467e+00,18:2.248327e+00):7.631798e-01):3.325615e-01):2.057447e-01,((14:1.162876e+00,(15:1.101795e+00,(8:1.024896e+00,7:1.188387e+00):1.125578e-01):1.297014e-01):1.120467e-01,((12:1.404135e+00,(5:8.609013e-01,9:9.119957e-01):6.569109e-01):1.841184e-01,11:1.036330e+00):1.789305e-01):1.292305e-01):1.071971e-01,6:1.124476e+00):6.256469e-01,(45:4.978872e-01,46:5.295400e-01):3.351181e-01):2.121292e-01):9.265332e-02,(4:5.987599e-01,(2:4.247786e-01,(29:3.426203e-01,25:2.357584e-01):2.206926e-01):1.613451e-01):1.069001e-01):1.318339e-01):1.065996e-01,(((20:6.058240e-02,33:1.013083e-01):4.407407e-01,((((26:2.600585e-03,27:9.238490e-03):6.907692e-02,40:1.227000e-01):2.408654e-02,(((32:4.661300e-03,24:5.498850e-03):4.724773e-02,34:3.334938e-02):7.505458e-02,19:2.922874e-01):1.511973e-02):5.232082e-02,(28:1.259730e-01,35:2.488473e-01):5.272864e-02):1.097032e-01):9.219113e-02,(38:2.850111e-01,(39:1.970371e-01,37:1.803352e-02):2.517841e-01):3.116501e-01):1.281582e-01,1:3.817455e-01);
   tree gen.103000 = [&U] (((((4:5.653128e-01,(2:4.542804e-01,(25:2.483770e-01,29:4.056667e-01):2.212423e-01):1.244543e-01):7.026489e-02,(((((13:2.000510e+00,(17:1.615125e+00,18:2.604260e+00):7.459918e-01):1.059709e-01,16:2.387859e+00):2.803885e-01,10:1.212629e+00):3.261713e-01,(((12:1.424883e+00,(9:9.368226e-01,5:8.498747e-01):8.143105e-01):1.337417e-01,11:1.034109e+00):1.694353e-01,(14:1.258759e+00,(15:1.055077e+00,(7:1.140282e+00,8:1.047185e+00):1.292022e-01):1.033664e-01):1.323396e-01):7.396653e-02):9.698849e-02,6:1.192711e+00):9.249196e-01):5.772811e-02,((((((22:4.342163e-04,23:2.181904e-04):1.024574e-03,21:7.685080e-04):4.845614e-02,((41:2.661059e-02,30:6.121453e-02):4.707615e-02,(44:8.231924e-03,43:1.012087e-04):1.300768e-01):3.952225e-02):9.344750e-02,36:3.293879e-01):3.242257e-01,3:6.780753e-01):1.078842e-01,((45:5.230994e-01,42:1.629636e-01):5.647730e-02,46:6.761489e-01):3.621256e-01):1.221310e-01):1.449021e-01,31:7.045949e-01):1.046204e-01,((38:4.132367e-01,(39:2.582244e-01,37:1.547555e-01):2.519053e-01):1.784214e-01,((((28:1.353173e-01,35:2.537495e-01):5.419773e-02,34:1.217237e-01):5.014213e-02,(((24:6.012265e-03,32:1.405373e-02):1.304807e-01,19:2.872354e-01):3.096938e-02,(40:1.246103e-01,(26:5.432825e-03,27:1.775435e-02):8.650144e-02):1.473230e-02):5.670493e-02):7.418567e-02,(33:9.343960e-02,20:7.433128e-02):4.026518e-01):1.076529e-01):1.355822e-01,1:3.528692e-01);
   tree gen.103500 = [&U] ((31:6.214325e-01,((((3:6.707303e-01,((((44:2.987151e-03,43:1.082270e-03):1.633539e-01,(22:5.235614e-03,(23:3.766834e-04,21:1.668873e-03):4.228018e-03):3.550712e-02):1.785659e-02,(30:3.138042e-02,41:5.850744e-02):5.839463e-02):1.321399e-01,36:3.346285e-01):2.251009e-01):1.964952e-01,42:5.199920e-01):1.214501e-01,(4:6.135560e-01,(2:3.932525e-01,(29:4.534427e-01,25:2.399743e-01):1.594667e-01):1.695112e-01):1.095417e-01):2.648473e-02,((6:1.152263e+00,(((14:1.191612e+00,(15:1.182196e+00,(8:1.050223e+00,7:1.137389e+00):2.376002e-01):9.945165e-02):1.156408e-01,((12:1.317105e+00,(5:8.821753e-01,9:9.345323e-01):6.731440e-01):1.886682e-01,11:1.061939e+00):1.075128e-01):9.514537e-02,(10:1.336797e+00,((13:1.994970e+00,16:2.247061e+00):1.870823e-01,(17:1.509878e+00,18:2.303886e+00):7.820389e-01):3.089224e-01):2.092329e-01):9.349893e-02):6.411074e-01,(45:1.869624e-01,46:4.703924e-01):5.947901e-01):1.340356e-01):9.332258e-02):9.873173e-02,(((20:7.890533e-02,33:1.038117e-01):4.018856e-01,((((26:6.753479e-03,27:1.179029e-02):9.783802e-02,40:9.995783e-02):2.034587e-02,(((32:4.776486e-03,24:2.926327e-03):5.260754e-02,34:6.593154e-02):8.476390e-02,19:2.995102e-01):1.436593e-02):4.242750e-02,(28:1.290860e-01,35:2.549966e-01):7.114121e-02):1.269531e-01):9.446929e-02,(38:2.936758e-01,(39:2.019062e-01,37:6.130007e-02):2.706423e-01):2.080488e-01):1.010537e-01,1:3.967191e-01);
   tree gen.104000 = [&U] ((31:6.732605e-01,((4:5.981369e-01,((25:2.739575e-01,29:4.817404e-01):2.167358e-01,2:4.309156e-01):9.944011e-02):8.256772e-02,((3:6.471310e-01,((((44:2.905305e-03,43:4.816564e-04):1.282782e-01,(21:3.256489e-03,(22:2.317118e-03,23:5.967133e-03):1.306071e-03):3.110256e-02):1.814211e-02,(30:5.274786e-02,41:2.372317e-02):5.087384e-02):1.467194e-01,(36:1.757542e-01,42:1.580576e-01):1.597611e-01):2.217983e-01):1.686415e-01,((46:9.796159e-01,(6:1.155617e+00,((10:1.222612e+00,((18:2.319566e+00,17:1.458443e+00):7.600826e-01,(13:2.003243e+00,16:2.163304e+00):2.379877e-01):2.601590e-01):1.664202e-01,(((15:1.090910e+00,(7:1.191245e+00,8:1.054219e+00):1.519656e-01):7.309542e-02,14:1.195579e+00):1.470124e-01,((12:1.504530e+00,(5:8.799906e-01,9:9.150193e-01):6.256263e-01):1.966388e-01,11:1.160268e+00):1.441829e-01):1.161528e-01):1.454443e-01):2.666606e-01):4.568456e-01,45:6.552566e-01):7.421082e-02):1.038106e-01):1.205734e-01):1.017962e-01,(((37:3.639221e-01,38:3.357228e-01):8.848617e-02,39:6.063416e-01):1.022631e-01,((33:1.162345e-01,20:7.590975e-02):3.684266e-01,(((19:2.854857e-01,((24:6.087192e-03,32:4.478680e-03):1.178984e-01,34:1.164858e-01):2.848818e-02):1.097775e-02,(40:1.304757e-01,(26:2.261276e-03,27:8.010625e-03):7.265551e-02):3.232262e-02):6.064506e-02,(35:2.623475e-01,28:1.456741e-01):5.668801e-02):9.881916e-02):9.436511e-02):1.711697e-01,1:3.808766e-01);
   tree gen.104500 = [&U] ((31:7.184715e-01,((((3:6.491984e-01,((((21:1.498611e-04,22:1.574971e-04):2.299191e-03,23:1.389157e-03):5.077809e-02,((30:5.098371e-02,41:3.857932e-02):2.021262e-02,(44:4.019155e-03,43:2.173442e-03):1.179971e-01):1.233854e-02):1.144862e-01,36:3.360623e-01):3.336759e-01):1.197999e-01,42:7.645750e-01):1.194780e-01,(4:5.938595e-01,(2:3.806283e-01,(29:3.435341e-01,25:2.322706e-01):2.603302e-01):1.879265e-01):1.057996e-01):5.449828e-02,((6:1.118059e+00,(((14:1.342329e+00,(15:1.144245e+00,(8:1.016508e+00,7:1.100876e+00):2.264082e-01):1.092298e-01):1.876396e-01,((12:1.274824e+00,(5:8.538556e-01,9:9.045318e-01):6.515347e-01):1.826116e-01,11:1.027849e+00):1.815970e-01):9.903805e-02,(10:1.292397e+00,((13:1.930927e+00,16:2.174926e+00):1.810765e-01,(17:1.577204e+00,18:2.229926e+00):7.558362e-01):2.990053e-01):2.025161e-01):1.343836e-01):6.205265e-01,(45:4.018880e-02,46:4.552918e-01):7.747830e-01):1.299324e-01):1.235299e-01):8.102930e-02,(((20:7.637230e-02,33:1.216343e-01):3.889842e-01,((((26:4.512872e-03,27:1.046795e-02):9.469721e-02,40:9.316686e-02):3.031229e-02,(((32:2.712285e-03,24:5.107678e-03):6.091205e-02,34:3.452041e-02):1.045544e-01,19:2.898953e-01):1.390476e-02):5.763699e-02,(28:1.486732e-01,35:2.020728e-01):5.679710e-02):9.843806e-02):8.911189e-02,(38:2.445072e-01,(39:9.921629e-03,37:1.109577e-01):4.365161e-01):2.083364e-01):1.507447e-01,1:3.839836e-01);
   tree gen.105000 = [&U] ((31:6.582566e-01,((4:5.848072e-01,((25:2.396612e-01,29:4.231449e-01):2.173625e-01,2:4.213125e-01):1.276893e-01):8.497151e-02,((3:6.327095e-01,(((((21:2.698873e-03,23:8.992257e-04):7.996975e-04,22:2.972039e-03):4.625042e-02,(44:3.700302e-03,43:1.094620e-03):1.326729e-01):9.346101e-03,(30:3.659837e-02,41:6.259507e-03):8.568676e-02):1.403685e-01,(36:1.866839e-01,42:9.631457e-02):1.900200e-01):3.412022e-01):1.835560e-01,((46:1.125466e+00,(6:1.199523e+00,((10:1.195366e+00,((18:2.267874e+00,17:1.425941e+00):7.431438e-01,(13:1.958600e+00,16:2.020107e+00):1.689117e-01):2.361306e-01):2.647576e-01,(((15:1.104174e+00,(7:1.164697e+00,8:1.021391e+00):1.290347e-01):5.920930e-02,14:1.264457e+00):1.522941e-01,((12:1.471001e+00,(5:8.603797e-01,9:8.946277e-01):5.868902e-01):2.190119e-01,11:1.134411e+00):1.860975e-01):1.218790e-01):7.532385e-02):2.607180e-01):4.466647e-01,45:9.366612e-01):1.241263e-01):7.199081e-02):1.435610e-01):9.952763e-02,(((37:3.558120e-01,38:2.355416e-01):1.461760e-01,39:6.854116e-01):2.252852e-02,((33:1.136442e-01,20:8.827579e-02):4.016720e-01,(((((24:1.896074e-03,32:5.366642e-03):1.631937e-01,19:2.811547e-01):4.906638e-04,34:1.413208e-01):1.072896e-02,(40:1.044349e-01,(26:2.210882e-03,27:7.222482e-03):1.090229e-01):2.527332e-02):2.822621e-02,(35:2.565010e-01,28:1.749973e-01):5.330561e-02):9.676521e-02):7.907473e-02):1.673551e-01,1:3.723886e-01);
   tree gen.105500 = [&U] ((31:6.652309e-01,((((3:6.426557e-01,(((21:9.011627e-04,(22:1.076776e-04,23:1.560207e-03):1.124839e-03):4.404735e-02,((30:5.406382e-02,41:8.914450e-03):4.330018e-02,(44:4.009695e-03,43:4.301699e-03):1.168079e-01):1.859967e-02):1.899987e-01,36:3.229208e-01):2.208611e-01):1.190893e-01,42:4.906762e-01):1.135134e-01,((6:1.106791e+00,(((14:1.300153e+00,(15:1.132713e+00,(8:1.006264e+00,7:1.089781e+00):2.241264e-01):9.096971e-02):1.857485e-01,((12:1.261976e+00,(5:8.977993e-01,9:8.954157e-01):6.574511e-01):1.667657e-01,11:1.017490e+00):1.154153e-01):8.739578e-02,(10:1.279372e+00,((13:1.777987e+00,16:2.153006e+00):3.213887e-01,(17:1.561309e+00,18:2.207453e+00):6.089829e-01):2.478007e-01):2.004751e-01):1.074800e-01):6.142727e-01,(45:2.865760e-02,46:3.249211e-01):7.669745e-01):2.290723e-01):8.279726e-02,(4:5.363239e-01,(2:3.767922e-01,(29:3.296840e-01,25:2.299297e-01):2.577065e-01):1.860325e-01):8.157982e-02):1.538439e-01):7.319335e-02,(((20:8.472329e-02,33:1.170702e-01):3.647102e-01,((((26:1.960921e-03,27:7.654954e-03):8.705018e-02,40:1.154479e-01):2.718338e-02,(((32:6.419668e-03,24:4.486974e-03):3.090798e-02,34:3.015234e-02):1.035007e-01,19:2.634424e-01):1.670184e-02):2.261439e-02,(28:1.471748e-01,35:2.670204e-01):6.518074e-02):9.744597e-02):1.259510e-01,(38:2.420430e-01,(39:1.914525e-02,37:6.101989e-02):3.726698e-01):2.130378e-01):1.054768e-01,1:4.081521e-01);
   tree gen.106000 = [&U] ((31:6.652309e-01,((((3:6.081485e-01,(((44:1.826824e-03,43:1.204129e-03):1.182342e-01,((30:7.030274e-02,41:2.142247e-02):6.068108e-02,(21:1.411330e-03,(22:4.475185e-04,23:7.961895e-04):1.794431e-03):4.677450e-02):2.510005e-02):2.056760e-01,36:3.229208e-01):2.366573e-01):1.046337e-01,42:4.906762e-01):1.396255e-01,(((6:1.106791e+00,(10:1.279372e+00,((13:1.777987e+00,16:2.153006e+00):2.130960e-01,(17:1.561309e+00,18:2.207453e+00):6.608714e-01):2.478007e-01):2.475896e-01):8.627571e-02,((14:1.300153e+00,(15:1.132713e+00,(8:1.006264e+00,7:1.089781e+00):2.241264e-01):7.843228e-02):1.898456e-01,((12:1.261976e+00,(5:8.977993e-01,9:8.954157e-01):6.272075e-01):1.722634e-01,11:1.017490e+00):1.315058e-01):8.541879e-02):6.019497e-01,(45:2.866006e-02,46:4.206642e-01):6.729156e-01):2.290723e-01):8.279726e-02,(4:5.363239e-01,(2:3.767922e-01,(29:3.296840e-01,25:2.477253e-01):2.577065e-01):1.985454e-01):8.157982e-02):1.538439e-01):9.870186e-02,(((20:6.409939e-02,33:1.170702e-01):3.647102e-01,((((26:1.550522e-03,27:4.622959e-03):8.705018e-02,40:1.154479e-01):2.064343e-02,(((32:4.665295e-03,24:4.844300e-03):2.789319e-02,34:3.015234e-02):1.080621e-01,19:2.634424e-01):1.670184e-02):4.095238e-02,(28:1.471748e-01,35:2.583918e-01):6.465377e-02):9.744597e-02):1.259510e-01,(38:2.420430e-01,(39:8.048453e-02,37:7.688037e-02):3.726698e-01):3.074147e-01):1.441938e-01,1:3.730907e-01);
   tree gen.106500 = [&U] ((31:6.890493e-01,((((3:6.299231e-01,((((30:4.079281e-02,41:2.390171e-02):6.285375e-02,(21:3.426121e-03,(22:5.951252e-04,23:1.573384e-03):1.127059e-03):3.441430e-02):1.834551e-02,(44:3.238553e-03,43:5.273881e-03):1.160117e-01):1.356324e-01,36:3.344829e-01):3.322206e-01):1.177071e-01,42:6.192550e-01):1.740087e-01,((((10:1.244714e+00,((13:1.841647e+00,16:2.230094e+00):2.207258e-01,(17:1.617211e+00,18:2.286490e+00):6.845337e-01):3.013045e-01):2.410203e-01,6:1.178742e+00):3.535203e-02,((14:1.346705e+00,(15:1.173269e+00,(8:1.042293e+00,7:1.128800e+00):2.098826e-01):1.081971e-01):1.966429e-01,((12:1.349837e+00,(5:9.299447e-01,9:9.274758e-01):6.496645e-01):2.441131e-01,11:1.053921e+00):1.362144e-01):1.214488e-01):6.235023e-01,(45:1.599409e-02,46:4.357259e-01):6.970091e-01):2.372741e-01):5.687462e-02,(4:5.555268e-01,(2:4.462307e-01,(29:3.414882e-01,25:2.565950e-01):2.669336e-01):1.128070e-01):8.450076e-02):1.593522e-01):8.213864e-02,(((20:7.093088e-02,33:1.212619e-01):3.989797e-01,((((26:5.892448e-03,27:4.788483e-03):9.016699e-02,40:9.528597e-02):3.176011e-02,(((32:3.272969e-03,24:4.067321e-03):3.447355e-02,34:1.411472e-02):1.119312e-01,19:2.728748e-01):1.729985e-02):6.630111e-02,(28:1.524444e-01,35:2.676435e-01):3.509258e-02):1.390870e-01):5.835453e-02,(38:3.132997e-01,(39:4.544404e-02,37:1.056328e-01):4.327086e-01):3.184216e-01):1.493566e-01,1:3.864491e-01);
   tree gen.107000 = [&U] ((31:6.607438e-01,(((3:6.040464e-01,((((30:4.289789e-02,41:2.291985e-02):7.615946e-03,(44:3.105516e-03,43:2.033453e-03):1.112460e-01):4.048234e-02,((23:1.233907e-03,21:3.285379e-03):1.124664e-03,22:5.706780e-04):3.374847e-02):1.300607e-01,36:3.207426e-01):3.079292e-01):1.550786e-01,42:5.938166e-01):1.484608e-01,(((6:1.146454e+00,((10:1.223290e+00,((13:1.827957e+00,16:2.138484e+00):2.610909e-01,(17:1.550778e+00,18:2.065836e+00):7.265252e-01):2.762415e-01):2.708031e-01,((14:1.291384e+00,(15:1.125072e+00,(8:9.994762e-01,7:1.082430e+00):1.939755e-01):3.493439e-02):1.885650e-01,((12:1.294387e+00,(5:8.763617e-01,9:8.893759e-01):6.229768e-01):2.340852e-01,11:1.010626e+00):1.306188e-01):1.095131e-01):3.426551e-02):5.983778e-01,(45:1.096554e-02,46:4.178267e-01):6.464824e-01):1.694499e-01,(4:5.327063e-01,(2:4.279000e-01,(29:3.770808e-01,25:2.460543e-01):2.559682e-01):1.081730e-01):8.102954e-02):5.636738e-02):1.528062e-01):7.876446e-02,(((20:6.801711e-02,33:1.162805e-01):3.825899e-01,((((26:4.190709e-03,27:8.686297e-03):7.883256e-02,40:9.491467e-02):1.288817e-02,(((32:3.138518e-03,24:8.540553e-03):4.716996e-02,34:4.036386e-02):9.800742e-02,19:2.729004e-01):1.658919e-02):6.805805e-02,(28:1.395310e-01,35:2.566489e-01):3.365101e-02):1.243960e-01):5.042855e-02,(38:3.004297e-01,(39:5.639964e-02,37:2.057613e-02):3.659145e-01):3.053411e-01):1.432212e-01,1:3.705741e-01);
   tree gen.107500 = [&U] ((31:6.754931e-01,((4:5.445975e-01,(2:4.264544e-01,(29:3.854981e-01,25:2.515468e-01):1.899416e-01):1.105877e-01):8.247580e-02,(((3:6.175301e-01,((((44:1.038358e-03,43:1.619665e-03):1.137293e-01,(23:3.419568e-03,(22:9.928690e-04,21:6.859889e-04):2.004517e-03):3.450181e-02):6.626401e-03,(30:4.385547e-02,41:3.749007e-02):5.167530e-02):1.329640e-01,36:3.279023e-01):3.148029e-01):1.585403e-01,42:6.070719e-01):1.517748e-01,((6:1.172045e+00,((10:1.250596e+00,((13:1.868761e+00,16:2.186220e+00):1.455133e-01,(17:1.585394e+00,18:2.111950e+00):7.427429e-01):3.092728e-01):2.928989e-01,((14:1.320210e+00,(15:1.150187e+00,(8:1.021787e+00,7:1.106593e+00):1.758734e-01):8.984184e-02):1.927742e-01,((12:1.323281e+00,(5:8.959241e-01,9:9.092288e-01):6.368831e-01):1.739041e-01,11:9.756227e-01):1.602317e-01):5.391133e-02):8.988040e-02):6.117350e-01,(45:5.480319e-03,46:4.271535e-01):6.609133e-01):1.732324e-01):1.075972e-01):1.550507e-01):8.327933e-02,(((20:6.953540e-02,33:1.188762e-01):3.911302e-01,((((26:8.215097e-03,27:5.728397e-03):7.891910e-02,40:9.703338e-02):2.998594e-02,(((32:5.184133e-03,24:2.240186e-03):4.367562e-02,34:2.008614e-02):1.001952e-01,19:2.789921e-01):1.695949e-02):8.259692e-02,(28:1.646179e-01,35:2.623779e-01):3.440217e-02):7.147228e-02):1.150919e-01,(38:3.071359e-01,(39:4.454394e-02,37:6.087205e-02):3.498897e-01):2.544144e-01):1.464182e-01,1:3.788462e-01);
   tree gen.108000 = [&U] ((31:7.271944e-01,((4:5.340484e-01,(2:4.181938e-01,(29:3.805870e-01,25:2.466742e-01):2.265539e-01):1.084455e-01):8.087821e-02,((((((44:2.204606e-03,43:1.530460e-03):1.115263e-01,(30:3.403665e-02,41:4.154676e-02):5.207668e-02):6.498045e-03,(22:9.736367e-04,(21:1.189556e-03,23:9.637672e-04):8.849068e-04):2.157574e-02):8.926360e-02,36:3.215507e-01):3.306161e-01,(42:4.808162e-01,3:6.055683e-01):4.792325e-02):2.379475e-01,((6:1.149342e+00,((10:1.226372e+00,((13:1.832562e+00,16:2.143872e+00):2.258809e-01,(17:1.554685e+00,18:2.101581e+00):7.283557e-01):3.090748e-01):2.355296e-01,((14:1.150518e+00,(15:1.127907e+00,(8:1.001994e+00,7:1.085157e+00):1.724667e-01):1.219168e-01):2.027060e-01,((12:1.297648e+00,(5:8.785697e-01,9:8.916167e-01):6.245464e-01):1.705355e-01,11:9.567245e-01):1.807592e-01):4.719471e-02):8.813937e-02):5.998854e-01,(45:5.184819e-03,46:3.174311e-01):6.801824e-01):1.771329e-01):1.075043e-01):1.520473e-01):9.114583e-02,(((20:6.818847e-02,33:1.165735e-01):3.835539e-01,((((26:4.613171e-03,27:1.032484e-02):9.503689e-02,40:9.515380e-02):2.839187e-02,(((32:6.059593e-03,24:4.142300e-03):3.712814e-02,34:4.816597e-02):7.316671e-02,19:2.735879e-01):1.663098e-02):7.803262e-02,(28:1.614292e-01,35:2.572955e-01):4.160440e-02):9.824219e-02):9.221538e-02,(38:3.522689e-01,(39:1.375898e-01,37:9.433048e-02):2.987603e-01):2.494863e-01):1.435820e-01,1:3.715077e-01);
   tree gen.108500 = [&U] ((31:7.295826e-01,((4:5.358023e-01,(2:4.195672e-01,(29:4.086580e-01,25:2.474844e-01):2.272980e-01):1.088017e-01):1.235043e-01,((3:6.075571e-01,(42:6.224611e-01,((((44:5.571215e-03,43:3.679465e-03):1.451365e-01,(30:5.868264e-02,41:3.401873e-02):6.544025e-02):3.693881e-02,(23:3.351567e-03,(21:1.135390e-03,22:7.494701e-03):2.359603e-03):2.131599e-02):1.343121e-01,36:3.226067e-01):2.768131e-01):4.026367e-02):2.201228e-01,(((10:1.230399e+00,((13:1.838581e+00,16:2.150913e+00):2.266227e-01,(17:1.559790e+00,18:2.108483e+00):8.058883e-01):2.338198e-01):2.363031e-01,(6:1.210346e+00,((14:1.154296e+00,(15:1.131611e+00,(8:1.005285e+00,7:1.088721e+00):1.730331e-01):1.353303e-01):2.033717e-01,((12:1.301910e+00,(5:8.814550e-01,9:8.945449e-01):6.623719e-01):1.526264e-01,11:9.598665e-01):1.813529e-01):5.589893e-02):8.466460e-02):7.499093e-01,(45:1.049368e-02,46:3.184736e-01):6.824162e-01):1.172471e-01):8.618509e-02):1.304211e-01):1.006432e-01,(((20:8.087301e-02,33:1.169564e-01):3.848135e-01,((((26:4.628321e-03,27:9.474973e-03):1.049719e-01,40:9.546630e-02):1.628533e-02,(((32:3.600420e-03,24:1.450300e-03):7.120730e-02,34:6.151865e-02):5.910768e-02,19:2.744864e-01):1.895340e-02):7.205460e-02,(28:1.619593e-01,35:2.581405e-01):4.174104e-02):1.024563e-01):9.660732e-02,(38:3.534258e-01,(39:1.380417e-01,37:1.251197e-01):2.856799e-01):2.102208e-01):1.767984e-01,1:3.727278e-01);
   tree gen.109000 = [&U] ((31:6.468976e-01,((4:5.747157e-01,((25:2.132285e-01,29:4.027046e-01):1.914895e-01,2:5.057262e-01):1.179302e-01):8.123790e-02,((3:6.217913e-01,(((44:1.568158e-03,43:6.479346e-06):1.425202e-01,((23:6.893921e-03,(22:7.691124e-03,21:1.647966e-03):4.206147e-03):3.592205e-02,(30:6.211700e-02,41:4.068445e-02):5.724395e-02):3.398118e-02):1.723259e-01,(36:2.686941e-01,42:2.109336e-01):2.988217e-02):2.574085e-01):2.018846e-01,((46:9.810632e-01,(6:1.157052e+00,((((15:1.085120e+00,(7:1.118062e+00,8:9.671489e-01):2.036569e-01):8.977043e-02,14:1.242638e+00):1.523847e-01,((12:1.445617e+00,(5:9.111355e-01,9:8.240709e-01):7.829846e-01):1.320272e-01,11:1.106546e+00):1.383321e-01):1.261265e-01,(10:1.250094e+00,((18:2.188471e+00,17:1.563128e+00):7.501100e-01,(13:1.924802e+00,16:2.147000e+00):2.848683e-01):2.467818e-01):2.258918e-01):5.782273e-02):4.783112e-01):1.925791e-01,45:6.247679e-01):9.926495e-02):1.270595e-01):1.448329e-01):1.198725e-01,(((33:1.173170e-01,20:7.981485e-02):4.069121e-01,((((34:9.976491e-02,(24:6.875582e-03,32:1.051114e-02):1.150361e-01):1.915277e-02,19:2.688707e-01):2.507339e-02,(40:1.282432e-01,(26:2.383733e-03,27:6.270836e-03):7.813206e-02):4.065444e-02):6.290811e-02,(35:2.520748e-01,28:1.355095e-01):4.901652e-02):1.148264e-01):6.422453e-02,(37:3.908065e-01,(39:5.489770e-01,38:2.283235e-01):4.189917e-02):2.800946e-01):1.599899e-01,1:3.659626e-01);
   tree gen.109500 = [&U] ((31:6.453666e-01,((4:5.733555e-01,((25:2.027487e-01,29:4.017516e-01):2.007041e-01,2:5.045293e-01):8.376400e-02):8.367573e-02,((3:6.708435e-01,(((22:2.648975e-03,(21:1.346110e-03,23:2.169432e-03):3.060199e-03):1.894393e-02,((30:6.196999e-02,41:3.612203e-02):3.855103e-02,(44:5.742166e-03,43:4.254967e-06):1.485420e-01):2.733708e-02):1.885339e-01,(36:2.680582e-01,42:3.186652e-01):8.160198e-02):2.567857e-01):2.014068e-01,((46:9.787414e-01,(6:1.154314e+00,((((15:1.082552e+00,(7:1.115416e+00,8:9.648600e-01):1.343916e-01):1.391919e-01,14:1.239697e+00):1.598369e-01,((12:1.442196e+00,(5:9.089791e-01,9:9.155789e-01):7.950765e-01):1.300410e-01,11:1.103927e+00):1.242160e-01):1.167009e-01,(10:1.247135e+00,((18:2.183292e+00,17:1.559429e+00):7.483348e-01,(13:1.835565e+00,16:2.141919e+00):2.841942e-01):2.461978e-01):2.253572e-01):5.768588e-02):4.771792e-01):1.921234e-01,45:6.232893e-01):9.903002e-02):5.415686e-02):1.444901e-01):1.195889e-01,(((33:1.276776e-01,20:7.962595e-02):3.875182e-01,(((((24:6.810658e-03,32:6.124471e-03):9.644624e-02,34:9.280291e-02):2.551052e-02,19:2.554564e-01):3.001796e-02,(40:1.222022e-01,(26:6.173206e-03,27:6.255995e-03):9.044132e-02):8.467764e-03):4.787654e-02,(35:2.514782e-01,28:1.240010e-01):6.982246e-02):1.145546e-01):8.186603e-02,((38:2.277831e-01,37:3.898816e-01):1.063818e-01,39:5.476778e-01):9.043048e-02):1.521306e-01,1:3.650965e-01);
   tree gen.110000 = [&U] ((31:5.994007e-01,((4:5.467063e-01,(2:4.281057e-01,(29:3.452328e-01,25:2.233014e-01):2.322724e-01):1.647841e-01):8.692275e-02,((42:6.336478e-01,((((22:4.281371e-03,(21:1.772888e-03,23:2.324763e-03):2.318080e-03):5.353258e-02,((44:2.539218e-03,43:1.817668e-03):1.515787e-01,(30:5.416620e-02,41:4.280337e-02):2.428969e-02):2.912374e-02):1.238561e-01,36:3.210113e-01):3.185507e-01,3:6.662907e-01):1.863492e-02):2.153339e-01,((6:1.234978e+00,((10:1.255439e+00,((13:1.962589e+00,16:2.194685e+00):1.461270e-01,(17:1.591533e+00,18:2.151393e+00):7.197082e-01):2.637937e-01):2.356440e-01,((14:1.256540e+00,(15:1.131654e+00,(8:1.081635e+00,7:1.152963e+00):1.536501e-01):1.205517e-01):1.928769e-01,((12:1.321349e+00,(5:8.993933e-01,9:9.127495e-01):6.506609e-01):2.541032e-01,11:9.794005e-01):1.850436e-01):8.065619e-02):7.897092e-02):8.029296e-01,(45:1.815714e-01,46:7.334471e-01):6.745999e-01):7.027480e-02):4.077447e-02):1.330753e-01):1.026914e-01,(((20:6.480948e-02,33:1.248985e-01):3.926448e-01,((((26:1.225088e-03,27:1.541281e-02):9.899912e-02,40:9.740911e-02):3.460732e-02,(((32:3.670458e-03,24:2.902393e-03):7.654525e-02,34:5.333968e-02):8.153974e-02,19:2.800724e-01):1.581882e-02):5.716102e-02,(28:1.396194e-01,35:2.633939e-01):2.801232e-02):9.162784e-02):9.857335e-02,(38:3.495254e-01,(39:1.893278e-01,37:6.964561e-02):3.363881e-01):1.505128e-01):1.323078e-01,1:4.028978e-01);
   tree gen.110500 = [&U] ((((4:5.443781e-01,((2:5.152188e-01,(29:3.737136e-01,25:2.214696e-01):2.805719e-01):6.799693e-02,(6:1.011133e+00,(((11:1.049573e+00,(12:1.277244e+00,(9:8.755539e-01,5:8.903969e-01):6.320459e-01):1.836176e-01):1.044561e-01,((15:1.181910e+00,(7:1.110298e+00,8:1.035514e+00):1.152362e-01):8.841530e-02,14:1.081424e+00):1.529055e-01):8.169221e-02,(((13:2.010143e+00,16:2.255077e+00):1.936718e-01,(17:1.488505e+00,18:2.382550e+00):6.043182e-01):2.760388e-01,10:1.330479e+00):1.978117e-01):1.349216e-01):7.474981e-01):2.395776e-02):1.115241e-01,(((((23:7.278982e-06,(22:1.537372e-03,21:8.042785e-04):6.856475e-04):2.511225e-02,((44:2.812139e-03,43:2.576725e-03):1.512641e-01,(41:1.093986e-02,30:1.098638e-01):4.666741e-02):2.598476e-02):1.181770e-01,(42:6.237679e-02,36:2.076436e-01):1.625054e-01):2.659601e-01,3:6.302547e-01):1.923737e-01,(46:5.508104e-01,45:2.112185e-02):6.015555e-01):7.790247e-02):1.599282e-01,31:6.123241e-01):7.180370e-02,(((38:1.856910e-01,37:3.823708e-01):5.525929e-02,39:5.746616e-01):1.895209e-01,((20:8.583207e-02,33:1.269078e-01):3.649883e-01,((35:2.083200e-01,28:1.406144e-01):6.738710e-02,(((19:3.144121e-01,((32:4.618511e-03,24:8.884729e-03):8.584767e-02,34:5.904397e-02):5.625744e-02):2.686623e-02,(27:1.179129e-02,26:7.925361e-04):9.064906e-02):8.984743e-03,40:9.925232e-02):4.767392e-02):8.988525e-02):9.524391e-02):1.240713e-01,1:3.654778e-01);
   tree gen.111000 = [&U] ((31:6.013078e-01,((4:5.227869e-01,(2:3.982598e-01,(29:3.211645e-01,25:1.726363e-01):1.727615e-01):1.289837e-01):9.011292e-02,(((42:6.466885e-01,3:6.198395e-01):4.354027e-03,((((30:7.662161e-02,41:5.630847e-02):3.742475e-02,(44:1.747275e-03,43:8.966612e-04):1.410112e-01):2.397494e-02,((22:5.945105e-03,23:1.818091e-03):5.286660e-03,21:1.484225e-03):3.573636e-02):1.539613e-01,36:2.986316e-01):2.282424e-01):1.931097e-01,((((14:1.168939e+00,(15:1.057760e+00,(8:1.006228e+00,7:1.064651e+00):1.429382e-01):6.648440e-02):1.968730e-01,((12:1.249339e+00,(5:8.366911e-01,9:8.491162e-01):6.052993e-01):1.283264e-01,11:1.037510e+00):1.886047e-01):9.435793e-02,(6:1.212559e+00,(10:1.167914e+00,((13:1.825765e+00,16:2.041680e+00):1.989501e-01,(17:1.478694e+00,18:2.001406e+00):6.741762e-01):2.880535e-01):1.526271e-01):6.612888e-02):7.243492e-01,(45:1.689129e-01,46:6.368707e-01):6.389719e-01):7.796263e-02):7.724849e-02):1.701665e-01):8.968263e-02,(((20:7.336087e-02,33:1.425899e-01):3.659643e-01,((((26:1.139680e-03,27:1.231046e-02):6.434971e-02,40:9.392118e-02):2.530268e-02,(((32:6.346213e-03,24:4.201151e-03):4.205689e-02,34:4.962104e-02):7.420057e-02,19:2.472557e-01):1.461076e-02):6.032189e-02,(28:1.298857e-01,35:2.450311e-01):2.605941e-02):8.988385e-02):9.170120e-02,(38:2.056643e-01,(39:1.588330e-01,37:2.015354e-01):3.341407e-01):2.046014e-01):1.540324e-01,1:3.748093e-01);
   tree gen.111500 = [&U] ((31:6.305082e-01,((4:5.555506e-01,(2:4.175999e-01,(29:3.367607e-01,25:1.625589e-01):2.001479e-01):1.209063e-01):1.066035e-01,((42:7.015061e-01,(3:6.499398e-01,((((30:5.639671e-02,41:2.603461e-02):7.680322e-02,(21:2.974339e-04,(22:4.067383e-03,23:1.906380e-03):1.920243e-03):3.747177e-02):3.603120e-02,(44:2.418847e-03,43:1.397324e-03):1.167916e-01):1.564437e-01,36:3.131336e-01):2.632533e-01):2.817451e-02):1.901417e-01,(((10:1.224630e+00,((13:1.914427e+00,16:2.140827e+00):2.381668e-01,(17:1.550501e+00,18:2.098597e+00):7.069152e-01):3.020418e-01):1.600388e-01,(6:1.271442e+00,((14:1.225704e+00,(15:1.109127e+00,(8:1.055092e+00,7:1.116352e+00):1.358719e-01):9.222724e-02):2.117208e-01,((12:1.310009e+00,(5:8.773220e-01,9:8.903505e-01):6.346935e-01):1.345581e-01,11:1.087893e+00):1.785906e-01):9.976458e-02):4.928186e-02):7.595246e-01,(45:2.958394e-01,46:4.587312e-01):5.977405e-01):4.809212e-02):8.474123e-02):9.100157e-02):1.434611e-01,(((20:7.127140e-02,33:1.495143e-01):3.837360e-01,((((26:2.112954e-03,27:1.290828e-02):8.679232e-02,40:9.848213e-02):2.653142e-02,(((32:1.198159e-02,24:2.907262e-03):4.409923e-02,34:5.203071e-02):7.780386e-02,19:2.691068e-01):1.532028e-02):6.325120e-02,(28:1.361932e-01,35:2.569301e-01):5.291706e-02):1.003808e-01):8.274920e-02,(38:3.025555e-01,(39:2.712697e-01,37:2.113222e-01):1.229704e-01):2.469423e-01):1.615125e-01,1:3.930106e-01);
   tree gen.112000 = [&U] ((((46:5.617641e-01,45:1.165201e-01):5.989516e-01,((((((21:6.115466e-04,22:3.779321e-04):6.158180e-04,23:3.518754e-05):1.405165e-02,((44:5.266799e-03,43:1.527884e-03):1.242125e-01,(30:4.920513e-02,41:3.304398e-02):1.176470e-01):4.801717e-02):1.273612e-01,(42:2.518949e-02,36:1.034448e-01):1.748187e-01):2.902331e-01,3:6.427882e-01):2.500755e-01,(4:5.552038e-01,((2:4.433654e-01,(29:3.368578e-01,25:2.298017e-01):2.880077e-01):8.639788e-02,(6:1.084166e+00,(((11:9.879939e-01,(12:1.302644e+00,(9:8.929656e-01,5:9.797777e-01):6.813145e-01):1.303740e-01):1.451444e-01,((15:1.166012e+00,(7:1.172615e+00,8:9.992635e-01):1.217784e-01):1.319499e-01,14:1.102930e+00):1.574458e-01):1.007733e-01,(((13:2.050118e+00,16:2.299923e+00):1.319838e-01,(17:1.598969e+00,18:2.241145e+00):6.452591e-01):2.949753e-01,10:1.356938e+00):2.485573e-01):1.059821e-01):7.973123e-01):6.597274e-02):9.990352e-02):4.287432e-02):1.716773e-01,31:6.245011e-01):8.370345e-02,(((38:2.278814e-01,39:4.501072e-01):4.762802e-02,37:3.175238e-01):2.203818e-01,((20:4.934281e-02,33:1.294316e-01):4.433658e-01,((35:2.628053e-01,28:1.706199e-01):3.527405e-02,((19:3.217461e-01,((32:1.444345e-02,24:5.756025e-03):1.410519e-01,34:1.424364e-01):5.645704e-03):1.805733e-02,((27:1.151883e-02,26:5.924952e-03):8.701139e-02,40:8.739271e-02):2.241099e-02):5.114174e-02):1.150155e-01):1.169355e-01):1.227225e-01,1:4.129651e-01);
   tree gen.112500 = [&U] ((((((2:4.613694e-01,(25:2.185241e-01,29:4.742830e-01):2.615357e-01):8.650851e-02,((6:1.145405e+00,(((17:1.430023e+00,18:2.066264e+00):7.551875e-01,(16:2.011054e+00,13:1.939993e+00):1.728274e-01):2.817119e-01,10:1.189001e+00):2.361603e-01):6.562612e-02,(((12:1.298182e+00,(9:7.729204e-01,5:1.002118e+00):6.110153e-01):2.188787e-01,11:1.062330e+00):1.135538e-01,(14:1.105984e+00,(15:1.060396e+00,(7:1.125525e+00,8:9.838275e-01):1.378113e-01):7.807409e-02):1.905557e-01):1.011718e-01):8.131332e-01):4.517410e-02,4:5.979724e-01):1.008999e-01,((((((23:4.630031e-04,22:2.228128e-03):1.081628e-03,21:7.900147e-04):4.017306e-02,((41:2.338229e-02,30:6.910584e-02):1.660405e-02,(44:1.610195e-03,43:1.989351e-03):1.549202e-01):2.323985e-02):1.113297e-01,36:3.580474e-01):2.645700e-01,3:6.442088e-01):1.282851e-01,((46:7.684062e-01,42:2.505686e-01):2.054732e-01,45:6.106782e-01):1.020932e-01):1.474764e-01):1.421941e-01,31:6.441951e-01):1.088783e-01,((38:2.433196e-01,(37:2.682246e-01,39:2.569553e-01):1.533768e-01):2.508735e-01,((((34:1.600140e-01,(19:2.522521e-01,(24:8.703307e-04,32:3.937408e-03):1.457459e-01):8.335180e-03):2.073577e-02,(40:8.719590e-02,(26:2.727853e-03,27:1.932779e-02):8.304180e-02):2.069580e-02):4.395403e-02,(28:1.301293e-01,35:2.792394e-01):3.629616e-02):1.073473e-01,(33:1.204046e-01,20:5.273003e-02):4.257520e-01):9.744956e-02):1.733745e-01,1:3.453017e-01);
   tree gen.113000 = [&U] ((((((2:4.771425e-01,(25:3.172700e-01,29:4.904977e-01):2.704770e-01):6.537645e-02,((((17:1.478912e+00,18:2.136905e+00):7.810057e-01,(16:2.079807e+00,13:2.006317e+00):2.617460e-01):2.913430e-01,10:1.229650e+00):2.442341e-01,((((12:1.342564e+00,(9:7.993448e-01,5:1.036378e+00):6.319046e-01):2.263616e-01,11:1.098648e+00):1.174359e-01,(14:1.143796e+00,(15:1.096649e+00,(7:1.164004e+00,8:1.017462e+00):1.945218e-01):1.681392e-01):1.970704e-01):1.046306e-01,6:1.166582e+00):1.239441e-01):7.803130e-01):7.017676e-02,4:6.184157e-01):8.727966e-02,((((((22:2.304303e-03,21:8.170235e-04):6.465847e-04,23:2.945311e-04):3.493860e-02,((41:2.418168e-02,30:7.146841e-02):4.615017e-02,(44:4.416142e-03,43:1.291850e-03):1.602166e-01):2.405625e-02):1.163268e-01,36:3.702882e-01):2.736151e-01,3:6.662329e-01):1.079482e-01,((46:7.946762e-01,42:4.135967e-01):1.392685e-02,45:8.168720e-01):2.014119e-01):1.525183e-01):1.470554e-01,31:6.662187e-01):1.126006e-01,((38:2.516382e-01,(37:1.540306e-01,39:1.064400e-01):2.878364e-01):2.594502e-01,((((34:1.438166e-01,(19:2.685790e-01,(24:9.382750e-04,32:1.035090e-02):1.655532e-01):4.506505e-03):1.127498e-02,(40:9.017693e-02,(26:2.317979e-03,27:1.998856e-02):8.588081e-02):2.140335e-02):4.794671e-02,(28:1.345781e-01,35:2.767628e-01):4.363699e-02):1.146861e-01,(33:1.118647e-01,20:5.453276e-02):4.403075e-01):1.007811e-01):1.793018e-01,1:3.571068e-01);
   tree gen.113500 = [&U] ((31:6.202732e-01,((4:5.439997e-01,((25:2.150624e-01,29:3.460980e-01):2.090895e-01,2:3.907886e-01):1.215152e-01):1.130449e-01,((3:5.789879e-01,((((21:5.843570e-03,22:2.815522e-03):6.549002e-05,23:1.671598e-04):1.904424e-02,((44:1.142967e-03,43:3.517736e-03):1.330941e-01,(30:6.637731e-02,41:2.844145e-02):3.039495e-02):3.982491e-02):1.127828e-01,(36:2.804894e-01,42:2.542838e-01):6.096098e-02):2.173633e-01):2.490451e-01,((6:1.169420e+00,((((15:1.114937e+00,(7:1.103604e+00,8:9.059228e-01):2.042166e-01):9.376563e-02,14:1.191494e+00):1.713422e-01,((12:1.285584e+00,(5:8.736358e-01,9:7.697918e-01):7.334184e-01):1.981082e-01,11:1.061004e+00):8.229798e-02):8.131216e-02,(10:1.247375e+00,((13:2.006269e+00,(18:2.098400e+00,17:1.498794e+00):5.509810e-01):1.935107e-01,16:2.148646e+00):3.659638e-01):1.832358e-01):9.186051e-02):6.500620e-01,(46:2.363653e-01,45:1.271063e-02):8.301376e-01):1.940093e-01):4.576943e-02):1.480799e-01):8.749868e-02,(((33:1.227132e-01,20:7.708363e-02):3.412237e-01,(((19:2.548805e-01,((24:1.004734e-02,32:4.968983e-03):8.938088e-02,34:6.770270e-02):3.604344e-02):3.193360e-02,((26:3.071946e-03,27:1.333715e-02):8.016513e-02,40:1.296615e-01):1.075085e-02):4.808325e-02,(35:2.401390e-01,28:1.127112e-01):5.271952e-02):9.878975e-02):8.191786e-02,((38:1.335140e-01,39:3.462127e-01):1.536092e-02,37:5.056494e-01):3.145321e-01):1.623472e-01,1:3.594821e-01);
   tree gen.114000 = [&U] ((31:6.722832e-01,((4:5.564512e-01,(2:4.182769e-01,(29:4.250557e-01,25:2.553548e-01):1.625714e-01):1.602923e-01):1.222070e-01,(((((14:1.308632e+00,(15:1.110925e+00,(8:1.123058e+00,7:1.118162e+00):1.125514e-01):1.137883e-01):1.461295e-01,((12:1.325227e+00,(5:8.787443e-01,9:8.917939e-01):7.534531e-01):1.994468e-01,11:1.089657e+00):2.094449e-01):1.239445e-01,((10:1.333159e+00,((13:1.917531e+00,16:2.180022e+00):3.154381e-01,(17:1.553015e+00,18:2.281753e+00):7.731847e-01):3.110025e-01):1.736761e-01,6:1.207790e+00):6.000200e-02):8.873878e-01,((45:1.306103e-01,46:4.910056e-01):6.525453e-01,42:7.059106e-01):1.537961e-02):7.670141e-02,(3:6.480603e-01,(((((21:1.565501e-03,23:1.513073e-03):1.108330e-04,22:3.972463e-04):1.983782e-02,(30:6.494487e-02,41:1.741724e-02):7.302689e-02):9.524862e-03,(44:5.197605e-03,43:1.009010e-03):1.275927e-01):1.162957e-01,36:3.451804e-01):3.483457e-01):2.286672e-01):7.837415e-02):1.459979e-01):1.500737e-01,(((20:7.138695e-02,33:1.130762e-01):4.745664e-01,((((26:2.298457e-03,27:8.157802e-03):6.632697e-02,40:1.233315e-01):4.610477e-02,(((32:1.580000e-02,24:1.514216e-03):4.353337e-02,34:3.627825e-02):1.044231e-01,19:2.695431e-01):1.892907e-02):4.863658e-02,(28:1.424670e-01,35:2.516514e-01):5.283577e-02):1.105315e-01):1.050940e-01,(38:3.875939e-01,(39:2.749772e-01,37:7.461036e-02):3.008701e-01):2.590727e-01):1.601716e-01,1:3.936478e-01);
   tree gen.114500 = [&U] ((31:6.529595e-01,((4:5.404570e-01,(2:4.062542e-01,(29:2.900422e-01,25:2.480150e-01):1.578986e-01):1.556849e-01):1.186944e-01,((42:6.856203e-01,((45:9.365706e-02,46:3.354308e-01):7.053552e-01,((10:1.294840e+00,((13:1.862414e+00,16:2.117361e+00):3.063714e-01,(17:1.508376e+00,18:2.216168e+00):7.509608e-01):2.434837e-01):2.202319e-01,(6:1.173074e+00,((14:1.271018e+00,(15:1.124534e+00,(8:9.486357e-01,7:1.086022e+00):1.712158e-01):1.105176e-01):1.419293e-01,((12:1.287135e+00,(5:8.534863e-01,9:8.661608e-01):7.149888e-01):1.937140e-01,11:1.058336e+00):2.034248e-01):1.203819e-01):5.827734e-02):6.979183e-01):3.887285e-02):7.667753e-02,(3:6.294329e-01,((((30:6.307814e-02,41:3.139339e-03):7.195910e-02,(44:5.048208e-03,43:7.430802e-04):1.239253e-01):1.095505e-02,(23:7.041580e-04,(21:5.910295e-05,22:1.363039e-03):2.488627e-03):2.631101e-02):1.062561e-01,36:3.352588e-01):3.383331e-01):2.220945e-01):6.000246e-02):1.856446e-01):1.197689e-01,(((20:5.626105e-02,33:1.111056e-01):4.609258e-01,((((26:3.523028e-03,27:7.923320e-03):6.442051e-02,40:1.435847e-01):4.477957e-02,(((32:1.534586e-02,24:1.470692e-03):6.821562e-02,34:8.359121e-02):4.583246e-02,19:2.268969e-01):1.838498e-02):4.723860e-02,(28:1.383720e-01,35:2.444181e-01):5.131710e-02):1.073545e-01):1.020733e-01,(38:3.764532e-01,(39:6.067744e-02,37:7.246581e-02):4.405083e-01):1.230932e-01):1.555677e-01,1:3.823330e-01);
   tree gen.115000 = [&U] ((31:6.642094e-01,((4:5.825332e-01,((25:2.386724e-01,29:3.306059e-01):2.641601e-01,2:3.993187e-01):1.301225e-01):1.056947e-01,((3:6.269382e-01,((((22:4.844211e-03,23:1.117027e-03):3.189416e-04,21:1.574354e-03):4.267896e-02,((44:1.789449e-03,43:1.372739e-03):1.683810e-01,(30:5.000054e-02,41:1.813078e-02):3.262932e-02):2.127235e-02):1.760188e-01,(36:1.384499e-01,42:4.090810e-01):1.668375e-01):2.568217e-01):2.459192e-01,(((10:1.080990e+00,((18:2.247038e+00,17:1.604960e+00):9.072436e-01,(13:1.948032e+00,16:2.335781e+00):2.069553e-01):3.240696e-01):2.792498e-01,((((15:1.193913e+00,(7:1.181776e+00,8:9.700927e-01):1.639213e-01):7.281478e-02,14:1.243519e+00):2.019821e-01,((12:1.376647e+00,(5:9.355187e-01,9:8.243189e-01):6.398483e-01):2.263007e-01,11:1.136159e+00):1.332713e-01):9.983591e-02,6:1.252255e+00):3.175490e-02):8.171692e-01,(46:4.080996e-01,45:7.839251e-02):8.564517e-01):7.154192e-02):7.853422e-02):1.453585e-01):1.316226e-01,(((33:1.134385e-01,20:5.733624e-02):4.110902e-01,(((19:2.844387e-01,((24:4.673096e-03,32:2.238773e-03):8.857253e-02,34:6.791126e-02):2.862576e-02):2.468860e-02,((26:5.307003e-03,27:1.308163e-02):9.105998e-02,40:1.280610e-01):3.282210e-02):4.855699e-02,(35:2.503145e-01,28:1.669296e-01):7.368380e-02):9.753857e-02):8.746815e-02,((38:1.162521e-01,39:3.707363e-01):1.421456e-01,37:4.159195e-01):1.922453e-01):1.869434e-01,1:3.603761e-01);
   tree gen.115500 = [&U] ((31:6.456886e-01,((4:5.344388e-01,(2:4.363040e-01,(29:2.868125e-01,25:2.503410e-01):1.758042e-01):1.931734e-01):1.173727e-01,((42:5.471683e-01,(3:5.498001e-01,((((23:6.918208e-04,22:4.231766e-03):4.093908e-04,21:2.401980e-05):4.750009e-02,((30:5.855252e-02,41:3.615945e-02):6.945293e-02,(44:1.104501e-02,43:3.171164e-04):1.264850e-01):1.616018e-02):1.246516e-01,36:3.348758e-01):3.345657e-01):1.913365e-01):6.394879e-02,((45:3.941692e-02,46:4.406880e-01):6.975009e-01,(((14:1.256865e+00,(15:1.187292e+00,(8:9.380724e-01,7:1.073929e+00):1.693093e-01):9.656965e-02):1.207639e-01,((12:1.424739e+00,(5:8.667904e-01,9:8.389948e-01):6.819199e-01):2.154224e-01,11:1.040484e+00):1.410930e-01):9.923690e-02,((10:1.227045e+00,((13:1.977735e+00,16:2.093784e+00):1.590448e-01,(17:1.469029e+00,18:2.191490e+00):7.425986e-01):2.968551e-01):2.359442e-01,6:1.150095e+00):8.900174e-02):7.058465e-01):1.798582e-01):8.101995e-02):1.393426e-01):1.298184e-01,(((20:5.586629e-02,33:1.168030e-01):4.557932e-01,((((26:1.098588e-02,27:8.869802e-03):8.800900e-02,40:1.419858e-01):2.707287e-02,(((32:5.453564e-03,24:3.805262e-03):9.338060e-02,34:8.266040e-02):2.535758e-02,19:2.221819e-01):2.630551e-02):7.071679e-02,(28:1.368312e-01,35:2.416964e-01):3.470390e-02):9.860205e-02):1.184481e-01,(38:3.722613e-01,(39:8.797934e-02,37:5.005285e-02):4.573403e-01):1.096406e-01):1.201440e-01,1:4.214067e-01);
   tree gen.116000 = [&U] ((31:6.525290e-01,((4:5.401006e-01,(2:4.409262e-01,(29:4.678179e-01,25:2.529931e-01):1.776666e-01):1.895854e-01):1.186161e-01,((42:5.727070e-01,(3:6.241794e-01,((((23:7.581064e-04,21:1.171604e-04):4.483349e-04,22:1.624836e-03):3.473835e-02,((44:1.116202e-02,43:4.010086e-03):1.509271e-01,(30:5.780242e-02,41:3.402278e-02):3.507609e-02):2.172771e-02):9.239338e-02,36:3.384235e-01):2.797627e-01):1.933635e-01):6.462625e-02,((45:3.605661e-02,46:4.453566e-01):7.048902e-01,(6:1.209117e+00,((10:1.240044e+00,((13:1.998687e+00,16:2.115965e+00):2.099103e-01,(17:1.484592e+00,18:2.371707e+00):7.717162e-01):2.775323e-01):2.153849e-01,((14:1.270180e+00,(15:1.013164e+00,(8:9.480103e-01,7:1.085306e+00):2.609708e-01):1.180086e-01):2.252100e-01,((12:1.439832e+00,(5:8.759731e-01,9:8.478830e-01):6.708580e-01):1.718531e-01,11:1.051506e+00):1.567229e-01):8.400082e-02):8.994462e-02):7.133242e-01):9.305911e-02):4.546785e-02):1.408188e-01):1.311937e-01,(((20:5.645813e-02,33:1.180404e-01):4.606219e-01,((((26:2.387681e-03,27:8.963768e-03):7.783297e-02,40:1.390510e-01):2.925306e-02,(((32:6.249761e-03,24:3.234965e-03):9.110383e-02,34:1.040071e-01):3.688443e-02,19:2.775484e-01):2.658419e-02):3.559289e-02,(28:1.397128e-01,35:2.442569e-01):6.464693e-02):1.164456e-01):1.166852e-01,(38:2.975805e-01,(39:8.891138e-02,37:5.870683e-02):3.700210e-01):1.360336e-01):1.214168e-01,1:3.885203e-01);
   tree gen.116500 = [&U] ((31:7.018526e-01,((4:5.747600e-01,((25:2.439692e-01,29:3.753925e-01):2.754177e-01,2:4.530147e-01):1.022159e-01):1.042843e-01,((3:6.822251e-01,(((22:2.662839e-03,(21:9.071469e-04,23:3.769640e-04):7.795124e-03):3.229121e-02,((44:5.361909e-03,43:1.337591e-03):1.276188e-01,(30:4.825659e-02,41:1.891243e-02):6.617517e-02):2.732000e-02):1.922278e-01,(36:1.537168e-01,42:1.465468e-01):1.850309e-01):2.067580e-01):2.310335e-01,((((10:1.059450e+00,((18:2.217054e+00,17:1.583543e+00):8.951375e-01,(13:1.794616e+00,16:2.304613e+00):2.383045e-01):2.915916e-01):2.218386e-01,(((15:1.177981e+00,(7:1.166007e+00,8:9.571479e-01):2.169492e-01):4.509422e-02,14:1.226925e+00):2.340748e-01,((12:1.358277e+00,(5:9.230353e-01,9:8.133193e-01):5.788992e-01):2.192847e-01,11:1.152834e+00):1.209370e-01):1.104483e-01):9.137481e-02,6:1.235545e+00):7.707106e-01,(46:6.104637e-01,45:1.519907e-02):8.402273e-01):8.673845e-02):5.366396e-02):1.434188e-01):1.038342e-01,(((33:1.033710e-01,20:7.127217e-02):4.056047e-01,(((19:2.688163e-01,((24:4.486272e-03,32:5.819575e-03):7.598499e-02,34:7.488314e-02):6.156099e-02):1.122032e-02,((26:2.341584e-03,27:1.071508e-02):7.153337e-02,40:1.263522e-01):4.182148e-02):5.151013e-02,(35:2.639220e-01,28:1.501463e-01):5.622037e-02):1.316324e-01):6.358568e-02,((39:4.692914e-02,37:4.772950e-02):4.623447e-01,38:2.868014e-01):2.356808e-01):1.582393e-01,1:3.596573e-01);
   tree gen.117000 = [&U] ((31:6.705847e-01,((4:5.550454e-01,(2:3.888125e-01,(29:4.664277e-01,25:2.493230e-01):2.133896e-01):1.745345e-01):9.997288e-02,((42:4.870732e-01,(3:5.915739e-01,(((30:6.783834e-02,41:1.333908e-02):3.809864e-02,(((22:3.100244e-04,23:1.527057e-03):4.675974e-04,21:1.179263e-04):3.569957e-02,(44:2.817599e-03,43:8.427341e-04):1.388756e-01):4.712075e-02):1.198059e-01,36:3.213365e-01):2.488381e-01):1.059447e-01):1.793150e-01,((45:1.917594e-01,46:1.474118e-01):9.099947e-01,((6:1.303584e+00,(10:1.274356e+00,((13:2.032452e+00,16:2.174515e+00):1.954218e-01,(17:1.525671e+00,18:2.280743e+00):7.930699e-01):1.933185e-01):2.614170e-01):5.199273e-02,((14:1.168738e+00,(15:1.041199e+00,(8:9.742421e-01,7:1.115337e+00):1.452688e-01):6.833836e-02):1.808806e-01,((12:1.388774e+00,(5:1.017867e+00,9:8.713443e-01):6.593890e-01):1.429770e-01,11:1.080602e+00):1.535618e-01):1.040384e-01):5.799357e-01):1.697066e-01):6.562749e-02):1.410721e-01):1.103387e-01,(((20:5.654420e-02,33:1.213066e-01):5.155719e-01,((((26:3.229111e-03,27:9.211799e-03):6.957792e-02,40:1.057893e-01):4.873745e-02,(((32:6.852412e-03,24:8.045164e-03):9.362471e-02,34:1.068850e-01):3.226859e-02,19:2.942946e-01):6.728683e-03):8.019321e-02,(28:1.435787e-01,35:2.510156e-01):7.793975e-02):1.227949e-01):8.803065e-02,(38:3.157752e-01,(39:1.152364e-01,37:5.767885e-02):4.481409e-01):1.166977e-01):1.547539e-01,1:4.019441e-01);
   tree gen.117500 = [&U] ((31:6.705847e-01,((4:5.550454e-01,(2:4.298192e-01,(29:3.403643e-01,25:2.493230e-01):2.133896e-01):1.745345e-01):9.997288e-02,((42:4.870732e-01,(3:5.915739e-01,(((30:6.783834e-02,41:4.366253e-02):3.686313e-02,((44:3.440139e-03,43:8.427341e-04):1.388756e-01,((22:1.753332e-03,23:2.354973e-03):2.341142e-04,21:2.381119e-04):2.363818e-02):3.010957e-02):1.134644e-01,36:3.213365e-01):2.488381e-01):1.242731e-01):1.482138e-01,((45:8.565923e-02,46:1.072248e-01):8.284144e-01,(6:1.155097e+00,((10:1.274356e+00,((13:2.029637e+00,16:2.174515e+00):2.691218e-01,(17:1.525671e+00,18:2.280743e+00):7.930699e-01):1.818584e-01):2.181272e-01,((14:1.168738e+00,(15:1.041199e+00,(8:9.742421e-01,7:1.115337e+00):1.452688e-01):6.833836e-02):1.808806e-01,((12:1.388774e+00,(5:1.017867e+00,9:8.713443e-01):6.593890e-01):1.839115e-01,11:1.080602e+00):1.535618e-01):1.019208e-01):1.117594e-01):5.799357e-01):1.697066e-01):7.957165e-02):1.410721e-01):1.103387e-01,(((20:5.654420e-02,33:1.213066e-01):5.155719e-01,((((26:5.577881e-03,27:9.254254e-03):1.056759e-01,40:1.057893e-01):4.873745e-02,(((32:7.805096e-03,24:7.005170e-03):1.135905e-01,34:8.448016e-02):3.339958e-02,19:2.741634e-01):7.174617e-03):8.280783e-02,(28:1.435787e-01,35:2.510156e-01):2.826265e-02):8.759611e-02):8.803065e-02,(38:3.089100e-01,(39:2.046852e-01,37:5.279362e-03):4.481409e-01):1.166977e-01):1.547539e-01,1:4.019441e-01);
   tree gen.118000 = [&U] ((31:6.717310e-01,((4:5.559942e-01,(2:4.305540e-01,(29:3.409461e-01,25:2.497492e-01):2.994991e-01):1.230721e-01):1.001438e-01,((42:4.505625e-01,(3:5.925851e-01,((((21:4.677339e-04,22:1.650426e-03):6.967666e-04,23:8.727037e-04):2.168507e-02,((44:3.446019e-03,43:3.876598e-03):1.391130e-01,(30:6.795431e-02,41:4.756740e-02):2.379600e-02):6.111971e-02):1.136584e-01,36:3.218858e-01):2.492634e-01):1.247393e-01):1.086818e-01,((45:6.678867e-02,46:1.074081e-01):8.298305e-01,(6:1.157072e+00,((10:1.276535e+00,((13:2.033106e+00,16:2.085961e+00):1.602419e-01,(17:1.528279e+00,18:2.284641e+00):7.277327e-01):2.955075e-01):1.392496e-01,((14:1.170736e+00,(15:1.042978e+00,(8:9.759075e-01,7:1.117243e+00):1.258197e-01):1.741899e-01):1.811898e-01,((12:1.391148e+00,(5:9.089278e-01,9:8.728337e-01):7.790656e-01):2.560545e-01,11:1.082449e+00):1.538243e-01):1.020950e-01):1.056981e-01):5.809271e-01):2.254789e-01):7.970766e-02):1.413133e-01):1.048801e-01,(((20:5.664085e-02,33:1.343265e-01):4.402862e-01,((((26:1.618061e-03,27:9.270073e-03):1.058565e-01,40:1.489542e-01):4.882076e-02,(((32:7.818438e-03,24:1.699850e-03):1.137847e-01,34:8.272566e-02):3.500950e-02,19:2.746320e-01):7.186882e-03):7.319303e-02,(28:1.444462e-01,35:2.514447e-01):4.858448e-02):1.186716e-01):5.955992e-02,(38:3.094380e-01,(39:1.393649e-01,37:8.226921e-03):4.208180e-01):1.168971e-01):1.550184e-01,1:4.026312e-01);
   tree gen.118500 = [&U] ((((4:5.945276e-01,(((((17:1.496310e+00,18:2.458712e+00):8.405210e-01,(16:2.352368e+00,13:2.075055e+00):1.896238e-01):2.467021e-01,10:1.131103e+00):2.323235e-01,(6:1.381347e+00,(((12:1.333826e+00,(9:7.941419e-01,5:9.705214e-01):6.182476e-01):1.868954e-01,11:1.065930e+00):1.786776e-01,(14:1.248184e+00,((7:1.127774e+00,8:1.010840e+00):1.460597e-01,15:1.105180e+00):1.481393e-01):1.799929e-01):6.531144e-02):4.875958e-02):8.506569e-01,(2:4.156117e-01,(25:2.708177e-01,29:4.344254e-01):1.632500e-01):1.212287e-01):7.035354e-02):1.012576e-01,(((46:8.918262e-01,42:3.742460e-01):2.224568e-01,45:8.126944e-01):5.685191e-02,(((((44:3.998689e-03,43:9.051191e-04):1.446371e-01,(41:2.020352e-02,30:8.146427e-02):1.036131e-02):3.151497e-02,(22:1.069472e-03,(23:6.700000e-04,21:1.776738e-03):2.889707e-04):4.052067e-02):9.123735e-02,36:4.195192e-01):3.496322e-01,3:6.979380e-01):1.729964e-01):1.153166e-01):1.646857e-01,31:6.371886e-01):8.439940e-02,((38:2.928251e-01,(39:3.198656e-01,37:2.834300e-01):2.218246e-02):2.041109e-01,(((34:1.409674e-01,((40:1.642977e-01,(26:9.395933e-03,27:1.098405e-02):9.992965e-02):2.162158e-02,(19:2.663691e-01,(24:2.217047e-03,32:4.456431e-03):1.362138e-01):2.574001e-02):4.070995e-02):1.933109e-02,(28:1.656492e-01,35:2.344252e-01):5.153133e-02):9.823838e-02,(33:1.409655e-01,20:7.266062e-02):3.612864e-01):7.723996e-02):1.547596e-01,1:3.779157e-01);
   tree gen.119000 = [&U] ((31:6.763726e-01,((4:5.598361e-01,(2:4.451724e-01,(29:3.334702e-01,25:2.856139e-01):1.396208e-01):9.741087e-02):9.753185e-02,((42:5.280362e-01,(3:6.639951e-01,((((21:3.199092e-03,23:5.178949e-03):2.485919e-03,22:1.940061e-03):2.810828e-02,((44:2.169010e-03,43:4.047972e-03):1.650639e-01,(30:4.288900e-02,41:2.065311e-02):6.855639e-02):3.231895e-02):1.312027e-01,36:2.677331e-01):2.532907e-01):3.430917e-02):2.234825e-01,((45:3.232019e-02,46:2.796177e-01):7.463288e-01,(6:1.165067e+00,((10:1.293677e+00,((13:2.047155e+00,16:2.100375e+00):2.831677e-01,(17:1.468616e+00,18:2.300428e+00):6.922627e-01):3.172773e-01):2.781391e-01,((14:1.198313e+00,(15:1.040635e+00,(8:9.826509e-01,7:1.124963e+00):1.645384e-01):1.486730e-01):1.844389e-01,((12:1.400760e+00,(5:9.152084e-01,9:8.153132e-01):7.844488e-01):1.693984e-01,11:1.089929e+00):1.321340e-01):9.356084e-02):1.087053e-01):5.849412e-01):1.639956e-01):6.343314e-02):1.422897e-01):1.056049e-01,(((20:7.604111e-02,33:1.383210e-01):3.931891e-01,((((26:1.531475e-03,27:1.466872e-02):7.983655e-02,40:1.190344e-01):2.045208e-02,(((32:8.720866e-03,24:2.937526e-03):3.076287e-02,34:5.667540e-02):7.046911e-02,19:2.765297e-01):4.715335e-02):5.332775e-02,(28:1.323916e-01,35:2.531822e-01):6.321817e-02):1.031110e-01):9.885955e-02,(38:3.115762e-01,(39:7.430335e-02,37:9.100717e-03):3.971091e-01):2.824594e-01):1.591523e-01,1:3.612617e-01);
   tree gen.119500 = [&U] ((31:6.763726e-01,((4:5.598361e-01,(2:4.451724e-01,(29:3.752475e-01,25:2.759938e-01):2.408386e-01):1.087603e-01):8.983793e-02,((42:5.280362e-01,(3:6.639951e-01,((((23:1.378261e-03,(22:3.102852e-03,21:1.472706e-03):9.066876e-04):2.300123e-02,(44:7.211970e-04,43:2.201121e-03):1.677792e-01):1.111397e-02,(30:2.189671e-02,41:1.958416e-02):7.895715e-02):1.369768e-01,36:2.677331e-01):2.518548e-01):5.165860e-03):2.192635e-01,((45:3.232019e-02,46:5.475072e-01):6.629962e-01,((((14:1.198313e+00,(15:1.137159e+00,(8:9.826509e-01,7:1.124963e+00):1.645384e-01):1.486730e-01):1.259018e-01,((12:1.400760e+00,(5:9.152084e-01,9:8.153132e-01):7.844488e-01):1.693984e-01,11:1.089929e+00):1.499569e-01):1.381198e-01,(10:1.293677e+00,((13:1.723064e+00,16:2.100375e+00):2.505961e-01,(17:1.468616e+00,18:2.300428e+00):6.922627e-01):3.394351e-01):1.609271e-01):6.419504e-02,6:1.207157e+00):5.849412e-01):1.639956e-01):6.219256e-02):1.776017e-01):9.408530e-02,(((20:5.750247e-02,33:1.383210e-01):3.931891e-01,((((26:3.995891e-03,27:1.466872e-02):7.983655e-02,40:1.190344e-01):1.809268e-02,(((32:7.046198e-03,24:1.243414e-03):2.583028e-02,34:5.667540e-02):1.359890e-01,19:2.765297e-01):9.214018e-03):3.007674e-02,(28:1.576761e-01,35:2.531822e-01):4.935488e-02):1.155916e-01):9.885955e-02,(38:3.115762e-01,(39:3.079854e-02,37:9.100717e-03):3.971091e-01):2.824594e-01):1.591523e-01,1:3.612617e-01);
   tree gen.120000 = [&U] ((((4:5.593928e-01,((2:4.100218e-01,(25:2.782188e-01,29:4.285825e-01):1.539629e-01):1.304994e-01,((6:1.362768e+00,(((12:1.315886e+00,(9:7.834608e-01,5:8.871129e-01):6.403672e-01):2.089433e-01,11:1.051593e+00):9.073410e-02,(14:1.176057e+00,((7:1.077304e+00,8:9.972441e-01):1.428963e-01,15:1.090315e+00):9.988213e-02):1.614503e-01):6.683170e-02):5.500715e-02,(((17:1.476184e+00,18:2.425642e+00):7.072876e-01,(16:2.217437e+00,13:2.047146e+00):1.376036e-01):2.950584e-01,10:1.131757e+00):2.118698e-01):7.835485e-01):7.657753e-02):7.326068e-02,(((46:9.016086e-01,42:8.886031e-02):4.451163e-01,((((((22:4.837659e-03,21:1.278498e-04):2.425401e-03,23:3.651075e-04):4.485167e-02,(41:3.109720e-02,30:2.407018e-02):5.383059e-02):1.687661e-02,(44:2.262168e-03,43:3.466081e-04):9.558348e-02):1.162937e-01,36:3.241276e-01):3.211782e-01,3:6.540721e-01):9.602718e-02):3.616185e-02,45:8.017638e-01):1.653450e-01):1.899154e-01,31:6.876374e-01):1.050279e-01,(((38:2.414884e-01,39:4.150646e-01):3.870462e-02,37:3.779577e-01):2.154900e-01,(((((40:9.450916e-02,(26:1.295769e-02,27:1.056492e-02):9.565948e-02):3.736256e-02,(24:8.584656e-03,32:3.575672e-03):1.473447e-01):2.579064e-02,(19:2.627865e-01,34:1.167395e-01):1.430218e-02):5.277255e-02,(28:1.740794e-01,35:2.565153e-01):3.620850e-02):9.563467e-02,(33:1.049969e-01,20:4.842377e-02):3.849451e-01):9.668152e-02):1.526781e-01,1:3.728328e-01);
   tree gen.120500 = [&U] ((((4:5.607257e-01,((2:4.109988e-01,(25:1.793918e-01,29:4.296037e-01):1.543297e-01):1.103363e-01,((6:1.316669e+00,(((12:1.299767e+00,(9:8.510892e-01,5:1.013769e+00):6.487820e-01):2.094411e-01,11:1.054099e+00):1.034206e-01,(14:1.178860e+00,((7:1.079871e+00,8:9.996204e-01):2.175698e-01,15:1.092913e+00):1.001201e-01):1.752447e-01):1.029948e-01):5.513822e-02,(((17:1.498494e+00,18:2.431422e+00):6.824459e-01,(13:2.052024e+00,16:2.222721e+00):3.191528e-01):2.957615e-01,10:1.134454e+00):1.941205e-01):7.620211e-01):8.709934e-02):8.996550e-02,(((46:1.132124e+00,42:7.914138e-02):3.563155e-01,45:8.036743e-01):1.098878e-01,(((((44:2.267558e-03,43:1.354349e-03):1.000108e-01,(41:2.172247e-02,30:4.813675e-02):2.922942e-02):1.689927e-02,(21:1.867105e-04,(23:2.743396e-04,22:8.192236e-04):1.384517e-03):4.036558e-02):1.165708e-01,36:3.248999e-01):2.951508e-01,3:6.365064e-01):1.348966e-01):1.657390e-01):1.598941e-01,31:6.147174e-01):1.052781e-01,(((39:3.311492e-01,37:3.498935e-01):3.610430e-02,38:2.420638e-01):2.160035e-01,(((((40:9.473437e-02,(26:9.244236e-03,27:8.442594e-03):1.037223e-01):1.979718e-02,34:1.170177e-01):2.380978e-02,((24:8.605112e-03,32:3.584192e-03):1.431396e-01,19:2.634127e-01):1.437161e-02):5.396540e-02,(28:1.158261e-01,35:2.571265e-01):5.156949e-02):1.184874e-01,(33:1.238238e-01,20:4.853916e-02):4.145996e-01):7.768808e-02):1.530419e-01,1:3.737212e-01);
   tree gen.121000 = [&U] ((31:6.540141e-01,((4:5.848706e-01,(2:4.304566e-01,(29:2.824833e-01,25:4.056523e-01):2.556640e-01):1.157270e-01):1.219422e-01,((42:5.105812e-01,(((((30:3.670564e-02,41:3.859717e-02):7.569530e-02,(22:1.259586e-03,(23:1.341080e-03,21:1.693221e-03):1.842338e-03):4.104760e-02):1.750658e-02,(44:6.550280e-03,43:6.533932e-04):1.241992e-01):2.230401e-01,36:3.037818e-01):2.409449e-01,3:5.973459e-01):5.414901e-02):1.970704e-01,((45:1.537635e-03,46:5.294086e-01):6.265601e-01,(6:1.182684e+00,((10:1.250913e+00,((13:2.042795e+00,16:2.030944e+00):2.447685e-01,(17:1.365225e+00,18:2.224384e+00):7.614798e-01):2.672412e-01):3.087110e-01,((14:1.158701e+00,(15:1.099569e+00,(8:9.501679e-01,7:1.089318e+00):1.590994e-01):7.409861e-02):1.809607e-01,((12:1.358329e+00,(5:9.556308e-01,9:7.883618e-01):7.585177e-01):1.550194e-01,11:1.023645e+00):1.582664e-01):9.484423e-02):5.106845e-02):6.891866e-01):1.319939e-01):5.295563e-02):1.655765e-01):7.296014e-02,(((20:7.855418e-02,33:1.337486e-01):4.214791e-01,((((26:4.039242e-03,27:1.091802e-02):8.280948e-02,40:1.066402e-01):3.351751e-02,(((32:7.715044e-03,24:1.536884e-03):5.474795e-02,34:2.726622e-02):8.795964e-02,19:2.673886e-01):1.610600e-02):6.529519e-02,(28:1.338752e-01,35:2.600477e-01):5.507733e-02):1.169823e-01):8.151850e-02,(38:2.880360e-01,(39:5.490490e-02,37:1.031289e-01):3.561122e-01):2.628284e-01):1.627008e-01,1:3.657895e-01);
   tree gen.121500 = [&U] ((31:6.540141e-01,((4:5.848706e-01,(2:4.304566e-01,(29:3.173710e-01,25:3.204628e-01):3.639277e-01):1.157270e-01):9.677368e-02,((42:5.105812e-01,(((((30:3.670564e-02,41:1.709908e-02):7.421601e-02,(44:5.941965e-03,43:3.358593e-04):1.241992e-01):8.958685e-03,(23:1.382414e-03,(22:7.741529e-04,21:2.289172e-04):3.374282e-03):4.847588e-02):2.230401e-01,36:3.037818e-01):2.409449e-01,3:5.973459e-01):9.357624e-02):1.565059e-01,((45:2.091192e-03,46:5.294086e-01):6.265601e-01,(6:1.182684e+00,((10:1.250913e+00,((13:2.042795e+00,16:2.030944e+00):2.699683e-01,(17:1.365225e+00,18:2.224384e+00):7.258311e-01):2.934297e-01):3.087110e-01,(((15:1.099569e+00,(8:9.842380e-01,7:1.089318e+00):1.816605e-01):1.147172e-01,14:1.158701e+00):1.599570e-01,((12:1.379543e+00,(5:9.556308e-01,9:7.562149e-01):7.585177e-01):1.550194e-01,11:1.023645e+00):9.668060e-02):1.358148e-01):4.917453e-02):6.891866e-01):1.319939e-01):5.295563e-02):1.655765e-01):7.296014e-02,(((20:6.817343e-02,33:1.337486e-01):4.214791e-01,((((26:4.039242e-03,27:1.091802e-02):5.615925e-02,40:1.207844e-01):3.351751e-02,(((32:7.715044e-03,24:5.980956e-03):8.408759e-02,34:2.726622e-02):6.472299e-02,19:2.673886e-01):1.610600e-02):6.529519e-02,(28:1.338752e-01,35:2.600477e-01):5.507733e-02):1.107897e-01):8.052043e-02,(38:2.106386e-01,(39:1.511255e-01,37:2.404627e-01):2.303047e-01):2.602484e-01):1.627008e-01,1:3.657895e-01);
   tree gen.122000 = [&U] ((31:6.369811e-01,((4:5.696384e-01,(2:4.192458e-01,(29:3.822899e-01,25:3.399964e-01):2.212338e-01):1.127130e-01):9.425333e-02,((42:5.894585e-01,(((((30:3.574969e-02,41:1.665376e-02):4.585010e-02,(44:2.891783e-03,43:3.271122e-04):1.209646e-01):3.478996e-02,((22:1.692353e-05,23:2.568118e-03):4.059653e-03,21:9.583113e-05):3.648217e-02):2.055776e-01,36:2.958702e-01):2.346697e-01,3:6.114779e-01):1.133887e-01):1.379651e-01,((45:4.998712e-03,46:5.632975e-01):6.102421e-01,(6:1.151883e+00,((10:1.218334e+00,((13:1.934017e+00,16:1.978050e+00):3.048284e-01,(17:1.329669e+00,18:2.166452e+00):7.069277e-01):2.857876e-01):3.006710e-01,(((15:1.122807e+00,(8:9.586047e-01,7:1.060948e+00):2.225261e-01):1.117295e-01,14:1.128524e+00):1.235688e-01,((12:1.343615e+00,(5:9.307426e-01,9:7.365202e-01):7.387630e-01):1.721705e-01,11:9.969851e-01):2.053847e-01):8.377296e-02):4.789383e-02):6.712376e-01):1.814041e-01):5.157647e-02):1.612642e-01):7.105998e-02,(((20:6.639793e-02,33:9.848472e-02):4.105022e-01,((((26:3.934045e-03,27:1.063368e-02):1.261218e-01,40:9.247054e-02):2.521906e-02,(((32:7.514115e-03,24:3.608314e-03):8.697287e-02,34:4.786172e-02):5.954080e-02,19:2.604248e-01):1.568654e-02):6.359466e-02,(28:1.303885e-01,35:2.532751e-01):6.463557e-02):1.079043e-01):7.842337e-02,(38:3.089015e-01,(39:1.437520e-01,37:8.163181e-02):2.243067e-01):2.534705e-01):1.584634e-01,1:3.562629e-01);
   tree gen.122500 = [&U] ((31:6.373576e-01,((4:5.699751e-01,(2:4.194937e-01,(29:3.528841e-01,25:3.401974e-01):2.213646e-01):1.127796e-01):8.822359e-02,((42:3.925827e-01,(((((30:4.122400e-02,41:2.185278e-02):4.175951e-02,(44:2.893492e-03,43:3.273056e-04):1.127439e-01):1.027480e-02,((22:1.625102e-04,21:9.542957e-05):2.576498e-03,23:2.561987e-03):3.650374e-02):2.056991e-01,36:3.377893e-01):2.589745e-01,3:5.722623e-01):1.233092e-01):1.380467e-01,((45:2.840123e-03,46:4.446157e-01):6.106028e-01,(6:1.152564e+00,((10:1.219055e+00,((13:1.935161e+00,16:1.979220e+00):2.226969e-01,(17:1.330455e+00,18:2.167733e+00):6.259526e-01):2.859566e-01):2.753013e-01,(((15:1.123470e+00,(8:9.591714e-01,7:1.061575e+00):2.226577e-01):1.117955e-01,14:1.129191e+00):1.236418e-01,((12:1.344409e+00,(5:9.312928e-01,9:7.583396e-01):6.930964e-01):2.055931e-01,11:9.975744e-01):1.292186e-01):3.973922e-02):9.723433e-02):6.716344e-01):1.145663e-01):7.236050e-02):1.799956e-01):7.110199e-02,(((20:6.989864e-02,33:9.854294e-02):4.107448e-01,((((26:2.132676e-03,27:4.244317e-03):1.255292e-01,40:1.388969e-01):2.523397e-02,(((32:6.558527e-03,24:5.308322e-03):1.068945e-01,34:6.014159e-02):5.009218e-02,19:2.605787e-01):1.156041e-02):5.947013e-02,(28:1.304656e-01,35:2.534248e-01):6.467378e-02):1.079681e-01):4.723838e-02,(38:3.090841e-01,(39:1.441571e-01,37:8.168006e-02):2.919847e-01):2.536204e-01):1.585571e-01,1:3.564735e-01);
   tree gen.123000 = [&U] ((31:6.239635e-01,(((((10:1.313665e+00,((18:2.007620e+00,17:1.480520e+00):7.402367e-01,(13:1.738509e+00,16:1.823986e+00):2.135811e-01):3.287224e-01):1.873578e-01,((((15:1.004932e+00,(7:1.149081e+00,8:9.623780e-01):1.296871e-01):1.172197e-01,14:1.215399e+00):1.943304e-01,((12:1.355660e+00,(5:8.941773e-01,9:7.878916e-01):6.565647e-01):1.705151e-01,11:1.075010e+00):1.144720e-01):1.270289e-01,6:1.155741e+00):6.396621e-02):7.211439e-01,(46:4.803808e-01,45:1.458795e-01):7.876960e-01):6.493309e-02,(3:6.830477e-01,(((44:4.730380e-03,43:3.243502e-03):1.635032e-01,(((23:2.112151e-03,22:7.028359e-04):7.238489e-04,21:5.745125e-03):4.088437e-02,(30:6.387001e-02,41:2.439773e-02):3.870982e-02):2.191387e-02):1.407326e-01,(36:1.656819e-01,42:1.095023e-01):1.740432e-01):2.135350e-01):2.428595e-01):6.328308e-02,(4:5.356542e-01,((25:1.609085e-01,29:4.260910e-01):2.238551e-01,2:3.433437e-01):1.755860e-01):1.347082e-01):1.475412e-01):6.690234e-02,(((33:8.486260e-02,20:6.928020e-02):3.816261e-01,((((26:9.382904e-04,27:1.082871e-02):9.441325e-02,40:1.105713e-01):1.939863e-02,(((24:1.806010e-03,32:6.093584e-03):1.355538e-01,34:1.368404e-01):3.404241e-02,19:2.541235e-01):1.336830e-02):4.971726e-02,(35:2.272957e-01,28:1.653717e-01):2.268106e-02):1.120184e-01):9.169142e-02,((37:4.174771e-01,38:2.970623e-01):8.271119e-02,39:5.435102e-01):1.018771e-01):1.078467e-01,1:3.614272e-01);
   tree gen.123500 = [&U] ((31:6.321281e-01,((((6:1.163208e+00,((((15:1.066139e+00,(7:1.156506e+00,8:9.685963e-01):1.690973e-01):7.170020e-02,14:1.223252e+00):1.384125e-01,((12:1.364419e+00,(5:8.999549e-01,9:8.709491e-01):6.608070e-01):1.809071e-01,11:1.081956e+00):1.605629e-01):1.278497e-01,(10:1.322153e+00,((18:2.020592e+00,17:1.490086e+00):7.450196e-01,(13:1.749742e+00,16:1.835772e+00):2.100304e-01):3.032992e-01):1.885684e-01):6.437952e-02):7.258035e-01,(46:4.834848e-01,45:1.343059e-01):7.810368e-01):1.100543e-01,(3:5.399935e-01,((((21:1.720472e-03,(23:2.401196e-03,22:1.468887e-04):3.023797e-03):3.990761e-02,(30:6.428270e-02,41:2.721818e-02):3.554544e-02):2.194760e-02,(44:7.512942e-03,43:2.169907e-03):1.981453e-01):1.416419e-01,(36:1.558133e-01,42:2.305852e-01):2.193649e-01):2.149148e-01):2.444287e-01):9.449906e-02,(4:5.391153e-01,((25:2.676921e-01,29:3.881726e-01):2.105441e-01,2:3.455621e-01):2.172024e-01):1.355786e-01):1.883215e-01):6.733463e-02,(((33:8.541092e-02,20:6.972785e-02):3.840919e-01,((((26:6.051870e-04,27:1.089868e-02):9.502329e-02,40:1.237070e-01):2.836627e-02,(((24:1.817679e-03,32:1.067117e-02):1.364297e-01,34:7.736449e-02):3.194240e-02,19:2.557654e-01):2.354470e-02):5.003851e-02,(35:2.338447e-01,28:1.664402e-01):2.282761e-02):1.396999e-01):9.228387e-02,((37:4.201745e-01,38:1.979597e-01):1.658058e-01,39:5.470220e-01):8.342731e-02):1.651456e-01,1:3.637626e-01);
   tree gen.124000 = [&U] ((31:5.764689e-01,((4:5.635557e-01,(2:4.601900e-01,(29:3.756201e-01,25:3.560494e-01):2.128231e-01):1.222304e-01):1.058079e-01,(((42:5.244796e-01,(((23:2.694896e-03,(22:6.509372e-03,21:5.734687e-04):9.253786e-04):2.706083e-02,((30:4.242900e-02,41:2.274151e-02):4.880209e-02,(44:2.460146e-03,43:1.811660e-03):1.250235e-01):2.329035e-02):1.510137e-01,36:3.141776e-01):2.170321e-01):7.920487e-02,3:5.403433e-01):2.172014e-01,((45:1.431111e-02,46:5.491570e-01):7.058709e-01,(((((15:1.062057e+00,(8:9.788022e-01,7:1.083153e+00):1.796116e-01):1.099117e-01,14:1.232700e+00):1.544521e-01,((12:1.407054e+00,(5:9.746879e-01,9:7.936756e-01):7.253923e-01):1.652196e-01,11:1.044058e+00):1.651872e-01):7.404599e-02,(10:1.208008e+00,((13:2.025333e+00,16:1.981827e+00):2.687028e-01,(17:1.392450e+00,18:2.391440e+00):6.551198e-01):2.816855e-01):2.647445e-01):1.245743e-01,6:1.206269e+00):7.029303e-01):1.199047e-01):6.946862e-02):1.316697e-01):8.589827e-02,(((20:5.667697e-02,33:1.031347e-01):4.298842e-01,((((26:1.693947e-03,27:1.092662e-02):6.188075e-02,40:9.154264e-02):2.874507e-02,(((32:9.007258e-03,24:4.058073e-03):7.280211e-02,34:1.211185e-01):5.242631e-02,19:2.663218e-01):2.228827e-02):5.204173e-02,(28:1.365449e-01,35:2.652335e-01):5.219510e-02):1.044109e-01):9.303628e-02,(38:3.234864e-01,(39:2.606752e-01,37:1.912355e-01):3.139470e-01):1.534100e-01):1.492559e-01,1:3.779909e-01);
   tree gen.124500 = [&U] ((((((2:4.542288e-01,(25:2.277033e-01,29:3.923136e-01):2.007586e-01):1.267011e-01,4:5.317355e-01):8.141994e-02,((((13:1.739700e+00,16:2.071643e+00):3.373127e-01,(17:1.761434e+00,18:2.052288e+00):5.747911e-01):3.586269e-01,10:1.164191e+00):2.421052e-01,((((12:1.358881e+00,(9:7.571823e-01,5:9.148077e-01):6.763710e-01):1.606939e-01,11:9.245451e-01):1.671022e-01,(14:1.276280e+00,(15:1.083835e+00,(7:1.024040e+00,8:1.050360e+00):1.745202e-01):9.560052e-02):9.473691e-02):1.318362e-01,6:1.294379e+00):4.405136e-02):8.815381e-01):3.979430e-02,((46:1.114624e+00,(45:5.597631e-01,42:3.994501e-01):9.333410e-02):7.933921e-02,(((((44:4.290763e-03,43:2.309818e-03):1.240097e-01,(41:2.450055e-02,30:5.298097e-02):1.848600e-02):2.050169e-02,(23:1.749833e-03,(21:6.619230e-04,22:6.890075e-04):2.191288e-04):3.282257e-02):1.189121e-01,36:3.649119e-01):2.766406e-01,3:6.158054e-01):1.459763e-01):1.353589e-01):1.650249e-01,31:5.773275e-01):9.442822e-02,((38:2.677475e-01,(39:2.642626e-02,37:1.427000e-01):4.287193e-01):2.174064e-01,((((40:1.147303e-01,(26:1.139778e-03,27:7.199741e-03):6.651642e-02):2.140274e-02,(19:2.497939e-01,((24:9.293586e-04,32:1.028717e-02):1.337757e-01,34:1.037959e-01):1.884516e-02):1.347917e-02):8.025936e-02,(28:1.554327e-01,35:2.923983e-01):5.060534e-02):9.194791e-02,(33:1.143585e-01,20:7.167682e-02):4.514234e-01):9.052672e-02):1.250010e-01,1:3.947261e-01);
   tree gen.125000 = [&U] (((((46:4.575406e-01,45:1.006546e-01):8.756300e-01,((((30:5.974311e-02,41:1.169451e-02):4.252358e-02,((44:5.966324e-03,43:2.118133e-03):1.851927e-01,((23:2.373622e-03,21:1.062287e-03):2.900183e-03,22:1.773400e-03):2.443097e-02):4.977989e-02):1.287764e-01,(42:1.384665e-01,36:2.241504e-01):2.080655e-01):2.753494e-01,3:6.808151e-01):2.436195e-01):3.090072e-02,(((29:3.997926e-01,25:2.553065e-01):1.746434e-01,(2:5.510115e-01,(((((13:1.699020e+00,16:2.178240e+00):1.991006e-01,(17:1.488665e+00,18:2.302339e+00):7.323133e-01):3.597607e-01,10:1.317504e+00):2.407022e-01,((11:9.975260e-01,(12:1.509311e+00,(9:8.603761e-01,5:1.017785e+00):6.136324e-01):2.069708e-01):1.518020e-01,((15:1.187461e+00,(7:1.155692e+00,8:1.160946e+00):1.502031e-01):1.039502e-01,14:1.243792e+00):1.487064e-01):8.365605e-02):5.863105e-02,6:1.251839e+00):9.204829e-01):6.171932e-02):4.348889e-02,4:6.054500e-01):7.745258e-02):1.832041e-01,31:6.558381e-01):7.346015e-02,((38:2.572445e-01,(37:9.927567e-02,39:2.873659e-01):2.292741e-01):2.343707e-01,((20:6.601163e-02,33:1.090672e-01):4.550581e-01,(((((32:7.075844e-03,24:3.086306e-03):1.586719e-01,19:2.695530e-01):2.720342e-02,(40:1.095602e-01,(27:8.693043e-03,26:7.390004e-03):7.019303e-02):2.552723e-02):4.062393e-02,34:1.477155e-01):1.601838e-02,(35:2.943929e-01,28:1.372552e-01):6.114417e-02):1.188546e-01):1.024208e-01):1.416683e-01,1:4.175633e-01);
   tree gen.125500 = [&U] ((31:6.658878e-01,((((6:1.257929e+00,((((15:1.123078e+00,(7:1.149835e+00,8:1.017870e+00):1.936009e-01):1.072091e-01,14:1.206449e+00):1.324910e-01,((12:1.312224e+00,(5:1.044366e+00,9:9.455803e-01):6.283236e-01):1.083827e-01,11:1.015539e+00):1.510116e-01):8.793515e-02,(10:1.220092e+00,((18:2.250647e+00,17:1.569666e+00):7.848084e-01,(13:1.843189e+00,16:1.933814e+00):3.221151e-01):3.142529e-01):2.269515e-01):9.496716e-02):7.355714e-01,(46:7.178958e-01,45:6.183335e-02):7.152007e-01):8.882194e-02,(3:6.830428e-01,(((21:9.691282e-04,(23:2.803791e-04,22:9.939220e-04):1.327759e-03):2.467149e-02,((30:5.754008e-02,41:6.266134e-02):5.841989e-02,(44:5.866012e-03,43:2.290761e-03):1.696912e-01):2.190696e-02):1.915505e-01,(36:8.875030e-02,42:1.251906e-01):2.490387e-01):3.290878e-01):1.712187e-01):7.074440e-02,(4:5.679075e-01,((25:2.448534e-01,29:3.881234e-01):3.265798e-01,2:3.563469e-01):2.029929e-01):1.428194e-01):1.377591e-01):1.134379e-01,(((33:1.106091e-01,20:1.056539e-01):4.848275e-01,((((26:2.292712e-04,27:8.549922e-03):1.000981e-01,40:1.286350e-01):2.869098e-02,(((24:2.640857e-03,32:7.123809e-03):7.187798e-02,34:6.224828e-02):8.460031e-02,19:2.694249e-01):1.560105e-02):4.645937e-02,(35:2.674024e-01,28:1.426646e-01):5.537142e-02):1.213565e-01):8.146147e-02,((38:3.479395e-01,39:5.589073e-01):1.145729e-02,37:4.579104e-01):1.936673e-01):1.470027e-01,1:3.986956e-01);
   tree gen.126000 = [&U] ((31:5.452043e-01,((4:5.329914e-01,(2:3.716455e-01,(29:3.211463e-01,25:2.168515e-01):2.862443e-01):1.775378e-01):6.779303e-02,((42:4.418188e-01,((45:4.026852e-02,46:4.975124e-01):7.035797e-01,(((10:1.142492e+00,((13:1.723553e+00,16:2.022058e+00):1.746973e-01,(17:1.316931e+00,18:2.283466e+00):6.195896e-01):2.732366e-01):2.397224e-01,(((15:1.004456e+00,(8:1.011504e+00,7:1.024409e+00):1.678000e-01):1.399449e-01,14:1.109154e+00):1.288119e-01,((12:1.330743e+00,(5:9.223827e-01,9:7.780003e-01):6.406094e-01):1.562590e-01,11:9.874339e-01):1.508835e-01):4.159779e-02):1.086543e-01,6:1.150079e+00):7.247174e-01):8.519520e-02):5.735277e-02,(((((30:7.271816e-02,41:3.677097e-02):6.992849e-02,((22:1.943713e-03,21:1.020424e-03):4.590197e-04,23:5.102673e-04):3.229544e-02):4.227568e-02,(44:5.804162e-03,43:2.624197e-04):1.075876e-01):1.638856e-01,36:3.545963e-01):2.820334e-01,3:6.109711e-01):1.638360e-01):8.180919e-02):1.638484e-01):7.936602e-02,(((20:6.224934e-02,33:9.754124e-02):4.365666e-01,((((26:3.243293e-03,27:6.236527e-03):8.630720e-02,40:1.088585e-01):3.773651e-02,(((32:9.314703e-03,24:3.244797e-03):6.967037e-02,34:3.992407e-02):6.183886e-02,19:2.772164e-01):2.579424e-02):5.855370e-02,(28:1.396299e-01,35:2.500442e-01):5.861074e-02):1.277432e-01):5.119220e-02,(38:2.497713e-01,(39:3.180967e-01,37:2.789366e-01):1.779318e-01):1.279767e-01):1.193121e-01,1:3.574907e-01);
   tree gen.126500 = [&U] ((31:5.819262e-01,((4:5.744784e-01,(2:3.966775e-01,(29:3.427769e-01,25:2.314574e-01):3.055241e-01):1.950167e-01):1.005280e-01,(((42:4.932109e-01,(((10:1.219444e+00,((13:1.839642e+00,16:2.158252e+00):1.864639e-01,(17:1.405632e+00,18:2.437267e+00):6.613217e-01):2.916403e-01):2.558688e-01,(((15:1.072111e+00,(8:1.018226e+00,7:1.139269e+00):1.791021e-01):1.004315e-01,14:1.183860e+00):1.786972e-01,((12:1.420374e+00,(5:9.845092e-01,9:8.304020e-01):6.837573e-01):1.661084e-01,11:1.053942e+00):1.610461e-01):6.818470e-02):2.103127e-02,6:1.227542e+00):7.867958e-01):5.591791e-02,(45:1.268171e-02,46:5.310221e-01):7.509689e-01):9.039347e-02,(((((30:7.761605e-02,41:4.206564e-02):4.309250e-02,(44:6.195098e-03,43:8.938652e-05):1.378387e-01):3.873595e-02,((21:3.158864e-04,22:3.194512e-03):6.568851e-04,23:5.446360e-04):3.403459e-02):1.274715e-01,36:3.784799e-01):3.010296e-01,3:6.521227e-01):1.748711e-01):7.210212e-02):1.606043e-01):6.420827e-02,(((20:8.395002e-02,33:1.507370e-01):4.659713e-01,((((26:3.461743e-03,27:1.145415e-02):7.930156e-02,40:1.161906e-01):3.275859e-02,(((32:9.942089e-03,24:7.276482e-03):7.282560e-02,34:3.382261e-02):8.262742e-02,19:2.958882e-01):2.753160e-02):7.071170e-02,(28:1.490346e-01,35:2.965511e-01):4.786847e-02):8.096196e-02):1.536926e-01,(38:4.059407e-01,(39:3.395219e-01,37:1.399122e-01):1.899163e-01):1.365965e-01):1.273483e-01,1:3.692319e-01);
   tree gen.127000 = [&U] ((31:5.664368e-01,((4:5.591872e-01,(2:3.861189e-01,(29:2.759539e-01,25:2.252966e-01):2.047724e-01):1.486444e-01):8.677535e-02,((42:4.800829e-01,((45:1.177372e-02,46:9.089588e-01):7.309800e-01,(((10:1.186985e+00,((13:1.925782e+00,16:2.100805e+00):2.111963e-01,(17:1.368217e+00,18:2.372393e+00):6.437190e-01):3.008636e-01):2.490582e-01,(((15:1.043574e+00,(8:9.911230e-01,7:1.108945e+00):1.743348e-01):9.775824e-02,14:1.152349e+00):1.739407e-01,((12:1.382567e+00,(5:9.583040e-01,9:8.348139e-01):5.015407e-01):2.428777e-01,11:1.045192e+00):1.567595e-01):6.336954e-02):3.133698e-02,6:1.194868e+00):8.029045e-01):3.045309e-02):1.342508e-01,(((((30:4.018082e-02,41:5.150734e-02):7.971133e-02,(44:2.903264e-03,43:1.005216e-04):1.169048e-01):5.304628e-03,((22:1.688733e-03,23:1.948199e-04):6.266582e-04,21:2.449631e-03):3.692598e-02):1.190602e-01,36:3.684057e-01):2.930169e-01,3:6.416322e-01):2.265760e-01):5.741604e-02):1.241435e-01):1.325889e-01,(((20:5.810686e-02,33:9.121903e-02):4.535683e-01,((((26:1.871900e-03,27:1.114927e-02):7.719076e-02,40:1.130979e-01):3.188664e-02,(((32:7.431153e-03,24:4.626639e-03):2.738507e-02,34:4.788236e-02):8.196974e-02,19:2.880124e-01):2.679877e-02):5.116981e-02,(28:1.450677e-01,35:2.886576e-01):4.659433e-02):8.635828e-02):1.235577e-01,(38:3.391370e-01,(39:3.304847e-01,37:1.964355e-01):1.601777e-01):1.414845e-01):1.302509e-01,1:3.594039e-01);
   tree gen.127500 = [&U] ((31:5.478883e-01,((4:5.408761e-01,(2:3.734751e-01,(29:4.028160e-01,25:3.089174e-01):1.795945e-01):1.864530e-01):8.393381e-02,((((45:3.750565e-03,46:1.464882e-01):7.043276e-01,42:4.643621e-01):2.818908e-02,(((10:1.148116e+00,((13:1.862720e+00,16:2.032012e+00):2.042805e-01,(17:1.323414e+00,18:2.294707e+00):6.226398e-01):2.910115e-01):2.542098e-01,(((15:1.009401e+00,(8:8.881396e-01,7:1.072631e+00):1.686261e-01):9.455705e-02,14:1.114614e+00):1.682449e-01,((12:1.337294e+00,(5:8.944937e-01,9:8.074771e-01):6.093705e-01):1.769183e-01,11:1.010966e+00):1.284911e-01):6.373910e-02):5.879957e-02,6:1.155741e+00):8.123687e-01):4.670781e-02,(((((30:3.886506e-02,41:1.560308e-02):4.947954e-02,(44:2.808194e-03,43:1.840089e-04):1.130766e-01):1.956920e-03,(23:3.857806e-04,(22:1.635555e-03,21:5.693523e-05):1.840027e-03):3.343611e-02):1.151615e-01,36:3.563419e-01):2.834218e-01,3:6.206214e-01):2.386778e-01):5.553590e-02):1.200783e-01):1.354635e-01,(((20:5.620410e-02,33:1.080055e-01):4.324532e-01,((((26:2.938972e-03,27:1.078418e-02):9.268150e-02,40:1.093944e-01):2.492451e-02,(((32:5.948792e-03,24:2.061339e-03):4.975282e-02,34:4.819096e-02):6.882009e-02,19:2.785811e-01):2.919086e-02):5.147151e-02,(28:1.403173e-01,35:2.294666e-01):6.630644e-02):5.314244e-02):1.195117e-01,(38:2.781697e-01,(39:3.196627e-01,37:1.126909e-01):2.710711e-01):1.682160e-01):1.460260e-01,1:3.476349e-01);
   tree gen.128000 = [&U] ((31:6.179307e-01,((4:6.098820e-01,(2:3.879896e-01,(29:4.184708e-01,25:3.209229e-01):1.597752e-01):1.612736e-01):1.143815e-01,((((45:6.106137e-03,46:2.417000e-01):9.126304e-01,42:4.824088e-01):1.627305e-02,(6:1.146259e+00,((10:1.192736e+00,((13:1.992713e+00,16:2.110983e+00):2.122195e-01,(17:1.374846e+00,18:2.383887e+00):6.468377e-01):3.424707e-01):2.138114e-01,(((15:1.048630e+00,(8:9.365711e-01,7:1.114317e+00):1.814107e-01):9.823186e-02,14:1.157932e+00):1.747834e-01,((12:1.389266e+00,(5:9.292568e-01,9:8.388584e-01):7.415961e-01):1.837939e-01,11:1.050255e+00):1.400841e-01):7.844679e-02):8.581228e-02):8.439400e-01):3.607077e-02,((((44:2.917330e-03,43:1.911601e-04):1.174712e-01,(((22:2.512265e-03,21:2.665636e-04):4.313789e-03,23:2.138491e-04):2.993730e-02,(30:6.085902e-02,41:2.311209e-02):7.060983e-02):3.139089e-02):1.292969e-01,36:3.701906e-01):2.738171e-01,3:6.414490e-01):2.532962e-01):9.604561e-02):1.180127e-01):1.571160e-01,(((20:5.821677e-02,33:1.354981e-01):4.492598e-01,((((26:8.146436e-03,27:1.810754e-02):9.628341e-02,40:1.136458e-01):2.589316e-02,(((32:1.359834e-03,24:2.141450e-03):5.168638e-02,34:5.006382e-02):7.149467e-02,19:2.894077e-01):3.032532e-02):5.347187e-02,(28:1.717232e-01,35:2.383845e-01):6.888333e-02):5.520774e-02):1.241563e-01,(38:3.122386e-01,(39:3.320859e-01,37:2.329993e-01):2.816058e-01):1.747535e-01):1.517010e-01,1:3.611452e-01);
   tree gen.128500 = [&U] ((31:6.709381e-01,(((((10:1.177420e+00,((18:2.192528e+00,17:1.441917e+00):6.494669e-01,(13:1.795592e+00,16:2.035113e+00):3.343218e-01):2.623666e-01):2.033677e-01,((((15:1.150626e+00,(7:1.120142e+00,8:9.915852e-01):1.833547e-01):1.020729e-01,14:1.175295e+00):2.380667e-01,((12:1.187517e+00,(5:1.017397e+00,9:8.378564e-01):6.270517e-01):2.021021e-01,11:9.893150e-01):1.111308e-01):9.697166e-02,6:1.202631e+00):5.494722e-02):7.165766e-01,(46:6.833621e-01,45:3.196549e-01):4.357759e-01):1.259875e-01,(3:6.654044e-01,(42:2.711070e-01,((((44:6.348911e-03,43:2.420196e-03):1.494566e-01,(30:5.855469e-02,41:2.990876e-02):5.120728e-02):8.680434e-03,((23:2.246601e-03,21:2.942246e-04):2.848919e-05,22:4.979281e-03):4.538313e-02):1.043473e-01,36:3.322587e-01):2.168974e-01):8.774043e-02):2.032630e-01):7.181036e-02,(4:5.675705e-01,((25:2.447503e-01,29:3.078909e-01):2.986439e-01,2:3.868899e-01):1.350359e-01):9.579250e-02):1.358017e-01):7.061750e-02,(((33:1.118821e-01,20:6.421017e-02):3.943887e-01,((((26:1.471621e-03,27:1.285319e-02):9.646455e-02,40:1.447192e-01):1.877343e-02,(((24:2.893953e-03,32:3.289852e-03):6.807704e-02,34:5.508482e-02):7.505691e-02,19:2.970737e-01):1.480050e-02):3.990644e-02,(35:2.645055e-01,28:1.170107e-01):5.310972e-02):7.667978e-02):1.636288e-01,(39:5.521105e-01,(38:2.728865e-01,37:3.216308e-01):1.450981e-01):1.350043e-01):1.375198e-01,1:3.751558e-01);
   tree gen.129000 = [&U] ((31:6.454209e-01,((((((((15:1.106865e+00,(7:1.077541e+00,8:9.538730e-01):1.763813e-01):1.033373e-01,14:1.119424e+00):2.569035e-01,((12:1.142353e+00,(5:9.787034e-01,9:8.059909e-01):6.032035e-01):1.945036e-01,11:9.516892e-01):1.069042e-01):9.328361e-02,6:1.156892e+00):5.134721e-02,(10:1.231095e+00,((18:2.109142e+00,17:1.387078e+00):6.834649e-01,(13:1.727302e+00,16:1.957714e+00):2.680989e-01):2.523882e-01):1.913326e-01):7.011913e-01,(46:7.458207e-01,45:1.327657e-01):5.815449e-01):1.211959e-01,(3:6.400976e-01,(42:2.607962e-01,((((44:3.665969e-03,43:1.268875e-03):1.544940e-01,(23:4.125936e-04,(21:6.610725e-04,22:1.645340e-03):5.216611e-03):5.804713e-02):2.774469e-02,(30:6.566861e-02,41:3.187609e-02):2.201112e-02):1.003788e-01,36:3.196221e-01):1.001346e-01):2.116685e-01):1.955324e-01):6.907926e-02,(4:5.459846e-01,((25:2.145470e-01,29:3.444724e-01):2.805454e-01,2:3.721757e-01):1.950149e-01):9.214931e-02):1.306369e-01):1.422414e-01,(((33:1.076270e-01,20:6.176812e-02):3.793893e-01,((((26:1.415652e-03,27:1.236435e-02):9.279579e-02,40:1.145695e-01):1.591680e-02,(((24:2.783889e-03,32:4.589400e-03):6.548792e-02,34:5.298983e-02):7.220233e-02,19:2.682932e-01):1.191168e-02):4.735753e-02,(35:2.544458e-01,28:1.125606e-01):5.108984e-02):7.376348e-02):1.574057e-01,((38:2.753450e-01,39:5.311125e-01):3.971898e-02,37:4.120721e-01):1.298698e-01):1.322896e-01,1:3.608878e-01);
   tree gen.129500 = [&U] ((31:6.929408e-01,(((((((15:1.188359e+00,(7:1.156876e+00,8:1.024103e+00):1.893676e-01):7.917847e-02,14:1.201843e+00):1.231703e-01,((12:1.226461e+00,(5:1.050762e+00,9:8.603641e-01):5.578479e-01):2.749439e-01,11:1.021758e+00):1.512137e-01):1.028870e-01,(6:1.242070e+00,(10:1.176269e+00,((18:2.264430e+00,17:1.489203e+00):7.337859e-01,(13:1.854477e+00,16:2.101853e+00):2.878380e-01):2.690250e-01):2.054197e-01):5.527422e-02):7.645498e-01,(46:5.902497e-01,45:1.681533e-01):6.243618e-01):1.301191e-01,(3:6.872256e-01,(42:2.377701e-01,((((44:6.799633e-03,43:8.697710e-04):1.656241e-01,(30:4.335664e-02,41:2.178707e-02):3.187954e-02):3.085623e-02,((23:1.225266e-03,21:2.017109e-05):4.975087e-03,22:3.119581e-03):6.350515e-02):1.077693e-01,36:3.431547e-01):1.075071e-01):2.272529e-01):2.099287e-01):7.463480e-02,(4:5.861833e-01,((25:3.091605e-01,29:3.408760e-01):2.478707e-01,2:3.995776e-01):1.750183e-01):1.202560e-01):1.144495e-01):1.527141e-01,(((33:1.155511e-01,20:6.631587e-02):4.073223e-01,((((26:2.863618e-03,27:7.770201e-03):8.433183e-02,40:1.230048e-01):4.056807e-02,(((24:4.931149e-03,32:1.003866e-02):5.063713e-02,34:8.176886e-02):7.381133e-02,19:2.880466e-01):1.741266e-02):4.300599e-02,(35:2.731797e-01,28:1.208480e-01):5.485139e-02):7.919441e-02):5.608753e-02,((38:2.289207e-01,39:5.206541e-01):5.470157e-02,37:4.476283e-01):1.394316e-01):1.688343e-01,1:3.874586e-01);
   tree gen.130000 = [&U] ((31:7.052933e-01,(((((((15:1.209543e+00,(7:1.230989e+00,8:1.042359e+00):1.749323e-01):8.058993e-02,14:1.223267e+00):1.253660e-01,((12:1.248324e+00,(5:8.970220e-01,9:8.757012e-01):7.713530e-01):1.394834e-01,11:1.039973e+00):1.539093e-01):1.047211e-01,(6:1.264211e+00,(10:1.197238e+00,((18:2.304796e+00,17:1.515750e+00):7.468665e-01,(13:1.887535e+00,16:2.252919e+00):1.953803e-01):2.738207e-01):2.076082e-01):5.625955e-02):7.781789e-01,(46:7.658314e-01,45:3.036523e-01):3.391805e-01):1.308230e-01,(3:6.994763e-01,((((44:4.149968e-03,43:1.829047e-03):1.685766e-01,((21:3.081752e-03,23:4.877110e-03):2.650681e-03,22:8.880906e-05):6.475290e-02):4.235960e-03,(30:4.369947e-02,41:1.400089e-02):4.564506e-02):1.241619e-01,(42:2.368085e-01,36:3.492719e-01):4.363626e-02):3.037953e-01):2.237673e-01):7.954623e-02,(4:5.966328e-01,((25:2.714704e-01,29:3.469525e-01):3.000702e-01,2:4.067005e-01):1.117014e-01):1.223997e-01):1.032010e-01):1.554364e-01,(((33:1.176110e-01,20:6.749804e-02):4.145833e-01,((((26:4.187252e-03,27:7.908715e-03):8.583516e-02,40:1.458340e-01):3.320724e-02,(((24:2.739307e-03,32:1.021762e-02):5.883585e-02,34:4.880330e-02):7.512711e-02,19:2.931814e-01):1.273717e-02):4.996362e-02,(35:2.780494e-01,28:1.230022e-01):7.949581e-02):8.060615e-02):5.708736e-02,(38:2.330015e-01,(37:2.412742e-01,39:5.161776e-01):4.485353e-02):2.776182e-01):1.560414e-01,1:4.013038e-01);
   tree gen.130500 = [&U] ((31:6.913524e-01,((((((((15:1.185635e+00,(7:1.206657e+00,8:9.857402e-01):1.714746e-01):1.000123e-01,14:1.199088e+00):1.912009e-01,((12:1.223649e+00,(5:8.792914e-01,9:8.275510e-01):7.561064e-01):1.987080e-01,11:1.019416e+00):1.088509e-01):8.732061e-02,6:1.239223e+00):5.773606e-02,(10:1.173573e+00,((18:2.259239e+00,17:1.485789e+00):7.321039e-01,(13:1.850226e+00,16:2.208387e+00):3.037182e-01):2.734324e-01):1.898285e-01):7.626669e-01,(46:7.506939e-01,45:3.020330e-01):3.324762e-01):7.297943e-02,(3:6.856504e-01,(36:3.284410e-01,(42:1.861108e-01,(((44:4.634042e-03,43:1.792894e-03):1.652445e-01,(21:3.098392e-03,(23:1.054295e-03,22:5.904768e-04):1.668208e-03):4.181779e-02):9.323034e-03,(30:4.283570e-02,41:2.298180e-02):4.474284e-02):9.376613e-02):4.054171e-02):2.950983e-01):2.193443e-01):6.155384e-02,(4:5.848397e-01,((25:2.661045e-01,29:3.400946e-01):2.328431e-01,2:3.986617e-01):1.367338e-01):9.550497e-02):1.303650e-01):1.164900e-01,(((33:1.030205e-01,20:6.616387e-02):3.923081e-01,((((26:1.395458e-03,27:1.200489e-02):8.413853e-02,40:1.429514e-01):5.069423e-02,(((24:2.685162e-03,32:3.609794e-03):5.767289e-02,34:6.217643e-02):6.765130e-02,19:2.873864e-01):1.248541e-02):5.179065e-02,(35:2.725535e-01,28:1.205710e-01):2.895131e-02):9.651096e-02):8.230917e-02,((39:5.097624e-01,37:3.762364e-01):3.706163e-02,38:2.283960e-01):2.660047e-01):1.489771e-01,1:3.933716e-01);
   tree gen.131000 = [&U] ((31:6.894221e-01,(((((6:1.235763e+00,(((15:1.182325e+00,(7:1.203288e+00,8:9.829880e-01):1.756609e-01):9.973307e-02,14:1.195740e+00):1.906671e-01,((12:1.220233e+00,(5:8.768364e-01,9:8.743243e-01):7.539953e-01):1.981532e-01,11:1.016570e+00):1.145752e-01):8.102435e-02):5.757485e-02,(10:1.170296e+00,((18:2.252931e+00,17:1.481641e+00):7.300598e-01,(13:1.845060e+00,16:2.202221e+00):3.028702e-01):3.086411e-01):1.892985e-01):6.944254e-01,(46:8.279582e-01,45:5.207454e-01):3.007719e-01):1.529354e-01,(3:6.837360e-01,((((21:9.749605e-04,23:2.732304e-03):1.041676e-03,22:8.002572e-04):6.295135e-02,((44:4.815624e-03,43:1.787888e-03):1.883349e-01,(30:3.362559e-02,41:2.291763e-02):3.521309e-02):1.506540e-02):1.251129e-01,(42:3.286598e-02,36:3.275240e-01):9.979394e-02):2.942744e-01):2.218717e-01):7.265329e-02,(4:5.832068e-01,((25:2.653615e-01,29:2.796502e-01):2.652589e-01,2:3.975486e-01):1.518422e-01):1.426349e-01):1.300010e-01):1.161647e-01,(((33:1.027328e-01,20:6.597913e-02):3.912127e-01,((((26:3.007281e-03,27:1.197138e-02):8.390361e-02,40:1.425523e-01):4.736248e-03,(((24:2.677665e-03,32:9.249088e-03):9.736567e-02,34:2.532624e-02):5.137385e-02,19:2.784213e-01):1.508860e-02):7.316849e-02,(35:2.717925e-01,28:1.202343e-01):3.641439e-02):9.670466e-02):8.207936e-02,((39:5.083391e-01,37:3.559261e-01):7.149937e-02,38:2.277583e-01):2.320592e-01):1.485612e-01,1:3.922733e-01);
   tree gen.131500 = [&U] ((31:7.195005e-01,((((((((15:1.233908e+00,(7:1.255786e+00,8:1.043131e+00):1.833247e-01):5.900538e-02,14:1.313589e+00):2.192403e-01,((12:1.273470e+00,(5:9.150914e-01,9:9.124697e-01):7.868909e-01):2.382977e-01,11:1.060921e+00):1.033737e-01):7.973784e-02,(10:1.221354e+00,((18:2.247264e+00,17:1.332733e+00):9.790793e-01,(13:1.925557e+00,16:2.298301e+00):3.160839e-01):2.412370e-01):2.078787e-01):6.008675e-02,6:1.289677e+00):7.611732e-01,(46:9.550416e-01,45:5.434647e-01):3.146864e-01):7.949095e-02,(3:7.135663e-01,((((21:1.025989e-03,23:1.179776e-03):5.279072e-04,22:1.236044e-03):5.076849e-02,((44:3.409071e-03,43:2.044668e-03):1.164691e-01,(30:6.895638e-02,41:2.391749e-02):2.404608e-02):1.572268e-02):1.015720e-01,(42:3.429987e-02,36:2.043816e-01):2.061291e-01):3.071131e-01):2.315516e-01):4.846011e-02,(4:6.086512e-01,((25:1.894868e-01,29:2.918509e-01):2.768317e-01,2:4.148930e-01):1.584668e-01):1.329139e-01):1.431667e-01):1.212328e-01,(((33:1.106562e-01,20:6.885770e-02):4.082807e-01,((((26:3.138484e-03,27:7.980262e-03):8.756419e-02,40:1.487716e-01):1.192539e-02,(((24:2.794487e-03,32:5.106557e-03):4.910313e-02,34:3.915427e-02):9.565151e-02,19:2.905684e-01):1.574689e-02):7.636072e-02,(35:2.574657e-01,28:1.796862e-01):3.495364e-02):9.631312e-02):1.054562e-01,((38:2.844572e-01,37:3.673050e-01):1.383205e-02,39:5.119784e-01):2.915175e-01):1.550427e-01,1:4.093876e-01);
   tree gen.132000 = [&U] ((31:6.349573e-01,((((45:3.688927e-01,46:7.654332e-01):3.769617e-01,42:5.052394e-01):1.433116e-01,((6:1.167551e+00,((((15:1.088280e+00,(8:9.719839e-01,7:1.108446e+00):2.013012e-01):7.335313e-02,14:1.201714e+00):1.346879e-01,((12:1.308275e+00,(5:9.988749e-01,9:8.143625e-01):6.288501e-01):2.312127e-01,11:9.888860e-01):1.671151e-01):7.113881e-02,(10:1.269470e+00,((16:2.190802e+00,13:2.174995e+00):2.407465e-01,(17:1.355585e+00,18:2.226888e+00):8.217001e-01):2.471246e-01):2.848505e-01):5.525189e-02):8.133802e-01,((2:3.928560e-01,(29:4.385508e-01,25:2.321446e-01):2.530137e-01):1.540021e-01,4:6.164477e-01):2.828985e-02):7.902709e-02):1.850362e-02,((((((22:5.153059e-04,23:1.526271e-03):3.384693e-03,21:6.684234e-04):5.430160e-02,(44:1.824216e-03,43:1.461441e-03):1.803154e-01):8.514191e-03,(30:4.256304e-02,41:2.818515e-02):6.281796e-02):1.389454e-01,36:2.641161e-01):2.704294e-01,3:6.664928e-01):2.516497e-01):1.260843e-01):1.490107e-01,(((20:5.582305e-02,33:1.846989e-01):4.499006e-01,((((26:5.356895e-03,27:5.302301e-03):7.859049e-02,40:1.153937e-01):2.833783e-02,(((32:5.552055e-03,24:4.105859e-03):7.602839e-02,34:3.392550e-02):7.640634e-02,19:2.473982e-01):2.891974e-02):5.069939e-02,(28:1.565480e-01,35:2.741898e-01):3.760750e-02):1.053972e-01):1.148422e-01,(38:2.596517e-01,(39:1.346344e-01,37:1.133711e-01):2.838193e-01):2.121503e-01):1.551519e-01,1:3.748005e-01);
   tree gen.132500 = [&U] ((31:7.002899e-01,(((3:6.945141e-01,(((30:4.429915e-02,41:3.804564e-02):4.850715e-02,((44:1.907881e-03,43:5.630810e-04):1.256810e-01,((21:1.849490e-03,22:3.744694e-03):3.565175e-03,23:2.107997e-03):4.384849e-02):1.573666e-02):1.249299e-01,(42:2.162874e-01,36:1.693675e-01):9.692265e-02):2.432725e-01):2.253692e-01,((((((15:1.032993e+00,(7:1.222256e+00,8:1.015280e+00):1.503486e-01):1.185165e-01,14:1.278517e+00):1.966856e-01,((12:1.239468e+00,(5:8.906584e-01,9:8.881068e-01):5.215697e-01):2.319352e-01,11:1.032595e+00):1.683871e-01):7.760884e-02,6:1.127557e+00):5.648040e-02,(10:1.188744e+00,((18:2.187262e+00,17:1.297149e+00):9.529379e-01,(13:1.709132e+00,16:2.236936e+00):3.076445e-01):3.340015e-01):2.078483e-01):7.517294e-01,(46:1.043773e+00,45:9.741367e-01):3.897810e-02):1.371507e-01):4.489111e-02,(4:5.375105e-01,((25:2.777031e-01,29:4.431965e-01):1.567241e-01,2:4.038153e-01):1.351405e-01):6.776659e-02):1.413083e-01):1.024896e-01,(((33:1.077017e-01,20:6.701920e-02):3.973796e-01,((((26:3.453725e-03,27:7.767189e-03):6.138723e-02,40:1.094588e-01):5.103638e-02,(((24:1.895286e-03,32:5.819669e-03):1.153608e-02,34:3.718437e-02):1.076232e-01,19:2.828102e-01):9.862987e-03):3.479767e-02,(35:2.505913e-01,28:1.748886e-01):4.094069e-02):8.267859e-02):1.158005e-01,((37:3.638898e-01,38:2.768622e-01):2.898187e-02,39:4.983086e-01):1.911306e-01):1.278073e-01,1:3.984569e-01);
   tree gen.133000 = [&U] ((31:7.141360e-01,(((3:6.331507e-01,(((30:4.517503e-02,41:3.024317e-02):3.036934e-02,((44:2.762526e-03,43:4.827247e-04):1.281659e-01,((22:2.542835e-03,21:1.886058e-03):3.247206e-03,23:1.944672e-03):1.594750e-02):3.579894e-02):1.641485e-01,(42:1.386181e-01,36:2.423294e-01):9.883900e-02):3.278433e-01):2.035208e-01,((46:1.081899e+00,45:9.933972e-01):3.872251e-02,(6:1.149851e+00,((10:1.212248e+00,((18:2.230509e+00,17:1.330842e+00):9.717793e-01,(13:1.864792e+00,16:2.281165e+00):2.128291e-01):3.406054e-01):2.223979e-01,(((15:1.114941e+00,(7:1.246423e+00,8:1.014639e+00):1.917650e-01):1.208598e-01,14:1.322418e+00):1.232842e-01,((12:1.263975e+00,(5:9.082685e-01,9:9.056664e-01):6.387980e-01):2.365210e-01,11:1.053011e+00):1.717164e-01):7.914331e-02):5.983531e-02):7.665926e-01):1.375232e-01):1.085130e-01,(4:5.481381e-01,((25:2.831938e-01,29:4.440066e-01):1.598229e-01,2:4.117996e-01):1.106358e-01):9.481938e-02):1.845896e-01):1.045160e-01,(((33:1.516899e-01,20:6.834430e-02):3.656400e-01,((((26:3.522012e-03,27:1.011610e-02):6.686026e-02,40:1.197239e-01):5.204547e-02,(((24:3.280653e-03,32:9.160294e-03):3.103658e-02,34:3.791957e-02):1.097511e-01,19:2.884019e-01):1.211188e-02):3.548569e-02,(35:2.555460e-01,28:1.783465e-01):5.042878e-02):8.753882e-02):1.238861e-01,((37:3.710846e-01,38:1.286771e-01):1.846177e-01,39:5.081611e-01):1.949096e-01):1.473113e-01,1:4.063352e-01);
   tree gen.133500 = [&U] ((31:7.173732e-01,(((3:6.360208e-01,((((30:4.537981e-02,41:2.585900e-02):4.607797e-02,(44:1.926878e-03,43:6.732221e-04):1.287469e-01):2.222852e-02,((23:1.897952e-03,22:1.928591e-03):9.062335e-04,21:4.521055e-03):1.468520e-02):1.648926e-01,(42:2.305136e-01,36:1.917349e-01):1.227730e-01):3.293294e-01):2.044434e-01,(46:1.339247e+00,(45:1.000229e+00,(6:1.155063e+00,((10:1.217743e+00,((18:2.240619e+00,17:1.336875e+00):9.761844e-01,(13:1.873245e+00,16:2.291505e+00):1.923359e-01):3.421494e-01):2.234060e-01,(((15:1.119995e+00,(7:1.252073e+00,8:1.019239e+00):1.926343e-01):7.753741e-02,14:1.328413e+00):1.238430e-01,((12:1.398899e+00,(5:8.922305e-01,9:9.097718e-01):8.213463e-01):1.808500e-01,11:1.057785e+00):1.724948e-01):8.234050e-02):6.274632e-02):7.384201e-01):6.897302e-03):1.468472e-01):5.999895e-02,(4:6.158897e-01,((25:2.217611e-01,29:3.802319e-01):3.157521e-01,2:4.136663e-01):1.251468e-01):1.254531e-01):1.854263e-01):5.983425e-02,(((33:1.523775e-01,20:7.814420e-02):3.672974e-01,((((26:3.537978e-03,27:9.484651e-03):6.380641e-02,40:1.398956e-01):4.805117e-02,(((24:1.561171e-03,32:9.201818e-03):7.333624e-02,34:7.876544e-02):7.095638e-02,19:2.897093e-01):1.216678e-02):3.564655e-02,(35:2.567044e-01,28:1.253342e-01):5.527152e-02):8.793563e-02):1.024223e-01,((37:3.727668e-01,38:2.781289e-01):1.854546e-01,39:5.104646e-01):5.965817e-02):1.602913e-01,1:3.707483e-01);
   tree gen.134000 = [&U] ((31:6.996413e-01,(((3:6.202998e-01,((((30:6.709669e-02,41:2.521983e-02):4.582298e-02,(44:5.069664e-03,43:2.238138e-03):1.208634e-01):1.967541e-02,(23:1.377305e-03,(22:3.595576e-03,21:7.535980e-04):2.999212e-03):1.432221e-02):1.608168e-01,(42:1.826943e-01,36:1.869957e-01):1.197383e-01):2.769222e-01):2.012268e-01,((46:1.306144e+00,((6:1.126512e+00,(10:1.187643e+00,((18:2.227323e+00,17:1.303830e+00):9.520553e-01,(13:1.826943e+00,16:2.234864e+00):2.288403e-01):2.837206e-01):2.196712e-01):5.826288e-02,(((15:1.092311e+00,(7:1.160983e+00,8:9.940453e-01):1.270912e-01):1.207786e-01,14:1.295577e+00):1.683260e-01,((12:1.364321e+00,(5:8.701765e-01,9:8.872842e-01):6.047239e-01):1.763798e-01,11:1.031639e+00):1.682311e-01):8.030522e-02):6.967207e-01):1.845444e-02,45:1.002916e+00):5.993427e-02):8.579753e-02,(4:6.006663e-01,((25:2.162797e-01,29:4.047063e-01):2.650570e-01,2:4.034413e-01):1.378129e-01):1.223522e-01):2.001133e-01):8.755771e-02,(((33:1.486110e-01,20:7.621265e-02):3.582187e-01,((((26:2.055275e-03,27:9.250211e-03):9.246411e-02,40:1.155904e-01):2.822932e-02,(((24:3.799452e-03,32:8.974369e-03):7.152353e-02,34:7.681853e-02):3.999590e-02,19:2.825483e-01):3.047577e-02):3.201103e-02,(35:2.503592e-01,28:1.478338e-01):5.390533e-02):8.576205e-02):9.946960e-02,((38:2.712542e-01,37:4.056356e-01):3.426088e-02,39:4.978471e-01):1.849228e-01):1.473236e-01,1:3.615842e-01);
   tree gen.134500 = [&U] ((((4:5.959410e-01,((2:4.219295e-01,(25:1.783671e-01,29:4.365680e-01):2.272374e-01):8.365437e-02,(((((12:1.432343e+00,(9:7.484708e-01,5:9.020811e-01):7.850699e-01):1.324337e-01,11:1.090577e+00):1.389126e-01,(14:1.295606e+00,(15:1.149104e+00,(7:1.129453e+00,8:1.107686e+00):1.868204e-01):1.075409e-01):1.683670e-01):1.031885e-01,(((13:1.844123e+00,16:2.286268e+00):3.092820e-01,(17:1.431028e+00,18:2.150083e+00):7.619046e-01):3.650925e-01,10:1.109071e+00):1.989541e-01):1.420373e-01,6:1.120924e+00):8.854185e-01):6.153621e-02):1.215396e-01,((46:1.062406e+00,45:6.330390e-01):3.667392e-01,(42:6.829800e-01,((((21:1.882363e-03,(22:1.354519e-03,23:2.862798e-03):3.582515e-04):3.485788e-02,((41:4.234651e-02,30:4.824277e-02):3.435213e-02,(44:4.338959e-03,43:2.197826e-05):1.220667e-01):2.169428e-02):1.236552e-01,36:2.837732e-01):3.195359e-01,3:6.377986e-01):1.300230e-01):9.336877e-02):8.998021e-02):9.774085e-02,31:5.954153e-01):1.092943e-01,((38:2.104987e-01,(39:1.018061e-01,37:1.014496e-01):4.086308e-01):2.526066e-01,(((((24:2.468751e-03,32:5.119113e-03):1.467427e-01,19:2.547467e-01):2.029671e-02,(40:1.142481e-01,(26:4.583482e-03,27:5.720349e-03):9.557761e-02):1.734183e-02):5.350750e-02,((28:1.342861e-01,35:2.449309e-01):4.809475e-02,34:2.019373e-01):3.417209e-02):1.106245e-01,(33:1.011167e-01,20:8.561336e-02):3.620467e-01):9.547024e-02):1.211871e-01,1:4.324770e-01);
   tree gen.135000 = [&U] ((31:6.988085e-01,(((3:6.195614e-01,((((22:2.792423e-03,21:6.417004e-04):1.898522e-04,23:8.061873e-03):2.704341e-02,(30:7.807901e-02,((44:3.212502e-03,43:2.829662e-03):1.193494e-01,41:2.704335e-02):1.588005e-03):6.413598e-02):1.993341e-01,(42:1.585209e-01,36:1.867731e-01):1.596308e-01):1.647641e-01):2.196818e-01,(((6:1.126879e+00,((10:1.186229e+00,((18:2.224672e+00,17:1.336576e+00):6.889246e-01,(13:1.824768e+00,16:2.232204e+00):2.598151e-01):2.339159e-01):2.631584e-01,(((15:1.091011e+00,(7:1.159601e+00,8:1.041477e+00):1.531193e-01):6.424595e-02,14:1.294035e+00):1.595400e-01,((12:1.374814e+00,(5:8.691407e-01,9:8.862281e-01):6.040041e-01):2.455623e-01,11:1.030411e+00):9.746788e-02):1.257040e-01):1.016462e-01):7.139825e-01,46:1.304589e+00):5.512539e-02,45:9.193241e-01):9.813257e-02):8.569540e-02,(4:5.999513e-01,((25:2.160222e-01,29:4.042246e-01):1.012976e-01,2:4.489982e-01):1.384327e-01):8.941017e-02):1.998751e-01):4.244028e-02,(((33:1.484341e-01,20:7.612193e-02):3.543060e-01,((((26:9.106599e-03,27:8.412292e-03):9.235405e-02,40:1.154528e-01):3.718890e-02,(((24:5.303163e-03,32:1.036416e-02):7.017121e-02,34:8.437099e-02):4.566833e-02,19:2.822120e-01):1.629101e-02):4.473302e-02,(35:2.500612e-01,28:1.493846e-01):4.452090e-02):9.389787e-02):9.935120e-02,(39:5.726903e-01,(38:2.258145e-01,37:3.910913e-01):1.471761e-02):2.300922e-01):1.471482e-01,1:3.659067e-01);
   tree gen.135500 = [&U] ((((4:5.947252e-01,((2:4.915097e-01,(29:2.990520e-01,25:2.369622e-01):3.869747e-01):7.734272e-02,(6:1.170052e+00,((((13:1.836260e+00,16:2.135579e+00):3.651593e-01,(17:1.329375e+00,18:2.167073e+00):8.450933e-01):3.067840e-01,10:1.232753e+00):2.103987e-01,((11:1.046078e+00,(12:1.356177e+00,(9:8.620443e-01,5:8.768811e-01):6.678432e-01):1.921829e-01):1.548961e-01,((15:1.025268e+00,(7:1.181382e+00,8:8.854628e-01):1.511228e-01):1.475801e-01,14:1.309787e+00):1.612225e-01):9.980173e-02):8.678406e-02):7.696755e-01):3.520939e-02):7.952242e-02,((46:7.296691e-01,45:1.269210e-01):6.699312e-01,(((36:1.100217e-01,42:1.433723e-01):1.532161e-01,(((30:6.109136e-02,41:2.518108e-02):6.811564e-02,((21:1.913177e-03,23:1.176690e-03):2.744042e-03,22:1.603970e-03):5.496806e-02):3.222671e-02,(44:3.360148e-03,43:1.529417e-04):9.877198e-02):1.332486e-01):3.276205e-01,3:6.326852e-01):2.226943e-01):9.165236e-02):1.524474e-01,31:6.506200e-01):9.003173e-02,((38:2.790881e-01,(37:5.069848e-03,39:2.137070e-01):3.902272e-01):1.795733e-01,((20:6.575787e-02,33:1.150912e-01):3.909912e-01,(((35:2.161388e-01,28:1.634865e-01):6.405080e-02,34:1.713194e-01):4.738883e-02,(((32:9.023423e-03,24:5.356739e-03):1.147993e-01,((27:9.852427e-03,26:5.293533e-03):9.190006e-02,40:1.118439e-01):4.771347e-02):6.616113e-03,19:2.147454e-01):7.179767e-02):9.193685e-02):9.057165e-02):1.659416e-01,1:3.746027e-01);
   tree gen.136000 = [&U] (((((4:5.767677e-01,(2:3.952930e-01,(25:2.758106e-01,29:3.867465e-01):1.896017e-01):1.609464e-01):5.191488e-02,(((((13:1.784792e+00,16:2.212712e+00):3.320815e-01,(17:1.384988e+00,18:2.457550e+00):7.373918e-01):2.902422e-01,10:1.073389e+00):2.139875e-01,6:1.084860e+00):9.902875e-02,(((12:1.386260e+00,(9:8.675355e-01,5:8.730584e-01):6.310148e-01):1.332609e-01,11:1.062121e+00):1.975487e-01,(14:1.177094e+00,(15:1.112134e+00,(7:1.058682e+00,8:1.072048e+00):1.495520e-01):1.508169e-01):1.420449e-01):8.615749e-02):8.323716e-01):6.530882e-02,(46:1.140163e+00,((45:6.490718e-01,42:3.335992e-01):2.040772e-01,(((((41:3.474866e-02,30:5.067547e-02):4.086928e-02,(44:2.639792e-03,43:1.149891e-04):1.313374e-01):2.210462e-02,((22:3.138493e-03,21:1.221746e-03):4.380182e-03,23:3.374699e-03):3.176537e-02):1.563334e-01,36:2.892106e-01):2.643771e-01,3:6.172787e-01):1.574660e-01):3.025093e-02):9.648145e-02):1.115035e-01,31:6.139278e-01):1.023299e-01,((38:3.677116e-01,(39:5.820100e-01,37:2.406054e-01):7.302465e-02):1.712953e-01,((((19:2.551910e-01,(24:6.295049e-03,32:1.293403e-02):1.478052e-01):5.243543e-03,(40:1.032379e-01,(26:3.363730e-03,27:8.558186e-03):1.032804e-01):3.973348e-02):4.579371e-02,((28:1.304834e-01,35:2.370507e-01):4.837842e-02,34:1.801628e-01):6.071615e-02):1.233073e-01,(33:8.979934e-02,20:7.357545e-02):4.356788e-01):9.938163e-02):1.172882e-01,1:3.534856e-01);
   tree gen.136500 = [&U] ((((4:5.946434e-01,((2:4.914422e-01,(29:3.543935e-01,25:1.596751e-01):1.669813e-01):7.733208e-02,(((((13:1.836007e+00,16:2.135286e+00):1.776304e-01,(17:1.329192e+00,18:2.166775e+00):7.347023e-01):3.035998e-01,10:1.232583e+00):1.684290e-01,((11:1.045935e+00,(12:1.311966e+00,(9:8.619258e-01,5:8.767605e-01):6.677514e-01):2.082383e-01):1.309170e-01,((15:1.025127e+00,(7:1.181219e+00,8:8.853411e-01):1.745108e-01):1.081298e-01,14:1.309607e+00):1.444570e-01):8.902637e-02):1.168094e-01,6:1.169891e+00):7.618138e-01):5.855874e-02):7.951148e-02,((46:8.111272e-01,45:8.880824e-02):7.419886e-01,(((36:1.633638e-01,42:1.433526e-01):1.409030e-01,(((30:4.577584e-02,41:6.307754e-02):4.274007e-02,(44:3.755702e-03,43:2.098769e-05):1.023778e-01):2.941251e-02,((21:9.023329e-04,22:3.322840e-03):1.294158e-04,23:1.427600e-04):1.589914e-02):1.240339e-01):3.275755e-01,3:6.325982e-01):2.226637e-01):7.347166e-02):1.524265e-01,31:6.505305e-01):9.001935e-02,((38:2.999126e-01,(37:1.011222e-01,39:2.136776e-01):3.662811e-01):1.867467e-01,((20:6.574883e-02,33:1.150754e-01):3.909374e-01,(((35:2.161091e-01,28:1.177675e-01):4.972475e-02,34:1.615068e-01):6.068942e-02,(((27:1.665203e-02,26:3.258065e-03):1.103597e-01,40:9.727068e-02):3.059680e-03,(19:2.647249e-01,(32:9.022183e-03,24:7.542873e-03):1.267134e-01):3.741130e-02):5.690827e-02):1.168416e-01):7.686172e-02):1.446738e-01,1:3.745512e-01);
   tree gen.137000 = [&U] ((31:6.474098e-01,((4:6.004847e-01,((((((15:1.084827e+00,(8:1.030687e+00,7:1.188901e+00):1.638495e-01):1.151551e-01,14:1.197902e+00):1.593887e-01,((12:1.304124e+00,(5:9.404297e-01,9:9.344297e-01):6.751241e-01):1.727247e-01,11:1.091520e+00):1.476984e-01):9.580519e-02,(10:1.189176e+00,((17:1.504219e+00,18:2.297988e+00):7.145996e-01,(13:2.325487e+00,16:2.069946e+00):1.909117e-01):3.380110e-01):2.060228e-01):5.546477e-02,6:1.163846e+00):7.572979e-01,((29:4.396523e-01,25:2.171471e-01):1.633620e-01,2:4.428505e-01):1.106985e-01):3.554585e-02):1.164213e-01,(((45:2.874170e-01,42:2.460270e-02):3.063466e-01,46:7.657505e-01):3.137204e-01,((((44:3.759884e-03,43:7.423692e-05):1.189463e-01,((22:3.431654e-04,(21:1.856495e-03,23:2.788927e-03):1.928240e-03):3.284519e-02,(30:5.356090e-02,41:2.746265e-02):4.961383e-02):2.872877e-02):1.265159e-01,36:3.058494e-01):2.862443e-01,3:6.408773e-01):1.603275e-01):1.190036e-01):1.431131e-01):9.515370e-02,(((20:5.806925e-02,33:1.305132e-01):3.816340e-01,((19:2.466133e-01,((32:1.051108e-02,24:7.642396e-03):1.602859e-01,((26:4.071608e-03,27:1.372592e-02):8.705011e-02,40:1.094065e-01):3.715527e-02):1.541051e-02):4.588707e-02,(34:1.429428e-01,(28:1.545627e-01,35:2.252713e-01):7.489207e-02):4.739547e-02):7.493380e-02):1.257359e-01,(38:2.361778e-01,(39:1.622297e-01,37:1.069687e-01):2.085043e-01):2.260833e-01):1.400962e-01,1:4.029030e-01);
   tree gen.137500 = [&U] ((31:6.159440e-01,((4:5.699489e-01,((((((15:1.029661e+00,(8:9.782743e-01,7:1.128443e+00):2.056667e-01):8.100731e-02,14:1.119369e+00):1.512835e-01,((12:1.527026e+00,(5:8.926069e-01,9:8.869121e-01):6.407927e-01):1.639413e-01,11:1.036014e+00):1.401877e-01):1.023232e-01,(10:1.128704e+00,(((17:1.434110e+00,18:2.181130e+00):6.163151e-01,13:2.062513e+00):1.807015e-01,16:1.964685e+00):3.208224e-01):1.985695e-01):8.900272e-02,6:1.104662e+00):7.187878e-01,((29:4.172950e-01,25:2.380310e-01):2.668096e-01,2:4.381032e-01):6.657193e-02):5.519100e-02):7.820646e-02,(((45:2.728013e-01,42:4.292537e-02):1.282792e-01,46:7.268105e-01):2.977671e-01,(((((44:5.319238e-03,43:1.985247e-04):1.075590e-01,((22:1.416112e-03,21:1.719502e-03):2.755915e-04,23:3.326310e-03):4.936031e-02):4.284552e-02,(30:3.142335e-02,41:3.694856e-02):4.709087e-02):8.092295e-02,36:3.254674e-01):3.267060e-01,3:6.009092e-01):1.521746e-01):9.115559e-02):1.478163e-01):9.031494e-02,(((20:5.511631e-02,33:1.238763e-01):3.970843e-01,((((26:4.913107e-03,27:6.607879e-03):8.262343e-02,40:1.123139e-01):1.255425e-02,((32:9.976571e-03,24:8.380954e-03):1.298824e-01,19:2.340725e-01):3.639383e-02):6.107950e-02,(34:1.356739e-01,(28:1.460927e-01,35:2.268892e-01):8.544227e-02):2.686584e-02):7.112327e-02):1.110998e-01,(38:2.939913e-01,(39:5.801559e-02,37:1.093108e-01):2.941780e-01):2.595066e-01):1.308677e-01,1:3.824146e-01);
   tree gen.138000 = [&U] ((((46:3.313238e-01,45:3.928377e-02):8.179885e-01,((((36:1.936577e-01,42:3.570202e-02):1.295852e-01,(((30:5.564178e-02,41:3.850783e-02):3.444519e-02,(44:3.783828e-03,43:3.379852e-04):1.094332e-01):2.389242e-02,(21:3.732263e-04,(23:6.464416e-03,22:1.247675e-03):6.176168e-04):4.596770e-02):1.180777e-01):2.892669e-01,3:6.274966e-01):2.243312e-01,(4:5.990966e-01,((2:4.711180e-01,(29:3.274776e-01,25:2.173233e-01):1.737248e-01):9.922641e-02,(((((13:1.849757e+00,16:2.151276e+00):1.450452e-01,(17:1.339146e+00,18:2.183002e+00):7.409239e-01):3.149922e-01,10:1.241814e+00):1.885586e-01,((11:1.087785e+00,(12:1.321791e+00,(9:8.879188e-01,5:8.833265e-01):6.727521e-01):2.090895e-01):1.318975e-01,((15:9.898639e-01,(7:1.190065e+00,8:8.919713e-01):1.646278e-01):1.089395e-01,14:1.257752e+00):1.455388e-01):1.041639e-01):7.917382e-02,6:1.201947e+00):8.230655e-01):4.401268e-02):9.139793e-02):7.515529e-02):8.303780e-02,31:6.388146e-01):7.363240e-02,(((39:3.371180e-01,37:3.648016e-01):1.222003e-01,38:2.457017e-01):1.662341e-01,((20:5.137482e-02,33:9.986390e-02):3.908894e-01,(((35:2.177275e-01,28:1.687557e-01):6.581401e-02,34:1.627163e-01):5.619129e-02,(((27:4.442662e-03,26:4.734397e-03):8.483231e-02,40:1.073794e-01):9.013718e-03,(19:2.401644e-01,(32:5.516631e-03,24:3.717119e-03):1.330123e-01):3.107283e-02):7.033096e-02):1.059843e-01):7.743733e-02):1.228178e-01,1:3.883549e-01);
   tree gen.138500 = [&U] (((((((((13:1.737862e+00,16:2.208615e+00):3.022526e-01,(17:1.382423e+00,18:2.223727e+00):7.190043e-01):2.827127e-01,10:1.114574e+00):2.514315e-01,(((12:1.383693e+00,(9:8.659291e-01,5:8.714418e-01):6.298464e-01):1.030493e-01,11:1.060154e+00):1.832578e-01,(14:1.174914e+00,(15:1.044348e+00,(7:1.056722e+00,8:1.019565e+00):1.466937e-01):8.546881e-02):1.730624e-01):7.517271e-02):5.436280e-02,6:1.092952e+00):8.146711e-01,((2:3.859447e-01,(25:2.148484e-01,29:3.351029e-01):2.373680e-01):1.416613e-01,4:5.756997e-01):3.634245e-02):7.901176e-02,(((((((41:4.126576e-02,30:5.522602e-02):9.082868e-02,((21:4.049913e-03,23:2.768739e-04):1.600061e-04,22:8.192857e-04):1.836877e-02):2.556005e-02,(44:4.405878e-03,43:2.266265e-03):1.119590e-01):2.010521e-01,36:2.928599e-01):2.529536e-01,3:6.709829e-01):1.958478e-02,46:1.138052e+00):1.480640e-01,(45:5.397862e-01,42:4.099376e-01):2.377936e-01):5.726775e-02):1.445304e-01,31:6.127910e-01):7.677805e-02,((39:4.882097e-01,(37:3.858988e-01,38:2.467050e-01):9.763336e-02):1.205596e-01,(((((19:2.488081e-01,(24:2.686181e-03,32:6.632026e-03):1.274472e-01):1.891156e-02,(40:1.243539e-01,(26:3.693785e-03,27:7.263567e-03):6.727728e-02):2.942823e-02):2.436060e-02,34:1.599256e-01):2.521977e-02,(28:1.251446e-01,35:2.426522e-01):5.112291e-02):1.067910e-01,(33:1.284076e-01,20:7.219614e-02):3.868124e-01):9.562192e-02):1.559376e-01,1:3.576120e-01);
   tree gen.139000 = [&U] ((31:6.523575e-01,(((((29:3.641449e-01,25:2.521029e-01):2.021157e-01,2:5.140610e-01):5.715575e-02,((6:1.313766e+00,(((15:1.090533e+00,(8:1.043695e+00,7:1.195154e+00):1.975763e-01):1.327747e-01,14:1.185544e+00):1.318319e-01,((12:1.557047e+00,(5:9.453761e-01,9:8.532515e-01):6.501756e-01):1.736332e-01,11:1.097261e+00):1.636070e-01):8.380753e-02):4.468969e-02,(10:1.174733e+00,((13:2.081903e+00,16:2.080833e+00):1.869274e-01,(17:1.518892e+00,18:2.310074e+00):6.357978e-01):3.557771e-01):3.443293e-01):8.039796e-01):7.143104e-02,4:6.036432e-01):8.722102e-02,((42:2.788919e-02,(46:7.697782e-01,45:2.395183e-01):1.867307e-01):3.658443e-01,((((23:8.423162e-04,(22:7.878411e-03,21:1.269824e-03):4.266325e-04):2.472582e-02,((30:3.328104e-02,41:4.140461e-02):6.300860e-02,(44:1.114066e-03,43:5.954996e-04):1.139177e-01):9.172867e-03):1.575866e-01,36:3.134402e-01):3.060487e-01,3:6.364338e-01):9.907779e-02):1.753072e-01):1.378693e-01):1.232445e-01,(((20:8.093867e-02,33:1.374110e-01):4.590904e-01,((((26:7.483522e-03,27:9.158900e-03):9.406820e-02,40:1.189537e-01):2.226810e-02,(19:2.479104e-01,(32:4.008075e-03,24:3.453389e-03):1.440978e-01):2.496141e-02):3.987897e-02,(34:1.436947e-01,(28:1.765603e-01,35:2.403024e-01):4.612380e-02):6.053592e-02):9.533245e-02):1.001938e-01,(38:2.485448e-01,(39:2.417146e-01,37:2.036135e-01):2.895208e-01):2.728307e-01):1.447674e-01,1:3.843586e-01);
   tree gen.139500 = [&U] ((((((((((13:1.917515e+00,16:2.301261e+00):2.305251e-01,(17:1.440413e+00,18:2.317007e+00):7.863099e-01):2.945718e-01,10:1.161327e+00):2.619785e-01,(((12:1.441735e+00,(9:9.309452e-01,5:9.079966e-01):6.471614e-01):1.818009e-01,11:1.104625e+00):1.909450e-01,(14:1.288677e+00,(15:1.088156e+00,(7:1.101049e+00,8:9.365860e-01):1.528471e-01):5.919258e-02):1.741712e-01):1.330219e-01):8.486925e-02,6:1.138799e+00):8.527309e-01,(2:4.021341e-01,(25:2.407625e-01,29:3.491596e-01):2.490472e-01):1.609948e-01):6.464280e-02,4:6.291761e-01):8.299393e-02,(((3:6.201632e-01,46:1.185791e+00):2.214673e-02,((((41:4.536320e-02,30:4.538919e-02):9.463871e-02,(21:2.402580e-03,(22:1.714336e-03,23:2.464069e-03):4.312196e-04):2.036543e-02):2.318320e-02,(44:2.672395e-03,43:1.182131e-03):1.316557e-01):1.083833e-01,36:3.051447e-01):3.583198e-01):1.521802e-01,(45:5.624288e-01,42:4.060746e-01):1.306022e-01):1.503633e-01):2.116015e-01,31:6.384960e-01):7.999870e-02,(((38:1.423556e-01,39:4.950518e-01):1.067798e-01,37:4.020863e-01):2.161454e-01,(((34:1.439512e-01,((19:2.561699e-01,(24:5.526122e-03,32:7.141800e-03):1.296374e-01):3.184789e-02,(40:1.370786e-01,(26:2.244678e-03,27:9.239888e-03):7.789711e-02):2.087844e-02):2.209138e-02):3.726017e-02,(28:1.705012e-01,35:2.343486e-01):8.487428e-02):1.112706e-01,(33:1.252167e-01,20:6.043315e-02):3.643078e-01):9.063702e-02):1.159078e-01,1:3.850327e-01);
   tree gen.140000 = [&U] ((((((((14:1.279817e+00,(15:1.080674e+00,(7:1.093478e+00,8:9.253174e-01):1.517962e-01):1.362253e-01):1.757103e-01,(((12:1.431823e+00,(9:8.394620e-01,5:9.017535e-01):6.427117e-01):1.805509e-01,11:1.097030e+00):1.896322e-01,(((13:2.030011e+00,16:2.285438e+00):1.184823e-01,(17:1.430509e+00,18:2.383351e+00):7.393111e-01):3.478248e-01,10:1.153342e+00):2.601772e-01):4.192639e-02):1.520280e-01,6:1.130969e+00):8.468678e-01,(2:4.676144e-01,(25:2.391071e-01,29:3.467589e-01):2.473348e-01):9.203790e-02):4.734447e-02,4:5.774090e-01):1.355924e-01,((3:6.158992e-01,(46:1.177638e+00,((((22:1.010283e-03,21:2.386060e-03):4.977991e-04,23:4.351948e-03):1.403578e-02,((44:2.193712e-03,43:8.661278e-04):1.784667e-01,(41:4.354030e-02,30:4.348696e-02):8.018531e-02):2.760960e-02):9.660705e-02,36:4.178918e-01):2.492850e-01):2.105495e-02):2.192805e-01,(45:6.170783e-01,42:2.594631e-01):2.395494e-01):9.029284e-02):1.552139e-01,31:7.245373e-01):1.217381e-01,(((38:1.797659e-01,37:3.843462e-01):1.100140e-01,39:4.916480e-01):1.431441e-01,(((((19:2.544086e-01,(24:5.488126e-03,32:6.966823e-03):9.985120e-02):3.259485e-02,(40:1.251313e-01,(26:2.229245e-03,27:9.176357e-03):7.736151e-02):4.046443e-02):3.976897e-04,34:1.429614e-01):3.787736e-02,(28:1.466529e-01,35:2.518905e-01):8.625908e-02):1.105055e-01,(33:1.243557e-01,20:6.001763e-02):3.618030e-01):9.741718e-02):1.530496e-01,1:3.853367e-01);
   tree gen.140500 = [&U] ((((((((14:1.251235e+00,(15:9.915039e-01,(7:1.069058e+00,8:9.046526e-01):2.025146e-01):1.017459e-01):1.353421e-01,(((12:1.290169e+00,(9:8.207146e-01,5:8.816150e-01):6.283582e-01):1.765187e-01,11:1.072530e+00):1.552343e-01,((((17:1.398562e+00,18:2.330125e+00):7.228003e-01,13:2.075775e+00):1.365832e-01,16:2.234398e+00):3.474410e-01,10:1.052169e+00):2.532456e-01):3.338404e-02):1.486328e-01,6:1.105711e+00):8.279550e-01,(2:4.571713e-01,(25:2.337672e-01,29:3.295485e-01):2.418112e-01):1.319217e-01):4.459219e-02,4:5.645139e-01):7.103335e-02,(((((23:1.598968e-03,(22:8.933732e-04,21:7.311837e-04):2.627474e-03):1.311569e-02,((44:8.108643e-03,43:2.889705e-04):1.211035e-01,(41:2.265358e-02,30:7.197913e-02):7.839456e-02):9.473135e-03):9.444956e-02,36:3.552360e-01):2.686273e-01,(46:1.151338e+00,3:6.021445e-01):5.468261e-02):1.193881e-01,(45:5.539936e-01,42:2.536686e-01):1.750335e-01):1.724109e-01):1.517476e-01,31:7.083564e-01):8.307885e-02,((37:3.757628e-01,(39:4.806682e-01,38:1.757512e-01):1.099111e-01):1.918472e-01,(((((19:2.487270e-01,(24:3.305507e-03,32:3.226284e-03):9.762126e-02):3.186692e-02,(40:1.352667e-01,(26:2.179460e-03,27:5.782348e-03):1.094910e-01):3.516794e-02):1.643727e-02,34:1.397687e-01):3.703146e-02,(28:1.433778e-01,35:2.372533e-01):5.103878e-02):1.080376e-01,(33:1.215786e-01,20:7.730487e-02):3.537230e-01):9.524160e-02):1.507839e-01,1:3.767311e-01);
   tree gen.141000 = [&U] ((((46:3.635200e-01,45:3.411864e-03):7.658104e-01,((((36:2.838234e-01,42:2.630146e-01):1.070140e-01,(((30:2.927579e-02,41:2.524027e-02):6.123874e-02,(44:4.574430e-03,43:2.493283e-03):1.316551e-01):7.351843e-03,(21:2.483693e-03,(23:1.480331e-04,22:7.410908e-04):3.075935e-03):3.306476e-02):1.661004e-01):2.782352e-01,3:6.348596e-01):3.003337e-01,(4:6.061264e-01,((2:4.446689e-01,(29:3.343108e-01,25:2.415326e-01):2.182635e-01):9.481679e-02,((6:1.216050e+00,(((13:2.014792e+00,16:2.176519e+00):2.291423e-01,(17:1.325569e+00,18:2.292686e+00):8.100949e-01):3.156024e-01,10:1.167567e+00):1.537566e-01):1.048744e-01,((11:1.097232e+00,(12:1.337301e+00,(9:8.983375e-01,5:9.545554e-01):5.627999e-01):2.552027e-01):1.585657e-01,((15:1.001479e+00,(7:1.143771e+00,8:9.024376e-01):1.869632e-01):1.107860e-01,14:1.162035e+00):1.100977e-01):9.426861e-02):9.777331e-01):9.332809e-02):9.893950e-02):5.905709e-02):1.140084e-01,31:6.523299e-01):9.754819e-02,(((39:3.293327e-01,37:3.110737e-01):1.180421e-01,38:3.512199e-01):2.757024e-01,((20:8.433640e-02,33:1.165374e-01):4.122982e-01,(((35:2.227784e-01,28:1.279883e-01):6.378328e-02,34:1.784252e-01):4.062370e-02,(((32:5.694622e-03,24:5.318341e-03):1.539202e-01,19:2.336995e-01):3.489871e-02,((27:6.015144e-03,26:3.060992e-03):1.000639e-01,40:9.027053e-02):3.363236e-02):7.363438e-02):1.124290e-01):7.939842e-02):1.519391e-01,1:3.929118e-01);
   tree gen.141500 = [&U] ((31:7.074526e-01,(((3:6.783724e-01,(36:3.409128e-01,((44:9.156820e-04,43:7.324798e-04):1.048218e-01,((42:1.673283e-02,(22:3.766980e-04,(21:1.495953e-03,23:1.249639e-03):3.009352e-03):2.813526e-03):4.378705e-02,(30:5.896648e-02,41:2.572485e-02):5.997179e-02):6.581270e-02):1.026912e-01):2.679807e-01):2.570416e-01,((((((15:1.103303e+00,(7:1.091857e+00,8:1.053853e+00):2.416107e-01):1.035858e-01,14:1.304253e+00):1.591038e-01,((12:1.376483e+00,(5:9.929134e-01,9:8.657312e-01):6.123462e-01):1.964743e-01,11:1.085231e+00):1.166515e-01):1.381580e-01,6:1.250860e+00):5.934970e-02,(10:1.276805e+00,((18:2.086270e+00,17:1.448117e+00):7.718416e-01,(13:2.150391e+00,16:2.264459e+00):2.377171e-01):3.023687e-01):2.397157e-01):7.807311e-01,(46:6.151883e-01,45:1.504107e-01):5.765265e-01):9.903776e-02):6.836701e-02,(4:6.035066e-01,((25:1.976573e-01,29:4.045513e-01):2.753359e-01,2:4.418763e-01):1.163307e-01):1.243911e-01):1.532101e-01):8.378828e-02,(((33:1.176213e-01,20:5.930222e-02):4.095945e-01,((((26:2.503517e-03,27:8.073947e-03):9.127979e-02,40:9.547873e-02):3.762720e-02,(((24:4.431249e-03,32:5.491295e-03):1.249058e-01,34:1.222299e-01):2.702980e-02,19:2.636937e-01):1.871931e-02):2.283487e-02,(35:2.597182e-01,28:1.341596e-01):6.180388e-02):1.138678e-01):1.086727e-01,(37:4.014211e-01,(39:3.143710e-01,38:8.035403e-02):1.875167e-01):2.204640e-01):1.574484e-01,1:3.709786e-01);
   tree gen.142000 = [&U] ((31:6.774075e-01,(((3:6.382260e-01,(36:3.264345e-01,(((22:2.678638e-04,(21:1.190849e-03,23:1.164317e-03):2.026091e-03):1.412706e-02,((30:5.646221e-02,41:2.463233e-02):4.858001e-02,(44:8.767936e-04,43:7.013719e-04):1.207711e-01):3.669425e-02):4.430742e-02,42:8.777595e-03):1.158202e-01):2.559882e-01):2.534302e-01,((6:1.197737e+00,((10:1.222580e+00,((18:1.997668e+00,17:1.386616e+00):7.390620e-01,(13:2.059065e+00,16:2.168289e+00):2.519296e-01):2.895272e-01):2.295351e-01,(((15:1.056446e+00,(7:1.045487e+00,8:1.009096e+00):2.313496e-01):1.296162e-01,14:1.216646e+00):1.523468e-01,((12:1.328483e+00,(5:9.507450e-01,9:8.289642e-01):5.863402e-01):1.417992e-01,11:1.039142e+00):1.199256e-01):9.952970e-02):1.012939e-01):7.572253e-01,(46:5.890616e-01,45:1.650831e-01):7.029969e-01):6.458280e-02):6.546351e-02,(4:5.778761e-01,((25:1.892629e-01,29:3.873703e-01):1.386970e-01,2:4.231101e-01):1.419694e-01):1.191082e-01):1.467034e-01):8.022985e-02,(((33:7.917469e-02,20:5.678369e-02):4.043163e-01,((((26:3.232758e-03,27:7.731051e-03):8.740320e-02,40:1.091033e-01):2.106994e-02,(((24:4.643950e-03,32:4.224692e-03):1.160869e-01,34:1.170388e-01):6.793640e-03,19:2.524948e-01):3.362185e-02):4.611093e-02,(35:2.486881e-01,28:1.284619e-01):6.378342e-02):1.043568e-01):1.040575e-01,(37:3.843730e-01,(39:2.962514e-01,38:1.312494e-01):1.448004e-01):1.749023e-01):1.507617e-01,1:3.552234e-01);
   tree gen.142500 = [&U] ((31:7.136698e-01,(((3:6.698127e-01,(36:3.439088e-01,(((21:5.941368e-03,(22:2.286607e-04,23:3.882277e-03):1.546738e-03):1.292553e-02,((30:5.948469e-02,41:2.595092e-02):4.926438e-02,(44:2.013403e-03,43:7.389170e-04):1.063325e-01):4.753060e-02):4.404664e-02,42:9.247468e-03):1.407496e-01):2.696914e-01):2.669966e-01,(4:5.928170e-01,((25:1.993943e-01,29:3.841137e-01):2.075538e-01,2:4.457596e-01):1.495691e-01):9.488748e-02):4.887808e-02,((6:1.261853e+00,((10:1.288026e+00,((18:2.104605e+00,17:1.460843e+00):7.786246e-01,(13:2.169289e+00,16:2.284359e+00):7.735588e-02):3.050259e-01):2.418224e-01,(((15:1.112999e+00,(7:1.101452e+00,8:1.063114e+00):1.741377e-01):1.019575e-01,14:1.281775e+00):1.605021e-01,((12:1.412078e+00,(5:1.001639e+00,9:8.733394e-01):6.177276e-01):1.493898e-01,11:1.094768e+00):1.263453e-01):8.875834e-02):1.067163e-01):7.440975e-01,(46:3.561822e-01,45:7.663821e-02):7.451241e-01):9.148009e-02):1.545566e-01):8.452463e-02,(((33:1.438708e-01,20:6.860958e-02):4.259598e-01,((((26:1.066711e-03,27:1.274516e-02):9.379584e-02,40:1.149437e-01):3.083638e-02,(((24:3.282804e-03,32:4.450844e-03):1.327660e-01,19:2.996189e-01):5.470235e-03,34:1.121023e-01):2.035197e-02):6.248785e-02,(35:2.620006e-01,28:1.353386e-01):6.234233e-02):1.099431e-01):1.096278e-01,(37:4.704940e-01,(39:4.619536e-01,38:1.499434e-01):1.525518e-01):1.842650e-01):1.588321e-01,1:3.742388e-01);
   tree gen.143000 = [&U] ((31:6.804358e-01,(((3:6.386210e-01,(36:3.079747e-01,(((23:1.690343e-03,(22:5.606970e-04,21:5.801443e-03):5.825344e-04):4.035146e-02,((30:5.671462e-02,41:3.124127e-02):3.438417e-02,(44:2.537189e-03,43:1.024018e-03):1.121055e-01):1.811846e-02):7.108774e-02,42:4.759608e-03):1.164155e-01):2.571325e-01):2.545632e-01,(4:5.652109e-01,((25:2.773620e-01,29:3.662264e-01):3.041572e-01,2:4.250016e-01):1.453131e-01):1.019106e-01):1.002547e-01,((6:1.131690e+00,((10:1.196400e+00,((18:2.316378e+00,17:1.337810e+00):7.423659e-01,(13:2.010981e+00,16:2.177982e+00):1.066755e-01):2.710192e-01):2.678735e-01,(((15:1.061169e+00,(7:1.011612e+00,8:1.038353e+00):1.660285e-01):1.246678e-01,14:1.135375e+00):1.662220e-01,((12:1.346321e+00,(5:9.549952e-01,9:8.717280e-01):5.889614e-01):1.391891e-01,11:1.043787e+00):1.204617e-01):6.925018e-02):7.959102e-02):8.315078e-01,(46:4.598444e-01,45:6.250975e-02):6.861087e-01):7.277984e-02):9.496281e-02):8.058851e-02,(((33:1.371711e-01,20:6.457119e-02):4.061238e-01,((((26:2.008896e-03,27:1.202568e-02):8.880331e-02,40:1.043125e-01):1.692116e-02,(34:8.940423e-02,(19:2.856664e-01,(24:4.205211e-03,32:4.243578e-03):1.294703e-01):4.844068e-03):2.112570e-02):5.957793e-02,(35:2.497998e-01,28:1.315145e-01):7.055406e-02):1.002180e-01):1.117976e-01,(37:4.485842e-01,(39:4.404415e-01,38:1.429608e-01):1.719202e-01):1.756842e-01):1.514356e-01,1:3.568114e-01);
   tree gen.143500 = [&U] (((((((((13:1.958870e+00,16:2.136814e+00):1.508471e-01,(17:1.334989e+00,18:2.255039e+00):8.158515e-01):3.399704e-01,10:1.203379e+00):2.069089e-01,(6:1.224692e+00,((11:1.004518e+00,(12:1.376059e+00,(9:9.102807e-01,5:1.000350e+00):7.040034e-01):2.132212e-01):9.199238e-02,((7:1.151899e+00,8:9.518183e-01):1.972201e-01,(14:1.137975e+00,15:1.008596e+00):1.654479e-01):1.787676e-01):1.053265e-01):2.334806e-02):9.846810e-01,((2:4.010023e-01,(29:4.519319e-01,25:2.214236e-01):2.256338e-01):1.765019e-01,4:6.106422e-01):8.129548e-02):8.827841e-02,(((((44:6.730007e-03,43:1.951024e-04):1.391543e-01,(30:4.122701e-02,41:2.023804e-02):5.257410e-02):2.658232e-02,(21:7.241340e-04,(22:6.697568e-04,23:1.684625e-03):4.656856e-04):3.860880e-02):1.715490e-01,(36:2.788299e-01,42:2.476568e-02):1.190633e-01):3.125276e-01,3:6.393711e-01):2.195305e-01):6.648739e-02,(46:1.629495e-01,45:3.112576e-02):8.770264e-01):7.811638e-02,31:6.569655e-01):9.824139e-02,(((37:4.405349e-01,39:3.819859e-01):3.580198e-02,38:3.133735e-01):1.958072e-01,((20:7.616070e-02,33:1.211997e-01):4.152281e-01,((((32:8.096012e-03,24:2.913624e-03):1.519102e-01,19:2.350591e-01):3.497227e-02,(40:8.557107e-02,(27:9.749344e-03,26:1.112055e-03):1.092286e-01):2.775521e-02):4.474882e-02,((35:2.311530e-01,28:1.686716e-01):3.925560e-02,34:1.761157e-01):3.391838e-02):8.807349e-02):9.656384e-02):2.036954e-01,1:3.957039e-01);
   tree gen.144000 = [&U] ((31:6.936739e-01,(((3:7.160162e-01,(36:3.139664e-01,((44:4.896534e-03,43:1.034306e-03):1.142866e-01,((22:1.083783e-03,(21:4.180666e-03,23:6.170698e-03):2.786039e-03):4.142633e-02,(42:1.336848e-02,(30:8.329829e-02,41:3.131511e-02):5.192567e-03):2.581990e-02):1.466045e-02):1.671260e-01):2.531379e-01):2.595158e-01,(4:5.762072e-01,((25:2.827582e-01,29:3.733514e-01):2.546875e-01,2:4.586328e-01):1.543159e-01):8.860403e-02):6.471014e-02,(((6:1.165063e+00,(10:1.182675e+00,((18:2.361444e+00,17:1.363837e+00):7.568088e-01,(13:2.050105e+00,16:2.341522e+00):1.680679e-01):2.762919e-01):2.730851e-01):6.878328e-02,(((15:1.081814e+00,(7:1.127391e+00,8:1.143775e+00):2.048190e-01):1.540438e-01,14:1.131148e+00):1.456829e-01,((12:1.372514e+00,(5:1.019576e+00,9:8.886877e-01):6.004198e-01):1.418970e-01,11:1.064095e+00):1.229809e-01):1.322731e-01):6.964832e-01,(46:4.790710e-01,45:1.896777e-01):9.286033e-01):1.953647e-01):1.402486e-01):1.199817e-01,(((33:1.398398e-01,20:6.582744e-02):3.778201e-01,((((26:4.432858e-03,27:4.716328e-03):9.053100e-02,40:1.063420e-01):1.153246e-02,((34:9.848898e-02,(24:1.391815e-03,32:4.889540e-03):1.243449e-01):2.030683e-02,19:2.912241e-01):8.320590e-03):5.640232e-02,(35:2.546598e-01,28:1.340732e-01):7.192671e-02):1.169495e-01):7.886801e-02,(37:4.573115e-01,(39:5.238758e-01,38:1.907639e-01):1.141695e-01):1.510430e-01):1.423588e-01,1:3.798184e-01);
   tree gen.144500 = [&U] ((31:6.950674e-01,(((4:5.773648e-01,((25:2.547982e-01,29:3.741015e-01):3.037586e-01,2:4.595542e-01):1.546259e-01):8.878203e-02,(((6:1.167403e+00,(10:1.185051e+00,((18:2.366188e+00,17:1.366577e+00):7.583292e-01,(13:2.054223e+00,16:2.346226e+00):1.684055e-01):2.319508e-01):2.736337e-01):7.118023e-02,(((15:1.083988e+00,(7:1.111073e+00,8:1.146073e+00):1.607775e-01):1.354448e-01,14:1.133421e+00):1.459756e-01,((12:1.375271e+00,(5:1.021624e+00,9:8.904730e-01):6.016260e-01):1.421821e-01,11:1.066232e+00):1.644133e-01):1.176162e-01):6.978823e-01,(46:1.511361e-01,45:1.900588e-01):6.601853e-01):2.283092e-01):2.684985e-02,(3:7.174546e-01,(36:3.812863e-01,(((21:4.189064e-03,(23:4.049779e-03,22:1.925571e-03):2.302007e-03):5.132027e-02,((44:2.034115e-03,43:8.181811e-04):1.639715e-01,(30:9.239690e-02,41:9.479788e-03):9.888345e-03):2.216615e-02):9.852616e-03,42:6.013554e-02):1.634307e-01):2.924254e-01):2.600371e-01):1.405304e-01):1.202227e-01,(((33:1.401207e-01,20:5.318704e-02):3.785792e-01,(((40:1.716220e-01,(26:1.491604e-03,27:1.354785e-02):9.232200e-02):2.411030e-02,(19:2.918091e-01,(34:9.868684e-02,(24:2.908881e-03,32:6.033934e-03):1.614530e-01):3.379315e-03):7.202350e-03):5.651563e-02,(35:2.551714e-01,28:1.336969e-01):7.207121e-02):1.171845e-01):8.661388e-02,(37:4.582302e-01,(38:1.986048e-01,39:5.249283e-01):1.216193e-01):1.534918e-01):1.186933e-01,1:3.805814e-01);
   tree gen.145000 = [&U] ((((((((23:7.769236e-04,(22:1.666623e-03,21:4.356199e-03):1.074517e-03):4.111925e-02,((30:6.617444e-02,41:4.774817e-02):5.449321e-02,(44:6.687817e-03,43:2.863309e-05):1.606772e-01):1.981922e-02):1.515627e-01,(36:7.399259e-02,42:2.987682e-01):1.593248e-01):2.474910e-01,3:6.366328e-01):2.335771e-01,(((2:4.155507e-01,(29:3.902512e-01,25:2.583335e-01):1.743510e-01):5.331717e-02,(((11:1.000216e+00,(12:1.370165e+00,(9:9.063822e-01,5:9.960654e-01):7.009884e-01):2.123080e-01):1.699911e-01,(14:1.133101e+00,(15:1.089051e+00,(7:1.146966e+00,8:9.477419e-01):2.279967e-01):1.098745e-01):1.122006e-01):1.266882e-01,((((13:2.004384e+00,16:2.127662e+00):1.679573e-01,(17:1.395172e+00,18:2.245381e+00):6.950214e-01):3.167918e-01,10:1.198226e+00):2.065008e-01,6:1.219447e+00):8.186377e-02):8.359405e-01):8.273480e-02,4:6.080270e-01):1.023302e-01):4.994623e-02,(46:5.302588e-01,45:1.355678e-01):7.280443e-01):8.754425e-02,31:6.541519e-01):9.112749e-02,((38:2.346934e-01,(37:1.824369e-01,39:2.209658e-01):2.026727e-01):1.896860e-01,((20:6.323068e-02,33:1.043111e-01):4.321920e-01,(((40:9.955791e-02,(27:1.065995e-02,26:6.212656e-03):6.944470e-02):2.660885e-02,((32:1.220840e-02,24:6.134853e-03):1.451731e-01,19:2.538870e-01):1.651172e-02):4.211872e-02,((35:2.415974e-01,28:1.679492e-01):5.680297e-02,34:1.753615e-01):4.862898e-02):8.769630e-02):8.806796e-02):1.500901e-01,1:3.940092e-01);
   tree gen.145500 = [&U] ((31:6.779019e-01,(((3:6.935688e-01,(36:3.698190e-01,(((22:4.345937e-04,21:2.236325e-03):9.430097e-04,23:1.621792e-03):4.690936e-02,(((41:1.414074e-02,42:7.366010e-02):2.197748e-02,30:9.011504e-02):3.404458e-02,(44:1.983880e-03,43:1.109239e-03):1.599220e-01):1.007663e-02):1.100734e-01):3.018417e-01):2.550397e-01,((((((15:1.057217e+00,(7:1.083634e+00,8:1.117769e+00):1.594050e-01):8.952475e-02,14:1.118457e+00):2.233183e-01,((12:1.341307e+00,(5:9.963938e-01,9:8.094082e-01):5.867681e-01):1.386707e-01,11:1.090087e+00):1.603529e-01):1.147115e-01,6:1.138573e+00):7.982173e-02,(10:1.155784e+00,((18:2.307752e+00,17:1.332828e+00):7.938234e-01,(13:2.003492e+00,16:1.912040e+00):2.351133e-01):2.503826e-01):2.431102e-01):6.598871e-01,(46:3.500069e-01,45:2.312761e-01):5.953603e-01):1.707985e-01):6.021325e-02,(4:5.631060e-01,((25:2.159495e-01,29:3.648626e-01):2.388330e-01,2:4.482049e-01):1.508072e-01):8.658945e-02):1.386677e-01):1.027283e-01,(((33:1.215149e-01,20:9.603054e-02):3.692297e-01,(((40:1.454324e-01,(26:2.894560e-03,27:1.551566e-02):1.003575e-01):1.823984e-02,(((24:5.147499e-03,32:1.007369e-02):1.545110e-01,19:2.649057e-01):5.776601e-03,34:1.188143e-01):1.502145e-02):6.938734e-02,(35:2.488696e-01,28:1.175884e-01):5.446229e-02):9.956488e-02):8.776786e-02,((37:3.166038e-01,39:4.831674e-01):2.685445e-02,38:2.826717e-01):2.112235e-01):1.216624e-01,1:3.711825e-01);
   tree gen.146000 = [&U] (((((((((44:5.981659e-03,43:2.808725e-05):1.627889e-01,(30:4.417861e-02,41:1.724149e-02):1.623533e-02):3.828230e-02,(21:1.235376e-03,(22:4.126624e-03,23:1.277246e-03):1.651018e-03):4.450856e-02):1.212828e-01,(36:7.258204e-02,42:6.363358e-03):2.557833e-01):2.427730e-01,3:6.244964e-01):2.291243e-01,(((2:4.757838e-01,(29:3.828117e-01,25:2.243398e-01):2.569891e-01):6.138372e-02,(6:1.196200e+00,((((13:1.966174e+00,16:1.935941e+00):1.282137e-01,(17:1.368575e+00,18:2.202577e+00):6.817719e-01):3.280123e-01,10:1.175383e+00):2.635783e-01,((11:9.811486e-01,(12:1.344045e+00,(9:8.891034e-01,5:9.770769e-01):6.641816e-01):1.884266e-01):1.265206e-01,(14:1.111500e+00,(15:1.069939e+00,(7:1.100502e+00,8:9.506064e-01):2.236503e-01):9.163719e-02):1.879697e-01):1.304813e-01):5.306835e-02):8.200045e-01):5.404265e-02,4:5.964359e-01):1.003794e-01):2.010900e-02,(46:6.756478e-01,45:1.881412e-01):7.141653e-01):1.561867e-01,31:6.253370e-01):7.338504e-02,((38:2.302194e-01,(37:3.129056e-01,39:2.780988e-01):2.149631e-01):2.240286e-01,((20:6.202528e-02,33:1.023226e-01):4.239530e-01,(((40:9.730639e-02,(27:1.883750e-02,26:1.602136e-03):7.659692e-02):1.471741e-02,((32:9.323516e-03,24:6.195186e-03):1.424056e-01,19:2.490470e-01):3.118063e-02):6.224126e-02,((35:2.369917e-01,28:1.200835e-01):4.058270e-02,34:1.722729e-01):6.495552e-02):8.602450e-02):8.638907e-02):1.557845e-01,1:3.864980e-01);
   tree gen.146500 = [&U] ((31:6.661572e-01,((45:2.767688e-01,46:8.079983e-01):6.515015e-01,(((42:3.404997e-01,((((22:5.536481e-03,(21:1.384607e-03,23:8.138014e-05):1.396804e-03):3.655034e-02,(44:1.960075e-03,43:9.859323e-04):1.570680e-01):2.221140e-02,(30:5.261466e-02,41:1.477093e-02):8.805155e-02):1.241300e-01,36:2.602674e-01):1.197345e-01):1.796716e-01,3:6.060893e-01):3.004200e-01,((6:1.140171e+00,((((15:1.152308e+00,(8:9.897151e-01,7:1.041775e+00):2.165695e-01):1.017837e-01,14:1.147566e+00):1.637832e-01,((12:1.402803e+00,(5:9.860349e-01,9:8.442451e-01):5.811358e-01):1.615502e-01,11:9.918718e-01):1.680574e-01):7.918499e-02,(10:1.129261e+00,((13:2.087262e+00,16:2.176094e+00):2.064064e-01,(17:1.590103e+00,18:2.191358e+00):6.110262e-01):4.262585e-01):2.479376e-01):1.040695e-01):8.237787e-01,(4:5.856983e-01,((29:3.721231e-01,25:2.380564e-01):2.927917e-01,2:3.776265e-01):1.309322e-01):5.684504e-02):3.865949e-02):4.836098e-02):1.064156e-01):1.005971e-01,(((20:8.585416e-02,33:1.483523e-01):3.919721e-01,((34:1.458491e-01,(((32:1.266584e-02,24:8.417301e-03):1.438881e-01,19:2.919203e-01):4.301014e-02,((26:5.401871e-03,27:8.834624e-03):7.464518e-02,40:1.183330e-01):1.048553e-02):6.160927e-02):1.589980e-02,(28:1.391729e-01,35:2.606661e-01):4.641821e-02):1.115345e-01):8.217016e-02,(38:2.680152e-01,(39:3.129744e-01,37:2.446971e-01):1.376630e-01):2.611479e-01):1.785808e-01,1:4.111122e-01);
   tree gen.147000 = [&U] ((31:6.739476e-01,((45:1.714213e-01,46:3.178168e-01):6.340590e-01,((((10:1.142468e+00,((13:2.111672e+00,(17:1.608699e+00,18:2.094342e+00):6.306378e-01):1.331426e-01,16:2.124010e+00):3.163948e-01):2.525052e-01,((((15:1.138408e+00,(8:1.001289e+00,7:1.053958e+00):1.734134e-01):9.676707e-02,14:1.160986e+00):1.656986e-01,((12:1.321058e+00,(5:9.975662e-01,9:8.541182e-01):6.023228e-01):1.413208e-01,11:1.003471e+00):1.795220e-01):8.485667e-02,6:1.153505e+00):5.331797e-02):8.334124e-01,(4:6.230460e-01,((29:3.764749e-01,25:3.943897e-01):1.598033e-01,2:3.820427e-01):1.688025e-01):3.486738e-02):4.349431e-02,((42:4.696332e-01,(((((21:5.085567e-04,22:1.636903e-03):1.985910e-03,23:4.580651e-04):4.040182e-02,(44:2.187702e-03,43:9.974623e-04):1.595132e-01):5.143384e-02,(30:4.566441e-02,41:4.617417e-02):3.238709e-02):1.255816e-01,36:2.895398e-01):1.520387e-01):8.177290e-02,3:6.131772e-01):2.679446e-01):3.156322e-02):1.076601e-01):1.017736e-01,(((20:9.075645e-02,33:1.088778e-01):3.965560e-01,((34:1.475547e-01,(((32:6.769479e-03,24:7.238348e-03):1.455708e-01,19:2.947020e-01):3.104638e-02,((26:5.504469e-03,27:8.937941e-03):8.316995e-02,40:1.197169e-01):8.281200e-03):4.806822e-02):1.674331e-02,(28:1.570683e-01,35:2.498672e-01):4.424097e-02):1.054018e-01):1.224299e-01,(38:2.910635e-01,(39:2.741826e-01,37:2.475587e-01):1.530925e-01):2.599597e-01):1.360394e-01,1:4.159199e-01);
   tree gen.147500 = [&U] ((((4:5.873711e-01,((2:3.413935e-01,(25:2.374546e-01,29:4.322659e-01):2.354527e-01):1.550404e-01,((((17:1.415358e+00,18:2.200656e+00):7.448727e-01,(13:1.925899e+00,16:2.135624e+00):1.507916e-01):2.213026e-01,10:1.237755e+00):1.891310e-01,(6:1.148554e+00,(((12:1.283641e+00,(9:8.858762e-01,5:8.903958e-01):6.681066e-01):1.671916e-01,11:9.588597e-01):1.980344e-01,(14:1.287803e+00,(15:1.039378e+00,(7:1.109252e+00,8:1.009089e+00):1.480157e-01):1.088122e-01):1.779943e-01):1.037303e-01):7.576174e-02):8.769888e-01):6.688784e-02):8.059784e-02,(((45:4.588503e-01,46:1.152038e+00):1.173607e-01,42:4.573066e-01):1.315870e-01,(((((44:6.214229e-03,43:1.441646e-03):1.449609e-01,(41:5.979283e-03,30:4.000242e-02):6.378688e-02):4.165570e-02,(23:1.156224e-03,(22:2.590670e-03,21:4.652779e-03):1.194302e-03):6.267691e-03):1.858923e-01,36:3.670386e-01):2.181194e-01,3:6.434028e-01):1.374314e-01):1.054725e-01):1.325719e-01,31:6.281791e-01):1.171061e-01,(((38:2.773249e-01,39:3.869922e-01):9.885902e-02,37:4.784666e-01):1.927085e-01,((((40:1.092009e-01,(26:5.874996e-03,27:1.338300e-02):9.586198e-02):2.891481e-02,(34:1.244160e-01,(19:2.484334e-01,(24:2.792377e-03,32:6.068032e-03):1.423896e-01):2.651592e-02):5.501398e-04):5.500083e-02,(28:1.547043e-01,35:2.396844e-01):4.756166e-02):1.193279e-01,(33:1.255547e-01,20:7.570775e-02):3.919853e-01):7.793017e-02):1.784953e-01,1:4.016418e-01);
   tree gen.148000 = [&U] ((((((2:3.898940e-01,(25:2.579999e-01,29:4.375436e-01):2.440646e-01):1.393300e-01,(6:1.162577e+00,((((12:1.299313e+00,(9:8.966923e-01,5:8.750988e-01):6.762638e-01):1.269104e-01,11:1.087461e+00):2.004523e-01,(14:1.317968e+00,(15:1.052068e+00,(7:1.122795e+00,8:1.021410e+00):2.473287e-01):3.093984e-02):1.973251e-01):1.049968e-01,(((17:1.432639e+00,18:2.227525e+00):7.539671e-01,(13:1.949413e+00,16:2.161698e+00):1.883528e-01):2.240046e-01,10:1.252867e+00):1.914402e-01):7.668675e-02):8.876963e-01):6.882235e-02,4:5.945425e-01):7.817340e-02,(((45:4.368242e-01,46:7.400417e-01):1.343509e-01,42:3.608950e-01):2.558678e-01,(((((44:6.182914e-03,43:1.459248e-03):1.416284e-01,(41:2.256813e-02,30:4.049082e-02):3.486838e-02):4.555817e-02,(23:1.506169e-03,(21:4.164745e-03,22:2.498764e-03):1.732397e-03):4.757786e-03):1.954078e-01,36:3.715199e-01):2.207825e-01,3:6.512584e-01):1.500901e-01):1.230782e-01):1.341905e-01,31:6.358488e-01):1.185359e-01,(((38:2.807109e-01,39:3.917171e-01):5.844377e-02,37:4.843084e-01):2.347173e-01,((((40:1.105342e-01,(26:2.586224e-03,27:5.262201e-03):9.703240e-02):4.979656e-02,(19:2.870194e-01,((24:2.826471e-03,32:8.146776e-03):1.441281e-01,34:1.073758e-01):1.448960e-02):1.484849e-02):5.567235e-02,(28:1.565931e-01,35:2.591123e-01):5.453851e-02):1.207848e-01,(33:1.270876e-01,20:7.663210e-02):4.056288e-01):7.888166e-02):1.224394e-01,1:4.065457e-01);
   tree gen.148500 = [&U] ((((((2:4.561301e-01,(29:3.991010e-01,25:3.193812e-01):2.495765e-01):1.571530e-01,((((13:1.831962e+00,16:1.918507e+00):1.714910e-01,(17:1.345560e+00,18:2.197368e+00):8.146779e-01):3.114605e-01,10:1.240793e+00):2.471661e-01,(6:1.203299e+00,((11:9.723128e-01,(12:1.331941e+00,(9:8.652354e-01,5:9.682778e-01):5.548855e-01):2.169849e-01):1.173417e-01,((15:1.060304e+00,(7:1.060356e+00,8:1.075916e+00):1.840283e-01):7.146260e-02,14:1.158916e+00):2.226631e-01):6.559326e-02):3.466709e-02):8.370349e-01):9.931198e-03,4:5.260208e-01):1.090905e-01,(((((30:6.296515e-02,41:3.382991e-02):1.850508e-02,((21:1.848310e-03,(23:8.367561e-03,22:2.369182e-03):1.141703e-03):3.127230e-02,(44:6.394780e-03,43:6.981726e-05):1.624473e-01):5.324276e-02):6.304615e-02,(36:2.652609e-02,42:4.875266e-02):3.151906e-01):2.383988e-01,3:6.436991e-01):1.532939e-01,(46:8.237661e-01,45:1.983759e-01):6.782767e-01):7.768854e-02):1.588289e-01,31:6.817183e-01):8.374824e-02,((38:3.123188e-01,(37:2.572131e-01,39:2.862069e-01):3.996500e-02):2.081796e-01,((20:6.859179e-02,33:1.286415e-01):3.450575e-01,((19:2.902548e-01,((32:9.654866e-03,24:4.020516e-03):1.251266e-01,(40:9.522564e-02,(27:1.139483e-02,26:5.271114e-03):7.797797e-02):4.829996e-02):2.207410e-02):4.665188e-02,((35:2.225455e-01,28:1.367211e-01):2.102804e-02,34:1.707215e-01):4.272514e-02):1.236020e-01):5.774774e-02):1.484331e-01,1:3.560028e-01);
   tree gen.149000 = [&U] ((((((2:4.749581e-01,(29:4.155750e-01,25:1.680642e-01):2.598784e-01):1.636399e-01,((((13:1.907582e+00,16:1.997699e+00):1.901558e-01,(17:1.401102e+00,18:2.288070e+00):8.022401e-01):2.890512e-01,10:1.292010e+00):2.573686e-01,(6:1.252969e+00,((11:1.012448e+00,(12:1.386921e+00,(9:9.009503e-01,5:1.008246e+00):5.777899e-01):2.259416e-01):7.661732e-02,((15:1.156075e+00,(7:1.104125e+00,8:1.120327e+00):1.414819e-01):1.025536e-01,14:1.206754e+00):2.318542e-01):1.140802e-01):8.370451e-02):8.363719e-01):1.962751e-02,4:5.477338e-01):1.135935e-01,((((((44:7.216717e-03,43:4.427077e-05):1.691528e-01,((22:1.251863e-03,23:1.733134e-03):5.235386e-03,21:6.386410e-04):4.656139e-02):4.737020e-02,(30:5.229745e-02,41:3.522633e-02):2.300983e-02):1.104539e-01,(36:5.195564e-02,42:1.777406e-02):2.746704e-01):2.425876e-01,3:6.702695e-01):1.590097e-01,(46:3.644888e-01,45:2.065645e-01):7.062744e-01):8.089535e-02):1.653850e-01,31:7.098581e-01):8.720517e-02,(((39:3.433641e-01,37:3.162443e-01):4.324988e-02,38:3.252106e-01):1.528311e-01,((20:7.524516e-02,33:9.438129e-02):3.169432e-01,((((32:1.035776e-02,24:4.656815e-03):1.638804e-01,19:3.022359e-01):1.547147e-02,(40:9.915634e-02,(27:1.774728e-02,26:5.488694e-03):7.856756e-02):3.152035e-02):8.319654e-02,((35:2.317317e-01,28:1.423647e-01):8.198415e-02,34:1.686142e-01):4.110224e-02):1.012907e-01):6.827882e-02):1.152080e-01,1:3.706978e-01);
   tree gen.149500 = [&U] ((((((2:3.937125e-01,(25:2.605266e-01,29:4.362484e-01):2.193157e-01):1.406946e-01,4:6.003652e-01):6.949636e-02,(6:1.162764e+00,((((12:1.312038e+00,(9:8.695908e-01,5:9.939454e-01):6.828868e-01):2.249686e-01,11:1.098111e+00):7.165216e-02,(14:1.198236e+00,(15:1.062371e+00,(7:1.155110e+00,8:1.015107e+00):1.402390e-01):9.858767e-02):1.717129e-01):1.028707e-01,(((17:1.446669e+00,18:2.249340e+00):7.613511e-01,(13:1.968505e+00,16:2.182869e+00):2.293864e-01):3.284964e-01,10:1.108369e+00):2.527198e-01):7.693029e-02):8.963900e-01):8.777886e-02,(((46:1.004455e+00,42:2.121010e-01):3.986840e-01,45:9.439552e-01):1.179023e-02,(((((44:1.128195e-02,43:9.135780e-04):1.430155e-01,(41:2.040932e-02,30:4.088737e-02):3.978004e-02):3.308298e-02,(21:3.608705e-03,(22:2.375847e-03,23:1.959956e-03):2.003578e-03):2.432620e-02):1.460291e-01,36:4.102392e-01):2.587371e-01,3:6.576365e-01):1.418709e-01):1.349540e-01):1.418877e-01,31:6.420759e-01):9.783402e-02,(((37:1.888040e-01,39:3.118786e-01):1.401170e-01,38:2.834600e-01):2.370778e-01,((((40:1.116167e-01,(26:2.475445e-03,27:5.313736e-03):8.035339e-02):3.258909e-02,((24:5.728478e-03,32:7.687858e-03):1.570066e-01,(19:2.550549e-01,34:1.166083e-01):9.859609e-03):2.614938e-02):5.656186e-02,(28:1.581267e-01,35:2.616499e-01):5.763262e-02):1.413010e-01,(33:1.298944e-01,20:7.738260e-02):3.978528e-01):4.715962e-02):1.087187e-01,1:4.105272e-01);
   tree gen.150000 = [&U] ((((((2:4.596060e-01,(29:4.100312e-01,25:2.169615e-01):2.705942e-01):1.084786e-01,(6:1.187458e+00,(((11:9.797221e-01,(12:1.342091e+00,(9:8.718287e-01,5:9.756564e-01):5.591139e-01):2.186384e-01):1.683955e-01,((15:1.130057e+00,(7:1.068436e+00,8:9.793905e-01):1.369087e-01):9.536621e-02,14:1.338797e+00):1.656288e-01):1.313323e-01,(((13:1.845923e+00,16:2.158471e+00):2.832458e-01,(17:1.376443e+00,18:2.214112e+00):9.420638e-01):2.797081e-01,10:1.250248e+00):2.079947e-01):5.814527e-02):7.692050e-01):4.785501e-02,4:5.517184e-01):7.918813e-02,((((((44:1.099441e-03,43:2.631674e-05):1.636852e-01,((22:2.805861e-03,23:4.322190e-03):2.256391e-03,21:1.246368e-03):4.856621e-02):4.514918e-02,(30:6.681563e-02,41:2.486865e-02):1.456656e-02):1.255970e-01,(36:2.218477e-01,42:4.672891e-02):1.767760e-01):2.033150e-01,3:6.486043e-01):1.949385e-01,(46:3.527073e-01,45:2.838895e-01):6.282288e-01):7.828055e-02):1.686193e-01,31:6.869132e-01):9.412527e-02,(((39:4.580786e-01,37:3.278872e-01):2.242890e-01,38:3.202200e-01):1.473043e-01,((20:7.281300e-02,33:9.999524e-02):3.200438e-01,((((32:2.255849e-03,24:5.634290e-03):1.200809e-01,19:2.924666e-01):1.979060e-02,(40:8.525587e-02,(27:1.221793e-02,26:5.949803e-03):7.808845e-02):3.283215e-02):4.093512e-02,((35:2.242414e-01,28:1.377630e-01):1.243457e-02,34:1.611543e-01):1.043147e-01):9.801665e-02):1.098534e-01):1.314542e-01,1:3.587157e-01);
   tree gen.150500 = [&U] ((31:6.195482e-01,((4:4.830081e-01,((25:2.624396e-01,29:3.404340e-01):2.114844e-01,2:3.729354e-01):1.621469e-01):1.172147e-01,((((6:1.255050e+00,(((15:1.095103e+00,(7:1.122466e+00,8:1.061010e+00):1.587762e-01):1.151269e-01,14:1.203661e+00):1.777020e-01,((12:1.341030e+00,(5:1.032100e+00,9:6.788845e-01):7.167521e-01):1.355823e-01,11:1.058577e+00):1.031289e-01):5.610262e-02):5.812993e-02,(10:1.026579e+00,((18:2.338084e+00,17:1.445504e+00):7.944092e-01,(13:1.930710e+00,16:2.089431e+00):3.126277e-01):2.792179e-01):2.511148e-01):6.281020e-01,(46:4.421049e-01,45:3.288468e-01):4.992651e-01):2.598121e-01,(3:6.909569e-01,(36:3.373235e-01,((44:3.772096e-03,43:1.753897e-03):1.584924e-01,(((23:3.350642e-04,21:2.621395e-05):2.414836e-05,22:3.314228e-03):2.067991e-02,((42:2.772310e-02,41:2.769415e-02):5.103313e-03,30:4.749785e-02):5.786181e-02):3.859594e-02):1.333205e-01):2.469693e-01):1.987767e-01):6.255459e-02):1.507792e-01):1.037786e-01,(((33:9.606380e-02,20:6.939669e-02):3.732855e-01,((((19:2.377377e-01,(24:6.116805e-03,32:9.932150e-03):1.401715e-01):1.452616e-02,34:1.204604e-01):2.298172e-02,(40:1.070548e-01,(26:7.545760e-03,27:1.857177e-02):8.776883e-02):8.822304e-03):3.978192e-02,(35:2.879521e-01,28:1.280781e-01):4.453958e-02):1.307621e-01):1.001955e-01,(38:1.957016e-01,(39:1.569803e-01,37:9.759106e-02):3.554192e-01):1.927171e-01):1.279406e-01,1:3.857831e-01);
   tree gen.151000 = [&U] ((((((2:3.796956e-01,(25:2.750795e-01,29:4.207172e-01):2.032521e-01):1.198130e-01,4:5.920515e-01):9.647762e-02,((((12:1.350580e+00,(9:7.491474e-01,5:9.458837e-01):6.585747e-01):1.783907e-01,11:9.851537e-01):1.451876e-01,((15:1.042959e+00,14:1.155577e+00):1.126380e-01,(7:1.113986e+00,8:9.789673e-01):1.795169e-01):1.678125e-01):1.037181e-01,(6:1.191174e+00,(((17:1.395165e+00,18:2.169259e+00):7.361425e-01,(13:1.898422e+00,16:2.105155e+00):3.136086e-01):2.534571e-01,10:1.128642e+00):2.437225e-01):7.449216e-02):8.644768e-01):5.694193e-02,(((46:1.459617e+00,42:1.187330e-01):3.384000e-01,45:9.103486e-01):1.194256e-02,((((41:2.205015e-02,30:3.943170e-02):6.815793e-03,((44:5.239090e-03,43:7.864627e-04):1.411270e-01,(22:5.899418e-03,(23:6.693319e-04,21:3.957589e-03):6.542907e-04):1.983428e-02):4.896980e-02):7.952144e-02,36:2.857275e-01):3.781787e-01,3:6.222359e-01):1.284420e-01):1.050097e-01):1.769036e-01,31:6.442420e-01):1.013922e-01,(((37:2.362994e-01,39:2.639425e-01):2.136496e-01,38:2.262523e-01):2.087939e-01,((((40:1.076429e-01,(26:6.173109e-03,27:1.202691e-02):8.137595e-02):2.372741e-02,((19:2.459745e-01,34:1.265006e-01):1.695355e-02,(24:2.706882e-03,32:5.753367e-03):1.319269e-01):1.164865e-02):7.590379e-02,(28:1.524971e-01,35:2.523347e-01):4.811558e-02):1.026978e-01,(33:1.428904e-01,20:7.462763e-02):3.836885e-01):8.675418e-02):1.085762e-01,1:4.323250e-01);
   tree gen.151500 = [&U] ((31:6.586706e-01,((4:5.010686e-01,((25:1.857919e-01,29:3.734104e-01):1.939750e-01,2:3.880202e-01):1.740844e-01):1.174281e-01,(((((((15:1.136051e+00,(7:1.164437e+00,8:1.100683e+00):1.475953e-01):1.060129e-01,14:1.248668e+00):1.843466e-01,((12:1.391174e+00,(5:1.070692e+00,9:7.042693e-01):7.435527e-01):2.726855e-01,11:1.053381e+00):1.321758e-01):1.099783e-01,6:1.301979e+00):7.568521e-02,(10:1.256480e+00,((18:2.425510e+00,17:1.499554e+00):8.241136e-01,(13:2.011478e+00,16:2.182054e+00):2.055484e-01):2.896584e-01):2.411609e-01):7.278381e-01,(46:1.132537e+00,45:5.418532e-01):2.873707e-01):1.279345e-01,(3:7.167931e-01,(36:4.443611e-01,(((44:1.348519e-03,43:4.358675e-04):1.644187e-01,(41:2.959174e-02,(30:2.771897e-02,42:2.820794e-02):9.031393e-03):6.708306e-02):1.228864e-02,((23:3.173955e-03,22:3.779650e-03):4.578911e-04,21:2.427297e-03):2.101974e-02):1.394602e-01):2.536645e-01):2.338838e-01):1.164591e-01):1.526405e-01):1.076590e-01,(((33:1.396391e-01,20:7.199157e-02):3.538874e-01,((((26:5.518599e-03,27:8.938303e-03):9.105067e-02,40:1.142463e-01):2.421121e-03,(((24:3.245336e-03,32:8.534782e-03):1.517193e-01,19:2.404468e-01):1.449271e-02,34:9.707479e-02):1.385676e-02):6.671651e-02,(35:2.878796e-01,28:1.328672e-01):5.130179e-02):1.513435e-01):9.683559e-02,(38:2.030192e-01,(39:3.172739e-01,37:1.012402e-01):2.287869e-01):1.999232e-01):1.179715e-01,1:4.002082e-01);
   tree gen.152000 = [&U] ((((((2:4.102762e-01,(25:2.753758e-01,29:4.190957e-01):2.430960e-01):8.487716e-02,(6:1.192457e+00,((((17:1.396668e+00,18:2.072934e+00):6.117920e-01,(13:1.900467e+00,16:2.107422e+00):2.127254e-01):3.071351e-01,10:1.187557e+00):2.248264e-01,(((12:1.352035e+00,(9:7.499544e-01,5:9.469027e-01):6.592842e-01):1.436991e-01,11:9.937242e-01):1.704261e-01,((15:1.044082e+00,(7:1.112645e+00,8:9.800219e-01):1.526068e-01):1.127594e-01,14:1.156822e+00):2.008019e-01):7.893111e-02):6.400830e-02):8.654081e-01):8.088162e-02,4:5.926893e-01):1.087049e-01,(45:6.111846e-01,((46:6.600190e-01,42:3.120108e-01):3.341875e-01,((((41:1.327808e-02,30:2.263782e-02):5.877320e-02,((44:3.665883e-03,43:2.327857e-03):1.357554e-01,(21:7.151126e-04,(22:3.459633e-03,23:4.988569e-04):5.392809e-05):3.194841e-02):5.088602e-02):1.050870e-01,36:2.860352e-01):2.934454e-01,3:5.917168e-01):1.663478e-01):3.726441e-03):1.237076e-01):1.136372e-01,31:6.449360e-01):1.015014e-01,(((37:1.479632e-01,39:1.294932e-01):1.646815e-01,38:2.405391e-01):2.683759e-01,((((40:9.911998e-02,(26:4.374774e-03,27:1.188837e-02):8.701065e-02):1.046493e-02,((34:9.257800e-02,(24:1.025264e-03,32:5.759565e-03):1.285515e-01):3.718057e-02,19:2.778385e-01):1.437571e-02):5.304646e-02,(28:1.462878e-01,35:2.526065e-01):6.531613e-02):1.028085e-01,(33:1.355685e-01,20:9.671647e-02):3.724893e-01):9.643991e-02):1.406512e-01,1:3.829648e-01);
   tree gen.152500 = [&U] ((31:6.387552e-01,((4:4.859185e-01,((25:1.869723e-01,29:3.525114e-01):2.249167e-01,2:3.762882e-01):1.603625e-01):1.133171e-01,((((10:1.218489e+00,((18:2.352173e+00,17:1.454214e+00):8.282553e-01,(13:2.010193e+00,16:2.116078e+00):2.124189e-01):3.447398e-01):1.550043e-01,(6:1.262612e+00,(((15:1.101702e+00,(7:1.129230e+00,8:1.067404e+00):2.100555e-01):1.028075e-01,14:1.210914e+00):1.787728e-01,((12:1.349110e+00,(5:1.038319e+00,9:8.298318e-01):7.125628e-01):2.644407e-01,11:1.021531e+00):1.233426e-01):9.899810e-02):7.181534e-02):7.064068e-01,(46:1.098294e+00,45:3.766021e-01):2.698502e-01):1.442514e-01,(3:6.951204e-01,(36:4.309256e-01,(((44:4.779703e-03,43:4.456351e-04):1.597766e-01,((23:1.082691e-04,21:6.228688e-04):2.801999e-03,22:8.141828e-04):2.760314e-02):2.827079e-02,((30:3.457979e-02,41:5.020539e-02):6.836335e-03,42:2.411144e-01):5.324701e-02):9.502642e-02):2.642476e-01):2.268122e-01):7.456028e-02):1.423486e-01):1.044039e-01,(((33:1.255077e-01,20:6.981485e-02):3.431874e-01,((((34:9.413967e-02,40:8.216034e-02):2.421230e-02,(26:5.351741e-03,27:1.692680e-02):9.915386e-02):3.863211e-02,((24:2.063507e-03,32:8.617178e-03):1.618628e-01,19:2.550700e-01):2.891399e-03):6.294027e-02,(35:2.791753e-01,28:1.288498e-01):4.975065e-02):9.680990e-02):9.390770e-02,(38:2.601099e-01,(39:1.354814e-01,37:3.069772e-02):3.838190e-01):2.090957e-01):1.570731e-01,1:3.881077e-01);
   tree gen.153000 = [&U] ((31:5.811850e-01,((45:5.349710e-01,46:1.062660e+00):3.257297e-01,((4:5.792716e-01,(((29:4.605115e-01,25:1.844111e-01):1.873985e-01,2:4.427752e-01):1.005950e-01,(((10:1.239264e+00,((13:1.879294e+00,16:2.101803e+00):1.616716e-01,(17:1.308959e+00,18:2.143299e+00):6.917740e-01):2.683015e-01):1.991431e-01,(((12:1.307274e+00,(5:9.076186e-01,9:8.452065e-01):6.393344e-01):1.930375e-01,11:9.930013e-01):2.032836e-01,((15:1.075121e+00,(8:9.786799e-01,7:1.042961e+00):2.120864e-01):1.046983e-01,14:1.230910e+00):1.610013e-01):6.699519e-02):9.987734e-02,6:1.176529e+00):7.923000e-01):8.159120e-02):9.422688e-02,((((((30:3.507626e-02,41:2.863894e-02):4.562163e-02,(44:7.470051e-03,43:1.435222e-03):1.134980e-01):8.597536e-03,(22:3.504647e-03,(21:1.565730e-03,23:7.625342e-04):3.780415e-04):4.612102e-02):1.742524e-01,36:2.760138e-01):7.263354e-02,42:4.488846e-01):1.736826e-01,3:5.924111e-01):3.044316e-01):4.791756e-02):8.893253e-02):1.147921e-01,(((20:7.185218e-02,33:1.065729e-01):3.746314e-01,(((28:1.319923e-01,35:2.264890e-01):8.555301e-02,34:1.682135e-01):1.607679e-02,(((26:1.493642e-03,27:6.551709e-03):1.020742e-01,40:1.315319e-01):2.169896e-02,((32:5.940445e-03,24:8.005947e-03):1.516888e-01,19:2.848329e-01):2.067465e-02):5.357479e-02):8.752102e-02):9.195658e-02,(38:2.923836e-01,(39:1.130313e-01,37:8.719609e-02):3.792305e-01):2.576957e-01):1.408548e-01,1:3.557622e-01);
   tree gen.153500 = [&U] ((((((6:1.270013e+00,(((12:1.340110e+00,(9:7.987302e-01,5:1.008488e+00):7.973991e-01):1.755536e-01,11:1.058354e+00):1.869910e-01,((15:1.157151e+00,(7:1.185010e+00,8:1.045812e+00):1.697072e-01):9.166917e-02,14:1.232059e+00):1.769626e-01):3.318061e-02):7.877755e-02,(((17:1.487505e+00,18:2.207755e+00):8.572687e-01,(13:2.024071e+00,16:2.244486e+00):1.938899e-01):2.510367e-01,10:1.264794e+00):2.394487e-01):9.216928e-01,(4:6.312369e-01,(2:4.194208e-01,(25:2.880959e-01,29:3.551873e-01):2.283174e-01):1.576886e-01):8.287440e-02):9.960457e-02,((45:5.169111e-01,42:5.068441e-01):1.391023e-01,((((((44:7.855074e-03,43:5.266706e-04):1.439356e-01,(41:2.727605e-02,30:3.659943e-02):6.421946e-02):3.640922e-02,((22:4.406860e-03,23:8.939291e-04):5.610525e-04,21:7.490294e-04):2.271366e-02):1.343654e-01,36:2.963046e-01):2.898987e-01,3:5.813480e-01):1.228466e-01,46:1.065165e+00):6.533190e-02):1.431892e-01):1.049199e-01,31:7.384589e-01):1.205470e-01,(((37:3.909901e-02,39:2.579557e-01):3.701728e-01,38:2.206594e-01):2.515687e-01,(((19:2.959086e-01,(((24:3.318094e-03,32:1.374199e-02):1.323343e-01,34:9.859912e-02):9.613840e-03,(40:1.580559e-01,(26:2.677666e-03,27:1.266157e-02):9.364152e-02):5.456550e-02):2.132428e-02):4.108456e-02,(28:1.577853e-01,35:2.690356e-01):7.213049e-02):9.388474e-02,(33:1.443857e-01,20:6.478474e-02):4.116169e-01):1.171012e-01):1.251899e-01,1:4.078722e-01);
   tree gen.154000 = [&U] (((((((((12:1.304504e+00,(9:7.775085e-01,5:9.816928e-01):7.762128e-01):1.708893e-01,11:1.030235e+00):1.945837e-01,((15:1.126407e+00,(7:1.153525e+00,8:1.018026e+00):1.651982e-01):8.923359e-02,14:1.199324e+00):1.722608e-01):9.285954e-02,(((17:1.447983e+00,18:2.224247e+00):8.344917e-01,(13:1.970292e+00,16:2.128599e+00):1.961923e-01):2.610001e-01,10:1.231189e+00):2.489579e-01):1.099024e-01,6:1.236269e+00):7.892714e-01,(4:6.144653e-01,(2:4.082771e-01,(25:2.804414e-01,29:3.457502e-01):2.222511e-01):1.534989e-01):8.067248e-02):3.881814e-02,((((((44:4.708433e-03,43:1.518688e-04):1.401114e-01,(22:5.541696e-04,(23:1.663796e-03,21:4.416464e-04):1.025578e-03):3.872001e-02):2.054283e-02,(41:2.655134e-02,30:5.758187e-02):6.251320e-02):1.307954e-01,36:2.884320e-01):2.821963e-01,3:5.816258e-01):1.613946e-01,(46:1.036864e+00,(45:4.916015e-01,42:2.515494e-01):2.022505e-01):1.139403e-01):1.169763e-01):1.492502e-01,31:7.275734e-01):1.195733e-01,(((39:2.471812e-01,38:2.074616e-01):5.800882e-02,37:3.924310e-01):2.790856e-01,(((19:2.993044e-01,((24:3.229934e-03,32:1.062698e-02):1.323224e-01,(34:9.597940e-02,(40:1.538565e-01,(26:1.555176e-03,27:9.966790e-03):8.516325e-02):2.833377e-02):2.746966e-03):1.107637e-02):5.584134e-02,(28:1.535930e-01,35:2.618875e-01):7.021403e-02):6.957548e-02,(33:1.136279e-01,20:8.993228e-02):4.006805e-01):1.139899e-01):1.218637e-01,1:3.970353e-01);
   tree gen.154500 = [&U] (((((6:1.246193e+00,((((12:1.314975e+00,(9:7.837496e-01,5:9.534786e-01):6.797346e-01):2.073923e-01,11:1.038504e+00):1.421819e-01,((15:1.135448e+00,(7:1.162785e+00,8:1.026197e+00):1.192302e-01):8.994987e-02,14:1.208951e+00):1.736436e-01):1.334672e-01,(((17:1.459606e+00,18:2.297781e+00):8.411902e-01,(13:1.986108e+00,16:2.145685e+00):1.977672e-01):2.630952e-01,10:1.241072e+00):2.509563e-01):1.132178e-01):8.730466e-01,(4:6.193977e-01,(2:4.115543e-01,(25:3.003600e-01,29:3.485256e-01):2.240352e-01):1.547310e-01):5.077171e-02):5.056782e-02,(((((((21:1.732891e-03,23:1.316785e-03):4.465975e-04,22:8.313649e-04):3.993022e-02,(41:2.676447e-02,30:5.389325e-02):6.301499e-02):2.070773e-02,(44:7.144300e-03,43:5.223141e-04):1.412361e-01):1.318453e-01,36:3.528428e-01):3.106401e-01,3:5.862946e-01):1.626901e-01,(46:8.412267e-01,(45:4.955476e-01,42:2.535686e-01):3.382691e-02):2.890960e-01):1.179152e-01):1.821495e-01,31:7.334137e-01):1.205332e-01,(((37:3.955811e-01,39:4.534900e-01):4.506812e-03,38:1.955116e-01):3.264956e-01,((((40:1.550915e-01,(26:1.567659e-03,27:6.760554e-03):8.584686e-02):3.298592e-02,(34:9.674983e-02,(19:3.017070e-01,(24:2.029961e-03,32:1.071228e-02):1.559087e-01):2.756457e-03):1.164940e-02):5.866641e-02,(28:1.548259e-01,35:2.639897e-01):7.077765e-02):7.824764e-02,(33:1.145400e-01,20:9.065417e-02):4.298010e-01):1.149049e-01):1.228419e-01,1:4.002223e-01);
   tree gen.155000 = [&U] ((((4:5.192629e-01,((2:4.857548e-01,(29:2.833669e-01,25:2.989471e-01):2.775061e-01):6.619657e-02,((((11:1.073515e+00,(12:1.420052e+00,(9:8.653937e-01,5:9.053369e-01):5.793446e-01):2.224956e-01):1.404652e-01,(14:1.324853e+00,((7:1.165857e+00,8:1.035112e+00):1.632776e-01,15:1.194350e+00):1.088977e-01):1.607318e-01):1.175632e-01,6:1.153531e+00):6.664841e-02,(((13:1.751695e+00,16:2.211356e+00):3.077234e-01,(17:1.518650e+00,18:2.279654e+00):7.698024e-01):2.659977e-01,10:1.283768e+00):1.389129e-01):8.296784e-01):7.675181e-02):7.519120e-02,((((((22:4.419409e-04,(21:1.276225e-03,23:6.366497e-06):2.130672e-03):3.902231e-02,(44:2.406585e-03,43:6.833790e-04):1.703324e-01):2.279225e-03,(30:3.612276e-02,41:2.698870e-02):6.516480e-02):1.952949e-01,(36:1.562093e-01,42:1.173262e-01):2.202840e-01):2.475068e-01,3:6.087820e-01):1.988060e-01,(46:4.571646e-01,45:1.531782e-01):6.049887e-01):7.123620e-02):1.497492e-01,31:7.259945e-01):1.134654e-01,(((39:3.690594e-01,38:3.038779e-01):2.109784e-01,37:3.977012e-01):8.163630e-02,((20:6.466734e-02,33:1.712743e-01):4.430442e-01,((((27:9.972469e-03,26:7.242133e-03):7.000813e-02,40:1.027439e-01):2.945505e-02,((32:3.816228e-03,24:4.937327e-03):1.302394e-01,19:2.410218e-01):1.056001e-02):4.851132e-02,(34:1.868136e-01,(35:2.424275e-01,28:1.480562e-01):2.905256e-02):7.572053e-02):9.788301e-02):9.617341e-02):8.061078e-02,1:3.890624e-01);
   tree gen.155500 = [&U] (((((((((12:1.297679e+00,(9:7.734405e-01,5:9.409370e-01):6.707938e-01):1.863039e-01,11:1.103193e+00):2.194049e-01,((15:1.120513e+00,(7:1.134294e+00,8:1.012699e+00):1.583928e-01):8.876672e-02,14:1.247671e+00):2.106046e-01):8.561505e-02,6:1.229801e+00):9.583435e-02,(((17:1.440407e+00,18:2.267557e+00):8.301256e-01,(13:1.959984e+00,16:2.193347e+00):1.750190e-01):2.212421e-01,10:1.224747e+00):2.476553e-01):8.695284e-01,((2:4.559203e-01,(25:2.964092e-01,29:3.793355e-01):3.339342e-01):8.374749e-02,4:6.112504e-01):4.838445e-02):6.478254e-02,((((((44:2.512852e-03,43:2.938550e-04):1.144175e-01,(41:2.538374e-02,30:4.327278e-02):8.175302e-02):2.058567e-02,(21:4.176714e-04,(23:1.867347e-03,22:1.651203e-03):2.347015e-03):3.583963e-02):1.643133e-01,36:3.482017e-01):2.706986e-01,3:5.785828e-01):2.208898e-01,(45:3.620141e-01,(42:1.094789e-01,46:8.301616e-01):1.993671e-01):3.351185e-01):7.775819e-02):2.045514e-01,31:7.237667e-01):9.006579e-02,((38:3.202502e-01,(37:2.644727e-01,39:5.495142e-01):9.977253e-02):1.566292e-01,((((40:1.530515e-01,(26:1.079419e-03,27:7.717851e-03):7.559472e-02):2.301581e-02,(34:1.251126e-01,(19:2.977385e-01,(24:2.924028e-03,32:5.222340e-03):1.276428e-01):1.465819e-02):1.503978e-02):3.535576e-02,(28:1.470976e-01,35:2.340901e-01):6.451751e-02):1.487681e-01,(33:1.115965e-01,20:6.776447e-02):4.241476e-01):6.511629e-02):1.534541e-01,1:3.949580e-01);
   tree gen.156000 = [&U] ((((4:6.183545e-01,((2:4.529804e-01,(25:3.211408e-01,29:3.768895e-01):2.681465e-01):8.320747e-02,((((12:1.417003e+00,(9:7.917058e-01,5:9.348698e-01):6.668692e-01):1.285274e-01,11:9.527529e-01):2.179902e-01,((15:1.088370e+00,(7:1.126979e+00,8:1.006169e+00):1.899018e-01):7.713727e-02,14:1.239626e+00):2.092466e-01):1.000917e-01,(6:1.166641e+00,(((17:1.431119e+00,18:2.252936e+00):8.247729e-01,(13:1.980389e+00,16:2.179204e+00):2.562523e-01):2.493032e-01,10:1.216850e+00):2.445544e-01):4.513548e-02):8.639216e-01):4.807246e-02):7.099387e-02,((((((44:4.715410e-03,43:2.138060e-04):1.136797e-01,(41:4.756460e-02,30:4.299375e-02):5.180621e-02):2.216418e-02,((22:2.588273e-03,23:5.333223e-04):4.265635e-04,21:2.073122e-04):2.790231e-02):1.231067e-01,36:3.035283e-01):2.689531e-01,3:5.748520e-01):1.668114e-01,((42:6.974042e-02,46:8.460569e-01):1.407939e-01,45:3.724410e-01):3.329577e-01):1.377149e-01):1.339303e-01,31:7.190998e-01):8.948504e-02,((38:2.789246e-01,(37:2.627673e-01,39:5.459709e-01):9.912918e-02):1.924443e-01,((((40:1.295271e-01,(26:3.854928e-03,27:7.668086e-03):1.045262e-01):4.612219e-02,(19:2.666608e-01,(34:1.377088e-01,(24:2.987223e-03,32:7.777997e-03):1.240512e-01):9.735598e-03):1.953122e-02):3.889626e-02,(28:1.461491e-01,35:2.325807e-01):8.717937e-02):6.681752e-02,(33:1.108769e-01,20:8.834130e-02):4.214127e-01):6.469641e-02):1.524646e-01,1:3.924113e-01);
   tree gen.156500 = [&U] ((((4:5.672406e-01,((2:4.196416e-01,(29:3.178769e-01,25:1.829863e-01):2.619918e-01):5.935607e-02,(((11:1.113253e+00,(12:1.340663e+00,(9:8.416699e-01,5:9.437267e-01):5.469556e-01):1.288485e-01):1.660756e-01,(14:1.263863e+00,((7:1.100678e+00,8:9.844545e-01):1.287131e-01,15:1.127578e+00):6.489418e-02):1.781932e-01):1.109907e-01,(6:1.136837e+00,(((13:1.653764e+00,16:2.087727e+00):2.594439e-01,(17:1.433747e+00,18:2.065086e+00):8.139189e-01):2.331359e-01,10:1.192676e+00):1.556259e-01):5.663943e-02):8.136809e-01):9.414080e-02):7.098754e-02,((((((30:3.985265e-02,41:2.632470e-02):5.885359e-02,(44:4.083560e-03,43:1.205018e-04):1.213458e-01):1.658597e-02,(23:6.522463e-03,(21:1.290507e-04,22:2.045029e-03):1.271227e-03):3.244491e-02):1.548103e-01,(36:1.309923e-01,42:1.600260e-01):2.141233e-01):2.827215e-01,3:6.325256e-01):1.771762e-01,(46:1.044935e+00,45:4.349333e-01):4.031553e-01):6.781370e-02):1.750282e-01,31:6.892258e-01):8.521437e-02,((38:2.868892e-01,(39:4.945301e-01,37:2.426942e-01):9.689898e-02):2.486338e-01,((20:7.584583e-02,33:1.059396e-01):4.199994e-01,((((27:1.622119e-02,26:4.508577e-04):1.021969e-01,40:9.413881e-02):1.493343e-02,((32:3.479277e-03,24:8.492219e-03):1.229582e-01,19:2.408357e-01):1.279868e-02):4.963705e-02,(34:1.804834e-01,(35:2.288743e-01,28:1.269613e-01):2.684074e-02):8.461516e-02):7.390485e-02):1.058732e-01):1.265880e-01,1:3.673113e-01);
   tree gen.157000 = [&U] ((((4:5.690430e-01,((2:4.675440e-01,(25:3.314657e-01,29:3.890067e-01):2.709310e-01):6.284242e-02,(((((12:1.462560e+00,(9:8.171596e-01,5:9.649263e-01):7.077821e-01):1.980003e-01,11:1.060023e+00):2.119424e-01,((15:1.102420e+00,(7:1.097053e+00,8:1.038518e+00):1.960073e-01):1.136626e-01,14:1.279480e+00):1.839918e-01):3.167096e-02,(((17:1.477131e+00,18:2.325369e+00):7.335042e-01,(13:2.044060e+00,16:2.249266e+00):2.644909e-01):3.232715e-01,10:1.255972e+00):2.290985e-01):9.631176e-02,6:1.204149e+00):9.410714e-01):6.031140e-02):1.191760e-01,(((((44:2.238640e-03,43:1.030800e-04):1.183562e-01,((41:1.422397e-02,30:5.755060e-02):8.206995e-02,(21:1.016626e-04,(23:2.198235e-04,22:3.208934e-04):1.080335e-03):2.335296e-02):2.307899e-02):1.571315e-01,36:3.132869e-01):2.629564e-01,3:7.321313e-01):1.170607e-01,(42:4.109090e-01,(46:8.732581e-01,45:3.202787e-01):2.930330e-01):1.252025e-01):1.395461e-01):1.446941e-01,31:7.055184e-01):9.236203e-02,((38:2.894220e-01,(39:5.635242e-01,37:4.505809e-01):1.573204e-02):2.119503e-01,((((40:1.336915e-01,(26:3.978866e-03,27:1.345178e-02):7.854431e-02):3.317733e-02,(((24:2.510071e-03,32:8.028064e-03):1.255469e-01,34:1.141538e-01):5.023829e-03,19:2.752341e-01):2.218455e-02):4.653901e-02,(28:1.214514e-01,35:2.646644e-01):5.957057e-02):1.225483e-01,(33:1.331915e-01,20:6.483861e-02):3.997683e-01):7.666327e-02):1.573665e-01,1:4.050275e-01);
   tree gen.157500 = [&U] ((((4:5.695560e-01,((2:4.320904e-01,(29:3.191744e-01,25:1.979565e-01):2.328119e-01):1.003051e-01,((((11:1.117797e+00,(12:1.346135e+00,(9:8.451054e-01,5:9.475788e-01):5.491882e-01):3.149707e-01):1.836017e-01,(14:1.269022e+00,((7:1.105171e+00,8:9.884729e-01):1.793944e-01,15:1.229100e+00):1.070290e-01):1.329417e-01):6.237331e-02,(((13:1.659878e+00,16:2.041694e+00):2.974154e-01,(17:1.439600e+00,18:2.073516e+00):7.083094e-01):3.653679e-01,10:1.187034e+00):2.154760e-01):1.056779e-01,6:1.141478e+00):8.234117e-01):6.161787e-02):6.916470e-02,((((((30:5.455418e-02,41:4.904855e-02):4.405316e-02,(44:4.837113e-03,43:1.620475e-03):1.178858e-01):2.287304e-02,((23:4.108908e-03,22:2.383668e-03):1.300282e-03,21:1.200737e-04):2.251030e-02):1.389167e-01,(36:2.349834e-01,42:1.313767e-01):1.162655e-01):2.438685e-01,3:6.351075e-01):2.506339e-01,(46:1.105125e+00,45:4.264140e-01):3.226383e-01):2.120214e-02):1.673142e-01,31:6.920391e-01):9.190696e-02,((38:2.880603e-01,(39:2.697597e-01,37:3.941158e-01):1.135773e-01):2.496487e-01,((20:6.095386e-02,33:1.544204e-01):4.217137e-01,((((27:1.036042e-02,26:5.178824e-04):1.026140e-01,40:1.018010e-01):1.164227e-02,((32:4.047837e-03,24:4.050004e-03):1.234601e-01,19:2.562464e-01):2.355786e-02):5.767917e-02,(34:1.654631e-01,(35:2.298085e-01,28:1.274796e-01):5.843072e-02):6.622730e-02):1.365519e-01):1.076063e-01):1.206429e-01,1:3.688106e-01);
   tree gen.158000 = [&U] ((31:6.541639e-01,(((3:5.824371e-01,(36:4.490459e-01,((44:9.802316e-04,43:3.702525e-04):1.095116e-01,((30:9.176791e-02,(41:1.497712e-02,42:5.760633e-02):2.369614e-02):9.289918e-02,(21:3.121369e-03,(23:9.089750e-04,22:2.204725e-03):2.030197e-04):2.811290e-02):3.613125e-02):1.698626e-01):2.409970e-01):1.914471e-01,(((((12:1.363766e+00,(5:9.854106e-01,9:8.233542e-01):6.278208e-01):1.921380e-01,11:1.030094e+00):1.339496e-01,((15:1.135262e+00,(7:1.159233e+00,8:1.025150e+00):2.116920e-01):9.042326e-02,14:1.221064e+00):2.205667e-01):1.162810e-01,((10:1.127475e+00,((18:2.237752e+00,17:1.466405e+00):6.040880e-01,(13:1.895926e+00,16:2.252355e+00):1.752261e-01):2.550952e-01):2.269377e-01,6:1.113295e+00):6.413968e-02):7.061739e-01,(45:6.552797e-01,46:1.034493e+00):1.075098e-02):1.313341e-01):7.523380e-02,(4:6.013945e-01,((25:2.414385e-01,29:4.208033e-01):1.884425e-01,2:4.177497e-01):1.465044e-01):9.256810e-02):1.736768e-01):1.200240e-01,(((33:1.160103e-01,20:7.142639e-02):3.588064e-01,((((34:3.428266e-02,40:4.774305e-03):9.908314e-02,(19:2.700190e-01,(24:3.752638e-03,32:7.975685e-03):1.288811e-01):3.259141e-02):1.064067e-03,(26:1.783495e-03,27:9.423931e-03):1.061343e-01):5.166052e-02,(35:2.406184e-01,28:1.214362e-01):6.185621e-02):1.474376e-01):7.362051e-02,(38:2.614823e-01,(39:3.001340e-01,37:1.928168e-01):2.545624e-01):1.642188e-01):1.433678e-01,1:4.103092e-01);
   tree gen.158500 = [&U] ((31:6.556694e-01,(((3:5.837775e-01,(36:4.500794e-01,((44:1.516513e-03,43:2.867424e-04):1.097637e-01,((30:6.491887e-02,(41:4.007702e-03,42:5.773891e-02):2.375068e-02):4.300882e-02,(23:1.032693e-03,(22:7.535396e-03,21:3.050605e-03):1.922092e-03):5.627991e-02):1.490465e-02):5.806387e-02):3.187203e-01):2.462103e-01,(45:6.053168e-01,((((((12:1.366904e+00,(5:9.744066e-01,9:8.305262e-01):6.497893e-01):1.925802e-01,11:1.032465e+00):1.559201e-01,((15:1.124785e+00,(7:1.161901e+00,8:1.027510e+00):2.121792e-01):7.100919e-02,14:1.223874e+00):1.293368e-01):1.191985e-01,(10:1.130070e+00,((18:2.329616e+00,17:1.469779e+00):6.454507e-01,(13:1.900289e+00,16:2.257538e+00):2.383136e-01):2.556823e-01):2.274600e-01):6.417878e-02,6:1.182428e+00):7.054544e-01,46:1.036874e+00):1.083765e-02):1.019804e-01):6.477138e-02,(4:6.027785e-01,((25:1.980249e-01,29:3.421630e-01):2.145516e-01,2:4.187111e-01):1.468416e-01):1.177821e-01):1.541410e-01):1.203003e-01,(((33:1.162773e-01,20:7.159077e-02):3.596322e-01,((((34:3.466727e-02,40:5.501509e-02):8.071832e-02,(19:2.706404e-01,(24:3.452763e-03,32:7.994040e-03):1.420532e-01):3.266642e-02):3.411552e-04,(26:5.734149e-03,27:7.939490e-03):1.120594e-01):5.177941e-02,(35:2.411722e-01,28:1.217157e-01):6.199857e-02):9.307255e-02):7.378995e-02,(38:2.217387e-01,(39:3.503193e-01,37:1.932605e-01):2.731375e-01):1.685003e-01):1.436978e-01,1:4.112535e-01);
   tree gen.159000 = [&U] ((((4:5.861324e-01,((2:4.238320e-01,(25:2.756046e-01,29:3.856356e-01):2.222514e-01):7.657793e-02,(((((17:1.503677e+00,18:2.305217e+00):7.271477e-01,(13:2.026346e+00,16:2.229774e+00):1.356770e-01):2.349928e-01,10:1.245088e+00):3.219479e-01,6:1.249262e+00):6.506564e-02,(((12:1.314339e+00,(9:8.100782e-01,5:9.950282e-01):7.016485e-01):1.785752e-01,11:1.102626e+00):1.893797e-01,((15:1.111167e+00,(7:1.087546e+00,8:9.800183e-01):1.551438e-01):1.270045e-01,14:1.215560e+00):1.673525e-01):5.019918e-02):8.651141e-01):5.453331e-02):7.641257e-02,((((((22:6.526782e-04,21:1.131354e-03):5.631132e-04,23:9.479179e-05):2.064874e-02,((44:4.133028e-03,43:1.933734e-04):1.480759e-01,(41:2.621365e-02,30:5.669516e-02):6.218420e-02):1.145997e-02):2.105944e-01,36:3.726048e-01):2.816227e-01,3:6.868535e-01):1.186100e-01,(45:6.844430e-01,(46:9.235774e-01,42:2.419613e-01):6.336548e-02):3.333275e-01):1.409751e-01):1.221829e-01,31:6.831301e-01):1.386116e-01,(((37:4.244277e-01,38:2.869139e-01):2.883304e-02,39:3.648978e-01):2.229850e-01,((((40:9.927845e-02,(26:2.501727e-03,27:9.640506e-03):1.209905e-01):1.447345e-02,(((24:5.648908e-03,32:5.165507e-03):5.483304e-02,34:5.658130e-02):7.782463e-02,19:2.735006e-01):1.495218e-02):4.096427e-02,(28:1.203989e-01,35:2.623708e-01):5.905434e-02):1.102375e-01,(33:1.537492e-01,20:6.427672e-02):3.585561e-01):1.005604e-01):1.606037e-01,1:3.819724e-01);
   tree gen.159500 = [&U] (((((((((17:1.403813e+00,18:2.152120e+00):6.788554e-01,(13:1.891770e+00,16:2.081688e+00):1.266662e-01):3.641622e-01,10:1.203773e+00):2.886920e-01,(((12:1.227049e+00,(9:7.562782e-01,5:9.289450e-01):6.550497e-01):1.990858e-01,11:1.029397e+00):1.091338e-01,((15:1.037371e+00,(7:1.015319e+00,8:9.149320e-01):1.790389e-01):6.714045e-02,14:1.134830e+00):1.562380e-01):1.363414e-01):6.074441e-02,6:1.166294e+00):8.076589e-01,(4:5.521103e-01,(2:3.956839e-01,(25:2.573008e-01,29:3.600243e-01):2.074909e-01):1.456973e-01):5.003784e-02):7.055764e-02,((((((41:2.447271e-02,30:3.308237e-02):4.429519e-02,((22:2.974184e-04,21:5.699552e-04):5.589151e-04,23:3.234750e-03):3.622444e-02):6.290688e-03,(44:3.858540e-03,43:1.160883e-04):1.382417e-01):1.966082e-01,36:3.478589e-01):2.256703e-01,3:6.412372e-01):1.805018e-01,((45:6.624166e-01,42:3.984567e-01):1.043067e-01,46:8.622395e-01):1.325868e-01):1.067406e-01):1.140684e-01,31:6.730859e-01):1.294059e-01,(((37:2.628916e-01,39:3.799863e-01):1.294438e-01,38:2.773100e-01):1.470847e-01,((((40:9.268504e-02,(26:2.949668e-03,27:8.262690e-03):8.308493e-02):3.454257e-02,(((24:5.273745e-03,32:1.066978e-02):5.119139e-02,34:6.954249e-02):6.767886e-02,19:2.553365e-01):2.842160e-02):3.931104e-02,(28:1.124028e-01,35:2.410251e-01):5.513234e-02):1.029163e-01,(33:9.365184e-02,20:6.000789e-02):4.402098e-01):1.166100e-01):1.341641e-01,1:3.566044e-01);
   tree gen.160000 = [&U] (((((((((17:1.432775e+00,18:2.196521e+00):6.928610e-01,(13:1.930799e+00,16:2.124635e+00):1.292795e-01):3.716753e-01,10:1.228608e+00):2.741884e-01,(((12:1.252365e+00,(9:7.718811e-01,5:9.481103e-01):6.685642e-01):2.031932e-01,11:1.081995e+00):1.113854e-01,((15:1.051897e+00,(7:1.036266e+00,8:9.338081e-01):1.862893e-01):1.282846e-01,14:1.158243e+00):1.594614e-01):1.391543e-01):6.199764e-02,6:1.190356e+00):8.243219e-01,(4:5.635010e-01,(2:4.399619e-01,(25:2.626092e-01,29:3.674520e-01):2.117717e-01):1.297204e-01):4.983715e-02):7.201333e-02,((((((44:2.944776e-03,43:1.790281e-04):1.497772e-01,(41:2.497761e-02,30:3.404181e-02):3.823944e-02):7.147359e-03,((22:6.534042e-04,21:2.433065e-04):2.167918e-05,23:1.401682e-03):5.187738e-02):1.740818e-01,36:3.887196e-01):2.113041e-01,3:6.544667e-01):1.657550e-01,(45:7.271813e-01,(42:7.628312e-04,46:6.002409e-01):4.887683e-01):1.088219e-01):8.062602e-02):1.501306e-01,31:6.869725e-01):1.165928e-01,(((37:2.683153e-01,39:3.878259e-01):1.321143e-01,38:2.952814e-01):1.499068e-01,((((40:1.353592e-01,(26:3.010523e-03,27:1.240682e-02):9.195032e-02):2.724532e-02,(((24:5.382549e-03,32:1.088991e-02):5.224753e-02,34:5.195363e-02):6.907516e-02,19:2.606044e-01):1.727267e-02):4.858458e-02,(28:1.382076e-01,35:2.459977e-01):3.430000e-02):1.166921e-01,(33:9.558399e-02,20:6.124593e-02):4.492918e-01):1.124071e-01):1.369321e-01,1:3.639615e-01);
   tree gen.160500 = [&U] ((((4:5.785876e-01,((((((12:1.285894e+00,(9:7.925466e-01,5:9.734940e-01):6.864636e-01):2.086333e-01,11:1.110963e+00):1.304676e-01,((15:1.080059e+00,(7:1.108999e+00,8:1.093252e+00):1.348663e-01):1.298702e-01,14:1.141232e+00):2.471608e-01):1.002055e-01,6:1.222225e+00):7.156692e-02,(((17:1.471135e+00,18:2.255328e+00):7.114109e-01,(13:1.982492e+00,16:2.181518e+00):1.934898e-01):4.077410e-01,10:1.261502e+00):2.108305e-01):8.851244e-01,(2:3.690249e-01,(25:2.696400e-01,29:3.772898e-01):2.174415e-01):1.582301e-01):4.179230e-02):7.394134e-02,((((((44:3.023617e-03,43:1.838212e-04):1.548869e-01,(22:1.329817e-04,(23:4.942945e-03,21:1.426149e-04):1.424131e-04):5.155488e-02):7.256691e-03,(41:2.564634e-02,30:3.495320e-02):3.926323e-02):1.787425e-01,36:3.695326e-01):2.784337e-01,3:6.719887e-01):1.701928e-01,(45:7.466500e-01,(42:7.832544e-04,46:6.163111e-01):6.524437e-01):4.531045e-02):8.565730e-02):1.541500e-01,31:7.053647e-01):1.197143e-01,(((37:2.754989e-01,39:3.982091e-01):1.356514e-01,38:2.863841e-01):1.692734e-01,((((40:1.389832e-01,(26:3.799987e-03,27:1.266106e-02):6.927344e-02):2.797476e-02,(((24:5.063773e-03,32:5.698084e-03):5.364635e-02,34:6.400043e-02):6.247975e-02,19:2.675815e-01):2.488904e-02):5.905055e-02,(28:1.419079e-01,35:2.525838e-01):3.521831e-02):1.080353e-01,(33:9.814305e-02,20:6.288566e-02):4.613207e-01):1.154165e-01):1.620896e-01,1:3.737059e-01);
   tree gen.161000 = [&U] ((31:6.984114e-01,((((2:4.082841e-01,(29:3.233537e-01,25:3.235389e-01):2.884982e-01):1.834844e-01,4:5.728726e-01):7.881211e-02,(((10:1.174018e+00,((13:2.039529e+00,16:2.054641e+00):2.340708e-01,(17:1.701305e+00,18:2.077414e+00):7.609464e-01):2.886372e-01):2.624847e-01,6:1.173649e+00):1.276448e-01,(((12:1.270234e+00,(5:8.767896e-01,9:8.708321e-01):5.794890e-01):1.791314e-01,11:1.020077e+00):1.784598e-01,((15:1.050291e+00,(8:1.013600e+00,7:1.105984e+00):1.473798e-01):1.112633e-01,14:1.305529e+00):1.334624e-01):7.741540e-02):9.026710e-01):7.169834e-02,(((36:3.726900e-01,(42:1.134234e-01,(((44:1.438305e-03,43:1.545863e-03):1.353990e-01,((23:2.923433e-03,21:4.443059e-03):4.422309e-04,22:1.850271e-04):3.743804e-02):2.208020e-02,(41:3.983711e-02,30:4.934532e-02):6.500373e-02):6.660884e-02):2.585674e-02):3.049679e-01,3:7.029955e-01):1.773723e-01,(45:3.452112e-01,46:7.900713e-01):4.409576e-01):1.071477e-01):1.286273e-01):7.805292e-02,(((20:7.141401e-02,33:1.028808e-01):3.681825e-01,(((28:1.352351e-01,35:2.612252e-01):5.794752e-02,34:1.921159e-01):4.110219e-02,(((32:2.908619e-03,24:5.649905e-03):1.221638e-01,19:2.483859e-01):5.414614e-02,((26:5.523707e-03,27:1.291444e-02):7.422639e-02,40:1.281701e-01):2.018334e-02):6.934459e-02):1.280736e-01):9.129258e-02,(38:3.030508e-01,(39:3.436340e-01,37:1.326258e-01):1.798718e-01):2.611346e-01):1.418121e-01,1:3.845807e-01);
   tree gen.161500 = [&U] (((((((((13:2.180822e+00,16:2.026028e+00):2.966661e-01,(17:1.409643e+00,18:2.264517e+00):7.006245e-01):2.198813e-01,10:1.096480e+00):2.334282e-01,((11:1.093793e+00,(12:1.315179e+00,(9:7.363957e-01,5:9.741562e-01):5.842162e-01):2.131567e-01):1.090466e-01,(14:1.229236e+00,((7:1.004140e+00,8:9.675999e-01):2.363373e-01,15:1.102998e+00):5.253243e-02):1.490371e-01):9.025758e-02):9.268156e-02,6:1.176992e+00):8.057295e-01,((2:4.205449e-01,(29:3.290188e-01,25:2.148806e-01):2.329074e-01):8.398432e-02,4:5.830674e-01):4.236013e-02):7.801181e-02,(((42:3.639032e-01,(36:3.299551e-01,(((44:4.523716e-03,43:2.024764e-03):1.264315e-01,(30:4.994159e-02,41:1.433346e-02):4.701265e-02):1.628507e-02,((23:1.019307e-03,22:4.146366e-03):1.144382e-03,21:7.429457e-04):4.365086e-02):1.376289e-01):8.407481e-02):1.106752e-01,3:5.789763e-01):2.023261e-01,(46:9.100429e-01,45:5.708516e-01):1.370031e-01):6.880999e-02):1.395403e-01,31:6.771781e-01):9.206952e-02,((38:2.153801e-01,(39:3.667263e-01,37:6.478617e-02):1.637856e-01):2.980417e-01,((20:5.614718e-02,33:1.125897e-01):4.138351e-01,((34:1.595829e-01,(35:2.622493e-01,28:1.370928e-01):6.000958e-02):1.935403e-02,(((27:7.831053e-03,26:4.535547e-03):9.491755e-02,40:1.088577e-01):2.959655e-02,((32:5.945390e-03,24:6.320744e-03):1.428633e-01,19:2.716099e-01):1.683256e-02):5.058323e-02):1.129830e-01):7.375439e-02):1.326991e-01,1:4.124582e-01);
   tree gen.162000 = [&U] ((((4:5.771597e-01,((2:3.681143e-01,(25:2.485752e-01,29:3.763587e-01):2.397220e-01):1.253625e-01,((((12:1.282721e+00,(9:8.531515e-01,5:9.615139e-01):6.225341e-01):2.134385e-01,11:1.108222e+00):1.351892e-01,((15:1.025111e+00,(7:1.094027e+00,8:1.021477e+00):1.221838e-01):1.745029e-01,14:1.138416e+00):9.228328e-02):9.395896e-02,(6:1.219209e+00,(((17:1.467504e+00,18:2.249762e+00):7.078397e-01,(13:2.003163e+00,16:2.175137e+00):2.586459e-01):2.661398e-01,10:1.258389e+00):2.014822e-01):7.689337e-02):9.329694e-01):5.109038e-02):8.710331e-02,((((((21:2.473709e-03,23:3.544398e-04):1.421821e-03,22:2.246303e-04):9.837424e-03,((41:2.746622e-02,30:4.884015e-02):4.599682e-02,(44:1.743136e-03,43:7.929315e-05):1.545047e-01):4.374884e-02):1.461372e-01,36:3.190166e-01):3.278462e-01,3:6.756561e-01):1.748987e-01,(45:7.448075e-01,(42:5.248912e-03,46:5.129850e-01):4.451435e-01):1.234047e-01):7.674084e-02):1.331053e-01,31:7.036240e-01):1.084850e-01,(((37:2.842558e-01,39:2.290719e-01):2.010532e-01,38:2.845220e-01):2.073936e-01,((((40:1.424414e-01,(26:3.939520e-03,27:1.262981e-02):6.910249e-02):2.995506e-02,(((24:1.022482e-02,32:1.085228e-02):9.019350e-02,34:7.182150e-02):3.873680e-02,19:2.669212e-01):1.757731e-02):5.092992e-02,(28:1.415577e-01,35:2.519604e-01):6.363107e-02):1.176016e-01,(33:9.790085e-02,20:5.949165e-02):3.722833e-01):5.564845e-02):1.455520e-01,1:3.727836e-01);
   tree gen.162500 = [&U] ((31:7.313749e-01,((4:6.099997e-01,((25:2.703622e-01,29:3.416220e-01):2.150010e-01,2:3.308254e-01):1.851516e-01):9.448816e-02,((3:6.018093e-01,((((44:3.166131e-03,43:1.578674e-03):1.275195e-01,((23:3.915585e-04,(22:2.920170e-03,21:1.165788e-03):1.323720e-03):1.977726e-02,(41:1.913311e-02,30:7.878546e-02):8.901069e-02):2.020072e-02):1.519074e-01,42:1.204889e-01):6.647080e-03,36:2.784724e-01):3.329697e-01):2.217845e-01,((46:4.043578e-01,45:9.617166e-02):6.371217e-01,((6:1.245260e+00,(10:1.185310e+00,((18:2.395322e+00,17:1.519763e+00):6.963441e-01,(13:1.845524e+00,16:2.478357e+00):1.403685e-01):3.633546e-01):2.191676e-01):5.653815e-02,(((12:1.405457e+00,(5:9.476521e-01,9:8.341555e-01):5.110524e-01):2.454992e-01,11:1.061585e+00):1.245465e-01,((15:1.191794e+00,(7:1.201797e+00,8:9.299529e-01):1.852250e-01):7.459806e-02,14:1.258393e+00):1.655218e-01):1.149486e-01):7.085917e-01):1.638815e-01):7.298528e-02):1.416813e-01):1.451105e-01,(((33:1.185598e-01,20:6.975803e-02):5.195961e-01,(((((24:8.024295e-03,32:2.785136e-03):1.026040e-01,19:2.806898e-01):4.976242e-02,(34:6.127269e-02,40:4.145939e-02):6.603481e-02):7.019614e-03,(26:2.798841e-03,27:6.418385e-03):8.314052e-02):4.851229e-02,(35:2.479744e-01,28:1.871555e-01):4.577120e-02):9.668807e-02):5.509048e-02,(38:3.395682e-01,(39:1.028199e-01,37:1.435105e-01):4.749030e-01):1.558640e-01):1.778961e-01,1:3.814146e-01);
   tree gen.163000 = [&U] ((((((((11:1.022937e+00,(12:1.295988e+00,(9:7.256500e-01,5:9.599411e-01):6.177063e-01):1.660069e-01):1.645369e-01,((14:1.211299e+00,15:1.096679e+00):2.229213e-02,(7:1.135028e+00,8:1.021219e+00):1.677587e-01):2.285820e-01):7.171701e-02,(((13:2.148999e+00,16:1.996464e+00):1.950784e-01,(17:1.389073e+00,18:2.231473e+00):6.904008e-01):3.248723e-01,10:1.291752e+00):1.936927e-01):9.329814e-02,6:1.159817e+00):9.002542e-01,((2:4.254900e-01,(29:3.242177e-01,25:2.117450e-01):2.244733e-01):1.386827e-01,4:5.987807e-01):6.715752e-02):5.283954e-02,(((36:3.354417e-01,((44:1.134202e-03,43:2.750112e-03):1.333690e-01,((22:6.180019e-04,(21:1.846369e-03,23:2.911499e-03):4.589009e-03):2.947434e-02,(42:2.541346e-01,(30:2.701904e-02,41:4.117335e-02):6.388242e-02):2.247075e-03):2.643611e-02):1.275393e-01):2.668762e-01,3:5.705278e-01):2.311064e-01,(46:1.036361e+00,45:7.992273e-01):1.674005e-01):5.337439e-02):1.491001e-01,31:5.795484e-01):7.135825e-02,((38:2.122373e-01,(39:9.223384e-02,37:3.146538e-03):3.872851e-01):2.263393e-01,((20:7.126922e-02,33:1.109468e-01):3.880737e-01,((34:1.359937e-01,(((27:7.716780e-03,26:2.129809e-03):9.353249e-02,40:1.106203e-01):1.842430e-02,((32:5.858634e-03,24:4.028547e-03):1.405726e-01,19:2.676465e-01):1.864957e-02):2.437060e-02):3.566125e-02,(35:2.584225e-01,28:1.350923e-01):4.733532e-02):7.786077e-02):1.045986e-01):1.949432e-01,1:4.064395e-01);
   tree gen.163500 = [&U] ((((((((11:1.045190e+00,(12:1.324181e+00,(9:7.777615e-01,5:9.808235e-01):6.471757e-01):1.696182e-01):1.681162e-01,(14:1.182073e+00,(15:1.120536e+00,(7:1.159719e+00,8:1.043434e+00):1.197925e-01):4.385146e-02):2.089947e-01):7.327713e-02,(((13:2.195748e+00,16:2.039895e+00):1.993222e-01,(17:1.419291e+00,18:2.280016e+00):7.054197e-01):3.221705e-01,10:1.319852e+00):1.979063e-01):9.532774e-02,6:1.185047e+00):7.528327e-01,((2:4.347461e-01,(29:4.294597e-01,25:2.163513e-01):1.173129e-01):1.349478e-01,4:6.118065e-01):1.031042e-01):8.350276e-02,(((36:3.437757e-01,(((23:2.974836e-03,22:6.242033e-04):3.588739e-03,21:2.788013e-03):1.195370e-02,((44:1.158876e-03,43:2.809938e-03):1.394681e-01,((30:3.194209e-02,41:2.400000e-02):5.568301e-02,42:1.146770e-01):2.384768e-02):3.423175e-02):1.017909e-01):3.067793e-01,3:5.829390e-01):2.361339e-01,(46:1.058906e+00,45:5.979631e-01):3.172284e-01):6.712363e-02):1.523436e-01,31:5.921558e-01):7.291057e-02,((38:2.168542e-01,(39:4.206616e-02,37:3.214987e-03):3.957100e-01):2.312631e-01,((20:5.442441e-02,33:1.133603e-01):3.965158e-01,((((27:7.884650e-03,26:3.951011e-03):9.556719e-02,40:1.130267e-01):3.387515e-02,(34:1.389521e-01,((32:2.193623e-03,24:2.959490e-03):1.328442e-01,19:2.734688e-01):3.285356e-02):2.199104e-03):3.643702e-02,(35:2.640442e-01,28:1.380311e-01):4.970446e-02):1.359786e-01):8.458482e-02):1.991839e-01,1:4.152811e-01);
   tree gen.164000 = [&U] ((((((2:4.128679e-01,(29:4.078476e-01,25:2.054636e-01):1.114092e-01):1.281567e-01,4:5.810179e-01):4.115248e-02,((((11:9.925918e-01,(12:1.257542e+00,(9:7.386214e-01,5:9.314645e-01):6.146072e-01):1.610823e-01):1.596559e-01,(14:1.217616e+00,(15:1.064146e+00,(7:1.101358e+00,8:9.909246e-01):1.137641e-01):9.036603e-02):1.452636e-01):9.751225e-02,(((13:2.085249e+00,16:1.937239e+00):1.298418e-01,(17:1.347867e+00,18:2.131633e+00):6.699201e-01):3.059576e-01,10:1.253432e+00):1.850128e-01):9.053046e-02,6:1.125411e+00):7.149471e-01):6.307058e-02,(((36:3.376359e-01,(((21:2.589238e-03,22:7.728251e-04):1.763062e-03,23:2.618820e-03):1.817197e-02,((44:5.350731e-04,43:3.108566e-03):1.324495e-01,((30:3.033464e-02,41:2.239128e-02):4.489405e-02,42:5.672433e-02):1.805003e-02):2.676685e-02):9.666838e-02):2.913409e-01,3:5.590758e-01):2.242506e-01,(46:1.005617e+00,45:5.678711e-01):2.012743e-01):6.374569e-02):1.702906e-01,31:7.371795e-01):6.295376e-02,((38:2.586865e-01,(39:3.994922e-02,37:5.971386e-03):3.037920e-01):2.196250e-01,((20:7.016872e-02,33:1.124932e-01):3.614265e-01,(((((27:7.487863e-03,26:2.763085e-03):9.075786e-02,40:1.073387e-01):3.319981e-02,((32:1.224858e-02,24:3.172437e-03):1.261589e-01,19:2.597068e-01):3.016125e-02):4.650086e-03,34:1.319594e-01):3.189163e-02,(35:2.507564e-01,28:1.310848e-01):4.454533e-02):1.219549e-01):8.280970e-02):1.573624e-01,1:3.918069e-01);
   tree gen.164500 = [&U] ((((((2:4.236132e-01,(29:2.590168e-01,25:2.108110e-01):2.273160e-01):1.392345e-01,4:5.961395e-01):8.132819e-02,((((11:1.018425e+00,(12:1.290271e+00,(9:7.578447e-01,5:9.557068e-01):6.306029e-01):1.652747e-01):1.170337e-01,(14:1.249305e+00,(15:1.091841e+00,(7:1.130022e+00,8:1.016714e+00):1.584571e-01):1.309613e-01):1.490442e-01):1.364072e-01,6:1.154701e+00):9.118683e-02,(((13:2.139519e+00,16:1.987657e+00):1.562027e-01,(17:1.382946e+00,18:2.397602e+00):7.056660e-01):2.629116e-01,10:1.241398e+00):1.898279e-01):7.474191e-01):7.848977e-02,((46:1.092445e+00,((36:3.464232e-01,((23:4.134808e-03,(22:7.929386e-04,21:1.688860e-03):1.440535e-03):2.936080e-02,((44:1.481194e-03,43:7.889944e-04):1.358966e-01,((41:2.297403e-02,42:5.820064e-02):2.278132e-02,30:3.971456e-02):4.727951e-02):2.727627e-02):1.310172e-01):2.350683e-01,3:5.736262e-01):1.410987e-01):8.639519e-02,45:6.177642e-01):7.951845e-02):1.864982e-01,31:7.563653e-01):6.480622e-02,((38:2.199676e-01,(39:5.475808e-02,37:6.126798e-03):4.123642e-01):2.656989e-01,((20:7.199493e-02,33:1.154209e-01):3.708330e-01,(((((27:7.682742e-03,26:2.834997e-03):9.311992e-02,40:9.238187e-02):3.406387e-02,((32:1.256736e-02,24:3.255003e-03):1.294424e-01,19:2.664659e-01):1.293520e-02):2.633286e-02,34:1.353938e-01):4.856826e-02,(35:2.572826e-01,28:1.344964e-01):4.570467e-02):8.790280e-02):8.496490e-02):1.614580e-01,1:4.020041e-01);
   tree gen.165000 = [&U] ((31:6.490801e-01,((((36:2.889041e-01,((23:4.730684e-04,(22:1.132736e-03,21:5.283494e-04):1.533729e-04):3.600993e-02,((44:9.223608e-03,43:1.114335e-05):1.202382e-01,(41:1.980911e-02,30:9.775981e-02):4.269477e-02):4.354186e-02):1.767798e-01):2.554079e-01,(42:5.225781e-01,3:5.998035e-01):8.279777e-02):2.144586e-01,(45:9.956520e-02,46:4.721438e-01):7.524681e-01):6.073731e-02,(4:5.679760e-01,(((6:1.140334e+00,(10:1.220392e+00,((13:1.902027e+00,16:2.139223e+00):2.334858e-01,(17:1.490129e+00,18:2.432989e+00):7.677240e-01):3.430097e-01):2.005179e-01):4.241043e-02,(((12:1.380904e+00,(5:8.708861e-01,9:9.382732e-01):5.745359e-01):1.493453e-01,11:9.937600e-01):1.882223e-01,((15:1.028434e+00,(8:1.004936e+00,7:1.061503e+00):2.247683e-01):1.274845e-01,14:1.284759e+00):1.846331e-01):9.286590e-02):8.815832e-01,(2:4.643353e-01,(29:3.156304e-01,25:3.310083e-01):2.073009e-01):7.389270e-02):7.550970e-02):8.088283e-02):1.612681e-01):1.176220e-01,(((20:9.616314e-02,33:9.836934e-02):4.118746e-01,(((28:1.517861e-01,35:2.319527e-01):3.521433e-02,34:1.823842e-01):5.729539e-02,(19:2.337655e-01,((32:4.146056e-03,24:6.960540e-03):1.604914e-01,(40:9.250673e-02,(26:3.142428e-03,27:1.261659e-02):9.202479e-02):2.957930e-02):2.042632e-02):7.647452e-02):6.332272e-02):8.038832e-02,(38:2.215831e-01,(39:1.020232e-01,37:2.647109e-02):3.389343e-01):3.257803e-01):1.829193e-01,1:3.680383e-01);
   tree gen.165500 = [&U] ((31:6.439664e-01,((45:1.538296e-01,46:7.043307e-01):6.470378e-01,((4:5.635012e-01,(((6:1.131350e+00,(10:1.210777e+00,((13:1.887041e+00,16:2.175680e+00):2.316463e-01,(17:1.478389e+00,18:2.413820e+00):7.616755e-01):3.403074e-01):1.989382e-01):7.498709e-02,(((12:1.257500e+00,(5:8.640248e-01,9:9.308811e-01):5.700095e-01):1.481687e-01,11:9.859308e-01):1.806990e-01,((15:1.060598e+00,(8:9.970189e-01,7:1.053140e+00):2.229974e-01):1.110711e-01,14:1.274637e+00):1.831784e-01):4.591220e-02):9.971365e-01,(2:4.595051e-01,(29:3.131437e-01,25:2.826950e-01):2.365964e-01):7.331054e-02):7.491480e-02):8.024560e-02,((36:2.866280e-01,(((23:8.313628e-04,22:1.701750e-03):3.199270e-03,21:9.570387e-04):3.646436e-02,((44:5.510821e-03,43:3.753579e-05):1.026088e-01,(41:1.825352e-02,30:9.106076e-02):5.254345e-02):2.509727e-02):1.753870e-01):2.533957e-01,(42:5.184610e-01,3:5.950780e-01):8.214545e-02):2.650666e-01):6.191779e-02):1.162460e-01):6.872695e-02,(((20:9.540552e-02,33:9.759434e-02):3.938235e-01,(((28:1.505903e-01,35:2.301253e-01):3.493690e-02,34:2.065744e-01):8.526179e-02,(19:2.894591e-01,((32:4.113392e-03,24:1.947074e-03):1.550529e-01,(40:9.177792e-02,(26:3.306915e-03,27:1.251719e-02):8.631990e-02):2.934626e-02):2.026539e-02):7.587202e-02):6.282384e-02):1.069133e-01,(38:2.198374e-01,(39:1.012194e-01,37:3.374635e-02):3.362640e-01):2.555393e-01):1.772239e-01,1:3.651387e-01);
   tree gen.166000 = [&U] ((31:6.503626e-01,((4:5.991577e-01,((25:2.522174e-01,29:3.522444e-01):2.138945e-01,2:4.270966e-01):1.897738e-01):1.120126e-01,((3:6.679725e-01,((36:4.834589e-02,42:2.175220e-02):3.126516e-01,(((41:2.592441e-02,30:2.811456e-02):8.240368e-02,(22:8.024876e-04,(23:7.149721e-04,21:2.828445e-04):1.057049e-03):2.593310e-02):2.874139e-02,(44:3.605399e-03,43:3.458689e-05):1.081535e-01):1.343730e-01):2.314535e-01):1.759281e-01,((46:6.843644e-01,45:1.059496e-01):6.257920e-01,(((10:1.257596e+00,((18:2.391335e+00,17:1.686206e+00):6.956604e-01,(16:2.302089e+00,13:1.817788e+00):2.453246e-01):2.935543e-01):2.195875e-01,(((12:1.384335e+00,(5:9.435471e-01,9:9.114711e-01):5.033719e-01):2.997094e-01,11:1.075738e+00):1.344238e-01,((15:1.212671e+00,(7:1.094765e+00,8:1.006777e+00):1.666400e-01):1.072750e-01,14:1.227814e+00):1.930686e-01):1.101811e-01):1.059944e-01,6:1.205426e+00):7.168514e-01):1.404235e-01):7.821057e-02):1.183787e-01):1.497347e-01,(((33:1.245708e-01,20:6.184119e-02):4.179682e-01,(((19:2.640881e-01,((24:8.299877e-03,32:7.440043e-03):6.899020e-02,34:6.580131e-02):3.353320e-02):1.368702e-02,((26:3.072866e-03,27:6.819869e-03):7.699679e-02,40:1.421705e-01):5.939734e-02):6.262324e-02,(35:2.442476e-01,28:1.418362e-01):4.689099e-02):1.292525e-01):1.107349e-01,(38:3.607668e-01,(39:3.669921e-01,37:3.898389e-01):6.586241e-02):1.475017e-01):1.270009e-01,1:3.693910e-01);
   tree gen.166500 = [&U] ((31:6.364307e-01,((4:5.863227e-01,((25:2.836335e-01,29:4.947824e-01):1.525218e-01,2:4.179475e-01):1.857086e-01):1.096131e-01,((3:6.536634e-01,((36:4.731023e-02,42:2.340885e-02):3.059541e-01,(((41:2.536906e-02,30:2.751230e-02):1.147891e-01,(22:1.359325e-03,(21:2.866348e-04,23:1.346258e-03):2.405715e-03):5.047440e-02):2.812570e-02,(44:4.238866e-03,43:6.367890e-05):1.058367e-01):1.314945e-01):2.264953e-01):1.721594e-01,((46:6.697041e-01,45:1.944858e-01):6.123864e-01,(((10:1.230656e+00,((18:2.340109e+00,17:1.650084e+00):6.807581e-01,(16:2.252774e+00,13:1.778848e+00):2.400693e-01):2.644610e-01):2.520895e-01,(((12:1.354680e+00,(5:9.233347e-01,9:8.471724e-01):4.925888e-01):2.932891e-01,11:1.052694e+00):1.315443e-01,((15:1.186694e+00,(7:1.071313e+00,8:9.852101e-01):1.750420e-01):1.129931e-01,14:1.201512e+00):1.911545e-01):1.040705e-01):9.909945e-02,6:1.179603e+00):6.761999e-01):1.822718e-01):7.653517e-02):1.561061e-01):1.172594e-01,(((33:1.219022e-01,20:8.162228e-02):4.090146e-01,(((19:2.609752e-01,((24:8.122079e-03,32:7.298050e-03):6.751231e-02,34:6.439173e-02):3.805593e-02):2.024026e-02,((26:2.231459e-03,27:1.257534e-02):7.534738e-02,40:1.391249e-01):2.797277e-02):7.362133e-02,(35:2.390154e-01,28:1.387978e-01):4.588651e-02):1.264837e-01):5.591445e-02,(38:3.530385e-01,(39:3.591305e-01,37:3.814878e-01):6.762322e-02):2.052888e-01):1.569733e-01,1:3.614780e-01);
   tree gen.167000 = [&U] ((31:6.380899e-01,((4:5.878513e-01,((25:2.843730e-01,29:3.529145e-01):2.732369e-01,2:4.190371e-01):1.861927e-01):1.051690e-01,((3:6.553675e-01,((36:2.757999e-02,42:2.030490e-02):3.067517e-01,(((41:3.641562e-02,30:2.891302e-02):7.728214e-02,((22:1.372282e-03,23:3.121948e-03):2.501568e-03,21:2.197997e-04):5.146944e-02):2.815833e-02,(44:4.249916e-03,43:6.384492e-05):1.237895e-01):1.391571e-01):2.596736e-01):2.648388e-01,((46:9.230390e-01,45:2.312827e-01):4.473870e-01,(((10:1.233864e+00,((18:2.346210e+00,17:1.654386e+00):6.825329e-01,(16:2.134808e+00,13:1.783486e+00):1.871554e-01):2.883341e-01):3.043545e-01,(((12:1.358212e+00,(5:9.257419e-01,9:8.493810e-01):4.938730e-01):2.940537e-01,11:1.055439e+00):1.157829e-01,((15:1.045254e+00,(7:1.074106e+00,8:9.877786e-01):1.754984e-01):8.852424e-02,14:1.204645e+00):1.916528e-01):9.357215e-02):7.785693e-02,6:1.182679e+00):6.779628e-01):1.390029e-01):5.412735e-02):1.565131e-01):1.175651e-01,(((33:1.222200e-01,20:8.183507e-02):4.100809e-01,(((19:2.616556e-01,((24:4.508629e-03,32:5.734149e-03):8.862936e-02,34:6.455960e-02):4.029827e-02):1.935026e-02,((26:2.759595e-03,27:1.260813e-02):7.554381e-02,40:1.217402e-01):4.842664e-02):4.526615e-02,(35:2.752192e-01,28:1.391596e-01):4.262271e-02):1.268134e-01):4.572052e-02,(38:3.539589e-01,(39:2.841361e-01,37:2.019814e-01):3.808869e-01):1.571945e-01):1.817619e-01,1:3.624204e-01);
   tree gen.167500 = [&U] ((31:6.624633e-01,((4:6.103057e-01,((25:2.952353e-01,29:3.663949e-01):1.413353e-01,2:4.350432e-01):1.933048e-01):1.091861e-01,((3:6.804009e-01,((36:1.919448e-01,42:4.862280e-02):1.806468e-01,(((41:3.354496e-02,30:5.323165e-02):4.173994e-02,(21:1.940215e-04,(23:5.827510e-04,22:2.839537e-03):1.723836e-03):4.917305e-02):2.384944e-02,(44:8.082506e-03,43:2.507441e-05):1.285179e-01):1.444725e-01):2.809429e-01):2.749550e-01,((46:7.466643e-01,45:3.550156e-01):4.644760e-01,(((10:1.247127e+00,((18:2.435829e+00,17:1.513304e+00):7.086039e-01,(16:2.216352e+00,13:1.851610e+00):1.943042e-01):2.993477e-01):1.951098e-01,(((12:1.410092e+00,(5:9.611029e-01,9:8.657820e-01):6.341009e-01):1.467262e-01,11:1.095754e+00):1.202056e-01,((15:1.085180e+00,(7:1.115135e+00,8:1.025509e+00):1.822020e-01):9.190565e-02,14:1.250659e+00):1.636485e-01):9.714637e-02):1.019825e-01,6:1.227854e+00):7.166067e-01):1.705306e-01):5.619488e-02):1.624915e-01):1.220558e-01,(((33:1.268885e-01,20:5.068591e-02):4.257450e-01,(((19:2.716502e-01,((24:7.101478e-03,32:5.526939e-03):1.082023e-01,34:1.070551e-01):2.709745e-02):1.979872e-02,((26:4.276247e-03,27:1.282478e-02):1.065255e-01,40:1.263904e-01):3.763935e-02):4.293363e-02,(35:2.857319e-01,28:1.444752e-01):4.425079e-02):1.316574e-01):9.083329e-02,(38:3.848683e-01,(39:2.949894e-01,37:4.672329e-01):6.696865e-02):1.631989e-01):1.887047e-01,1:3.762639e-01);
   tree gen.168000 = [&U] ((31:6.350785e-01,((4:5.850770e-01,((25:2.830309e-01,29:3.512490e-01):1.354928e-01,2:4.170595e-01):1.853140e-01):7.502267e-02,((3:6.522746e-01,((36:1.551301e-01,42:5.595668e-02):2.162474e-01,(((41:3.425637e-02,30:5.103117e-02):4.399867e-02,(44:1.806399e-03,43:6.393032e-05):1.451961e-01):2.353191e-02,(23:2.002132e-03,(22:2.722156e-03,21:2.001656e-04):1.652576e-03):1.742664e-02):1.276315e-01):2.683772e-01):1.681139e-01,((46:5.278537e-01,45:1.113305e-01):4.904220e-01,(((((12:1.447442e+00,(5:9.099684e-01,9:8.299924e-01):6.078885e-01):1.360015e-01,11:1.050458e+00):1.152365e-01,((15:1.040321e+00,(7:1.116170e+00,8:9.831169e-01):2.095059e-01):8.810646e-02,14:1.198959e+00):1.568837e-01):9.313054e-02,6:1.177097e+00):9.776678e-02,(10:1.195574e+00,((18:2.335137e+00,17:1.450747e+00):6.793117e-01,(16:2.124733e+00,13:1.775069e+00):2.845054e-01):2.659239e-01):1.870444e-01):7.574199e-01):1.585302e-01):5.871346e-02):1.012698e-01):9.694508e-02,(((33:1.216432e-01,20:5.830611e-02):3.591712e-01,(((19:2.604207e-01,((24:4.602554e-03,32:1.312430e-02):9.849482e-02,34:7.839653e-02):4.306834e-02):1.898029e-02,((26:4.029065e-03,27:1.229463e-02):8.845572e-02,40:1.211657e-01):2.903265e-02):4.115884e-02,(35:2.514471e-01,28:1.385029e-01):6.694517e-02):5.556705e-02):1.197172e-01,(38:3.605784e-01,(39:5.614617e-01,37:3.381053e-01):5.774326e-02):1.895531e-01):1.300890e-01,1:3.607100e-01);
   tree gen.168500 = [&U] ((31:6.617457e-01,((4:5.850770e-01,((25:2.830309e-01,29:3.512490e-01):1.354928e-01,2:4.170595e-01):1.324550e-01):7.850207e-02,((3:6.522746e-01,((36:1.551301e-01,42:5.595668e-02):1.445469e-01,(((41:3.425637e-02,30:5.459436e-02):7.708232e-02,(44:6.362702e-03,43:6.393032e-05):1.346612e-01):4.146001e-02,(22:5.225552e-04,(23:5.245260e-03,21:2.656217e-04):6.112437e-04):1.805788e-02):1.697499e-01):2.683772e-01):1.681139e-01,((46:5.320855e-01,45:1.566605e-01):6.165738e-01,(((((12:1.447442e+00,(5:9.099684e-01,9:9.050665e-01):6.078885e-01):2.196953e-01,11:1.050458e+00):1.152365e-01,((15:1.040321e+00,(7:1.157607e+00,8:9.831169e-01):1.953393e-01):8.605967e-02,14:1.198959e+00):1.768924e-01):1.277379e-01,(10:1.226740e+00,((18:2.335137e+00,17:1.450747e+00):6.793117e-01,(16:2.053244e+00,13:1.775069e+00):2.845054e-01):2.659239e-01):2.142468e-01):8.287230e-02,6:1.177097e+00):6.543720e-01):1.608030e-01):9.178429e-02):1.405097e-01):1.499185e-01,(((33:1.216432e-01,20:8.027556e-02):3.851244e-01,(((19:2.604207e-01,((24:4.602554e-03,32:9.029095e-03):6.397478e-02,34:5.406491e-02):7.968603e-02):1.898029e-02,((26:4.029065e-03,27:7.206459e-03):8.845572e-02,40:1.211657e-01):2.903265e-02):4.115884e-02,(35:2.514471e-01,28:1.385029e-01):6.694517e-02):6.656816e-02):1.197172e-01,(37:2.095968e-01,(39:2.986261e-01,38:2.367666e-01):3.435297e-02):2.727914e-01):1.300890e-01,1:3.514344e-01);
   tree gen.169000 = [&U] ((31:6.279289e-01,((4:5.850770e-01,((25:2.776884e-01,29:4.563454e-01):1.354928e-01,2:4.170595e-01):1.324550e-01):7.850207e-02,((3:6.522746e-01,((36:1.040836e-01,42:1.578085e-01):1.617660e-01,(((41:6.318343e-02,30:2.979546e-02):6.724368e-02,(44:2.412626e-03,43:6.393032e-05):1.346612e-01):2.926586e-02,(23:5.266148e-03,(21:7.768270e-04,22:5.108641e-04):1.533439e-04):2.591045e-02):1.961882e-01):2.847903e-01):2.413379e-01,((46:5.320855e-01,45:1.566605e-01):6.165738e-01,(((((12:1.312467e+00,(5:9.099684e-01,9:9.050665e-01):6.078885e-01):2.005242e-01,11:1.050458e+00):1.152365e-01,((15:1.040321e+00,(7:1.157607e+00,8:9.831169e-01):1.953393e-01):8.605967e-02,14:1.198959e+00):1.768924e-01):1.277379e-01,(10:1.226740e+00,((18:2.335137e+00,17:1.450747e+00):6.793117e-01,(16:2.053244e+00,13:1.840382e+00):3.196254e-01):2.685768e-01):2.927184e-01):3.324532e-02,6:1.177097e+00):7.102785e-01):1.809167e-01):7.141121e-02):1.148969e-01):1.499185e-01,(((33:1.216432e-01,20:6.270911e-02):3.851244e-01,(((19:2.652159e-01,((24:4.602554e-03,32:9.029095e-03):9.466509e-02,34:5.406491e-02):4.933201e-02):1.945153e-02,((26:4.029065e-03,27:8.299767e-03):8.845572e-02,40:1.211657e-01):2.903265e-02):5.488001e-02,(35:2.514471e-01,28:1.385029e-01):6.103499e-02):9.403280e-02):1.197172e-01,(37:2.095968e-01,(39:2.986261e-01,38:1.215464e-01):1.357626e-01):2.436799e-01):1.118623e-01,1:3.562195e-01);
   tree gen.169500 = [&U] ((31:6.298191e-01,(((((2:4.671326e-01,(29:2.788836e-01,25:4.100128e-01):2.885658e-01):3.716017e-02,(((10:1.184178e+00,((17:1.322018e+00,18:2.114149e+00):7.449423e-01,(13:1.789777e+00,16:2.223287e+00):1.572519e-01):3.404884e-01):2.207763e-01,6:1.106495e+00):7.741803e-02,(((12:1.432272e+00,(5:8.604845e-01,9:8.414374e-01):7.086321e-01):1.859316e-01,11:9.642708e-01):1.887391e-01,((15:1.114216e+00,(8:1.098585e+00,7:1.068653e+00):1.630718e-01):8.895527e-02,14:1.223146e+00):1.569208e-01):9.470463e-02):8.841550e-01):5.708161e-02,4:5.665164e-01):1.139648e-01,((3:6.285251e-01,(36:3.011672e-01,(((23:3.825203e-04,(21:2.928391e-03,22:7.316033e-05):8.456459e-04):1.737295e-02,(41:2.241836e-02,30:4.042619e-02):9.182565e-02):1.967711e-02,(44:5.997589e-03,43:2.389276e-05):1.368231e-01):1.732428e-01):2.850184e-01):1.032694e-01,42:6.143133e-01):1.637854e-01):4.327998e-02,(45:5.712585e-02,46:4.694232e-01):8.615609e-01):1.340623e-01):8.008668e-02,(((20:6.609285e-02,33:1.448550e-01):3.347559e-01,(((28:1.308784e-01,35:2.287818e-01):5.096978e-02,34:1.437671e-01):2.605701e-02,((40:1.247877e-01,(26:5.477152e-03,27:7.627228e-03):8.553580e-02):1.554510e-02,((32:1.036263e-02,24:2.719300e-03):1.571885e-01,19:2.717820e-01):4.618882e-02):5.188777e-02):1.154364e-01):8.949072e-02,(38:2.400574e-01,(39:9.542142e-02,37:3.511651e-02):4.289445e-01):2.153451e-01):1.733305e-01,1:3.792828e-01);
   tree gen.170000 = [&U] ((((45:8.216919e-01,(((((17:1.361533e+00,18:2.337524e+00):9.115388e-01,(16:1.957782e+00,13:1.720421e+00):2.264652e-01):2.908493e-01,10:1.264067e+00):2.129632e-01,(6:1.215425e+00,((11:1.029754e+00,(12:1.460087e+00,(9:8.790920e-01,5:8.673534e-01):6.718061e-01):1.432075e-01):1.859148e-01,((15:1.002929e+00,(7:1.158679e+00,8:1.023356e+00):1.589221e-01):1.553012e-01,14:1.238265e+00):1.628435e-01):7.038316e-02):6.139710e-02):8.466152e-01,((2:4.108063e-01,(29:2.612937e-01,25:2.740490e-01):2.817003e-01):1.621345e-01,4:5.641133e-01):6.599007e-02):6.790408e-02):1.625871e-02,(46:1.095648e+00,((36:3.191720e-01,((30:2.642391e-02,41:2.516918e-02):6.999452e-02,((42:1.723596e-01,(44:2.786667e-03,43:2.240212e-04):1.364679e-01):5.298960e-02,(22:8.030016e-04,(23:1.725735e-03,21:6.759694e-04):4.861103e-03):3.831930e-02):2.118721e-02):1.250475e-01):2.860554e-01,3:6.379137e-01):1.090917e-01):1.489490e-01):1.420044e-01,31:6.646421e-01):9.626086e-02,((38:2.699998e-01,(39:4.583787e-01,37:1.998911e-01):1.727031e-01):2.052830e-01,((20:9.460806e-02,33:1.283377e-01):4.118784e-01,((34:1.634314e-01,((40:1.092605e-01,(27:1.001780e-02,26:6.744953e-03):1.057164e-01):3.019273e-02,(19:2.594877e-01,(32:8.365040e-03,24:5.412891e-03):1.402396e-01):1.896756e-02):3.449170e-02):3.424070e-02,(35:2.416038e-01,28:1.545158e-01):6.575210e-02):7.083518e-02):5.534416e-02):1.692996e-01,1:3.907195e-01);
   tree gen.170500 = [&U] ((31:6.428374e-01,((((2:4.767882e-01,(((10:1.208655e+00,((17:1.349344e+00,18:2.357283e+00):6.866083e-01,(13:1.985371e+00,16:2.269242e+00):1.605023e-01):3.505384e-01):2.552373e-01,(((12:1.461877e+00,(5:8.782707e-01,9:9.034471e-01):7.232796e-01):1.504987e-01,11:9.842023e-01):1.106526e-01,((15:1.137246e+00,(8:9.581717e-01,7:1.181760e+00):1.453204e-01):1.111830e-01,14:1.248428e+00):1.380596e-01):9.666217e-02):6.755757e-02,6:1.129367e+00):8.931963e-01):4.241001e-02,(29:3.466479e-01,25:2.898668e-01):3.310156e-01):5.335803e-02,4:5.892850e-01):1.163205e-01,(((3:6.415167e-01,(36:3.073923e-01,((44:9.952848e-03,43:2.600109e-06):1.223945e-01,(((22:2.573574e-04,21:1.473858e-03):1.443911e-03,23:3.337088e-05):2.229494e-02,(41:1.634078e-02,30:4.669568e-02):1.003249e-01):3.987147e-02):1.504208e-01):2.267139e-01):4.338873e-02,42:6.270111e-01):1.499668e-01,(45:1.550243e-01,46:5.088067e-01):8.079959e-01):9.789946e-03):1.232423e-01):1.097031e-01,(((20:6.745899e-02,33:8.680057e-02):4.415771e-01,(((28:1.335836e-01,35:2.335107e-01):5.042464e-02,34:1.397122e-01):6.285724e-02,((40:1.292517e-01,((32:9.774489e-03,24:4.423321e-03):1.687497e-01,19:2.773997e-01):3.791414e-02):9.969181e-04,(26:6.587126e-03,27:6.208598e-03):1.099425e-01):5.019579e-02):1.088935e-01):9.134049e-02,(38:2.450193e-01,(39:1.610024e-01,37:3.651462e-02):3.740613e-01):2.147853e-01):1.015926e-01,1:3.871226e-01);
   tree gen.171000 = [&U] ((31:6.403473e-01,((((2:4.749413e-01,(29:4.332790e-01,25:1.924828e-01):1.332832e-01):5.630632e-02,4:5.870023e-01):6.313859e-02,((((12:1.456214e+00,(5:8.748686e-01,9:8.999475e-01):7.204778e-01):1.499158e-01,11:1.056784e+00):9.627263e-02,((15:1.132841e+00,(8:9.544601e-01,7:1.177182e+00):1.904343e-01):1.107524e-01,14:1.243592e+00):1.375248e-01):9.709125e-02,(6:1.124992e+00,(10:1.203973e+00,((17:1.344118e+00,18:2.348152e+00):6.839487e-01,(13:1.977681e+00,16:2.260452e+00):2.539474e-01):2.681048e-01):2.542485e-01):3.511175e-02):8.897363e-01):7.504808e-02,((((36:3.062016e-01,(((44:9.914294e-03,43:8.294543e-07):1.219204e-01,(41:2.810972e-02,30:4.651480e-02):3.447317e-02):3.917441e-02,(23:3.093195e-05,(22:3.414978e-04,21:8.909935e-04):3.117830e-03):2.694048e-02):1.465684e-01):2.258357e-01,3:6.390317e-01):5.210914e-02,42:6.110317e-01):1.493859e-01,(45:3.955026e-02,46:5.068358e-01):7.823248e-01):7.156569e-02):1.227649e-01):1.119671e-01,(((20:6.719767e-02,33:1.157015e-01):4.453065e-01,(((28:1.330662e-01,35:2.326062e-01):7.045837e-02,34:1.391710e-01):2.772412e-02,(40:1.287510e-01,(((32:8.714454e-03,24:4.406187e-03):1.664434e-01,19:2.763252e-01):3.244364e-02,(26:1.745806e-03,27:7.479415e-03):1.095166e-01):1.715609e-03):4.775737e-02):9.454690e-02):9.710419e-02,(38:2.440702e-01,(39:2.436363e-01,37:3.215356e-02):2.854638e-01):2.139533e-01):1.529771e-01,1:3.856230e-01);
   tree gen.171500 = [&U] ((31:7.013359e-01,((4:5.663261e-01,((25:3.076828e-01,29:4.036259e-01):1.390715e-01,2:4.157121e-01):1.369923e-01):1.265863e-01,((3:6.610911e-01,((36:1.790806e-01,42:1.683969e-01):2.284060e-01,(((44:2.968099e-03,43:3.122534e-04):1.353132e-01,(41:2.371914e-02,30:5.226725e-02):6.756656e-02):1.349873e-02,(21:1.775941e-03,(22:1.108263e-04,23:3.111871e-03):1.633679e-03):2.879432e-02):9.874322e-02):2.690963e-01):2.039375e-01,((46:4.983613e-01,45:1.548810e-01):5.855618e-01,(((((12:1.330207e+00,(5:9.222681e-01,9:9.359839e-01):6.161051e-01):1.702973e-01,11:1.053232e+00):1.371780e-01,((15:1.054383e+00,(7:1.173254e+00,8:9.964053e-01):2.443120e-01):7.958468e-02,14:1.215165e+00):1.901169e-01):9.891156e-02,6:1.193008e+00):2.818492e-02,(10:1.243322e+00,((18:2.366700e+00,17:1.550853e+00):7.185742e-01,(16:2.027574e+00,13:2.079681e+00):2.018680e-01):3.606163e-01):2.600574e-01):6.275343e-01):1.897703e-01):7.033552e-02):1.472013e-01):8.731913e-02,(((33:1.232874e-01,20:7.062698e-02):3.860195e-01,((((26:1.550597e-03,27:1.144780e-02):1.016355e-01,(19:2.464758e-01,((24:4.922247e-03,32:6.132825e-03):1.066550e-02,34:2.956616e-02):9.917698e-02):3.953020e-02):2.252708e-03,40:9.678477e-02):4.923418e-02,(35:2.617490e-01,28:1.444153e-01):6.185997e-02):1.220424e-01):9.526284e-02,((39:1.537803e-01,37:9.058579e-02):2.629809e-01,38:2.271810e-01):2.119120e-01):1.143836e-01,1:4.524090e-01);
   tree gen.172000 = [&U] ((31:6.374254e-01,((4:5.950223e-01,((2:4.186260e-01,(29:4.313020e-01,25:2.714867e-01):1.594167e-01):1.159840e-01,(6:1.119858e+00,((((12:1.449570e+00,(5:8.708765e-01,9:8.958410e-01):6.231086e-01):1.691300e-01,11:1.051962e+00):1.825944e-01,((15:1.161771e+00,(8:9.501049e-01,7:1.171811e+00):1.457223e-01):1.094056e-01,14:1.237918e+00):1.569724e-01):6.543751e-02,(10:1.198479e+00,((17:1.337984e+00,18:2.337437e+00):6.833244e-01,(13:1.888008e+00,16:2.250137e+00):2.265443e-01):3.035598e-01):2.530884e-01):1.236515e-01):8.228795e-01):8.023722e-02):8.775214e-02,((((36:3.379771e-01,(((44:4.964646e-03,43:8.256695e-07):1.213641e-01,(41:1.909821e-02,30:4.630255e-02):4.270619e-02):2.364671e-02,((21:7.219282e-03,23:3.743085e-03):6.822522e-04,22:2.166803e-03):2.260228e-02):1.587646e-01):2.248052e-01,3:6.361158e-01):8.725646e-02,42:6.470457e-01):1.195570e-01,(45:2.913431e-01,46:5.045231e-01):6.649070e-01):7.694670e-02):1.251580e-01):1.202705e-01,(((20:6.442188e-02,33:1.049524e-01):4.432746e-01,(((((26:5.214622e-03,27:9.253198e-03):9.218242e-02,((32:8.519675e-03,24:5.575940e-04):1.656839e-01,19:2.562496e-01):2.109824e-02):3.161908e-03,40:1.281635e-01):4.570371e-02,34:1.262275e-01):2.969291e-02,(28:1.262080e-01,35:2.315448e-01):5.219664e-02):9.520506e-02):9.255413e-02,(38:2.429565e-01,(39:9.163242e-02,37:1.006081e-01):3.879887e-01):2.129770e-01):1.522790e-01,1:3.923950e-01);
   tree gen.172500 = [&U] (((((((((44:3.453750e-03,43:1.105463e-03):1.142242e-01,(30:4.959898e-02,41:4.874138e-02):8.871953e-02):1.478597e-02,(21:2.576352e-04,(22:1.893695e-03,23:4.269810e-04):7.013625e-03):5.099379e-02):1.372233e-01,36:4.216456e-01):2.760046e-01,3:6.182977e-01):1.543240e-01,((46:8.311008e-01,45:1.175388e-02):2.562541e-01,42:1.679756e-02):3.856574e-01):1.095136e-01,((6:1.128087e+00,((((12:1.349246e+00,(9:8.561278e-01,5:9.187663e-01):5.916150e-01):1.941347e-01,11:1.037635e+00):5.991545e-02,((15:1.147261e+00,(7:1.081625e+00,8:9.798298e-01):1.764529e-01):1.262681e-01,14:1.119598e+00):1.161621e-01):8.248559e-02,(((17:1.412695e+00,18:2.188190e+00):7.442193e-01,(13:1.877768e+00,16:2.103008e+00):1.793459e-01):2.962124e-01,10:1.159884e+00):2.881097e-01):8.302149e-02):8.141258e-01,(4:5.435807e-01,(2:4.434616e-01,(25:3.118762e-01,29:3.838519e-01):1.948607e-01):9.375021e-02):5.076208e-02):7.489560e-02):1.245176e-01,31:6.616814e-01):1.024834e-01,((38:2.458948e-01,(37:2.553272e-01,39:2.220557e-01):2.026788e-01):2.493997e-01,((((40:1.239929e-01,(26:3.984263e-03,27:1.081743e-02):6.918158e-02):2.496743e-02,((34:2.157748e-02,(32:1.254767e-02,24:3.232869e-03):2.372423e-02):1.380683e-01,19:2.391298e-01):9.564323e-03):5.490235e-02,(28:1.240313e-01,35:2.573493e-01):5.229560e-02):1.248525e-01,(33:1.177517e-01,20:6.058433e-02):4.225715e-01):1.060690e-01):1.308220e-01,1:3.927468e-01);
   tree gen.173000 = [&U] (((((((((44:1.060488e-03,43:1.255966e-03):1.027751e-01,(30:4.079144e-02,41:5.112558e-02):4.550250e-02):1.550923e-02,((21:3.278645e-04,23:1.619244e-03):7.608815e-03,22:2.898940e-03):2.678121e-02):1.439356e-01,36:3.147765e-01):2.895054e-01,3:6.485419e-01):1.518410e-01,((46:3.802867e-01,45:2.389997e-01):4.609342e-01,42:1.891011e-01):4.045220e-01):1.148705e-01,(((6:1.329955e+00,(((12:1.415244e+00,(9:8.980056e-01,5:9.528664e-01):7.523744e-01):1.524775e-01,11:1.088391e+00):1.392395e-01,((15:1.203380e+00,(7:1.134533e+00,8:1.027758e+00):1.719925e-01):1.324446e-01,14:1.174363e+00):1.218442e-01):8.652040e-02):8.341196e-02,(((17:1.636703e+00,18:2.295226e+00):5.071015e-01,(13:1.969620e+00,16:2.205878e+00):3.202236e-01):3.113133e-01,10:1.307333e+00):2.711415e-01):8.442728e-01,(4:5.701702e-01,(2:4.651537e-01,(25:3.271317e-01,29:4.026282e-01):2.043924e-01):9.833603e-02):1.026530e-01):5.519835e-02):1.306084e-01,31:6.356499e-01):1.074964e-01,((38:2.686011e-01,(37:2.678166e-01,39:2.329177e-01):2.125929e-01):2.978171e-01,((((40:1.300581e-01,(26:2.722209e-03,27:7.338195e-03):7.256562e-02):4.866530e-02,((34:2.263295e-02,(32:5.339184e-03,24:1.981107e-03):3.294192e-02):1.350864e-01,19:2.508269e-01):1.196966e-02):3.076595e-02,(28:1.300984e-01,35:2.699376e-01):5.255585e-02):1.267341e-01,(33:1.235116e-01,20:6.354783e-02):4.432417e-01):4.574318e-02):1.304480e-01,1:4.119581e-01);
   tree gen.173500 = [&U] ((31:6.951968e-01,((4:6.102003e-01,((25:2.423723e-01,29:4.121254e-01):2.713491e-01,2:4.329387e-01):1.211461e-01):8.485207e-02,((3:6.744710e-01,((36:2.312373e-01,42:1.259428e-01):1.245264e-01,(((44:2.440402e-03,43:4.206225e-04):1.532062e-01,(41:2.678561e-02,30:4.375099e-02):4.467105e-02):5.943616e-03,((22:2.621096e-03,21:5.341200e-04):1.779709e-04,23:4.544118e-04):4.912763e-02):1.381962e-01):3.775929e-01):2.010977e-01,((46:5.840748e-01,45:1.502802e-01):7.266412e-01,(((((12:1.385329e+00,(5:1.010372e+00,9:9.458759e-01):6.846537e-01):3.040037e-01,11:1.024895e+00):2.027783e-01,((15:1.054246e+00,(7:1.221872e+00,8:1.037695e+00):1.310236e-01):1.795400e-01,14:1.265520e+00):1.979951e-01):7.962126e-02,(10:1.294843e+00,((18:2.717262e+00,17:1.615118e+00):7.293974e-01,(16:2.111594e+00,13:2.165860e+00):1.499508e-01):3.755597e-01):1.607681e-01):1.344844e-01,6:1.208345e+00):5.750964e-01):2.692102e-01):5.872747e-02):1.068395e-01):1.631343e-01,(((33:1.291483e-01,20:5.633059e-02):4.519349e-01,((((26:1.144596e-03,27:1.007886e-02):1.000356e-01,40:1.251914e-01):1.528106e-02,(19:2.993765e-01,((24:6.717864e-04,32:1.942303e-03):6.020647e-02,34:2.059890e-02):9.001661e-02):2.752435e-02):6.725753e-02,(35:2.725956e-01,28:1.601262e-01):4.685327e-02):1.085577e-01):8.153034e-02,((39:1.183793e-01,37:2.470976e-02):3.850611e-01,38:4.197251e-01):1.827308e-01):1.549289e-01,1:3.944704e-01);
   tree gen.174000 = [&U] ((31:7.156891e-01,((4:5.899124e-01,((2:4.087157e-01,(29:2.986326e-01,25:3.030434e-01):2.159070e-01):1.503008e-01,(((((12:1.437121e+00,(5:9.805229e-01,9:8.387167e-01):5.922483e-01):2.099544e-01,11:1.042928e+00):1.641551e-01,((15:1.215365e+00,(8:1.031632e+00,7:1.161748e+00):1.282098e-01):9.266217e-02,14:1.227287e+00):1.864660e-01):8.116734e-02,(10:1.182103e+00,((17:1.326494e+00,18:2.317364e+00):7.818954e-01,(13:1.871794e+00,16:2.230814e+00):2.666262e-01):2.772859e-01):1.696835e-01):1.009199e-01,6:1.110241e+00):7.801881e-01):7.079119e-02):8.126440e-02,((((36:3.350747e-01,(((44:4.326843e-03,43:3.841651e-06):1.718400e-01,(41:2.078939e-02,30:4.590492e-02):3.761210e-02):2.200116e-02,(22:1.125762e-03,(21:6.945414e-04,23:4.291196e-03):6.257878e-04):3.341176e-02):1.185280e-01):3.024586e-01,3:6.306530e-01):2.392547e-01,42:8.134734e-01):8.794349e-03,(45:9.474448e-02,46:5.944711e-01):8.765852e-01):5.115997e-02):1.336875e-01):1.088636e-01,(((20:9.875693e-02,33:1.040511e-01):4.394679e-01,((28:1.514257e-01,35:2.295564e-01):5.495392e-02,(34:1.322844e-01,((19:2.834507e-01,(32:7.144371e-03,24:3.312274e-03):1.639354e-01):2.200842e-02,(40:1.265167e-01,(26:2.292087e-03,27:1.659302e-02):8.351165e-02):1.691405e-02):3.947981e-02):5.223597e-02):8.905889e-02):9.919228e-02,(38:2.408701e-01,(39:1.238275e-01,37:3.568247e-02):2.834337e-01):3.350893e-01):1.250756e-01,1:3.890252e-01);
   tree gen.174500 = [&U] ((31:7.201199e-01,((4:5.935646e-01,((2:4.112461e-01,(29:3.004814e-01,25:3.049196e-01):2.012403e-01):9.894389e-02,(((((12:1.446018e+00,(5:9.541311e-01,9:8.439092e-01):5.959150e-01):2.112543e-01,11:1.049384e+00):1.651714e-01,((15:1.075573e+00,(8:1.038019e+00,7:1.168940e+00):1.275294e-01):7.957045e-02,14:1.267971e+00):1.631701e-01):8.166985e-02,(10:1.189421e+00,((17:1.334707e+00,18:2.115894e+00):7.867362e-01,(13:1.883383e+00,16:2.131352e+00):2.682769e-01):2.790026e-01):1.707340e-01):1.122169e-01,6:1.117115e+00):7.752754e-01):7.122946e-02):8.176751e-02,((((36:3.371491e-01,(((44:4.353631e-03,43:9.332880e-06):1.764398e-01,(41:4.024417e-02,30:3.729758e-02):1.584996e-02):4.619665e-02,((23:9.863982e-04,22:1.146435e-03):4.434677e-04,21:3.072000e-03):3.361862e-02):1.192618e-01):2.063221e-01,3:6.345574e-01):1.208809e-01,42:8.185097e-01):1.384435e-01,(45:2.684366e-01,46:5.981515e-01):6.857498e-01):5.147670e-02):1.345152e-01):1.095375e-01,(((20:9.936833e-02,33:1.046953e-01):4.421886e-01,((19:2.852056e-01,((40:1.273000e-01,(26:2.306278e-03,27:1.705542e-02):8.032371e-02):1.490434e-02,(32:7.455364e-03,24:2.320431e-03):1.628221e-01):1.878707e-02):4.050398e-02,(34:1.943118e-01,(28:1.523632e-01,35:2.309775e-01):5.715557e-02):5.029818e-02):9.601243e-02):1.014542e-01,(38:1.949109e-01,(39:3.413949e-02,37:4.586458e-02):3.796723e-01):3.371638e-01):1.258499e-01,1:3.914337e-01);
   tree gen.175000 = [&U] ((31:7.094661e-01,((4:5.847830e-01,((2:4.051619e-01,(29:2.960360e-01,25:3.004084e-01):2.915830e-01):9.748006e-02,(((((12:1.424625e+00,(5:9.400152e-01,9:8.314239e-01):5.870987e-01):2.081288e-01,11:1.033859e+00):1.627278e-01,((15:1.059660e+00,(8:1.074034e+00,7:1.151646e+00):1.767109e-01):7.839323e-02,14:1.249212e+00):1.984582e-01):8.046158e-02,(10:1.171824e+00,((17:1.598272e+00,18:2.084590e+00):6.817751e-01,(13:1.855519e+00,16:2.012556e+00):3.163614e-01):3.619735e-01):2.425404e-01):1.519602e-01,6:1.100588e+00):7.638055e-01):7.017565e-02):8.055780e-02,((45:1.872365e-01,46:5.893021e-01):6.284215e-01,(((36:3.321611e-01,(((44:1.293667e-03,43:1.290051e-05):1.738295e-01,(41:3.964878e-02,30:4.203935e-02):2.821241e-02):3.548094e-02,((22:2.520285e-04,21:3.227701e-03):1.510411e-03,23:9.338518e-04):3.366837e-02):1.928601e-01):2.032697e-01,3:6.334974e-01):1.116713e-01,42:5.975563e-01):8.202623e-02):1.184055e-01):1.325251e-01):1.079170e-01,(((20:8.940426e-02,33:1.266272e-01):4.281601e-01,(((40:1.086106e-01,(26:2.272157e-03,27:1.358519e-02):8.199197e-02):2.224242e-02,((32:7.345065e-03,24:6.654901e-03):1.691327e-01,19:2.809861e-01):1.850912e-02):5.057452e-02,(34:1.774108e-01,(28:1.501091e-01,35:2.275603e-01):8.295374e-02):4.700052e-02):8.809926e-02):9.995326e-02,(38:1.920272e-01,(39:1.900094e-01,37:9.222337e-02):2.136344e-01):2.874984e-01):1.239880e-01,1:3.856426e-01);
   tree gen.175500 = [&U] ((31:6.914223e-01,((4:5.699103e-01,((2:3.948574e-01,(29:3.702060e-01,25:2.927681e-01):2.511929e-01):9.500085e-02,(((((12:1.388393e+00,(5:9.161078e-01,9:8.102784e-01):5.721670e-01):1.247824e-01,11:1.007565e+00):1.585891e-01,((15:1.032710e+00,(8:1.046718e+00,7:1.122356e+00):1.371152e-01):7.639947e-02,14:1.217441e+00):1.934108e-01):5.340016e-02,(10:1.142021e+00,((17:1.557623e+00,18:2.031573e+00):6.644356e-01,(13:1.808327e+00,16:1.961371e+00):3.083154e-01):3.527674e-01):2.363719e-01):1.480954e-01,6:1.072597e+00):7.443797e-01):6.839088e-02):7.850898e-02,((45:2.641328e-01,46:6.289445e-01):5.346033e-01,(((36:2.826426e-01,(((44:4.701622e-03,43:2.822922e-05):1.090284e-01,(41:3.864039e-02,30:4.097017e-02):3.998745e-02):3.999285e-02,(21:2.015175e-03,(23:2.075334e-03,22:7.041418e-04):2.576505e-04):1.923158e-02):1.905916e-01):1.980999e-01,3:6.173857e-01):1.088312e-01,42:5.823587e-01):6.775908e-02):1.153941e-01):1.718646e-01):6.455051e-02,(((20:8.713045e-02,33:1.234067e-01):3.458758e-01,(((40:1.058483e-01,(26:1.594014e-03,27:1.375191e-02):6.666484e-02):3.658896e-02,((32:7.686573e-03,24:6.426358e-03):1.492592e-01,19:2.738398e-01):1.849844e-02):5.425847e-02,(34:1.731960e-01,(28:1.435670e-01,35:2.250911e-01):8.594750e-02):8.955979e-03):1.080542e-01):9.741115e-02,(38:1.871434e-01,(39:3.129315e-01,37:2.243720e-01):1.803878e-01):2.801865e-01):1.208346e-01,1:3.758346e-01);
   tree gen.176000 = [&U] ((31:6.972674e-01,((4:5.747282e-01,((2:3.981955e-01,(29:3.733357e-01,25:3.182212e-01):1.690525e-01):9.580398e-02,(((((12:1.400130e+00,(5:9.238525e-01,9:8.171283e-01):5.770040e-01):1.190441e-01,11:1.056256e+00):1.291985e-01,((15:1.041440e+00,(8:1.055567e+00,7:1.131845e+00):1.355261e-01):1.301071e-01,14:1.227733e+00):1.781987e-01):8.173901e-02,(10:1.151676e+00,((17:1.570791e+00,18:2.048748e+00):6.632353e-01,(13:1.823615e+00,16:1.977952e+00):3.109219e-01):3.557497e-01):2.383701e-01):9.266593e-02,6:1.081664e+00):7.506726e-01):6.059288e-02):1.067098e-01,((45:2.663657e-01,46:7.553844e-01):5.391228e-01,(((36:2.850320e-01,(((44:4.741369e-03,43:2.846786e-05):1.099501e-01,(41:2.692728e-02,30:5.380071e-02):5.189964e-02):3.502504e-02,((22:2.621072e-03,23:3.912207e-03):2.213684e-03,21:3.461930e-03):2.688943e-02):1.744695e-01):1.997747e-01,3:6.226050e-01):1.430427e-01,42:5.872819e-01):3.195325e-02):1.191925e-01):1.462274e-01):1.064467e-01,(((20:9.302030e-02,33:1.244499e-01):3.855250e-01,((28:1.491573e-01,35:2.269940e-01):8.284814e-02,(34:1.635294e-01,(((32:7.751554e-03,24:6.815172e-03):1.498004e-01,(40:1.067431e-01,(26:1.607489e-03,27:7.079145e-03):6.604624e-02):4.044025e-02):1.133799e-02,19:2.858884e-01):2.192792e-03):2.574364e-02):1.089676e-01):8.717249e-02,(38:2.064218e-01,(39:3.380014e-01,37:3.312305e-01):9.604887e-02):2.825552e-01):1.218562e-01,1:3.691152e-01);
   tree gen.176500 = [&U] (((((((((30:4.749833e-02,41:2.791757e-02):6.318432e-02,(44:3.563959e-03,43:1.562650e-03):1.246109e-01):3.447401e-02,(21:1.069730e-03,(22:3.968052e-04,23:2.994708e-03):6.342920e-05):2.314925e-02):1.302136e-01,36:3.800222e-01):2.882142e-01,3:5.836763e-01):1.342454e-01,((46:7.476659e-01,45:2.291422e-01):2.921678e-01,42:2.410345e-01):2.880962e-01):1.239010e-01,(((6:1.166744e+00,(((12:1.425700e+00,(9:7.412742e-01,5:9.410206e-01):6.471601e-01):1.549993e-01,11:1.048660e+00):1.196457e-01,((15:1.159451e+00,(7:1.093117e+00,8:1.047432e+00):1.381104e-01):9.330060e-02,14:1.178346e+00):1.627516e-01):1.093455e-01):3.269497e-02,(((17:1.558192e+00,18:2.211440e+00):6.031575e-01,(13:1.897720e+00,16:2.125353e+00):2.179480e-01):2.636201e-01,10:1.254517e+00):1.751949e-01):8.513217e-01,(4:5.648438e-01,(2:4.193237e-01,(25:2.623633e-01,29:4.584499e-01):1.631041e-01):1.511366e-01):6.447052e-02):6.883016e-02):1.197145e-01,31:6.124456e-01):1.059845e-01,((38:2.751203e-01,(39:7.442685e-02,37:4.966977e-02):4.701294e-01):2.036959e-01,((((40:8.520089e-02,(26:4.021027e-03,27:5.911365e-03):8.454814e-02):5.301412e-03,(((24:2.138660e-03,32:6.751438e-03):2.918742e-02,34:1.835512e-02):7.953696e-02,19:2.419683e-01):2.529549e-02):5.976147e-02,(28:1.176610e-01,35:2.535078e-01):5.184695e-02):1.190630e-01,(33:1.190028e-01,20:6.451627e-02):3.422671e-01):7.659459e-02):1.458374e-01,1:3.969197e-01);
   tree gen.177000 = [&U] (((((((((30:3.720470e-02,41:2.758379e-02):6.495419e-02,(44:4.027851e-03,43:1.187816e-03):2.035658e-01):1.919744e-02,((22:5.002641e-04,23:2.699924e-03):1.573677e-05,21:1.056941e-03):1.783069e-02):7.584850e-02,36:3.339539e-01):2.847684e-01,3:5.766979e-01):1.807026e-01,((46:9.290514e-01,45:3.538151e-01):1.186286e-01,42:3.324851e-01):2.846518e-01):8.975863e-02,(((6:1.152794e+00,(((12:1.408655e+00,(9:9.172124e-01,5:7.626030e-01):6.394227e-01):1.531461e-01,11:1.036122e+00):1.182152e-01,((15:1.115939e+00,(7:1.080048e+00,8:1.034909e+00):1.916048e-01):7.848157e-02,14:1.164258e+00):1.877817e-01):7.295697e-02):3.005732e-02,(((17:1.489970e+00,18:2.185000e+00):5.438037e-01,(13:1.875031e+00,16:2.099942e+00):2.153422e-01):3.158377e-01,10:1.180162e+00):2.626567e-01):8.411434e-01,(4:5.580905e-01,(2:4.143103e-01,(25:2.592265e-01,29:3.316441e-01):3.267334e-01):1.493296e-01):7.390215e-02):5.594716e-02):1.289374e-01,31:6.051233e-01):9.630580e-02,((38:2.285047e-01,(39:2.380728e-01,37:4.907592e-02):2.707366e-01):2.012605e-01,((((40:1.142937e-01,(26:3.972952e-03,27:9.763658e-03):8.353729e-02):2.060523e-02,(((24:3.143199e-03,32:9.003290e-03):5.907547e-02,34:6.493210e-02):7.286332e-02,19:2.617620e-01):3.538132e-02):5.904697e-02,(28:1.162543e-01,35:2.504769e-01):5.122708e-02):1.176395e-01,(33:1.175800e-01,20:5.629414e-02):3.381750e-01):7.567883e-02):1.440938e-01,1:4.077244e-01);
   tree gen.177500 = [&U] ((31:6.664369e-01,(((46:6.343474e-01,45:5.087630e-02):5.546055e-01,(((10:1.219776e+00,((18:2.419002e+00,17:1.384003e+00):7.728454e-01,(16:1.990620e+00,13:1.864914e+00):2.935155e-01):2.780589e-01):2.659598e-01,(((12:1.439473e+00,(5:9.729985e-01,9:8.240343e-01):5.672235e-01):2.450588e-01,11:1.066136e+00):1.069283e-01,((15:9.725431e-01,(7:1.079831e+00,8:1.043842e+00):1.546004e-01):1.236075e-01,14:1.241822e+00):2.040894e-01):1.070935e-01):9.495278e-02,6:1.178052e+00):7.321708e-01):1.227104e-01,((3:6.477894e-01,(36:3.611325e-01,(42:2.724389e-01,(((41:3.246113e-02,30:5.673206e-02):6.646831e-02,((23:8.119012e-05,22:9.976066e-04):1.844375e-04,21:1.254111e-03):4.429725e-02):4.460997e-02,(44:2.428209e-03,43:4.130561e-04):9.940747e-02):1.292664e-01):1.913530e-02):2.407201e-01):2.379463e-01,(4:5.629102e-01,((25:2.277393e-01,29:3.662201e-01):1.918479e-01,2:3.993863e-01):1.546028e-01):1.556802e-01):3.234188e-02):1.485602e-01):1.107151e-01,(((33:1.199857e-01,20:6.661837e-02):4.019161e-01,((((26:3.276380e-03,27:1.220981e-02):7.076937e-02,40:1.145082e-01):2.419862e-02,(19:3.008953e-01,((24:5.602696e-03,32:1.644630e-02):4.850540e-02,34:1.871398e-02):7.396951e-02):1.433142e-02):4.929472e-02,(35:2.570095e-01,28:1.119948e-01):5.167934e-02):9.455972e-02):8.962865e-02,((39:1.304737e-01,37:3.050594e-02):2.982995e-01,38:3.194016e-01):1.761410e-01):1.516265e-01,1:3.973070e-01);
   tree gen.178000 = [&U] ((31:6.840780e-01,(((46:7.054358e-01,45:1.431827e-01):5.182197e-01,(((10:1.269034e+00,((18:2.516689e+00,17:1.439893e+00):8.040551e-01,(16:2.071007e+00,13:1.940225e+00):3.053685e-01):2.545014e-01):3.070445e-01,(((12:1.497603e+00,(5:1.012291e+00,9:8.573112e-01):5.901296e-01):1.894439e-01,11:1.109190e+00):1.681021e-01,((15:1.011817e+00,(7:1.123437e+00,8:1.085995e+00):1.608436e-01):1.010300e-01,14:1.291970e+00):1.422416e-01):1.114182e-01):5.380064e-02,6:1.141947e+00):7.617379e-01):1.643902e-01,((3:6.739490e-01,(42:1.741069e-01,((((41:3.377201e-02,30:8.209603e-02):2.045394e-02,(44:2.526267e-03,43:1.066103e-03):1.209225e-01):3.495370e-02,((23:2.619613e-04,21:9.098416e-04):1.183033e-05,22:3.177177e-03):2.557792e-02):1.201082e-01,36:4.090561e-01):3.204788e-02):2.504411e-01):2.475553e-01,(4:5.856422e-01,((25:2.369361e-01,29:3.810091e-01):1.805112e-01,2:4.155146e-01):1.608461e-01):9.359402e-02):3.364794e-02):1.244324e-01):1.176676e-01,(((33:1.248311e-01,20:6.930861e-02):4.181466e-01,((((26:4.730223e-03,27:7.582661e-03):1.022513e-01,40:1.191324e-01):2.517583e-02,(19:3.130463e-01,((24:3.720311e-03,32:7.544172e-03):5.702659e-02,34:2.758828e-02):7.695661e-02):1.387296e-02):5.128538e-02,(35:2.673883e-01,28:1.165175e-01):5.376630e-02):9.837831e-02):9.324811e-02,((39:1.360206e-01,37:1.226482e-01):3.103457e-01,38:3.323000e-01):1.832540e-01):1.638564e-01,1:4.133514e-01);
   tree gen.178500 = [&U] ((((((((((21:2.796911e-04,22:4.852913e-03):1.860682e-03,23:2.463372e-04):2.385327e-02,(44:4.586747e-03,43:1.429295e-03):2.054512e-01):4.316970e-02,(30:6.706679e-02,41:7.221489e-03):4.062606e-02):1.193184e-01,36:2.930919e-01):2.129053e-01,3:5.820390e-01):1.661093e-01,((42:3.199200e-01,46:1.181657e+00):1.571955e-01,45:5.886036e-01):9.466050e-02):1.293544e-01,(4:5.632593e-01,((2:4.251836e-01,(25:2.705644e-01,29:3.159849e-01):3.297595e-01):8.866470e-02,((((12:1.225756e+00,(9:9.257071e-01,5:9.579842e-01):5.891748e-01):2.191859e-01,11:1.045718e+00):2.007039e-01,((15:1.126274e+00,(7:1.093593e+00,8:1.044494e+00):1.378789e-01):1.325383e-01,14:1.175040e+00):1.737142e-01):7.420295e-02,(6:1.163471e+00,(((17:1.667961e+00,18:2.205236e+00):6.427863e-01,(13:1.892396e+00,16:2.119391e+00):2.173366e-01):3.187628e-01,10:1.191092e+00):1.283902e-01):1.060286e-01):8.489337e-01):6.087741e-02):1.154565e-01):1.147903e-01,31:6.107276e-01):1.251034e-01,((38:3.733370e-01,(39:3.261939e-01,37:3.178796e-01):2.666603e-01):8.969055e-02,((((((24:4.814332e-03,32:9.018623e-03):5.549439e-02,34:4.829159e-02):7.857794e-02,19:2.877835e-01):3.902810e-02,(40:1.077047e-01,(26:2.209381e-03,27:9.854084e-03):8.431097e-02):8.993562e-03):5.920854e-02,(28:1.604426e-01,35:2.884901e-01):4.027268e-02):1.198891e-01,(33:1.185800e-01,20:5.999525e-02):3.874758e-01):9.227476e-02):1.454283e-01,1:4.021934e-01);
   tree gen.179000 = [&U] ((31:7.258375e-01,((4:5.979342e-01,((2:4.296340e-01,(29:3.293185e-01,25:4.133262e-01):2.311809e-01):1.078941e-01,(((((12:1.457500e+00,(5:9.617067e-01,9:8.506096e-01):6.006464e-01):2.138614e-01,11:1.128202e+00):1.022091e-01,((15:1.066209e+00,(8:1.055155e+00,7:1.133250e+00):2.110506e-01):1.036929e-01,14:1.278038e+00):1.496028e-01):1.169904e-01,(10:1.249881e+00,((13:1.983523e+00,16:2.058997e+00):2.201526e-01,(17:1.631974e+00,18:2.132694e+00):6.186535e-01):2.708283e-01):2.102375e-01):1.314084e-01,6:1.125985e+00):8.424612e-01):9.106659e-02):9.232798e-02,((45:6.505381e-02,46:5.296018e-01):7.125320e-01,(((36:2.318153e-01,(((41:2.520864e-02,30:7.628222e-02):6.231824e-02,(23:1.108820e-03,(22:1.260590e-03,21:8.353668e-04):4.191171e-04):4.999478e-02):2.007049e-02,(44:7.745423e-03,43:6.119925e-05):1.367786e-01):1.620482e-01):2.918291e-01,3:5.713336e-01):8.748578e-02,42:8.096206e-01):1.083219e-01):8.124376e-02):1.938159e-01):9.740828e-02,(((20:7.368483e-02,33:1.294257e-01):4.183156e-01,(((((32:4.256161e-03,24:7.863693e-03):1.312440e-01,(40:1.669245e-01,(26:2.703918e-03,27:1.438811e-02):7.121118e-02):3.764416e-02):3.743829e-02,19:2.697947e-01):4.882304e-02,34:1.438230e-01):1.659129e-02,(28:1.561181e-01,35:2.462118e-01):7.620105e-02):1.185963e-01):6.584080e-02,(38:3.296904e-01,(39:1.081021e-01,37:3.445300e-02):4.031103e-01):2.672436e-01):1.635128e-01,1:3.722434e-01);
   tree gen.179500 = [&U] (((((45:1.228638e-01,46:7.173894e-01):6.127629e-01,(3:6.493978e-01,(36:3.205188e-01,((((41:2.073645e-02,30:3.058104e-02):7.909623e-03,42:8.610142e-02):5.641554e-02,(44:5.203311e-04,43:2.020491e-04):1.439981e-01):1.416001e-02,(21:8.828682e-04,(23:3.033286e-04,22:1.017806e-04):9.995756e-05):2.822742e-02):1.867973e-01):3.005979e-01):1.227336e-01):1.152740e-01,(((2:4.143168e-01,(29:4.069386e-01,25:3.780646e-01):1.754427e-01):1.717757e-01,(6:1.302578e+00,((((13:2.150669e+00,16:2.237348e+00):1.576719e-01,(17:1.695624e+00,18:2.287426e+00):6.810986e-01):3.290574e-01,10:1.187376e+00):2.602344e-01,((11:9.935250e-01,(12:1.294425e+00,(9:9.395658e-01,5:1.039557e+00):5.472208e-01):1.659319e-01):1.768984e-01,(((7:1.243463e+00,8:1.023335e+00):1.908069e-01,15:1.219111e+00):8.625115e-02,14:1.199999e+00):1.647335e-01):1.149164e-01):1.180339e-01):8.356355e-01):6.294930e-02,4:5.593506e-01):1.120686e-01):1.663405e-01,31:6.807854e-01):8.237273e-02,((37:3.439754e-01,(39:5.099631e-01,38:1.953520e-01):5.091511e-02):2.245712e-01,((20:6.869151e-02,33:1.266530e-01):4.147070e-01,((35:2.480048e-01,28:1.585525e-01):4.026770e-02,(34:1.390090e-01,(((32:5.405066e-03,24:9.015998e-03):1.478572e-01,19:2.574507e-01):3.662532e-02,((27:3.319002e-03,26:2.350652e-03):1.025259e-01,40:1.159994e-01):3.550982e-02):4.101649e-02):4.230386e-02):1.016828e-01):9.136980e-02):1.424736e-01,1:3.732422e-01);
   tree gen.180000 = [&U] (((((45:1.159241e-01,46:6.888898e-01):6.586360e-01,(3:6.221567e-01,(36:3.077857e-01,(((42:2.388005e-02,30:2.803680e-02):2.425854e-02,41:1.000202e-02):4.170181e-02,((44:1.368075e-03,43:1.081599e-03):1.351226e-01,((22:3.297445e-04,23:2.360013e-04):2.592716e-04,21:4.463629e-04):4.242330e-02):5.647495e-03):1.618074e-01):2.886561e-01):1.178578e-01):1.106945e-01,(((2:3.978573e-01,(29:3.087633e-01,25:2.094993e-01):1.950085e-01):1.115330e-01,((((11:9.540555e-01,(12:1.243002e+00,(9:9.022398e-01,5:9.982586e-01):5.254815e-01):1.263479e-01):1.698708e-01,(((7:1.130920e+00,8:9.826812e-01):1.832268e-01,15:1.170679e+00):8.282467e-02,14:1.152327e+00):1.581891e-01):7.592102e-02,6:1.250831e+00):5.787813e-02,(((13:2.065230e+00,16:2.148466e+00):5.554099e-02,(17:1.687734e+00,18:2.196554e+00):7.608017e-01):2.638419e-01,10:1.140205e+00):2.498961e-01):7.970959e-01):4.426273e-02,4:5.371294e-01):1.399646e-01):1.531397e-01,31:6.243796e-01):8.883342e-02,((37:3.303104e-01,(39:4.897039e-01,38:2.180996e-01):4.120426e-02):2.156497e-01,((20:6.596261e-02,33:1.216215e-01):3.982320e-01,((19:2.472230e-01,((32:9.091337e-03,24:3.544130e-03):1.140106e-01,((27:8.848499e-03,26:5.096955e-03):9.845283e-02,40:9.227966e-02):2.706500e-02):3.304385e-02):3.351177e-02,(34:1.948482e-01,(35:2.381524e-01,28:1.522537e-01):4.223597e-02):7.598692e-02):1.283490e-01):8.773997e-02):1.368136e-01,1:3.584145e-01);
   tree gen.180500 = [&U] ((31:6.562234e-01,(((3:6.854420e-01,(36:4.083455e-01,(((41:3.352072e-02,30:6.647705e-02):3.194074e-02,((44:2.552357e-03,43:1.905854e-03):1.532639e-01,((23:2.910224e-03,21:7.443318e-04):8.592222e-04,22:4.811698e-03):3.780382e-02):1.234077e-02):9.154878e-02,42:1.887271e-01):3.112569e-02):2.722757e-01):2.004437e-01,((46:4.861762e-01,45:1.001917e-01):6.641479e-01,(((10:1.217361e+00,((18:2.385398e+00,17:1.381263e+00):5.855091e-01,(16:1.986679e+00,13:1.912235e+00):2.403220e-01):2.963293e-01):2.459480e-01,6:1.095449e+00):1.062497e-01,(((12:1.436623e+00,(5:9.710721e-01,9:8.224029e-01):4.862870e-01):2.017957e-01,11:1.064025e+00):1.526576e-01,((15:1.009300e+00,(7:1.077693e+00,8:1.041775e+00):1.859678e-01):1.411323e-01,14:1.239363e+00):1.510772e-01):6.713856e-02):7.653270e-01):1.057639e-01):9.399799e-02,(4:5.617957e-01,((25:2.717781e-01,29:3.414133e-01):1.891212e-01,2:3.985955e-01):1.594702e-01):1.111827e-01):1.323368e-01):1.082707e-01,(((33:1.481993e-01,20:6.670514e-02):4.642561e-01,((((26:2.126376e-03,27:1.513917e-02):1.115867e-01,40:1.482980e-01):2.836658e-02,(19:3.002996e-01,((24:2.484048e-03,32:6.999141e-03):6.351300e-02,34:7.425105e-02):5.554099e-02):1.245293e-02):6.495187e-02,(35:2.626990e-01,28:1.250285e-01):5.625469e-02):9.945500e-02):5.569162e-02,((39:2.144567e-01,37:1.345745e-02):3.618622e-01,38:3.440071e-01):1.917908e-01):1.568108e-01,1:3.972195e-01);
   tree gen.181000 = [&U] ((31:6.562234e-01,(((3:6.854420e-01,(((((44:5.137567e-03,43:1.905854e-03):1.552118e-01,((22:4.836053e-03,23:5.438403e-04):4.723028e-03,21:1.211303e-03):3.695284e-02):1.308109e-02,(41:3.568435e-02,30:6.647705e-02):4.106082e-02):5.805301e-02,42:2.474822e-01):6.843055e-02,36:4.083455e-01):2.722757e-01):2.004437e-01,((46:2.670018e-01,45:2.916550e-02):6.928774e-01,(((10:1.217361e+00,((18:2.385398e+00,17:1.381263e+00):5.855091e-01,(16:2.243825e+00,13:1.912235e+00):3.228646e-01):2.297159e-01):2.459480e-01,6:1.095449e+00):7.089212e-02,(((12:1.436623e+00,(5:1.008949e+00,9:8.224029e-01):5.504372e-01):2.017957e-01,11:1.064025e+00):1.791145e-01,((15:1.229894e+00,(7:1.077693e+00,8:9.919068e-01):1.859678e-01):1.411323e-01,14:1.239363e+00):1.510772e-01):6.713856e-02):7.653270e-01):1.303106e-01):9.399799e-02,(4:5.617957e-01,((25:3.611333e-01,29:3.414133e-01):2.916996e-01,2:3.985955e-01):1.594702e-01):1.111827e-01):1.418418e-01):1.041463e-01,(((33:1.481993e-01,20:8.396013e-02):4.250711e-01,((((26:1.612961e-03,27:1.189541e-02):1.115867e-01,40:1.482980e-01):2.836658e-02,(19:3.002996e-01,((24:2.484048e-03,32:7.927908e-03):6.040002e-02,34:2.683085e-02):9.456810e-02):1.245293e-02):6.495187e-02,(35:2.205996e-01,28:1.411057e-01):8.435297e-02):8.225388e-02):9.876846e-02,((39:1.917892e-01,37:4.875821e-02):3.618622e-01,38:3.240119e-01):1.917908e-01):1.515754e-01,1:3.972195e-01);
   tree gen.181500 = [&U] ((31:6.456869e-01,(((3:6.744363e-01,(((((44:1.448289e-03,43:4.890004e-04):1.236049e-01,((22:5.482193e-03,21:3.381355e-03):2.932934e-05,23:3.262497e-03):3.489465e-02):4.770797e-02,(41:2.111677e-02,30:4.553234e-02):5.864122e-02):7.105416e-02,42:1.621246e-01):6.733181e-02,36:3.626962e-01):2.679040e-01):1.972253e-01,((46:5.841987e-01,45:8.782756e-02):6.817524e-01,(((10:1.197815e+00,((18:2.347097e+00,17:1.564898e+00):8.077349e-01,(16:1.966361e+00,13:1.881532e+00):3.176806e-01):1.838108e-01):2.770159e-01,6:1.181254e+00):6.975386e-02,(((12:1.413557e+00,(5:9.927492e-01,9:8.091982e-01):5.979249e-01):1.925183e-01,11:1.046941e+00):1.723606e-01,((15:1.210146e+00,(7:1.060389e+00,8:9.759805e-01):2.159841e-01):9.045190e-02,14:1.193959e+00):1.707320e-01):1.378956e-01):7.530387e-01):1.413153e-01):9.136983e-02,(4:5.918343e-01,((25:3.254977e-01,29:2.630172e-01):3.154560e-01,2:3.921956e-01):1.569098e-01):1.155899e-01):1.553284e-01):1.024741e-01,(((33:1.458198e-01,20:8.025519e-02):4.182460e-01,((19:2.954779e-01,(((24:1.316890e-03,32:8.222408e-03):5.943022e-02,34:2.640005e-02):9.304969e-02,((26:8.974917e-03,27:1.170441e-02):1.097951e-01,40:1.459169e-01):2.791112e-02):1.860822e-02):6.676694e-02,(35:2.170576e-01,28:1.388400e-01):7.596060e-02):7.778283e-02):9.718261e-02,((39:1.887098e-01,37:9.125442e-02):3.580102e-01,38:3.188095e-01):1.943064e-01):1.491417e-01,1:3.908416e-01);
   tree gen.182000 = [&U] ((((((46:7.248944e-01,42:7.745602e-02):2.939770e-03,45:1.989012e-01):5.471983e-01,(3:6.295022e-01,(36:3.383067e-01,((30:2.198343e-02,41:3.865037e-02):3.224036e-02,((44:4.877254e-03,43:5.546817e-04):1.458106e-01,(21:1.395976e-03,(22:1.873142e-04,23:1.332784e-04):7.894326e-04):4.592319e-02):3.416641e-02):1.073394e-01):2.288054e-01):1.662779e-01):1.322322e-01,(((2:4.778270e-01,(29:4.507841e-01,25:2.556227e-01):2.038854e-01):6.427304e-02,(((((17:1.357496e+00,18:1.938257e+00):8.441701e-01,(13:1.847105e+00,16:2.173831e+00):1.028616e-01):2.723361e-01,10:1.153667e+00):2.696845e-01,((11:1.040025e+00,(12:1.257677e+00,(9:8.311332e-01,5:1.010044e+00):5.550629e-01):1.898251e-01):1.292691e-01,(((7:1.048456e+00,8:8.851306e-01):2.066265e-01,15:9.054713e-01):8.894781e-02,14:1.165932e+00):1.789090e-01):8.860057e-02):7.153629e-02,6:1.223579e+00):8.065067e-01):5.272109e-02,4:5.870215e-01):8.698662e-02):1.674210e-01,31:6.528480e-01):8.407444e-02,((39:5.971629e-01,(38:2.594443e-01,37:3.288047e-01):1.238751e-01):1.401891e-01,((20:6.674140e-02,33:7.467344e-02):4.162477e-01,(((((27:9.516249e-03,26:2.176944e-03):9.681451e-02,40:7.159399e-02):3.396927e-02,((32:7.079537e-03,24:3.409880e-03):1.349321e-01,19:2.501419e-01):1.732845e-02):3.216591e-02,34:1.196341e-01):3.428282e-02,(35:2.409641e-01,28:1.241616e-01):5.198996e-02):1.015672e-01):9.991678e-02):1.384288e-01,1:3.626461e-01);
   tree gen.182500 = [&U] ((31:6.043198e-01,(((6:1.120970e+00,((10:1.244633e+00,((13:1.845708e+00,16:2.065440e+00):2.416982e-01,(17:1.637080e+00,18:2.154137e+00):6.539401e-01):3.287552e-01):1.788350e-01,(((12:1.462060e+00,(5:9.555038e-01,9:8.846236e-01):7.296241e-01):1.527318e-01,11:9.379690e-01):2.151313e-01,((15:1.179612e+00,(8:1.042243e+00,7:1.136796e+00):1.862013e-01):9.494451e-02,14:1.282037e+00):1.246735e-01):1.334593e-01):7.674418e-02):8.342432e-01,((((36:2.674811e-01,(((44:3.675091e-03,43:8.069004e-04):1.532527e-01,(22:3.715511e-04,(23:4.227979e-04,21:2.404804e-03):1.969823e-03):3.261703e-02):4.672580e-02,(41:3.073578e-02,30:3.399900e-02):3.948295e-02):8.528324e-02):2.892593e-01,3:5.731213e-01):1.110050e-01,42:4.973339e-01):1.168207e-01,(45:7.261850e-02,46:3.159946e-01):7.147615e-01):4.044982e-02):6.138551e-02,(4:5.804480e-01,(2:3.746485e-01,(29:3.431102e-01,25:2.177617e-01):3.320686e-01):1.637113e-01):9.437646e-02):1.179013e-01):9.414191e-02,(((20:7.391539e-02,33:1.069266e-01):4.210435e-01,((34:1.704523e-01,(((32:5.718904e-03,24:1.668417e-03):1.368041e-01,19:2.460320e-01):1.661922e-02,(40:9.055967e-02,(26:3.087246e-03,27:9.122113e-03):8.486027e-02):2.430701e-02):3.034083e-02):2.332935e-02,(28:1.165997e-01,35:2.379357e-01):6.326963e-02):1.063008e-01):1.244066e-01,(38:2.164417e-01,(39:1.054239e-01,37:5.112403e-02):3.154742e-01):2.028190e-01):1.196036e-01,1:4.028985e-01);
   tree gen.183000 = [&U] ((((((((21:9.875111e-05,(22:1.529558e-03,23:2.665541e-04):7.984396e-04):2.479548e-02,((44:2.811129e-03,43:7.197632e-04):1.237868e-01,(30:3.257866e-02,41:3.873294e-02):7.518171e-02):1.583816e-02):1.740012e-01,36:3.814021e-01):2.212842e-01,3:6.527299e-01):1.805677e-01,(46:9.688292e-01,(42:2.440605e-01,45:4.750552e-01):1.247666e-01):1.829025e-01):1.149068e-01,(4:5.365700e-01,((2:4.214409e-01,(25:2.098906e-01,29:4.747815e-01):1.537389e-01):7.942333e-02,(((((17:1.605599e+00,18:2.327566e+00):7.879695e-01,(13:1.760909e+00,16:2.281960e+00):1.792100e-01):3.365025e-01,10:1.217275e+00):2.328448e-01,6:1.202937e+00):5.797546e-02,(((12:1.365670e+00,(9:8.137782e-01,5:9.481373e-01):6.802346e-01):2.102500e-01,11:1.091363e+00):1.638659e-01,((15:1.163643e+00,(7:1.083193e+00,8:1.063743e+00):1.781264e-01):8.288324e-02,14:1.310425e+00):2.119028e-01):4.980053e-02):8.180558e-01):8.069375e-02):1.167721e-01):1.365147e-01,31:6.373852e-01):9.037499e-02,(((37:4.587701e-01,38:3.008050e-01):2.029007e-02,39:4.584482e-01):2.030402e-01,((((((24:9.487606e-04,32:1.872741e-02):1.423507e-01,19:2.589051e-01):4.837687e-03,34:1.480710e-01):1.022575e-02,((26:2.313988e-03,27:5.314067e-03):7.629425e-02,40:1.218630e-01):2.531851e-02):6.442879e-02,(28:1.394122e-01,35:2.683299e-01):5.497928e-02):9.893447e-02,(33:1.191874e-01,20:6.696900e-02):3.867184e-01):5.900985e-02):1.747750e-01,1:4.033878e-01);
   tree gen.183500 = [&U] (((((42:1.039908e-01,(45:1.019165e-01,46:5.224285e-01):2.689592e-01):6.799935e-01,(3:6.771670e-01,(36:3.639227e-01,((30:6.737527e-02,41:8.672946e-03):6.951111e-02,((44:1.508017e-03,43:2.852671e-03):1.543859e-01,((22:6.638843e-05,23:7.283163e-04):4.890109e-04,21:6.830910e-04):2.836873e-02):1.431612e-02):1.218692e-01):2.810506e-01):1.342001e-01):9.741982e-02,(((2:5.140072e-01,(29:2.927600e-01,25:2.749780e-01):2.193233e-01):1.033777e-01,(6:1.314655e+00,(((11:1.118774e+00,(12:1.352906e+00,(9:7.712773e-01,5:1.086523e+00):5.404480e-01):2.514020e-01):1.102310e-01,(((7:1.203469e+00,8:9.521512e-01):1.649514e-01,15:1.018926e+00):1.597337e-01,14:1.254214e+00):1.100314e-01):9.341841e-02,(((17:1.460283e+00,18:2.586872e+00):6.767129e-01,(13:2.032390e+00,16:2.159706e+00):2.711936e-01):3.582564e-01,10:1.188140e+00):2.932973e-01):4.313475e-02):8.675740e-01):6.632054e-02,4:6.314697e-01):9.357310e-02):1.039310e-01,31:6.364855e-01):1.201505e-01,(((38:2.094145e-01,37:4.419326e-01):1.012739e-01,39:5.780889e-01):1.480717e-01,((20:7.179494e-02,33:8.032758e-02):4.347928e-01,((((27:6.314295e-03,26:2.959774e-03):9.966461e-02,40:1.170323e-01):1.909097e-02,((32:1.453474e-02,24:4.999632e-03):1.451489e-01,19:2.690822e-01):2.751745e-02):5.020371e-02,((35:2.557680e-01,28:1.392610e-01):5.458171e-02,34:1.437661e-01):6.679475e-02):8.578590e-02):1.172707e-01):1.489104e-01,1:4.181673e-01);
   tree gen.184000 = [&U] (((((45:3.754063e-01,42:2.472002e-01):3.242209e-01,(46:1.009012e+00,((((44:1.960422e-03,43:2.769728e-03):1.216293e-01,((30:7.083523e-02,41:3.805786e-02):4.360267e-02,((22:2.248269e-03,23:1.137850e-04):1.704165e-03,21:2.372654e-04):4.966839e-02):1.556211e-02):1.709686e-01,36:3.747547e-01):2.711861e-01,3:6.413535e-01):1.460675e-01):4.065900e-02):1.275179e-01,(4:5.272182e-01,((2:4.140956e-01,(25:2.062324e-01,29:4.422215e-01):2.028511e-01):7.803906e-02,((6:1.181971e+00,(((17:1.556353e+00,18:2.286999e+00):7.742360e-01,(13:1.730218e+00,16:2.242188e+00):1.760865e-01):3.270814e-01,10:1.196059e+00):2.287866e-01):4.697612e-02,(((12:1.341868e+00,(9:7.838726e-01,5:9.316123e-01):6.683789e-01):1.425708e-01,11:1.072341e+00):1.394516e-01,((15:1.143362e+00,(7:1.037595e+00,8:1.045203e+00):1.081500e-01):1.272001e-01,14:1.287585e+00):2.167485e-01):4.893256e-02):8.836922e-01):6.824362e-02):1.026066e-01):1.176978e-01,31:6.993498e-01):7.069735e-02,((38:2.888312e-01,(37:1.398253e-01,39:5.058633e-01):9.974191e-02):1.938873e-01,(((((24:3.098225e-03,32:6.993393e-03):1.454355e-01,(19:2.543926e-01,34:1.225426e-01):5.519557e-03):4.064270e-02,((26:2.897254e-03,27:5.833580e-03):7.496453e-02,40:1.444146e-01):2.647735e-02):6.445889e-02,(28:1.499272e-01,35:2.636532e-01):4.402939e-02):1.252628e-01,(33:1.557736e-01,20:6.267116e-02):3.645083e-01):4.914951e-02):1.554520e-01,1:4.479451e-01);
   tree gen.184500 = [&U] (((((42:2.440907e-01,46:9.915223e-01):3.288783e-01,(45:6.693550e-01,((((30:2.855721e-02,41:2.043425e-02):5.163290e-02,((22:1.091265e-03,(21:2.676375e-04,23:1.076071e-04):1.041292e-04):3.865437e-02,(44:2.573823e-03,43:5.876859e-04):1.195211e-01):7.843070e-03):9.656252e-02,36:3.682590e-01):3.335879e-01,3:6.302367e-01):1.476526e-01):3.527986e-02):1.537434e-01,(4:6.297769e-01,((2:4.069179e-01,(25:2.026577e-01,29:4.345563e-01):1.886718e-01):7.847194e-02,(((((17:1.529377e+00,18:2.247358e+00):5.527157e-01,(13:1.700228e+00,16:2.174104e+00):3.264723e-01):3.214120e-01,10:1.175327e+00):2.218681e-01,(((12:1.384458e+00,(9:7.702854e-01,5:9.154644e-01):6.567936e-01):1.400996e-01,11:1.053754e+00):1.370344e-01,((15:1.123543e+00,(7:1.019610e+00,8:1.027086e+00):1.062754e-01):1.054492e-01,14:1.265267e+00):2.129916e-01):4.808440e-02):8.919115e-02,6:1.161483e+00):8.004513e-01):8.994685e-02):8.440729e-02):9.660814e-02,31:6.872277e-01):6.947193e-02,((38:2.531887e-01,(37:2.475365e-01,39:4.290458e-01):1.428159e-01):2.249136e-01,((((19:2.499832e-01,(34:1.204185e-01,(24:5.950159e-03,32:6.872174e-03):1.429146e-01):2.854664e-02):2.362029e-02,((26:2.345751e-03,27:7.302741e-03):6.990954e-02,40:1.568008e-01):2.601841e-02):4.854649e-02,(28:1.473284e-01,35:2.590832e-01):4.326622e-02):1.324751e-01,(33:1.040721e-01,20:6.158486e-02):3.866073e-01):1.015108e-01):1.042280e-01,1:4.401807e-01);
   tree gen.185000 = [&U] (((((42:5.213667e-01,(3:6.435117e-01,(36:3.458357e-01,((22:4.410146e-04,(23:2.908910e-05,21:7.417751e-04):7.110320e-06):5.139762e-02,((30:6.402671e-02,41:2.213745e-02):3.442350e-02,(44:3.888511e-03,43:4.704073e-04):1.207355e-01):3.223791e-03):1.318869e-01):2.672874e-01):1.275304e-01):4.908738e-02,(45:3.243560e-01,46:7.376995e-01):3.629554e-01):1.267396e-01,(((2:4.884610e-01,(29:3.235194e-01,25:2.613116e-01):1.619141e-01):5.517558e-02,((((17:1.387707e+00,18:2.458305e+00):7.241861e-01,(13:1.931380e+00,16:1.986109e+00):2.311278e-01):2.901277e-01,10:1.129089e+00):2.787204e-01,(((11:1.063171e+00,(12:1.285667e+00,(9:7.329447e-01,5:9.615250e-01):6.924254e-01):1.657550e-01):8.025242e-02,(((7:1.143657e+00,8:9.048292e-01):1.868565e-01,15:9.682858e-01):1.296247e-01,14:1.191880e+00):1.814820e-01):1.178475e-01,6:1.249316e+00):9.267181e-02):8.117775e-01):3.262382e-02,4:6.000856e-01):8.222682e-02):1.375971e-01,31:6.048521e-01):1.204111e-01,((38:3.176234e-01,(39:4.302403e-01,37:2.891253e-01):9.693363e-02):2.166160e-01,((20:9.027918e-02,33:9.607827e-02):4.175764e-01,(((((27:7.161791e-03,26:3.201135e-03):8.270583e-02,40:8.670998e-02):4.518775e-02,(32:6.640047e-03,24:4.436805e-03):1.292625e-01):2.084211e-02,19:2.557088e-01):5.459516e-02,((35:2.262342e-01,28:1.323397e-01):3.891356e-02,34:1.849117e-01):6.065303e-02):9.657991e-02):1.258870e-01):7.675820e-02,1:3.753954e-01);
   tree gen.185500 = [&U] ((31:6.020861e-01,(((3:6.150123e-01,((((44:5.763558e-03,43:1.292771e-03):1.053143e-01,(41:3.039756e-02,30:7.049948e-02):4.872836e-02):2.792930e-02,(21:1.981950e-04,(22:3.061185e-03,23:7.674707e-04):4.646833e-04):1.774908e-02):1.551448e-01,(36:2.627244e-01,42:3.247055e-01):1.308385e-02):2.662556e-01):2.343554e-01,((46:6.093114e-01,45:3.675945e-02):5.094614e-01,(6:1.189619e+00,((((12:1.391639e+00,(5:8.735045e-01,9:9.454980e-01):6.742772e-01):1.624363e-01,11:9.996646e-01):1.250589e-01,((15:1.078232e+00,(7:1.040939e+00,8:1.090135e+00):7.988643e-02):1.076150e-01,14:1.192828e+00):1.279789e-01):1.601855e-01,(10:1.220247e+00,((18:2.310705e+00,17:1.449985e+00):8.263887e-01,(16:2.079504e+00,13:1.943989e+00):1.295275e-01):2.279539e-01):2.568531e-01):4.924019e-02):7.683126e-01):1.276707e-01):8.395332e-02,(4:5.826577e-01,((25:2.906087e-01,29:4.253963e-01):2.043997e-01,2:3.948189e-01):1.774762e-01):8.625101e-02):1.649593e-01):7.874256e-02,(((33:1.176316e-01,20:8.453146e-02):4.599178e-01,(((((24:3.118857e-03,32:1.554017e-02):6.676659e-02,34:2.260683e-02):9.714719e-02,19:2.556429e-01):6.554830e-03,((26:5.218170e-03,27:6.664107e-03):8.366000e-02,40:9.945779e-02):2.593823e-02):5.787406e-02,(35:2.342678e-01,28:1.444435e-01):7.065483e-02):7.247271e-02):9.634194e-02,((39:1.730711e-01,37:1.949005e-01):2.541400e-01,38:2.286890e-01):2.315417e-01):1.620896e-01,1:3.855837e-01);
   tree gen.186000 = [&U] ((31:6.847370e-01,(((3:5.806207e-01,(36:2.627244e-01,((((44:6.954493e-03,43:1.252719e-03):1.053143e-01,(41:4.572280e-02,30:6.409551e-02):4.781890e-02):3.612814e-02,((21:7.346255e-04,23:1.659101e-03):4.352956e-04,22:2.385960e-03):2.848760e-02):1.538235e-01,42:3.247055e-01):1.333474e-02):2.662556e-01):2.343554e-01,((46:6.093114e-01,45:6.871095e-02):4.876378e-01,(((10:1.220247e+00,((18:2.310705e+00,17:1.449985e+00):8.263887e-01,(16:2.079504e+00,13:1.943989e+00):2.802176e-01):2.265405e-01):2.568531e-01,(((12:1.391639e+00,(5:8.735045e-01,9:9.454980e-01):6.742772e-01):1.624363e-01,11:1.050397e+00):1.464131e-01,((15:1.078232e+00,(7:1.040939e+00,8:9.902355e-01):1.745510e-01):1.739394e-01,14:1.192828e+00):1.279789e-01):1.197154e-01):8.139419e-02,6:1.273374e+00):6.595447e-01):2.194246e-01):8.395332e-02,(4:5.883172e-01,((25:2.542032e-01,29:4.253963e-01):1.634664e-01,2:3.948189e-01):1.932152e-01):1.083597e-01):1.649447e-01):7.442130e-02,(((33:1.176316e-01,20:8.453146e-02):3.515462e-01,(((((24:2.814017e-03,32:6.169184e-03):7.217719e-02,34:1.427451e-02):9.781724e-02,19:2.556429e-01):7.247698e-03,((26:8.524760e-03,27:1.201794e-02):6.674916e-02,40:9.945779e-02):5.934686e-02):3.654910e-02,(35:2.376305e-01,28:1.444435e-01):6.090761e-02):1.227125e-01):9.634194e-02,((39:7.504822e-02,37:1.102676e-01):3.638665e-01,38:2.582288e-01):2.315417e-01):1.582513e-01,1:3.855837e-01);
   tree gen.186500 = [&U] ((31:6.275521e-01,(((3:5.729214e-01,(42:3.935681e-01,(36:2.592406e-01,(((44:4.047962e-03,43:3.569756e-03):1.039178e-01,(41:2.783922e-02,30:5.084560e-02):3.294837e-02):3.446619e-02,((21:1.889510e-03,22:4.726464e-03):4.096902e-04,23:1.637101e-03):2.444125e-02):1.657413e-01):3.312433e-02):2.627249e-01):2.312477e-01,((46:6.012316e-01,45:1.178023e-01):7.966098e-01,(((10:1.204066e+00,((18:2.280063e+00,17:1.470297e+00):7.300693e-01,(16:2.051928e+00,13:1.820944e+00):2.002600e-01):3.085299e-01):2.534471e-01,(((12:1.373185e+00,(5:8.619213e-01,9:7.383376e-01):6.653358e-01):1.602823e-01,11:1.036469e+00):1.444716e-01,((15:1.063934e+00,(7:1.027136e+00,8:9.771044e-01):1.722363e-01):1.146301e-01,14:1.177010e+00):1.205066e-01):8.527903e-02):8.031486e-02,6:1.256488e+00):7.257762e-01):1.148284e-01):7.358668e-02,(4:5.805158e-01,((25:2.508323e-01,29:4.197553e-01):1.919596e-01,2:3.895834e-01):1.541153e-01):1.069228e-01):1.627574e-01):7.343443e-02,(((33:1.103824e-01,20:8.341052e-02):3.319443e-01,(((((24:2.776702e-03,32:1.336216e-02):2.400716e-02,34:1.728746e-02):8.540792e-02,19:2.516007e-01):3.359427e-02,((26:2.342270e-03,27:1.185857e-02):6.867164e-02,40:9.813892e-02):2.516557e-02):5.176093e-02,(35:2.344794e-01,28:1.425281e-01):6.344859e-02):1.512569e-01):9.506439e-02,((39:1.478822e-01,37:1.088054e-01):2.132672e-01,38:2.548045e-01):2.284714e-01):1.577355e-01,1:3.837901e-01);
   tree gen.187000 = [&U] ((31:6.927959e-01,(((4:6.021623e-01,(2:4.461458e-01,(29:4.196394e-01,25:3.060920e-01):2.872304e-01):1.266757e-01):3.742061e-02,(((10:1.326939e+00,((13:1.871212e+00,16:2.188367e+00):2.846429e-01,(17:1.435810e+00,18:2.404964e+00):7.896584e-01):3.383484e-01):2.128539e-01,6:1.183471e+00):3.697755e-02,(((12:1.497579e+00,(5:9.595072e-01,9:7.741263e-01):7.390084e-01):1.824897e-01,11:1.105241e+00):1.557349e-01,((15:1.039651e+00,(8:1.047372e+00,7:1.105634e+00):1.264705e-01):1.477526e-01,14:1.313183e+00):1.264730e-01):1.240251e-01):9.993202e-01):9.955294e-02,(((45:2.689087e-01,46:5.104423e-01):1.137752e-01,42:3.921083e-01):3.947216e-01,((36:3.383538e-01,(((22:1.642411e-03,23:3.103701e-04):2.818017e-04,21:1.151711e-03):1.270451e-02,((41:2.294187e-02,30:3.463701e-02):7.915373e-02,(44:4.727918e-04,43:1.588796e-03):1.723698e-01):2.862376e-02):9.757154e-02):2.713520e-01,3:6.603358e-01):1.931069e-01):7.482182e-02):1.604064e-01):1.192288e-01,(((20:7.887996e-02,33:1.276200e-01):4.537338e-01,((34:1.747798e-01,(28:1.760928e-01,35:2.142064e-01):4.462486e-02):6.434632e-02,(((32:8.266007e-03,24:5.192948e-03):1.668959e-01,(40:1.367149e-01,(26:3.818256e-03,27:7.844695e-03):8.117105e-02):3.091452e-02):1.421817e-02,19:2.575989e-01):4.487693e-02):1.503332e-01):6.157953e-02,(38:2.252697e-01,(39:2.090364e-01,37:8.602284e-02):3.318374e-01):1.864123e-01):1.583468e-01,1:3.864444e-01);
   tree gen.187500 = [&U] ((31:6.369986e-01,((4:5.656434e-01,((25:1.654247e-01,29:3.845231e-01):2.845403e-01,2:3.954478e-01):1.422054e-01):1.041547e-01,(((46:8.857355e-01,45:3.854060e-01):3.468578e-01,(((10:1.239870e+00,((18:2.314385e+00,17:1.492429e+00):7.410591e-01,(16:2.082816e+00,13:1.848355e+00):2.961107e-01):3.667085e-01):2.332134e-01,(((12:1.393856e+00,(5:9.244691e-01,9:7.494519e-01):7.580285e-01):2.046573e-01,11:1.052071e+00):1.450114e-01,((15:1.079949e+00,(7:1.042597e+00,8:9.802646e-01):1.885027e-01):1.596053e-01,14:1.194728e+00):1.766123e-01):9.995406e-02):9.687484e-02,6:1.206556e+00):7.764809e-01):8.496351e-02,((42:6.203239e-01,(36:3.575402e-01,(((44:3.669371e-03,43:5.627619e-04):9.606599e-02,(41:3.759642e-02,30:5.313263e-02):3.574397e-02):3.222759e-02,(23:1.910042e-03,(21:2.512834e-03,22:5.776855e-03):3.753355e-04):2.414690e-02):1.269935e-01):2.530755e-01):8.139426e-02,3:6.840851e-01):2.321438e-01):4.651239e-02):1.237148e-01):6.410555e-02,(((33:1.134284e-01,20:8.466611e-02):4.467333e-01,(((((24:2.818499e-03,32:4.772826e-03):1.723165e-02,34:2.143575e-02):1.429038e-01,19:2.692306e-01):1.859977e-02,((26:9.430767e-04,27:1.203708e-02):6.970535e-02,40:1.103492e-01):2.341536e-02):5.248927e-02,(35:2.380091e-01,28:1.323709e-01):5.842865e-02):1.075702e-01):7.451361e-02,((39:2.154241e-01,37:1.104432e-01):2.295851e-01,38:2.586401e-01):2.115193e-01):1.601099e-01,1:3.895673e-01);
   tree gen.188000 = [&U] ((((45:8.572377e-01,(((((23:1.793580e-03,21:9.811677e-05):3.001859e-03,22:3.325590e-04):3.559753e-02,((30:3.545733e-02,41:2.157570e-02):3.049126e-02,(44:4.309310e-03,43:2.142469e-03):1.337025e-01):3.759597e-02):9.081473e-02,36:2.928591e-01):2.181423e-01,(3:6.120675e-01,(46:6.723710e-01,42:4.214238e-02):3.725596e-01):7.420730e-02):1.706656e-01):6.414925e-02,((4:5.488571e-01,(2:3.951868e-01,(25:2.838726e-01,29:4.220284e-01):2.201028e-01):1.634490e-01):5.425707e-02,(((((12:1.344545e+00,(9:8.826011e-01,5:9.979602e-01):7.145538e-01):1.611004e-01,11:1.023375e+00):1.624870e-01,((15:1.036910e+00,(7:1.185556e+00,8:9.585425e-01):1.597391e-01):1.253360e-01,14:1.228791e+00):1.687551e-01):1.555324e-01,(((17:1.526061e+00,18:2.255315e+00):6.647737e-01,(13:1.948099e+00,16:2.111427e+00):1.787246e-01):3.783490e-01,10:1.184838e+00):1.493972e-01):7.103897e-02,6:1.162657e+00):7.926315e-01):5.886034e-02):2.258334e-01,31:6.674155e-01):5.905560e-02,((38:2.447482e-01,(37:7.218639e-02,39:1.178645e-01):3.832254e-01):2.463170e-01,((((19:2.368617e-01,(34:1.028384e-01,(24:2.555565e-03,32:4.098947e-03):9.257856e-02):3.989988e-02):1.402382e-02,((26:1.110282e-03,27:5.928563e-03):9.448685e-02,40:1.123754e-01):1.937957e-02):4.219560e-02,(28:1.245221e-01,35:2.486822e-01):5.677802e-02):1.174457e-01,(33:1.364986e-01,20:7.921327e-02):4.230832e-01):8.488444e-02):1.182304e-01,1:4.256063e-01);
   tree gen.188500 = [&U] ((((45:8.371541e-01,(((((44:4.319896e-03,43:2.092274e-03):1.288024e-01,(22:1.906209e-04,(23:8.398005e-04,21:1.155448e-03):4.874136e-04):4.087335e-02):4.421264e-02,(30:3.462662e-02,41:2.107022e-02):3.647457e-02):9.538536e-02,36:2.859979e-01):2.310323e-01,(3:5.977278e-01,(46:6.620738e-01,42:1.718293e-01):3.598393e-01):9.083461e-03):2.428852e-01):2.531667e-02,((4:5.359983e-01,(2:4.126455e-01,(25:1.796050e-01,29:3.756557e-01):2.677945e-01):1.625646e-01):6.775596e-02,(6:1.135418e+00,((((17:1.490308e+00,18:2.121980e+00):7.185173e-01,(13:1.902458e+00,16:2.061960e+00):1.745374e-01):4.268634e-01,10:1.157080e+00):1.458970e-01,(((12:1.279033e+00,(9:8.619232e-01,5:9.680154e-01):6.978130e-01):1.715022e-01,11:9.993993e-01):1.456720e-01,((15:1.012617e+00,(7:1.157780e+00,8:9.360854e-01):1.899752e-01):7.246568e-02,14:1.200002e+00):1.648015e-01):1.272223e-01):6.702932e-02):7.381921e-01):5.269362e-02):1.898510e-01,31:6.517790e-01):8.564560e-02,((38:3.420758e-01,(37:7.049519e-02,39:4.185010e-02):3.742471e-01):2.091114e-01,((((19:2.313125e-01,(34:1.004290e-01,(24:2.495692e-03,32:4.037839e-03):7.418464e-02):3.135760e-02):1.959511e-02,((26:1.255318e-03,27:5.789667e-03):9.227318e-02,40:1.042478e-01):3.383815e-02):5.836544e-02,(28:1.216047e-01,35:2.390161e-01):5.312395e-02):7.789783e-02,(33:1.186480e-01,20:7.735744e-02):4.494782e-01):9.641560e-02):1.154605e-01,1:4.156351e-01);
   tree gen.189000 = [&U] ((31:6.381734e-01,((((2:3.715333e-01,(29:3.865536e-01,25:1.956082e-01):2.840822e-01):1.064936e-01,((((12:1.394428e+00,(5:8.838562e-01,9:7.130914e-01):6.506331e-01):1.938665e-01,11:1.018100e+00):1.311920e-01,((15:9.576814e-01,(8:1.019918e+00,7:1.104864e+00):1.871669e-01):9.470441e-02,14:1.238922e+00):1.777326e-01):1.087369e-01,((10:1.222318e+00,((13:1.903020e+00,16:2.111665e+00):2.447336e-01,(17:1.322606e+00,18:2.215348e+00):7.722373e-01):1.450183e-01):1.487987e-01,6:1.133489e+00):7.643768e-02):9.205302e-01):3.681201e-02,4:5.790450e-01):1.148553e-01,(((45:3.504795e-01,42:5.950805e-02):3.024638e-01,46:1.029204e+00):1.208434e-01,((36:3.482101e-01,((44:1.658058e-03,43:1.223839e-03):1.450134e-01,(((21:1.084368e-04,23:4.524978e-04):3.596050e-04,22:7.941741e-04):4.478314e-02,(41:2.071669e-02,30:3.263474e-02):9.218465e-02):6.473429e-02):8.987865e-02):2.543658e-01,3:6.040237e-01):2.321845e-01):5.192736e-02):1.637667e-01):9.156290e-02,(((20:7.266078e-02,33:1.334378e-01):4.171614e-01,((34:1.474104e-01,(28:1.424769e-01,35:2.084598e-01):4.115817e-02):5.912046e-02,((40:1.207205e-01,(26:3.298764e-03,27:6.022590e-03):8.449920e-02):1.664021e-02,((32:4.632111e-03,24:1.028175e-02):1.373943e-01,19:2.664145e-01):2.454603e-02):3.951312e-02):1.124944e-01):7.855510e-02,(38:2.999423e-01,(39:1.967513e-01,37:1.406702e-03):3.060999e-01):1.774034e-01):1.608387e-01,1:3.370307e-01);
   tree gen.189500 = [&U] ((31:6.078823e-01,((4:5.443821e-01,((25:2.412710e-01,29:3.840826e-01):1.416618e-01,2:4.227876e-01):1.357054e-01):1.358724e-01,(((46:7.371997e-01,45:3.831599e-01):2.953073e-01,((10:1.183198e+00,((18:2.208598e+00,17:1.424213e+00):7.071863e-01,(16:2.233050e+00,13:1.763869e+00):2.465194e-01):2.529641e-01):2.067291e-01,((((12:1.330145e+00,(5:9.630079e-01,9:8.635855e-01):6.877466e-01):1.721108e-01,11:9.876008e-01):1.491549e-01,((15:1.030586e+00,(7:9.949418e-01,8:9.556847e-01):1.682475e-01):1.179913e-01,14:1.215623e+00):1.905426e-01):6.007883e-02,6:1.227631e+00):7.050759e-02):6.044175e-01):1.733970e-01,((36:3.081714e-01,(((23:3.482294e-04,(21:4.969835e-05,22:9.961626e-04):1.718327e-03):4.526333e-02,(41:1.675383e-02,30:6.948666e-02):5.870486e-02):2.091590e-02,(44:4.154387e-03,43:1.542495e-05):1.092009e-01):9.037723e-02):2.666963e-01,(3:5.757621e-01,42:6.035488e-01):2.052343e-02):2.206420e-01):9.405293e-02):1.045333e-01):7.546269e-02,(((33:1.385355e-01,20:6.098467e-02):4.081397e-01,(((((24:4.784881e-03,32:1.346450e-02):2.134257e-02,34:1.054229e-02):1.226635e-01,19:2.569245e-01):2.800582e-02,((26:4.116041e-03,27:1.392228e-02):7.677636e-02,40:9.844778e-02):2.605947e-02):3.758578e-02,(35:2.271300e-01,28:1.456891e-01):3.319603e-02):1.185415e-01):7.417125e-02,((39:1.975415e-01,37:2.080138e-01):2.502794e-01,38:2.333151e-01):1.767404e-01):1.534465e-01,1:3.900870e-01);
   tree gen.190000 = [&U] (((((4:5.365545e-01,(2:4.130737e-01,(25:2.110710e-01,29:3.941446e-01):1.222545e-01):1.824492e-01):9.696585e-02,(((((16:2.171065e+00,(13:1.904432e+00,(17:1.491854e+00,18:1.974642e+00):6.440396e-01):1.343700e-01):3.359749e-01,10:1.238238e+00):2.019830e-01,(((12:1.280360e+00,(9:8.628176e-01,5:8.535869e-01):7.154214e-01):1.850236e-01,11:1.000436e+00):1.502417e-01,((15:1.013668e+00,(7:1.158982e+00,8:9.370568e-01):1.336071e-01):1.103206e-01,14:1.201247e+00):1.894064e-01):1.279967e-01):7.056960e-02,6:1.136596e+00):7.999230e-01,45:7.631529e-01):7.783216e-02):6.150944e-02,((((44:4.447201e-03,43:2.364141e-03):1.204309e-01,((30:3.923572e-02,41:3.309906e-02):4.989946e-02,(22:6.597118e-04,(21:8.799753e-04,23:1.071386e-03):8.557346e-04):5.660704e-02):1.605763e-04):1.284514e-01,36:2.750526e-01):2.976793e-01,(3:6.496818e-01,(46:6.015887e-01,42:7.403897e-02):4.971823e-01):7.296603e-03):2.781611e-01):1.209245e-01,31:6.438787e-01):8.081508e-02,((38:3.424308e-01,(37:9.891018e-02,39:1.849412e-02):4.867217e-01):1.596856e-01,((((34:1.282816e-01,((24:8.161664e-03,32:4.044816e-03):1.146356e-01,19:2.315525e-01):1.225399e-02):2.552725e-02,((26:5.695086e-03,27:6.997719e-03):9.597766e-02,40:8.013451e-02):1.612531e-02):3.339345e-02,(28:1.258910e-01,35:2.392641e-01):6.511740e-02):7.633207e-02,(33:1.168904e-01,20:7.743771e-02):3.950464e-01):7.094594e-02):1.632595e-01,1:4.121861e-01);
   tree gen.190500 = [&U] ((31:6.848171e-01,((4:5.907739e-01,((2:3.974821e-01,(29:3.051064e-01,25:1.956660e-01):2.073774e-01):1.707351e-01,((((12:1.422673e+00,(5:9.017592e-01,9:8.131228e-01):6.638121e-01):1.977934e-01,11:1.038722e+00):1.371957e-01,((15:1.188116e+00,(8:9.985467e-01,7:1.127244e+00):1.664449e-01):1.007545e-01,14:1.264017e+00):1.605648e-01):1.025249e-01,((10:1.247077e+00,((13:1.838995e+00,16:2.154438e+00):2.186987e-01,(17:1.422368e+00,18:2.260221e+00):8.298421e-01):2.253569e-01):2.125371e-01,6:1.156449e+00):6.321820e-02):9.391761e-01):3.936557e-02):1.171817e-01,(((45:2.813533e-01,42:1.301689e-03):1.730248e-01,46:1.050051e+00):4.095051e-01,((36:3.552633e-01,(((44:5.342354e-04,43:1.160837e-03):1.037170e-01,(22:1.689928e-04,(21:1.287460e-03,23:3.302031e-03):1.099748e-03):2.640353e-02):1.735440e-02,(41:1.811486e-02,30:5.423812e-02):4.556795e-02):1.495549e-01):2.245383e-01,3:5.911200e-01):2.268280e-01):9.923006e-02):1.670839e-01):8.444347e-02,(((20:7.467998e-02,33:1.735711e-01):4.504468e-01,(((28:1.453628e-01,35:2.603241e-01):8.714229e-02,34:1.544754e-01):1.276393e-02,((40:1.107013e-01,(26:5.681639e-03,27:1.447614e-02):8.172719e-02):1.264460e-02,((32:1.350828e-02,24:3.691441e-03):1.370334e-01,19:2.318958e-01):3.886431e-02):5.223006e-02):8.601212e-02):7.435143e-02,(38:2.491820e-01,(39:1.311746e-01,37:6.749997e-02):4.676639e-01):2.325589e-01):1.640966e-01,1:3.448507e-01);
   tree gen.191000 = [&U] (((45:8.138991e-01,((((((17:1.730965e+00,18:2.105947e+00):6.292726e-01,(13:2.031069e+00,16:2.540519e+00):2.002436e-01):4.519521e-01,10:1.330040e+00):1.856770e-01,((((12:1.365498e+00,(9:9.201912e-01,5:8.838963e-01):7.629937e-01):1.973269e-01,11:1.066961e+00):1.619053e-01,((15:1.081072e+00,(7:1.236049e+00,8:9.993669e-01):1.856204e-01):1.384729e-01,14:1.281125e+00):1.183494e-01):1.365079e-01,6:1.296965e+00):7.863713e-02):9.183378e-01,(4:5.722330e-01,(2:4.126566e-01,(25:1.262792e-01,29:4.503292e-01):1.912817e-01):1.547185e-01):1.017269e-01):7.696276e-02,((3:6.928827e-01,(46:7.513884e-01,42:3.148753e-03):6.093169e-01):7.224240e-02,(((22:2.669950e-03,(21:3.468631e-04,23:2.983320e-03):9.298889e-04):3.724432e-02,((30:5.109925e-02,41:2.466895e-02):5.031040e-02,(44:3.946080e-03,43:4.663192e-04):1.284390e-01):1.126658e-02):1.343147e-01,36:2.538763e-01):3.382026e-01):2.719846e-01):1.380899e-02):1.289654e-01,31:6.866938e-01):8.618892e-02,((38:3.152567e-01,(37:1.242691e-01,39:9.040702e-03):3.750809e-01):2.246061e-01,(((((24:9.760489e-03,32:4.313778e-03):1.651694e-01,(19:2.994956e-01,34:1.368118e-01):2.205432e-02):1.465873e-02,((26:3.382671e-03,27:1.393193e-02):1.023598e-01,40:1.155650e-01):2.375837e-02):7.971438e-02,(28:1.448618e-01,35:2.551741e-01):4.028978e-02):1.157285e-01,(33:1.311182e-01,20:1.003953e-01):4.213152e-01):7.008751e-02):1.542105e-01,1:3.866875e-01);
   tree gen.191500 = [&U] ((((((2:3.385383e-01,(29:3.665342e-01,25:2.374703e-01):2.321474e-01):2.084590e-01,4:6.270343e-01):5.720630e-02,(6:1.181196e+00,((((17:1.555491e+00,18:2.400975e+00):7.813071e-01,(13:1.853927e+00,16:2.226490e+00):2.784126e-01):2.831773e-01,10:1.098389e+00):2.864203e-01,((11:1.020942e+00,(12:1.395284e+00,(9:7.914639e-01,5:1.004705e+00):5.738543e-01):1.865423e-01):1.661609e-01,(14:1.318772e+00,(15:1.147746e+00,(7:1.192862e+00,8:1.082242e+00):1.411322e-01):9.744065e-02):1.889072e-01):9.976747e-02):1.079254e-01):8.295977e-01):6.666859e-02,((45:3.677738e-01,46:6.536436e-01):5.851235e-01,((3:5.525354e-01,(36:3.572947e-01,(((44:1.049993e-02,43:1.699930e-03):1.399583e-01,(21:4.754828e-04,(22:5.154196e-03,23:1.861734e-03):2.167345e-03):3.991659e-02):3.417083e-02,(30:3.906904e-02,41:2.072679e-02):8.923486e-02):1.045885e-01):2.690756e-01):2.086617e-01,42:7.104264e-01):6.480448e-02):5.381500e-02):1.398464e-01,31:5.749272e-01):1.049240e-01,((38:2.421785e-01,(39:1.226831e-01,37:2.034526e-02):3.645823e-01):2.338892e-01,((20:4.736647e-02,33:1.287006e-01):3.404419e-01,((35:2.121157e-01,28:1.247652e-01):1.180203e-01,(34:1.527274e-01,(((32:7.598920e-03,24:3.030694e-03):1.243177e-01,19:2.510065e-01):2.712477e-02,(40:1.562661e-01,(27:1.533050e-02,26:3.060038e-03):1.096844e-01):1.111396e-02):6.957348e-02):3.189504e-02):1.008939e-01):6.089871e-02):1.338603e-01,1:3.920296e-01);
   tree gen.192000 = [&U] ((31:6.976327e-01,((4:6.018295e-01,((2:4.049205e-01,(29:3.639273e-01,25:2.775536e-01):2.872288e-01):1.536159e-01,((((12:1.449296e+00,(5:9.742144e-01,9:8.283395e-01):6.358147e-01):1.952092e-01,11:1.111114e+00):1.035646e-01,((15:1.129554e+00,(8:1.017233e+00,7:1.148339e+00):1.643137e-01):8.737501e-02,14:1.230912e+00):1.963238e-01):1.044436e-01,((10:1.233334e+00,((13:2.121672e+00,16:2.194755e+00):1.793063e-01,(17:1.448986e+00,18:2.302519e+00):8.665564e-01):2.761072e-01):1.990600e-01,6:1.178091e+00):8.314639e-02):9.120934e-01):2.984711e-02):1.187635e-01,(((46:7.333924e-01,45:5.547850e-01):2.772533e-02,42:1.294560e-01):3.415975e-01,((36:2.360017e-01,((44:2.889775e-03,43:4.905165e-04):1.063925e-01,((41:5.117443e-02,30:4.394300e-02):5.748957e-02,(23:7.080406e-04,(21:2.706601e-03,22:6.168869e-05):2.085263e-04):2.598864e-02):3.315251e-02):1.841693e-01):2.770199e-01,3:6.021821e-01):1.661342e-01):1.587904e-01):1.726938e-01):7.642200e-02,(((20:7.705845e-02,33:1.111078e-01):4.159345e-01,(((40:1.190863e-01,(26:6.495084e-04,27:8.371800e-03):7.565282e-02):3.728858e-02,((32:6.277167e-03,24:3.601094e-03):1.456412e-01,19:2.362355e-01):2.478589e-02):4.516946e-02,(34:1.573663e-01,(28:1.480831e-01,35:2.418009e-01):4.277262e-02):6.532886e-02):9.623329e-02):8.885445e-02,(38:2.680121e-01,(39:1.788577e-01,37:4.879795e-02):3.827036e-01):2.510814e-01):1.671675e-01,1:3.513042e-01);
   tree gen.192500 = [&U] ((31:6.786514e-01,((4:5.854548e-01,((2:3.738358e-01,(29:2.903390e-01,25:3.452271e-01):3.199173e-01):1.159706e-01,((((12:1.409864e+00,(5:9.477077e-01,9:8.058018e-01):6.185153e-01):1.898979e-01,11:1.080883e+00):1.113827e-01,((15:1.098821e+00,(8:9.895563e-01,7:1.117095e+00):1.406209e-01):8.220497e-02,14:1.197421e+00):1.909822e-01):1.068922e-01,((10:1.197103e+00,((13:2.063945e+00,16:2.135040e+00):1.987511e-01,(17:1.568138e+00,18:2.239871e+00):6.753913e-01):2.348461e-01):1.936440e-01,6:1.146037e+00):8.088412e-02):8.872770e-01):4.695466e-02):1.155322e-01,(((46:3.128937e-01,45:1.683695e-01):2.152585e-01,42:1.259337e-01):3.323032e-01,((36:2.295806e-01,((21:1.332062e-03,(22:6.001025e-05,23:1.040705e-03):8.026721e-04):2.673808e-02,((41:1.821825e-02,30:5.914325e-02):2.709875e-02,(44:5.852594e-03,43:4.961453e-04):1.034977e-01):5.653433e-02):1.749047e-01):1.989177e-01,3:5.857979e-01):1.753383e-01):1.537682e-01):1.297326e-01):9.080185e-02,(((20:7.097806e-02,33:1.080848e-01):4.046177e-01,(((40:1.158462e-01,(26:6.318365e-04,27:1.064464e-02):7.359445e-02):2.764565e-02,((32:5.423703e-03,24:2.642564e-03):1.416786e-01,19:2.298080e-01):2.411151e-02):5.099497e-02,(34:1.530846e-01,(28:1.440540e-01,35:2.005241e-01):4.160886e-02):7.668582e-02):9.393548e-02):6.700962e-02,(38:2.633688e-01,(39:1.050490e-01,37:4.144205e-02):4.126742e-01):1.957925e-01):1.558673e-01,1:3.417458e-01);
   tree gen.193000 = [&U] (((45:7.924201e-01,((((6:1.180608e+00,(((12:1.281833e+00,(9:8.638103e-01,5:8.297392e-01):7.443726e-01):1.990645e-01,11:9.954673e-01):1.519852e-01,((15:1.014834e+00,(7:1.083634e+00,8:1.034495e+00):1.612464e-01):1.345072e-01,14:1.230894e+00):1.934968e-01):1.118351e-01):8.695764e-02,((((17:1.625125e+00,18:2.357842e+00):5.081701e-01,13:1.906623e+00):1.198887e-01,16:2.077959e+00):2.592816e-01,10:1.248547e+00):3.081668e-01):7.950510e-01,(4:5.432656e-01,(2:3.447022e-01,(25:1.483682e-01,29:5.060940e-01):2.531391e-01):1.575110e-01):7.414687e-02):7.002784e-02,((46:6.837333e-01,42:9.640205e-02):3.628832e-01,(3:6.048089e-01,(((44:4.052882e-03,43:5.963806e-04):9.362280e-02,((30:2.661970e-02,41:3.368638e-02):8.149506e-02,((23:2.001957e-03,22:1.757839e-03):2.930334e-03,21:3.439541e-03):4.253995e-02):2.043814e-02):1.039391e-01,36:3.288077e-01):3.331913e-01):4.033240e-02):2.486971e-01):6.904122e-02):4.904008e-02,31:6.446195e-01):1.014713e-01,((38:2.752909e-01,(37:2.316586e-01,39:7.301593e-02):3.044066e-01):2.282798e-01,((((34:1.284292e-01,((24:5.016659e-03,32:4.756267e-03):1.550493e-01,19:2.610556e-01):1.822270e-02):2.161239e-02,((26:5.087346e-03,27:9.628818e-03):1.039819e-01,40:1.256511e-01):2.091733e-02):5.873980e-02,(28:1.451148e-01,35:2.619433e-01):4.995394e-02):1.193165e-01,(33:1.006450e-01,20:6.317702e-02):3.886825e-01):7.088827e-02):1.752217e-01,1:3.629949e-01);
   tree gen.193500 = [&U] ((31:6.526006e-01,((4:5.771980e-01,((25:2.342401e-01,29:4.752837e-01):2.303593e-01,2:4.671730e-01):1.138639e-01):1.018369e-01,(((46:7.239388e-01,45:8.523782e-02):4.979487e-01,((10:1.047687e+00,((13:1.943312e+00,16:2.379052e+00):1.312968e-01,(18:2.602565e+00,17:1.528983e+00):8.385598e-01):2.987244e-01):2.098427e-01,(6:1.293248e+00,(((12:1.466348e+00,(5:1.033851e+00,9:7.887483e-01):7.275821e-01):2.057114e-01,11:1.069927e+00):1.036326e-01,((15:1.199988e+00,(7:1.163907e+00,8:1.015354e+00):1.477054e-01):6.966905e-02,14:1.293445e+00):1.948934e-01):9.698243e-02):8.586999e-02):6.748930e-01):2.336010e-01,(42:6.288690e-01,((36:3.745288e-01,((41:2.064247e-02,30:5.546354e-02):3.660089e-02,((44:2.528087e-03,43:1.539076e-03):1.437371e-01,(23:7.632653e-04,(21:7.438925e-04,22:4.311522e-03):2.880742e-03):4.469372e-02):2.223248e-02):9.773980e-02):3.258040e-01,3:6.318685e-01):1.305551e-01):1.112222e-01):9.454837e-02):1.413165e-01):1.025301e-01,(((33:1.160354e-01,20:8.106424e-02):3.628555e-01,(((((24:6.433556e-03,32:1.481667e-02):4.468331e-02,34:6.464239e-02):7.065236e-02,19:2.532288e-01):2.751075e-02,(40:1.475649e-01,(26:1.935942e-03,27:1.099929e-02):6.154816e-02):2.800665e-02):3.786419e-02,(35:2.438386e-01,28:1.465665e-01):6.025843e-02):1.156816e-01):8.607837e-02,(38:2.431523e-01,(39:1.121245e-01,37:2.672803e-02):3.146755e-01):2.814208e-01):1.408267e-01,1:4.549175e-01);
   tree gen.194000 = [&U] ((31:6.196332e-01,((4:5.480397e-01,((25:3.088631e-01,29:4.457773e-01):2.187222e-01,2:4.435729e-01):9.554219e-02):1.117191e-01,(((46:6.873676e-01,45:7.779356e-02):5.076867e-01,((10:1.180657e+00,((13:1.845142e+00,16:2.258870e+00):1.246641e-01,(18:2.471092e+00,17:1.238705e+00):7.961983e-01):2.836337e-01):1.992421e-01,(6:1.227917e+00,(((12:1.392273e+00,(5:9.999368e-01,9:7.489031e-01):6.878358e-01):1.953194e-01,11:1.015878e+00):8.043800e-02,((15:1.139368e+00,(7:1.105110e+00,8:9.640614e-01):1.877144e-01):1.011972e-01,14:1.228104e+00):1.850480e-01):9.208317e-02):7.241859e-02):6.407994e-01):2.218001e-01,((36:3.556087e-01,(((44:1.487534e-03,43:1.322891e-03):1.318297e-01,(41:1.959967e-02,30:3.404261e-02):4.002947e-02):1.143822e-02,((21:1.500828e-03,22:1.495802e-03):5.774538e-04,23:1.596697e-04):4.215227e-02):1.567586e-01):2.873020e-01,(3:5.999484e-01,42:3.755658e-01):1.727452e-02):2.095893e-01):9.237778e-02):1.291229e-01):1.050166e-01,(((33:1.196204e-01,20:8.964093e-02):3.763648e-01,(((((24:1.669342e-03,32:8.925416e-03):7.216558e-02,34:6.545826e-02):6.708321e-02,19:2.404364e-01):2.441018e-02,(40:1.401103e-01,(26:6.185709e-03,27:1.044364e-02):8.533013e-02):2.086873e-02):4.824470e-02,(35:2.315206e-01,28:1.391624e-01):5.721435e-02):1.381960e-01):8.753390e-02,(38:2.308689e-01,(39:1.064603e-01,37:4.454501e-02):3.733012e-01):2.672042e-01):1.134749e-01,1:4.319364e-01);
   tree gen.194500 = [&U] ((31:6.285476e-01,((4:5.559241e-01,((25:2.643750e-01,29:4.521905e-01):2.340287e-01,2:4.499544e-01):9.691672e-02):1.133263e-01,(((46:4.722407e-01,45:1.897530e-01):5.428990e-01,((10:1.263594e+00,((13:1.871687e+00,16:2.291367e+00):1.750104e-01,(18:2.506642e+00,17:1.256526e+00):8.076529e-01):3.081160e-01):2.021085e-01,(6:1.245582e+00,(((12:1.412303e+00,(5:1.014322e+00,9:7.596773e-01):6.977315e-01):1.981294e-01,11:1.030493e+00):1.027023e-01,((15:1.155759e+00,(7:1.121009e+00,8:9.779310e-01):1.904149e-01):1.026531e-01,14:1.245773e+00):1.877102e-01):9.340793e-02):4.433330e-02):6.500183e-01):2.181689e-01,(3:6.085796e-01,(42:3.809689e-01,(36:3.607247e-01,(((44:6.964652e-04,43:4.340588e-04):1.337263e-01,(41:4.263328e-02,30:5.676455e-02):3.213635e-02):9.529067e-03,(21:1.215935e-03,(23:3.760584e-04,22:2.545964e-03):6.773759e-03):7.309625e-02):1.181550e-01):2.914353e-01):1.161805e-02):2.126046e-01):9.370678e-02):1.696165e-01):1.066446e-01,(((33:1.213413e-01,20:9.093056e-02):3.817794e-01,(((((24:6.897983e-03,32:9.053823e-03):9.280834e-02,34:1.008007e-01):4.408842e-02,19:2.438955e-01):2.826444e-02,(40:1.421261e-01,(26:3.717423e-03,27:1.059389e-02):8.655774e-02):2.294801e-02):4.520692e-02,(35:2.348514e-01,28:1.411645e-01):5.803747e-02):1.401842e-01):8.879322e-02,(38:3.276531e-01,(39:5.929165e-02,37:7.186174e-03):2.771777e-01):2.914863e-01):1.128136e-01,1:4.143365e-01);
   tree gen.195000 = [&U] ((((((2:4.311404e-01,(29:4.777933e-01,25:2.128575e-01):1.655296e-01):1.394073e-01,4:6.271605e-01):5.863774e-02,((((11:1.163861e+00,(12:1.430065e+00,(9:8.111931e-01,5:9.778751e-01):6.581379e-01):2.092567e-01):1.413586e-01,(14:1.351645e+00,(15:1.084784e+00,(7:1.115457e+00,8:9.150653e-01):2.324844e-01):8.274627e-02):1.619757e-01):1.068245e-01,6:1.210640e+00):7.041637e-02,(((13:2.012961e+00,16:2.281990e+00):2.373225e-01,(17:1.839330e+00,18:2.243758e+00):7.037708e-01):3.058408e-01,10:1.241961e+00):2.646839e-01):9.198039e-01):4.126468e-02,(((3:7.084900e-01,(36:2.664934e-01,((23:5.830785e-03,(21:3.816374e-03,22:8.156148e-05):9.834227e-04):4.856060e-02,((30:4.439141e-02,41:2.172850e-02):8.310579e-02,(44:7.963734e-03,43:1.048630e-03):1.461478e-01):1.194988e-02):1.621581e-01):2.508429e-01):3.034761e-03,42:5.432500e-01):1.552733e-01,(45:5.478218e-01,46:9.506199e-01):3.787369e-01):1.143284e-01):1.089684e-01,31:5.892586e-01):1.227742e-01,((38:3.216196e-01,(39:2.105738e-01,37:8.740322e-02):3.318052e-01):2.050037e-01,((20:7.271508e-02,33:9.398137e-02):4.049136e-01,((34:1.565345e-01,(((32:1.291279e-02,24:6.621109e-04):1.277861e-01,19:2.802792e-01):1.755900e-02,(40:1.192275e-01,(27:1.026207e-02,26:5.968131e-03):9.205094e-02):1.478504e-02):2.221086e-02):2.286953e-02,(35:2.735342e-01,28:1.797370e-01):5.472881e-02):1.332177e-01):8.353160e-02):1.454962e-01,1:3.847655e-01);
   tree gen.195500 = [&U] ((31:6.430825e-01,((4:5.379134e-01,((2:3.542633e-01,(29:3.189136e-01,25:3.210511e-01):2.811672e-01):1.422524e-01,(6:1.085972e+00,((((15:1.100544e+00,(8:8.962955e-01,7:1.124162e+00):2.520814e-01):7.799386e-02,14:1.196612e+00):1.907330e-01,((12:1.335971e+00,(5:8.980373e-01,9:8.807296e-01):6.696352e-01):1.520336e-01,11:1.024233e+00):9.729200e-02):4.132783e-02,(10:1.092070e+00,((13:1.806561e+00,16:2.240893e+00):1.874424e-01,(17:1.472533e+00,18:2.122477e+00):7.619382e-01):2.640174e-01):3.116868e-01):9.103691e-02):8.407738e-01):6.158331e-02):8.701578e-02,(((46:6.177550e-01,45:1.307789e-01):6.072200e-02,42:4.764421e-02):5.644732e-01,((36:2.901705e-01,(((23:6.012874e-04,22:5.015499e-04):1.261881e-03,21:5.128453e-05):1.281441e-02,((41:2.328621e-02,30:3.223606e-02):6.875227e-02,(44:3.111923e-03,43:1.883746e-03):8.906090e-02):3.657331e-02):1.323892e-01):2.399437e-01,3:6.005923e-01):1.712252e-01):1.005691e-01):1.217638e-01):1.022603e-01,(((20:5.898730e-02,33:1.082641e-01):3.207625e-01,(((28:1.418522e-01,35:2.341167e-01):4.035228e-02,34:1.692103e-01):3.413581e-02,((40:1.274930e-01,(26:1.035613e-03,27:8.288776e-03):7.271811e-02):3.082405e-02,((32:8.474064e-03,24:2.777130e-03):1.267049e-01,19:2.714756e-01):4.676115e-03):5.516940e-02):1.104340e-01):5.419846e-02,((39:2.622760e-01,38:1.096733e-01):1.495356e-01,37:2.916897e-01):2.030216e-01):1.356136e-01,1:3.930079e-01);
   tree gen.196000 = [&U] (((45:7.284793e-01,((((2:3.510314e-01,(25:3.163995e-01,29:4.593325e-01):2.019068e-01):1.831088e-01,(((((12:1.344720e+00,(9:8.228096e-01,5:8.535173e-01):6.663767e-01):1.290207e-01,11:1.044305e+00):1.986738e-01,((15:1.064622e+00,(7:1.147077e+00,8:9.928086e-01):1.785830e-01):1.037735e-01,14:1.326872e+00):1.090833e-01):8.636422e-02,(((17:1.689511e+00,18:2.018385e+00):6.247161e-01,(13:2.072490e+00,16:2.179904e+00):3.016290e-01):3.480786e-01,10:1.288878e+00):2.874379e-01):1.135466e-01,6:1.238529e+00):7.827487e-01):4.126926e-02,4:5.924638e-01):8.821049e-02,((46:5.932567e-01,42:1.391566e-01):4.847674e-01,(3:6.344809e-01,((((23:1.569581e-04,(22:2.203386e-04,21:1.711970e-03):2.641650e-05):1.080951e-02,(44:8.020785e-03,43:2.585599e-04):1.414824e-01):1.889918e-02,(30:3.500797e-02,41:1.874121e-02):6.554374e-02):1.563740e-01,36:3.560421e-01):2.834818e-01):7.730546e-02):1.580339e-01):1.936654e-02):1.525922e-01,31:6.689344e-01):7.755175e-02,((38:2.741825e-01,(37:4.283200e-01,39:1.891830e-01):1.036784e-01):2.412093e-01,(((34:1.585491e-01,(((24:4.161638e-03,32:1.719187e-02):1.446688e-01,19:2.583278e-01):3.572834e-02,((26:2.999689e-03,27:8.436540e-03):1.191417e-01,40:1.262929e-01):6.182265e-06):1.150534e-03):3.494237e-02,(28:1.805317e-01,35:2.747942e-01):4.023792e-02):1.212514e-01,(33:1.055826e-01,20:9.687348e-02):4.392820e-01):9.494704e-02):1.668855e-01,1:3.775806e-01);
   tree gen.196500 = [&U] ((31:6.828393e-01,((4:6.399390e-01,((2:3.761647e-01,(29:4.051737e-01,25:3.497854e-01):1.850463e-01):1.598624e-01,(6:1.153109e+00,((((15:1.168582e+00,(8:9.517065e-01,7:1.189966e+00):1.966934e-01):9.773528e-02,14:1.270589e+00):1.464579e-01,((12:1.418564e+00,(5:9.535561e-01,9:9.351783e-01):6.962495e-01):1.327036e-01,11:1.049870e+00):2.124440e-01):5.451267e-02,(10:1.203496e+00,((13:1.918247e+00,16:2.379430e+00):1.813406e-01,(17:1.563568e+00,18:2.253694e+00):8.090429e-01):2.380285e-01):3.038418e-01):4.717231e-02):8.927524e-01):6.749713e-02):6.556980e-02,(((46:6.090368e-01,45:1.388640e-01):3.997792e-01,42:1.480010e-01):3.816797e-01,((36:2.895154e-01,((21:2.656953e-05,(23:4.606320e-03,22:1.200470e-04):1.629584e-03):3.905684e-02,((41:3.771015e-02,30:3.674529e-02):3.686513e-02,(44:4.703114e-03,43:4.026672e-03):9.456685e-02):4.696580e-02):1.583913e-01):2.547775e-01,3:6.377223e-01):1.736848e-01):9.595401e-02):1.482060e-01):8.645511e-02,(((20:8.118986e-02,33:9.837703e-02):3.405928e-01,(((28:1.658355e-01,35:2.485904e-01):5.910349e-02,34:1.871021e-01):3.979777e-02,(((32:4.822579e-03,24:5.910703e-03):1.331254e-01,19:2.882589e-01):1.052792e-02,(40:1.056857e-01,(26:1.862590e-03,27:8.801207e-03):8.545994e-02):3.099899e-02):3.840804e-02):1.024462e-01):4.050027e-02,((39:1.614048e-01,38:1.164535e-01):2.485743e-01,37:5.425574e-01):2.155729e-01):1.439975e-01,1:4.372125e-01);
   tree gen.197000 = [&U] (((45:7.326640e-01,((((2:4.441359e-01,(25:1.949972e-01,29:4.619711e-01):2.119720e-01):8.961458e-02,(((((12:1.360493e+00,(9:8.949056e-01,5:8.688029e-01):6.702047e-01):1.927282e-01,11:1.050304e+00):1.318565e-01,((15:1.070737e+00,(7:1.153666e+00,8:9.985117e-01):1.729967e-01):7.452065e-02,14:1.334494e+00):1.630766e-01):8.686033e-02,(((17:1.390839e+00,18:2.374829e+00):7.994890e-01,(13:2.084395e+00,16:2.192426e+00):3.033617e-01):2.567431e-01,10:1.296282e+00):2.363892e-01):6.843042e-02,6:1.245643e+00):7.872451e-01):5.842755e-02,4:5.958672e-01):8.471743e-02,((46:5.966646e-01,42:1.220047e-01):4.972957e-01,(3:6.381256e-01,(((44:3.857730e-03,43:1.361120e-03):1.051913e-01,((30:4.851471e-02,41:3.027723e-02):4.871204e-02,((23:2.907026e-04,22:4.861685e-03):2.694740e-03,21:2.391126e-03):6.132239e-02):3.146482e-02):1.628421e-01,36:3.271591e-01):2.659203e-01):4.174220e-02):2.361301e-01):1.048850e-01):5.616510e-02,31:6.727770e-01):9.254419e-02,((38:2.332949e-01,(37:4.307804e-01,39:1.902697e-01):1.071513e-01):3.367987e-01,((((((24:2.529002e-03,32:9.023095e-03):1.488222e-01,19:2.598117e-01):4.656939e-02,((26:4.204388e-03,27:1.008028e-02):1.198261e-01,40:1.270184e-01):1.073130e-06):6.688806e-03,34:1.468473e-01):2.970162e-02,(28:1.385412e-01,35:2.763727e-01):4.046906e-02):1.219479e-01,(33:1.277133e-01,20:9.742995e-02):3.378841e-01):1.127370e-01):1.544815e-01,1:3.654316e-01);
   tree gen.197500 = [&U] ((31:6.546207e-01,(((6:1.105456e+00,((((15:1.120290e+00,(8:9.099216e-01,7:1.140790e+00):1.139500e-01):1.250438e-01,14:1.218081e+00):1.404055e-01,((12:1.359941e+00,(5:8.883119e-01,9:8.965316e-01):6.674767e-01):1.274969e-01,11:1.006484e+00):1.311772e-01):7.615133e-02,(10:1.204373e+00,((13:1.838975e+00,16:2.281099e+00):1.957478e-01,(17:1.498953e+00,18:2.160559e+00):7.777112e-01):3.839953e-01):2.912854e-01):8.011566e-02):8.558590e-01,((2:3.971858e-01,(29:3.884297e-01,25:2.339219e-01):2.165075e-01):1.643849e-01,4:6.134932e-01):7.360676e-02):1.055596e-01,(((46:3.001166e-01,45:1.954444e-02):4.394920e-01,42:8.370668e-03):5.406848e-01,((36:2.744356e-01,(((44:4.508285e-03,43:3.525700e-03):2.286045e-01,((22:2.805450e-04,21:3.036605e-05):1.541902e-03,23:2.219317e-03):7.230632e-02):4.016962e-03,(41:3.918260e-02,30:4.771169e-02):3.518019e-02):1.648786e-01):2.688632e-01,3:6.113681e-01):1.665072e-01):8.847771e-02):1.610803e-01):1.190333e-01,(((20:5.515494e-02,33:1.196888e-01):3.265177e-01,(((28:1.589823e-01,35:2.383172e-01):2.788761e-02,34:1.904352e-01):7.632826e-02,(19:2.763464e-01,((32:5.822665e-03,24:4.848580e-03):1.252881e-01,(40:1.013182e-01,(26:1.463309e-03,27:1.266464e-02):8.192827e-02):3.363213e-02):1.529182e-02):8.198207e-02):1.073626e-01):5.737531e-02,((38:1.419056e-01,39:1.132659e-01):1.820630e-01,37:3.284718e-01):3.091035e-01):1.562205e-01,1:4.191445e-01);
   tree gen.198000 = [&U] (((45:7.076583e-01,((((2:4.289776e-01,(25:1.836894e-01,29:4.462041e-01):2.139438e-01):7.285628e-02,(((((17:1.485246e+00,18:2.293777e+00):7.722026e-01,(13:2.013255e+00,16:2.117599e+00):1.467227e-01):2.765827e-01,10:1.252040e+00):2.283213e-01,(((12:1.314059e+00,(9:8.643626e-01,5:8.391508e-01):6.473307e-01):1.840354e-01,11:1.073850e+00):1.397322e-01,((15:1.034193e+00,(7:1.114292e+00,8:9.011920e-01):1.670924e-01):1.331496e-01,14:1.288948e+00):1.594322e-01):8.833109e-02):8.917810e-02,6:1.277807e+00):7.877321e-01):6.776675e-02,4:5.755303e-01):7.845657e-02,((46:6.693367e-01,42:5.024979e-02):3.990307e-01,(3:6.217251e-01,((((22:3.783132e-03,21:2.833565e-03):1.567063e-04,23:9.791805e-06):3.722064e-02,((44:3.232225e-03,43:5.966335e-04):1.589571e-01,(30:5.122329e-02,41:3.715141e-02):7.578559e-02):3.539733e-02):1.339440e-01,36:3.936771e-01):2.678898e-01):3.057210e-02):2.337327e-01):4.075285e-02):1.011495e-01,31:6.498152e-01):9.606799e-02,((38:2.487918e-01,(37:1.999507e-01,39:2.561812e-01):2.903948e-01):2.384177e-01,(((((24:6.966802e-03,32:8.715138e-03):1.437429e-01,19:2.705313e-01):1.233260e-02,(34:1.046604e-01,((26:5.831870e-03,27:1.235655e-02):1.157364e-01,40:1.105325e-01):1.096906e-02):4.935267e-03):7.188820e-02,(28:1.338128e-01,35:2.536205e-01):5.464687e-02):7.157144e-02,(33:1.233544e-01,20:9.410469e-02):4.038388e-01):1.088893e-01):1.726536e-01,1:3.262241e-01);
   tree gen.198500 = [&U] ((((((2:4.071315e-01,(29:3.564204e-01,25:2.349164e-01):2.130269e-01):6.256186e-02,(6:1.144689e+00,(((11:1.099050e+00,(12:1.350429e+00,(9:7.816267e-01,5:9.234202e-01):5.759967e-01):2.155038e-01):1.202448e-01,(14:1.276376e+00,(15:1.027612e+00,(7:1.122975e+00,8:9.759038e-01):1.986162e-01):5.960707e-02):1.953548e-01):1.076216e-01,(((13:1.900865e+00,16:2.065546e+00):2.555798e-01,(17:1.386625e+00,18:2.118810e+00):6.645799e-01):2.382766e-01,10:1.151273e+00):2.654314e-01):7.070597e-02):8.048176e-01):7.051182e-02,4:5.449385e-01):1.096194e-01,((42:6.058374e-01,((36:4.257908e-01,(((44:9.083614e-03,43:2.421062e-03):1.624107e-01,(30:4.371012e-02,41:2.345618e-02):3.136747e-02):3.034978e-02,(21:3.203041e-03,(23:3.654121e-03,22:6.748269e-04):9.465708e-04):3.929656e-02):1.113146e-01):2.658745e-01,3:6.094279e-01):1.020399e-01):8.436494e-02,(45:2.123536e-01,46:5.396433e-01):5.896401e-01):9.821731e-02):1.496174e-01,31:5.564446e-01):9.244013e-02,((38:3.380001e-01,(39:3.181258e-01,37:7.783069e-02):3.260332e-01):5.613696e-02,((20:6.099309e-02,33:1.260350e-01):3.714025e-01,(((35:2.243360e-01,28:1.118186e-01):6.274759e-02,34:1.510295e-01):4.615980e-02,(((27:1.038160e-02,26:1.382032e-03):8.374351e-02,40:1.095473e-01):3.762728e-02,((32:7.295597e-03,24:3.910125e-03):1.582799e-01,19:2.646713e-01):1.402444e-02):4.036167e-02):1.099714e-01):1.077128e-01):1.327463e-01,1:3.430994e-01);
   tree gen.199000 = [&U] ((((((2:4.155466e-01,(25:2.600040e-01,29:3.804573e-01):2.346663e-01):1.156934e-01,(((((17:1.457685e+00,18:2.251212e+00):7.578731e-01,(13:1.975896e+00,16:2.078303e+00):1.478684e-01):2.742832e-01,10:1.146737e+00):2.240844e-01,6:1.254095e+00):6.155584e-02,(((12:1.289675e+00,(9:8.483229e-01,5:9.501045e-01):6.353184e-01):1.806203e-01,11:1.061577e+00):1.197631e-01,((15:1.015002e+00,(7:1.093614e+00,8:8.844688e-01):1.639917e-01):1.201840e-01,14:1.265029e+00):1.910556e-01):1.247467e-01):9.061349e-01):3.703822e-02,4:5.946411e-01):9.104275e-02,(((46:1.110264e+00,42:3.591796e-02):5.218155e-01,(3:6.349553e-01,((((30:4.152486e-02,41:2.375379e-02):6.604639e-02,(44:4.829315e-03,43:5.855619e-04):8.428326e-02):4.676697e-02,(23:2.657005e-05,(21:3.523797e-04,22:1.031339e-03):2.356550e-03):2.795831e-02):1.339722e-01,36:4.043027e-01):2.856861e-01):6.333889e-02):1.939316e-01,45:6.945265e-01):2.526163e-02):1.308293e-01,31:6.377568e-01):9.428528e-02,((38:2.997719e-01,(37:3.779787e-02,39:1.294801e-01):3.180555e-01):2.043205e-01,(((((26:6.950202e-03,27:2.038817e-02):1.135887e-01,40:1.084814e-01):2.568061e-02,(34:1.334003e-01,((24:3.747069e-03,32:2.325172e-03):1.338868e-01,19:2.655111e-01):1.049504e-02):1.904169e-02):5.180126e-02,(28:1.313297e-01,35:2.172756e-01):8.187488e-02):1.041896e-01,(33:1.210654e-01,20:7.573614e-02):3.611317e-01):8.490081e-02):1.694497e-01,1:3.201705e-01);
   tree gen.199500 = [&U] (((((2:4.387418e-01,(29:3.015765e-01,25:2.399215e-01):3.654032e-01):9.001203e-02,4:5.461621e-01):1.119549e-01,((42:6.187453e-01,((36:4.486918e-01,(((30:4.588770e-02,41:2.479237e-02):3.753992e-02,((23:4.888033e-03,21:2.845466e-03):2.026195e-04,22:8.575318e-04):4.462608e-02):2.308563e-02,(44:1.973824e-03,43:6.761470e-04):1.091651e-01):8.851035e-02):3.803316e-01,3:6.237478e-01):8.036777e-02):1.077803e-01,((45:1.913852e-01,46:5.511408e-01):6.026145e-01,(6:1.169077e+00,(((11:1.100707e+00,(12:1.379201e+00,(9:7.982799e-01,5:9.430944e-01):5.882688e-01):1.425718e-01):1.228067e-01,(((13:2.040076e+00,16:2.109555e+00):1.522953e-01,(17:1.416168e+00,18:2.163953e+00):6.787393e-01):3.329248e-01,10:1.157071e+00):2.617096e-01):3.200196e-02,(14:1.303570e+00,(15:1.095917e+00,(7:1.146901e+00,8:9.966962e-01):1.364598e-01):8.274260e-02):1.975396e-01):7.221241e-02):8.191548e-01):6.968027e-02):7.656412e-02):1.683637e-01,31:6.471494e-01):4.938755e-02,((38:3.593908e-01,(39:3.702083e-01,37:2.184184e-01):2.928148e-01):1.488672e-01,((20:4.846133e-02,33:1.287203e-01):3.793156e-01,((34:1.542473e-01,(35:2.313323e-01,28:1.405737e-01):4.419489e-02):3.684814e-02,((((27:7.579089e-03,26:1.802085e-03):9.070281e-02,40:1.118813e-01):3.593704e-02,(32:1.207093e-02,24:6.104339e-03):1.585537e-01):1.262365e-02,19:2.703103e-01):5.901952e-02):8.015012e-02):8.209050e-02):1.838434e-01,1:3.504094e-01);
   tree gen.200000 = [&U] (((((2:4.568812e-01,(29:4.271218e-01,25:2.344600e-01):3.582564e-01):1.401902e-01,4:5.687427e-01):1.412782e-01,((42:5.735792e-01,((36:4.500599e-01,((22:3.289621e-04,(23:1.123293e-03,21:8.968162e-04):3.158121e-03):3.814994e-02,((44:6.290225e-03,43:1.930794e-04):1.136784e-01,(30:4.778489e-02,41:4.115811e-02):8.082691e-02):2.469370e-02):1.295339e-01):3.776080e-01,3:6.495362e-01):8.369052e-02):1.392312e-01,((45:1.623725e-01,46:2.470248e-01):6.275292e-01,(6:1.217412e+00,(((11:1.146215e+00,(12:1.436223e+00,(9:8.312842e-01,5:9.820859e-01):6.125903e-01):1.233840e-01):1.278840e-01,(14:1.357466e+00,(15:1.141227e+00,(7:1.194318e+00,8:1.037904e+00):1.939630e-01):1.550124e-01):1.273389e-01):3.332505e-02,(((13:2.124422e+00,16:2.288979e+00):1.585918e-01,(17:1.406140e+00,18:2.253420e+00):6.476480e-01):3.466894e-01,10:1.204909e+00):2.725298e-01):7.519798e-02):8.530222e-01):1.539586e-01):5.182309e-02):1.753246e-01,31:6.739053e-01):8.084471e-02,((38:3.290546e-01,(39:3.824269e-01,37:3.526124e-01):1.108446e-01):1.869425e-01,((20:5.046493e-02,33:1.340421e-01):4.307802e-01,((34:1.606245e-01,(35:2.408966e-01,28:1.463856e-01):4.602210e-02):5.044288e-02,(((32:4.230941e-03,24:6.356719e-03):1.651090e-01,19:2.814861e-01):1.314557e-02,((27:7.892440e-03,26:1.358303e-03):9.445285e-02,40:1.165070e-01):1.568320e-02):5.899254e-02):8.346387e-02):8.548447e-02):1.914443e-01,1:3.648968e-01);
   tree gen.200500 = [&U] (((45:6.865989e-01,(((46:1.135452e+00,42:4.255896e-01):3.276334e-02,(3:5.858174e-01,((((30:5.317906e-02,41:2.335803e-02):2.868224e-02,(44:4.523099e-03,43:2.466160e-04):1.037206e-01):3.190051e-02,((22:3.928626e-03,21:7.857145e-03):3.422398e-03,23:1.340305e-03):3.181445e-02):1.351023e-01,36:3.148383e-01):3.122448e-01):1.227376e-01):1.917180e-01,(((6:1.239780e+00,(((12:1.483887e+00,(9:9.231078e-01,5:9.392597e-01):6.280667e-01):1.735691e-01,11:1.011092e+00):1.957722e-01,((15:9.829593e-01,(7:1.056021e+00,8:1.032622e+00):2.232756e-01):6.080643e-02,14:1.225633e+00):1.769983e-01):9.855474e-02):5.092051e-02,(((17:1.441047e+00,18:2.194881e+00):7.223905e-01,(13:1.878925e+00,16:2.054581e+00):2.576823e-01):3.038475e-01,10:1.115495e+00):2.825846e-01):8.617044e-01,(4:5.878537e-01,(2:3.704957e-01,(25:2.068316e-01,29:4.468546e-01):1.354313e-01):1.318922e-01):4.035564e-02):8.472919e-02):8.444533e-02):6.747741e-02,31:6.304772e-01):8.920788e-02,((38:3.195440e-01,(37:2.018550e-01,39:4.177870e-01):1.695582e-01):2.161218e-01,(((((34:1.374411e-01,(19:2.624805e-01,(24:4.219461e-03,32:1.193246e-02):1.323586e-01):3.282190e-02):1.034460e-02,40:1.122831e-01):1.712027e-02,(26:5.501347e-03,27:8.758170e-03):9.624223e-02):4.900923e-02,(28:1.815172e-01,35:2.734436e-01):6.748024e-02):1.047942e-01,(33:1.178955e-01,20:5.954103e-02):3.232981e-01):7.490171e-02):1.582658e-01,1:3.165160e-01);
   tree gen.201000 = [&U] (((((2:4.747345e-01,(29:3.812100e-01,25:2.316866e-01):1.590930e-01):1.073699e-01,4:5.574662e-01):1.275743e-01,((42:6.638102e-01,((36:4.411365e-01,(((21:1.396209e-03,22:1.540473e-03):2.158026e-03,23:4.558663e-04):8.775301e-03,((44:1.864145e-03,43:2.825859e-04):1.289999e-01,(30:4.805558e-02,41:4.198746e-02):6.475517e-02):4.092805e-02):1.280853e-01):3.057572e-01,3:6.366578e-01):1.474410e-01):7.892414e-02,((45:1.017626e-01,46:6.011999e-01):7.744158e-01,((((13:1.837211e+00,16:2.243596e+00):1.488294e-01,(17:1.378260e+00,18:2.303317e+00):6.348070e-01):3.398155e-01,10:1.181019e+00):3.033490e-01,(((11:1.123488e+00,(12:1.407747e+00,(9:8.148023e-01,5:9.626140e-01):5.916119e-01):1.683105e-01):1.243899e-01,(14:1.218716e+00,(15:1.158148e+00,(7:1.170639e+00,8:1.017325e+00):1.133988e-01):1.568400e-01):1.248141e-01):1.070279e-01,6:1.193274e+00):7.030094e-02):7.325328e-01):6.190028e-02):9.077390e-02):1.718484e-01,31:6.605437e-01):9.766497e-02,(((39:1.064067e-01,37:9.738285e-02):3.607526e-01,38:2.352180e-01):2.088839e-01,((20:4.946436e-02,33:1.497547e-01):4.222391e-01,((34:1.574398e-01,(35:2.671208e-01,28:1.535147e-01):5.207799e-02):5.603915e-02,((40:1.141970e-01,((32:1.203882e-02,24:3.686267e-03):1.642213e-01,(27:1.224915e-02,26:3.093641e-03):7.076305e-02):1.625808e-02):2.184585e-02,19:2.759051e-01):3.631924e-02):8.798421e-02):8.630011e-02):1.835794e-01,1:3.543589e-01);
   tree gen.201500 = [&U] (((45:7.132349e-01,(((46:1.009485e+00,42:2.648390e-01):2.802852e-01,(3:6.567130e-01,((((30:5.846904e-02,41:4.814638e-02):1.054773e-01,(22:6.265266e-03,(21:8.161956e-03,23:1.585148e-03):3.745119e-04):2.509308e-02):3.667068e-02,(44:4.474133e-03,43:6.480324e-04):1.323086e-01):1.424287e-01,36:3.270522e-01):2.595465e-01):8.884780e-02):2.199867e-01,(((2:3.848687e-01,(25:3.492620e-01,29:4.018375e-01):2.473989e-01):1.370088e-01,((6:1.249568e+00,(((12:1.500612e+00,(9:9.459224e-01,5:9.756974e-01):7.106815e-01):1.175528e-01,11:1.050317e+00):2.059179e-01,((15:1.021092e+00,(7:1.096988e+00,8:1.072682e+00):1.741711e-01):9.983838e-02,14:1.256442e+00):1.617314e-01):1.282717e-01):1.022857e-01,(((17:1.496951e+00,18:2.423600e+00):6.925967e-01,(13:1.951816e+00,16:2.134287e+00):2.676788e-01):2.223503e-01,10:1.158770e+00):2.935472e-01):8.391486e-01):2.978285e-02,4:6.106589e-01):8.329526e-02):3.591440e-02):1.384706e-01,31:6.401635e-01):9.266862e-02,((38:2.939523e-01,(37:2.495181e-02,39:3.094485e-01):3.540767e-01):1.583577e-01,((((40:1.166390e-01,(26:5.188147e-03,27:9.782195e-03):1.041185e-01):1.373553e-02,(34:1.427730e-01,(19:2.726632e-01,(24:2.595126e-03,32:6.220088e-03):1.641836e-01):3.780246e-03):1.353254e-02):4.402647e-02,(28:1.115830e-01,35:2.101246e-01):6.463995e-02):8.812685e-02,(33:1.224692e-01,20:7.680952e-02):3.358402e-01):9.974670e-02):1.591706e-01,1:3.866717e-01);
   tree gen.202000 = [&U] ((31:6.112761e-01,((4:6.037985e-01,((25:1.718366e-01,29:3.141343e-01):2.439976e-01,2:3.708584e-01):1.387285e-01):1.075105e-01,(((46:7.831778e-01,45:3.750690e-02):5.997639e-01,(6:1.079766e+00,((((12:1.302329e+00,(5:8.757700e-01,9:9.351848e-01):7.161344e-01):1.780798e-01,11:1.032691e+00):1.308136e-01,((15:1.020595e+00,(7:1.064174e+00,8:9.699139e-01):2.473726e-01):1.434213e-01,14:1.207042e+00):1.408530e-01):7.552390e-02,(10:1.185673e+00,((13:1.745667e+00,16:2.114475e+00):2.610437e-01,(18:2.079833e+00,17:1.500258e+00):8.427824e-01):2.997373e-01):3.084341e-01):1.235167e-01):6.998688e-01):9.243615e-02,((42:2.416534e-01,(36:2.667502e-01,((41:2.629082e-02,30:7.230771e-02):2.269928e-02,((44:6.012975e-03,43:3.966622e-03):1.413063e-01,(22:7.583115e-04,(21:1.558414e-03,23:2.959159e-04):3.041257e-03):2.893588e-02):2.586061e-02):1.579303e-01):9.273620e-02):2.284601e-01,3:6.811975e-01):2.324458e-01):9.941592e-02):1.895805e-01):1.135796e-01,(((33:1.319693e-01,20:7.459396e-02):4.105936e-01,(((((24:3.491963e-03,32:4.838282e-03):1.438816e-01,19:2.735391e-01):1.765582e-04,34:1.452565e-01):1.537411e-02,(40:1.352264e-01,(26:1.503763e-03,27:9.101773e-03):8.328640e-02):2.720016e-02):4.797053e-02,(35:2.486248e-01,28:1.421696e-01):6.443702e-02):1.110942e-01):8.383241e-02,(38:2.083935e-01,(39:9.964339e-02,37:1.551807e-01):2.453708e-01):2.648486e-01):1.721140e-01,1:3.533624e-01);
   tree gen.202500 = [&U] ((31:6.099723e-01,((4:6.025106e-01,((25:2.264960e-01,29:3.134642e-01):2.610553e-01,2:3.700673e-01):1.384326e-01):7.813016e-02,(((46:4.181657e-01,45:3.742690e-02):5.984846e-01,(6:1.077462e+00,((((12:1.299551e+00,(5:8.739020e-01,9:8.922487e-01):5.590567e-01):2.542620e-01,11:1.030488e+00):1.305346e-01,((15:1.018418e+00,(7:1.041898e+00,8:9.678451e-01):2.468449e-01):1.164325e-01,14:1.204467e+00):1.498676e-01):7.956139e-02,(10:1.183144e+00,((13:1.741943e+00,16:2.109965e+00):2.044571e-01,(18:2.075397e+00,17:1.497058e+00):8.409848e-01):3.624661e-01):3.077762e-01):1.232532e-01):6.983760e-01):1.251936e-01,((42:2.459566e-01,(36:2.661812e-01,(((44:3.461612e-03,43:2.596304e-03):1.435260e-01,(41:4.412757e-02,30:3.109561e-02):5.662626e-02):4.235570e-02,(21:1.364319e-03,(23:7.897821e-04,22:4.248855e-04):1.329712e-03):1.743362e-02):1.414350e-01):7.496230e-02):2.268773e-01,3:6.797445e-01):2.319500e-01):4.944983e-02):1.891762e-01):7.763066e-02,(((33:1.247803e-01,20:7.443485e-02):3.900885e-01,((((34:1.449466e-01,(24:9.273000e-03,32:9.323658e-03):1.460635e-01):7.442329e-04,19:2.667541e-01):1.744462e-02,(40:8.768957e-02,(26:1.500555e-03,27:9.082359e-03):8.759118e-02):3.117756e-02):4.806268e-02,(35:2.480945e-01,28:1.418664e-01):5.833531e-02):7.949921e-02):6.221281e-02,(38:2.855662e-01,(39:1.471771e-01,37:1.035620e-01):2.119038e-01):2.642836e-01):1.717469e-01,1:3.526086e-01);
   tree gen.203000 = [&U] ((((((((((30:4.718744e-02,41:5.199078e-02):6.425983e-02,(23:1.465697e-04,(22:3.166311e-03,21:1.802294e-03):1.054266e-03):3.769911e-02):1.580173e-02,(44:1.484531e-03,43:7.683762e-04):1.688332e-01):1.362982e-01,36:3.123934e-01):2.522630e-01,3:6.382840e-01):1.175212e-01,(46:8.868483e-01,42:1.737491e-01):4.607534e-01):1.424948e-01,(((2:4.508111e-01,(25:2.769453e-01,29:3.929420e-01):2.383293e-01):1.457882e-01,(((((12:1.458501e+00,(9:8.539423e-01,5:9.483170e-01):6.309352e-01):1.585349e-01,11:1.080278e+00):1.945491e-01,((15:1.058637e+00,(7:1.066204e+00,8:1.076083e+00):1.692834e-01):1.245887e-01,14:1.190989e+00):1.417681e-01):9.334350e-02,(((17:1.640150e+00,18:2.355588e+00):8.923732e-01,(13:1.771707e+00,16:2.074393e+00):3.629892e-01):2.818473e-01,10:1.136677e+00):2.221330e-01):7.436750e-02,6:1.214502e+00):8.156000e-01):6.598027e-02,4:5.935223e-01):9.028963e-02):1.487548e-02,45:7.517982e-01):1.342330e-01,31:6.221989e-01):1.209149e-01,((38:3.756488e-01,(37:1.015620e-01,39:3.161809e-01):2.560907e-01):1.373804e-01,(((((40:1.133658e-01,(26:9.066964e-03,27:9.556086e-03):9.785534e-02):2.089772e-02,((24:2.552201e-03,32:1.300354e-02):1.127465e-01,19:2.661465e-01):2.391101e-02):3.919058e-03,34:1.261576e-01):5.574644e-02,(28:1.217748e-01,35:2.971782e-01):5.885698e-02):9.833692e-02,(33:1.035318e-01,20:7.465406e-02):4.679042e-01):1.014324e-01):1.547039e-01,1:3.746608e-01);
   tree gen.203500 = [&U] ((31:6.182329e-01,((4:6.106702e-01,((25:1.826737e-01,29:3.736882e-01):2.645906e-01,2:3.798326e-01):2.008250e-01):1.021186e-01,(((46:5.570259e-01,45:2.231481e-02):6.493500e-01,(6:1.263015e+00,((((12:1.317151e+00,(5:9.720857e-01,9:9.043322e-01):5.666278e-01):2.577054e-01,11:1.044443e+00):1.017721e-01,((15:1.062597e+00,(7:1.056008e+00,8:1.018903e+00):1.242809e-01):9.680494e-02,14:1.224511e+00):1.845263e-01):7.957668e-02,(10:1.199167e+00,((13:1.765534e+00,16:2.138540e+00):2.483612e-01,(18:2.390963e+00,17:1.517333e+00):6.724790e-01):2.674529e-01):2.890325e-01):1.002130e-01):7.078338e-01):1.266649e-01,(((42:2.591979e-01,36:2.730609e-01):1.426195e-02,(((41:4.878806e-02,30:5.143950e-02):3.435289e-02,(44:2.979295e-03,43:1.496575e-03):1.239086e-01):5.601969e-02,(23:6.754723e-04,(21:5.403268e-04,22:1.108064e-03):2.577014e-03):2.451445e-02):1.538240e-01):2.780398e-01,3:6.889501e-01):2.350912e-01):8.144347e-02):1.814021e-01):9.864140e-02,(((33:1.259604e-01,20:6.274957e-02):3.953713e-01,(((19:2.703666e-01,((24:5.319814e-03,32:1.305494e-02):1.263318e-01,34:1.029581e-01):3.107071e-02):2.561643e-02,(40:1.229952e-01,(26:6.190581e-03,27:1.266327e-02):9.507533e-02):1.291320e-02):5.170686e-02,(35:2.658350e-01,28:1.748448e-01):4.207122e-02):1.075536e-01):8.980157e-02,(38:2.687432e-01,(39:6.726629e-02,37:4.570484e-02):2.604636e-01):3.146793e-01):1.581201e-01,1:3.573839e-01);
   tree gen.204000 = [&U] ((31:6.222344e-01,((4:6.146228e-01,((25:1.838560e-01,29:3.837140e-01):2.663032e-01,2:3.822911e-01):2.021248e-01):8.452748e-02,(((46:6.315737e-01,45:5.290929e-02):6.535529e-01,(6:1.228610e+00,((((12:1.325676e+00,(5:9.783775e-01,9:9.101854e-01):6.086943e-01):1.782565e-01,11:1.051203e+00):1.024309e-01,((15:1.069475e+00,(7:1.062843e+00,8:1.089394e+00):1.280513e-01):9.743151e-02,14:1.232436e+00):1.857207e-01):9.091023e-02,(10:1.206929e+00,((13:1.776961e+00,16:2.152381e+00):3.030006e-01,(18:2.406438e+00,17:1.527154e+00):7.277351e-01):2.691840e-01):1.698567e-01):9.189545e-02):7.124153e-01):1.274847e-01,(((42:2.608755e-01,36:2.684526e-01):1.453193e-02,(((41:8.097211e-03,30:5.177244e-02):4.119512e-02,(44:2.998579e-03,43:2.803831e-03):1.247106e-01):5.638227e-02,(21:1.085369e-03,(23:9.600074e-04,22:5.137273e-03):3.569465e-04):2.359656e-02):1.548196e-01):2.798394e-01,3:6.934093e-01):2.366129e-01):8.197062e-02):1.627521e-01):1.273808e-01,(((33:1.267756e-01,20:5.117008e-02):3.979303e-01,(((19:2.721166e-01,((24:5.354246e-03,32:8.360720e-03):9.234751e-02,34:1.036245e-01):3.127181e-02):2.578223e-02,(40:1.237913e-01,(26:3.246035e-03,27:1.274523e-02):9.569071e-02):2.392973e-02):4.318828e-02,(35:2.675556e-01,28:1.759765e-01):8.603765e-02):1.200724e-01):9.038281e-02,(38:1.718574e-01,(39:7.143580e-02,37:1.830997e-01):1.654775e-01):3.212419e-01):1.591436e-01,1:3.596971e-01);
   tree gen.204500 = [&U] ((31:6.204269e-01,((4:6.128373e-01,((25:1.833220e-01,29:3.825993e-01):2.140940e-01,2:3.811805e-01):2.015376e-01):6.122948e-02,(((46:6.297390e-01,45:1.728182e-01):6.516543e-01,(((10:1.203423e+00,((13:1.771799e+00,16:2.098819e+00):1.606369e-01,(18:2.399447e+00,17:1.522717e+00):7.256211e-01):2.684020e-01):1.715110e-01,(((12:1.321825e+00,(5:9.755353e-01,9:9.075414e-01):6.069261e-01):1.392246e-01,11:1.048150e+00):1.640279e-01,((15:1.066368e+00,(7:1.051253e+00,8:1.086229e+00):1.794012e-01):9.714848e-02,14:1.228856e+00):1.851811e-01):9.064614e-02):8.414747e-02,6:1.225040e+00):7.103457e-01):1.811713e-01,(((42:1.197421e-01,36:1.751890e-01):1.203710e-01,((23:6.776511e-04,(21:3.885151e-03,22:1.139135e-03):9.604373e-04):6.663495e-03,((41:8.215375e-03,30:4.312266e-02):7.235870e-02,(44:2.598267e-03,43:2.150452e-03):1.318410e-01):4.043117e-02):1.830855e-01):2.790265e-01,3:6.913949e-01):2.359255e-01):6.358912e-02):1.937055e-01):7.654897e-02,(((33:1.264074e-01,20:5.449759e-02):3.967744e-01,(((19:2.616194e-01,((24:6.909529e-03,32:8.336433e-03):9.207925e-02,34:7.531596e-02):5.953773e-02):2.927334e-02,(40:1.037504e-01,(26:3.236605e-03,27:1.270820e-02):8.431856e-02):3.397497e-02):4.396555e-02,(35:2.667783e-01,28:1.754653e-01):3.878036e-02):1.197236e-01):9.012025e-02,(38:1.713581e-01,(39:7.122828e-02,37:1.825678e-01):2.216211e-01):3.203087e-01):1.586813e-01,1:3.586522e-01);
   tree gen.205000 = [&U] ((31:6.266476e-01,((4:6.363482e-01,((25:2.433490e-01,29:3.972773e-01):2.162614e-01,2:3.958041e-01):1.913049e-01):7.076468e-02,(((46:1.044688e+00,45:1.987295e-01):5.465746e-01,(((10:1.249591e+00,((13:1.839772e+00,16:2.057895e+00):3.496426e-01,(18:2.221758e+00,17:1.581135e+00):7.534588e-01):2.711349e-01):3.206424e-01,(((12:1.372535e+00,(5:8.957689e-01,9:9.423582e-01):6.279433e-01):1.445658e-01,11:1.088361e+00):2.013857e-01,((15:1.107278e+00,(7:1.091583e+00,8:1.127901e+00):1.861716e-01):7.914495e-02,14:1.276000e+00):1.646510e-01):1.069589e-01):8.737570e-02,6:1.159849e+00):7.758369e-01):6.289730e-02,(((42:6.664048e-02,36:1.819099e-01):1.014449e-01,((23:6.489230e-04,(21:7.821861e-04,22:2.785208e-03):3.970551e-03):1.632672e-02,((41:8.530549e-03,30:5.258237e-02):7.152245e-02,(44:3.387270e-03,43:4.440319e-04):1.368989e-01):4.198227e-02):1.322349e-01):2.897310e-01,3:7.179196e-01):2.449765e-01):6.602865e-02):2.011368e-01):1.136456e-01,(((33:1.312568e-01,20:8.166638e-02):4.119962e-01,(((19:2.716562e-01,((24:1.348898e-02,32:8.656251e-03):4.947373e-02,34:7.657176e-02):7.762200e-02):1.958441e-02,(40:1.121968e-01,(26:5.491267e-03,27:1.319574e-02):8.755335e-02):4.686510e-02):4.565224e-02,(35:2.770130e-01,28:1.600648e-01):1.812625e-02):1.006086e-01):9.357761e-02,(38:1.779321e-01,(39:2.618526e-01,37:3.277359e-01):1.155623e-01):3.415979e-01):1.647689e-01,1:3.724115e-01);
   tree gen.205500 = [&U] ((((((42:4.686995e-01,(45:3.470742e-01,46:1.187282e+00):2.450706e-01):1.252904e-01,((6:1.225445e+00,(((17:1.405606e+00,18:2.144335e+00):6.692546e-01,(13:2.142804e+00,16:2.178242e+00):1.926134e-01):3.999450e-01,10:1.214523e+00):2.305846e-01):2.432911e-02,((11:1.029910e+00,(12:1.526403e+00,(9:8.303650e-01,5:9.211534e-01):6.774220e-01):1.736309e-01):1.526835e-01,(14:1.144762e+00,(15:1.116115e+00,(7:1.150739e+00,8:1.046186e+00):1.103352e-01):1.714620e-01):1.830996e-01):1.677492e-01):6.933483e-01):1.605301e-01,((36:3.086232e-01,((21:3.568653e-03,(22:5.716629e-04,23:1.575029e-04):9.393339e-04):3.481106e-02,((44:4.164887e-03,43:1.818753e-03):1.951994e-01,(30:6.803634e-02,41:2.806038e-02):5.753427e-02):2.332274e-03):1.398887e-01):2.267563e-01,3:6.725760e-01):2.212757e-01):1.106146e-01,((2:4.462473e-01,(29:5.115597e-01,25:3.255770e-01):1.196560e-01):1.681221e-01,4:5.732810e-01):1.140275e-01):1.271825e-01,31:7.375956e-01):9.924897e-02,((38:2.361832e-01,(39:1.813134e-01,37:1.769169e-01):1.885758e-01):2.801191e-01,((20:7.189782e-02,33:1.298394e-01):3.973761e-01,((34:1.214236e-01,(((32:9.835533e-03,24:2.146066e-03):1.281571e-01,19:3.016605e-01):1.099000e-02,(40:1.079716e-01,(27:1.232475e-02,26:5.054287e-03):9.864118e-02):4.001273e-02):1.474469e-03):5.151084e-02,(35:1.910255e-01,28:1.348280e-01):5.163241e-02):1.170957e-01):9.408608e-02):1.887874e-01,1:3.597099e-01);
   tree gen.206000 = [&U] ((31:6.948450e-01,((4:6.344525e-01,((25:2.238391e-01,29:3.960938e-01):2.323655e-01,2:3.946251e-01):1.850860e-01):7.055388e-02,(((46:6.214158e-01,45:2.953947e-01):4.241947e-01,((((12:1.368447e+00,(5:8.931005e-01,9:9.395510e-01):6.260727e-01):2.044705e-01,11:1.085119e+00):1.680446e-01,((15:1.103980e+00,(7:1.088331e+00,8:1.134247e+00):1.856170e-01):8.722826e-02,14:1.272199e+00):1.748321e-01):5.095268e-02,(6:1.156394e+00,(10:1.245868e+00,((13:1.975985e+00,16:2.051765e+00):1.689061e-01,(18:2.215140e+00,17:1.600423e+00):6.980726e-01):3.412002e-01):2.237059e-01):9.830829e-02):7.938214e-01):1.429821e-01,(((42:6.758712e-02,36:1.496111e-01):1.852516e-01,((23:1.891737e-03,(21:2.044405e-03,22:1.923767e-04):2.659613e-03):3.887995e-02,((41:4.273892e-03,30:8.411864e-02):5.305675e-03,(44:3.377180e-03,43:2.951473e-04):1.424481e-01):5.234849e-02):1.421516e-01):2.580250e-01,3:6.594839e-01):2.082793e-01):1.644365e-01):1.803504e-01):9.814788e-02,(((33:9.914408e-02,20:9.498952e-02):4.556351e-01,(((19:2.708469e-01,((24:4.475598e-03,32:1.491598e-02):9.659311e-03,34:1.424561e-02):1.053454e-01):2.823844e-02,(40:1.219092e-01,(26:5.474909e-03,27:1.315643e-02):6.813831e-02):4.772125e-02):4.551625e-02,(35:2.761878e-01,28:1.166520e-01):7.308450e-02):1.140698e-01):8.432881e-02,(38:2.735812e-01,(39:3.530082e-01,37:1.757348e-01):1.907071e-01):1.860189e-01):1.642781e-01,1:3.713021e-01);
   tree gen.206500 = [&U] ((31:5.829205e-01,((((2:3.582392e-01,(29:3.602254e-01,25:2.533503e-01):1.857865e-01):1.830925e-01,(6:1.114773e+00,((10:1.239552e+00,((13:2.145441e+00,16:2.112678e+00):1.129260e-01,(17:1.599204e+00,18:2.352283e+00):6.881193e-01):4.115280e-01):1.916450e-01,(((12:1.299279e+00,(5:8.791052e-01,9:8.879691e-01):6.485768e-01):2.038290e-01,11:1.035882e+00):1.741147e-01,((15:1.071762e+00,(8:1.043698e+00,7:1.216031e+00):1.799234e-01):1.041024e-01,14:1.301836e+00):1.637739e-01):1.521235e-01):7.069540e-02):7.752493e-01):3.387768e-02,4:6.236512e-01):1.187132e-01,((45:4.493577e-01,(42:3.488795e-02,46:3.824474e-01):1.734312e-01):5.262021e-01,((36:2.961696e-01,(((41:1.661814e-02,30:4.766809e-02):9.000969e-02,(44:4.369590e-03,43:1.929875e-04):1.464039e-01):2.743380e-02,((21:3.817288e-04,22:5.712414e-03):1.617275e-03,23:2.425234e-04):2.721655e-02):1.531008e-01):2.005081e-01,3:6.464061e-01):1.561914e-01):1.382744e-01):1.160002e-01):1.169312e-01,(((20:7.306466e-02,33:1.022043e-01):3.824281e-01,((((32:4.363646e-03,24:2.586307e-03):1.287899e-01,(19:2.664625e-01,34:1.173909e-01):1.822157e-02):1.858793e-02,(40:1.099359e-01,(26:3.017362e-03,27:1.438763e-02):6.803915e-02):2.436952e-02):4.664179e-02,(28:1.343229e-01,35:2.676487e-01):6.315883e-02):1.316556e-01):1.017666e-01,((39:3.144441e-01,37:4.708551e-01):7.932004e-02,38:2.239962e-01):2.849414e-01):1.740889e-01,1:3.435247e-01);
   tree gen.207000 = [&U] (((((((6:1.200019e+00,(((11:1.030278e+00,(12:1.526947e+00,(9:8.306612e-01,5:9.214820e-01):7.332219e-01):1.662826e-01):1.149185e-01,(14:1.262803e+00,(15:1.116513e+00,(7:1.151150e+00,8:1.046559e+00):1.733425e-01):1.289405e-01):1.339684e-01):1.231644e-01,(((17:1.687422e+00,18:2.145100e+00):7.170813e-01,(13:1.953784e+00,16:2.179019e+00):1.926821e-01):3.268680e-01,10:1.214957e+00):2.506426e-01):9.343509e-02):6.677655e-01,(45:2.565740e-01,46:1.053126e+00):3.845066e-01):7.385821e-02,42:6.044309e-01):6.378173e-02,((36:3.087333e-01,(((44:2.022560e-03,43:1.531615e-03):1.962156e-01,(23:6.135041e-05,(22:9.676590e-04,21:6.480599e-04):4.520505e-03):1.888874e-02):1.692440e-02,(30:3.730563e-02,41:1.988593e-02):6.629973e-02):9.525881e-02):3.007586e-01,3:6.728159e-01):2.243455e-01):5.302089e-02,((2:4.743318e-01,(29:4.748214e-01,25:3.503877e-01):1.314083e-01):8.777528e-02,4:5.405907e-01):1.208791e-01):1.526794e-01,31:7.378587e-01):8.857955e-02,((38:2.131711e-01,(39:3.567328e-01,37:2.270145e-01):1.937337e-01):2.334600e-01,((20:7.192347e-02,33:1.298857e-01):3.570641e-01,((34:1.230558e-01,((40:1.503929e-01,(27:1.369896e-02,26:2.952174e-03):9.127556e-02):8.879082e-03,((32:1.204088e-02,24:5.388219e-04):1.301693e-01,19:2.916945e-01):2.436446e-02):2.550839e-02):6.243804e-02,(35:2.909011e-01,28:1.360260e-01):1.116741e-02):1.015412e-01):1.006584e-01):1.488825e-01,1:3.892774e-01);
   tree gen.207500 = [&U] (((((((((17:1.424498e+00,18:2.139984e+00):6.194236e-01,(13:1.967042e+00,16:2.095940e+00):2.504434e-01):4.166085e-01,10:1.326541e+00):1.622017e-01,(6:1.114776e+00,(((12:1.417062e+00,(9:9.170865e-01,5:9.444900e-01):5.879474e-01):2.294348e-01,11:1.033813e+00):1.530645e-01,((15:1.161615e+00,(7:1.076940e+00,8:9.346566e-01):1.565635e-01):1.236840e-01,14:1.222048e+00):1.351122e-01):1.113533e-01):5.657844e-02):7.916856e-01,(2:4.549186e-01,(25:1.754053e-01,29:3.333643e-01):2.801901e-01):1.014329e-01):6.040480e-02,4:6.044104e-01):9.376502e-02,((45:3.198639e-01,42:1.099040e-01):5.337639e-01,(46:1.055942e+00,(3:6.244754e-01,((((30:4.778743e-02,41:4.771228e-02):6.156328e-02,(44:4.691646e-03,43:1.543481e-03):1.182998e-01):1.748853e-02,(21:2.978048e-03,(23:1.184915e-05,22:4.417226e-03):3.956327e-03):4.101269e-02):1.184780e-01,36:3.600851e-01):2.596284e-01):5.735787e-02):9.668125e-02):1.641758e-01):1.042751e-01,31:6.582640e-01):8.741680e-02,((38:3.714926e-01,(37:1.332335e-01,39:3.026723e-01):2.296145e-01):1.850228e-01,((((40:1.302428e-01,(26:1.734996e-03,27:5.663969e-03):7.080387e-02):3.378346e-02,(((24:7.276428e-03,32:5.399764e-03):8.708597e-02,34:1.174727e-01):4.376690e-02,19:2.560448e-01):9.582650e-03):5.840073e-02,(28:1.584606e-01,35:2.655761e-01):6.183744e-02):1.219673e-01,(33:9.557508e-02,20:5.416187e-02):4.097530e-01):8.161774e-02):1.874806e-01,1:3.527673e-01);
   tree gen.208000 = [&U] ((31:6.624512e-01,((4:5.452260e-01,((25:2.560710e-01,29:3.958745e-01):2.025945e-01,2:4.345096e-01):1.595252e-01):7.838526e-02,(((46:6.443136e-01,45:4.393771e-01):3.462302e-01,((((12:1.367689e+00,(5:8.926061e-01,9:9.390309e-01):6.814987e-01):1.171300e-01,11:1.104220e+00):1.679515e-01,((15:1.103368e+00,(7:1.087728e+00,8:1.019735e+00):1.992834e-01):7.131664e-02,14:1.196096e+00):2.182249e-01):7.510471e-02,(6:1.155753e+00,(10:1.245179e+00,((13:1.974891e+00,16:2.050629e+00):2.530931e-01,(18:2.488021e+00,17:1.599537e+00):6.845182e-01):2.780862e-01):2.240876e-01):6.371799e-02):6.704805e-01):1.485403e-01,(((42:3.241739e-01,36:2.736148e-01):6.598715e-02,(((44:4.054530e-03,43:2.905404e-03):1.423693e-01,(41:3.830237e-02,30:5.578062e-02):3.387500e-02):3.018161e-02,((23:5.299012e-04,22:1.235791e-03):2.702563e-03,21:6.451913e-04):3.166358e-02):1.486723e-01):3.095710e-01,3:6.591188e-01):2.081640e-01):8.243532e-02):1.527103e-01):9.018114e-02,(((33:1.047931e-01,20:9.066430e-02):4.190226e-01,(((19:2.797205e-01,((24:6.495827e-03,32:6.200668e-03):7.281383e-03,34:3.257223e-02):1.150912e-01):1.672219e-02,(40:1.381623e-01,(26:6.854825e-03,27:9.001467e-03):1.068727e-01):1.884882e-02):4.173730e-02,(35:2.760349e-01,28:1.697040e-01):3.471836e-02):9.306207e-02):1.024496e-01,(38:3.345753e-01,(39:2.326423e-01,37:1.834231e-01):1.677796e-01):2.468708e-01):1.431573e-01,1:3.710965e-01);
   tree gen.208500 = [&U] ((31:6.654803e-01,((4:5.477191e-01,((25:2.499868e-01,29:3.976847e-01):2.189726e-01,2:4.364964e-01):1.531143e-01):7.874368e-02,(((46:7.053584e-01,45:4.413862e-01):2.493651e-01,((((12:1.373943e+00,(5:8.966876e-01,9:9.063434e-01):6.100714e-01):1.741353e-01,11:1.109269e+00):1.844329e-01,((15:1.108414e+00,(7:1.092702e+00,8:1.024398e+00):1.360526e-01):8.083965e-02,14:1.201566e+00):2.016955e-01):7.544813e-02,(6:1.047462e+00,(10:1.250872e+00,((13:1.983922e+00,16:2.060006e+00):2.542503e-01,(18:2.499398e+00,17:1.606851e+00):7.825586e-01):2.793577e-01):1.582355e-01):6.148664e-02):6.735463e-01):2.665345e-01,(((42:9.106699e-02,36:2.145574e-01):1.620533e-01,((41:3.295854e-02,30:5.603568e-02):2.886284e-02,((44:2.410139e-03,43:2.421535e-04):1.473122e-01,(21:7.032460e-04,(22:8.478513e-04,23:5.509160e-04):1.996375e-03):3.078573e-02):3.162911e-02):1.006246e-01):2.562932e-01,3:6.621327e-01):2.091159e-01):8.281226e-02):1.303480e-01):9.059351e-02,(((33:1.052723e-01,20:6.078333e-02):4.209386e-01,(((19:2.809995e-01,((24:3.851057e-03,32:9.262855e-03):1.009995e-02,34:1.791735e-02):1.156174e-01):2.423788e-02,(40:1.387940e-01,(26:6.886170e-03,27:6.130929e-03):1.136885e-01):2.487502e-02):4.192815e-02,(35:2.772971e-01,28:1.657510e-01):3.487711e-02):9.348760e-02):1.029180e-01,(38:2.190082e-01,(39:2.337061e-01,37:1.842618e-01):1.685468e-01):3.217226e-01):1.438119e-01,1:3.727934e-01);
   tree gen.209000 = [&U] ((31:7.098432e-01,((4:5.475890e-01,((25:2.499274e-01,29:3.975903e-01):2.189206e-01,2:4.363928e-01):1.530780e-01):1.432763e-01,(((46:7.914769e-01,45:4.412814e-01):2.493058e-01,(6:1.047214e+00,((((12:1.373617e+00,(5:8.964746e-01,9:9.061282e-01):6.193648e-01):1.896148e-01,11:1.080610e+00):1.716951e-01,((15:1.108151e+00,(7:1.092443e+00,8:1.024154e+00):2.105236e-01):8.082045e-02,14:1.201280e+00):1.627524e-01):7.580394e-02,(10:1.250575e+00,((13:1.983450e+00,16:2.059517e+00):2.541900e-01,(18:2.580907e+00,17:1.606469e+00):7.377566e-01):2.777845e-01):2.666827e-01):5.669012e-02):6.733863e-01):2.118034e-01,(((42:1.719419e-01,36:2.135464e-01):1.848370e-01,(((44:2.424598e-03,43:2.006209e-04):1.472772e-01,(41:3.295071e-02,30:5.602238e-02):4.207470e-02):1.888851e-02,((23:5.527623e-04,22:5.294935e-04):7.162447e-04,21:2.187744e-03):2.284913e-02):1.127018e-01):2.590450e-01,3:6.619754e-01):2.090662e-01):8.279259e-02):1.303171e-01):9.057199e-02,(((33:1.052473e-01,20:7.350268e-02):4.208386e-01,(((19:2.809328e-01,((24:5.251606e-03,32:1.040624e-02):4.472073e-03,34:1.023715e-02):1.155900e-01):2.423212e-02,(40:1.410620e-01,(26:4.889090e-03,27:1.115214e-02):1.136615e-01):6.613073e-03):6.009779e-02,(35:2.772312e-01,28:1.657116e-01):3.865336e-02):8.077749e-02):1.132163e-01,(38:2.189562e-01,(39:3.140900e-01,37:2.197018e-01):1.420333e-01):2.237555e-01):1.408916e-01,1:3.727049e-01);
   tree gen.209500 = [&U] ((31:7.220620e-01,(((46:5.749035e-01,45:3.121785e-01):4.513821e-01,(6:1.065240e+00,((((12:1.397261e+00,(5:8.342159e-01,9:9.217257e-01):6.300262e-01):2.414370e-01,11:1.099211e+00):1.502645e-01,((15:1.127226e+00,(7:1.111247e+00,8:1.037982e+00):2.456694e-01):8.549690e-02,14:1.221958e+00):1.655539e-01):8.805456e-02,(10:1.272102e+00,((13:1.783644e+00,16:2.094968e+00):1.877822e-01,(18:2.625333e+00,17:1.634122e+00):7.504559e-01):2.825662e-01):2.712733e-01):5.766595e-02):6.849776e-01):1.716050e-01,((((42:1.749016e-01,36:2.172223e-01):9.996942e-02,(((44:2.466334e-03,43:6.097726e-04):1.533221e-01,(22:8.593755e-04,(21:9.429366e-04,23:3.150171e-04):3.714252e-04):4.597730e-02):3.587209e-02,(41:3.351790e-02,30:4.214853e-02):4.279895e-02):1.146418e-01):2.635041e-01,3:6.733703e-01):2.126649e-01,(4:5.570149e-01,((25:2.542295e-01,29:4.044341e-01):1.786304e-01,2:4.439045e-01):1.090783e-01):1.457426e-01):2.312479e-02):1.325603e-01):9.213104e-02,(((33:1.070589e-01,20:7.476790e-02):4.280827e-01,(((19:2.857686e-01,((32:4.457820e-03,34:1.159634e-02):6.371257e-03,24:8.678489e-03):1.147283e-01):2.464924e-02,(40:1.434901e-01,(26:9.478897e-03,27:1.134411e-02):1.156180e-01):2.029542e-03):6.124642e-02,(35:2.820033e-01,28:1.685641e-01):3.953122e-02):9.436898e-02):1.219607e-01,(38:2.059756e-01,(39:3.194966e-01,37:7.680614e-02):2.990560e-01):2.242738e-01):1.433168e-01,1:3.791204e-01);
   tree gen.210000 = [&U] ((31:7.094760e-01,(((46:7.596136e-01,45:4.844550e-01):3.364494e-01,(6:1.119561e+00,((((12:1.372906e+00,(5:8.439451e-01,9:9.056595e-01):6.705915e-01):2.162607e-01,11:1.080051e+00):1.114337e-01,((15:1.262986e+00,(7:1.091878e+00,8:1.019889e+00):2.107040e-01):9.101912e-02,14:1.266794e+00):1.803057e-01):8.651972e-02,(10:1.249928e+00,((13:1.752554e+00,16:2.058451e+00):1.845090e-01,(18:2.579572e+00,17:1.605638e+00):7.373750e-01):2.776409e-01):2.665448e-01):9.497660e-02):7.383466e-01):1.686139e-01,((((42:1.928446e-01,36:1.517778e-01):1.357895e-01,(((44:2.782832e-03,43:9.676016e-04):1.506496e-01,(21:2.424890e-03,(22:2.325729e-03,23:3.670137e-04):1.385006e-03):4.353744e-02):3.524682e-02,(41:3.293367e-02,30:4.141386e-02):4.205294e-02):9.001896e-02):2.581386e-01,3:6.616330e-01):2.533963e-01,(4:5.473058e-01,((25:2.762944e-01,29:3.998075e-01):1.755168e-01,2:4.283934e-01):1.212236e-01):1.432022e-01):2.272171e-02):1.198288e-01):9.052514e-02,(((33:1.051928e-01,20:7.346466e-02):4.206210e-01,((40:1.368291e-01,((26:3.893964e-03,27:8.609621e-03):1.283725e-01,(19:2.807875e-01,((32:4.380118e-03,24:4.499058e-03):1.605758e-02,34:4.219058e-03):1.127285e-01):1.653194e-02):1.554261e-03):6.648157e-02,(35:2.770878e-01,28:1.656259e-01):4.884275e-02):1.192096e-01):1.198348e-01,(38:2.023853e-01,(39:3.139275e-01,37:1.436725e-01):2.919841e-01):2.203646e-01):1.408187e-01,1:3.725121e-01);
   tree gen.210500 = [&U] ((((((3:6.607535e-01,(36:3.483734e-01,((44:5.374259e-03,43:1.580774e-03):1.537501e-01,(((21:4.678755e-03,23:5.861720e-03):5.431268e-03,22:4.807647e-03):4.446669e-02,(30:5.459398e-02,41:1.663744e-02):6.834962e-02):3.933888e-03):1.877693e-01):2.308911e-01):8.873807e-03,42:4.503052e-01):1.999994e-01,((45:1.397237e-01,46:7.968083e-01):4.029515e-01,(((((17:1.411097e+00,18:2.274408e+00):7.753963e-01,(13:1.907570e+00,16:2.139953e+00):2.014010e-01):2.681508e-01,10:1.257470e+00):1.443561e-01,6:1.174113e+00):7.739309e-02,((11:1.011807e+00,(12:1.520917e+00,(9:8.157689e-01,5:9.856662e-01):7.200765e-01):1.800971e-01):1.503664e-01,(14:1.179676e+00,(15:1.103865e+00,(7:1.130512e+00,8:1.027796e+00):1.839426e-01):7.657393e-02):1.871389e-01):1.158545e-01):7.790695e-01):1.548422e-01):7.280356e-02,((2:3.454721e-01,(29:3.574089e-01,25:3.412571e-01):2.880082e-01):2.367893e-01,4:5.620361e-01):1.172673e-01):2.056117e-01,31:7.112887e-01):6.430085e-02,(((39:4.352354e-01,38:1.440392e-01):2.548119e-02,37:4.003333e-01):2.362846e-01,((20:5.398531e-02,33:1.449693e-01):3.854036e-01,((((32:3.182412e-03,24:3.181641e-03):1.399514e-01,19:2.654585e-01):4.044721e-02,((27:1.010304e-02,26:7.161256e-03):9.929561e-02,(40:6.559884e-02,34:7.210452e-02):4.061911e-02):5.675635e-05):6.385755e-02,(35:2.463450e-01,28:1.461622e-01):6.272722e-02):1.212656e-01):1.083240e-01):1.328895e-01,1:3.674282e-01);
   tree gen.211000 = [&U] ((31:7.269138e-01,(((46:8.351728e-01,45:3.124901e-01):3.447188e-01,(6:1.147078e+00,((((12:1.417345e+00,(5:8.646879e-01,9:9.279192e-01):6.768975e-01):1.821905e-01,11:1.106597e+00):1.398959e-01,((15:1.047979e+00,(7:1.118714e+00,8:9.964855e-01):2.145051e-01):9.325622e-02,14:1.295924e+00):1.765145e-01):1.366831e-01,(10:1.214500e+00,((13:1.795629e+00,16:2.109045e+00):2.014798e-01,(18:2.642974e+00,17:1.645102e+00):6.546250e-01):2.844648e-01):2.539600e-01):5.435289e-02):7.564940e-01):1.902527e-01,((((42:9.920747e-02,36:2.013480e-01):1.245175e-01,(((41:3.374312e-02,30:6.682617e-02):3.030084e-02,((23:6.478688e-04,22:2.742943e-03):2.388444e-03,21:2.325713e-03):4.374584e-02):1.761496e-02,(44:6.264475e-03,43:1.294741e-03):1.433076e-01):1.517226e-01):2.942097e-01,3:6.778949e-01):2.596244e-01,(4:5.607577e-01,((25:2.291045e-01,29:4.096341e-01):2.271092e-01,2:3.949616e-01):1.217056e-01):1.179288e-01):5.699306e-02):1.227740e-01):1.253640e-01,(((33:1.077783e-01,20:4.931405e-02):4.309591e-01,(((40:1.478965e-01,(19:2.876888e-01,((32:7.482940e-03,34:2.134597e-03):1.331409e-02,24:3.389977e-03):1.154992e-01):2.272303e-02):3.775606e-03,(26:5.012714e-03,27:8.821231e-03):1.412201e-01):4.092686e-02,(35:2.838982e-01,28:1.696967e-01):5.465578e-02):1.185150e-01):1.227802e-01,(38:3.317082e-01,(39:1.932418e-01,37:1.933630e-01):3.135374e-01):2.257808e-01):1.284901e-01,1:3.938388e-01);
   tree gen.211500 = [&U] ((31:7.198712e-01,((4:5.553249e-01,((25:2.507630e-01,29:4.545934e-01):2.094909e-01,2:3.911351e-01):1.261586e-01):1.007959e-01,((((42:2.675120e-01,36:2.528630e-01):2.985499e-02,(((44:2.334190e-03,43:8.655615e-04):1.546372e-01,(21:1.822390e-03,(22:1.476814e-03,23:6.092333e-04):7.051924e-03):4.734193e-02):1.509511e-02,(41:2.277493e-02,30:6.617873e-02):3.222388e-02):1.197078e-01):2.913593e-01,3:6.713272e-01):2.025234e-01,((46:8.270814e-01,45:4.045859e-01):3.710897e-01,(((10:1.202733e+00,((13:1.778233e+00,16:2.088612e+00):1.995278e-01,(18:2.101997e+00,17:1.638634e+00):6.482827e-01):2.817088e-01):2.514996e-01,6:1.135964e+00):8.513595e-02,(((12:1.465778e+00,(5:8.563105e-01,9:9.189291e-01):6.703395e-01):1.664567e-01,11:1.095876e+00):1.735792e-01,((15:1.037826e+00,(7:1.107876e+00,8:9.868312e-01):2.124269e-01):9.235273e-02,14:1.213386e+00):2.163790e-01):1.018879e-01):7.202871e-01):1.578507e-01):1.029115e-01):1.395712e-01):1.241494e-01,(((33:1.067341e-01,20:4.883628e-02):4.160010e-01,(((40:1.464636e-01,(26:3.738568e-03,27:8.735768e-03):1.174982e-01):2.295848e-02,(19:2.849015e-01,((32:1.043761e-02,24:4.806531e-03):5.138190e-04,34:9.729357e-04):1.226842e-01):1.834927e-02):2.728242e-02,(35:2.811477e-01,28:1.222385e-01):5.412625e-02):1.391219e-01):9.480859e-02,(38:3.284945e-01,(39:3.268607e-01,37:4.242225e-01):3.248536e-02):2.235934e-01):1.272453e-01,1:3.900232e-01);
   tree gen.212000 = [&U] ((31:7.040160e-01,((4:5.430938e-01,((25:2.514493e-01,29:4.445809e-01):2.300295e-01,2:3.825203e-01):1.573011e-01):6.660660e-02,((((42:1.401341e-01,36:2.472937e-01):2.411294e-02,(((44:1.897990e-03,43:1.534647e-03):1.512313e-01,(23:5.088174e-03,(21:5.870874e-03,22:1.069342e-03):1.078601e-03):4.334190e-02):3.029779e-02,(41:2.227331e-02,30:6.576516e-02):2.268780e-02):1.207812e-01):2.849421e-01,3:6.565412e-01):1.980628e-01,((46:8.611741e-01,45:5.359814e-01):1.380144e-01,((6:1.110944e+00,(((12:1.413433e+00,(5:8.374501e-01,9:8.986896e-01):6.555752e-01):2.347564e-01,11:1.071739e+00):1.697561e-01,((15:1.014968e+00,(7:1.097141e+00,8:9.650961e-01):1.591011e-01):7.836838e-02,14:1.186661e+00):1.919070e-01):9.964385e-02):8.326082e-02,(10:1.176243e+00,((13:1.739067e+00,16:2.042610e+00):2.967584e-01,(18:2.055700e+00,17:1.602543e+00):6.340042e-01):2.040514e-01):2.459603e-01):7.044227e-01):7.287470e-02):1.131249e-01):1.364971e-01):1.214150e-01,(((33:1.043833e-01,20:4.776066e-02):3.730184e-01,(((40:1.432377e-01,(26:3.715998e-03,27:6.071695e-03):1.078986e-01):1.587168e-03,(19:2.786266e-01,((32:4.349967e-03,24:4.343570e-03):1.116426e-02,34:1.027654e-02):1.178794e-01):2.112284e-02):4.405809e-02,(35:2.613404e-01,28:1.404755e-01):2.795490e-02):1.360578e-01):9.796365e-02,(38:3.212593e-01,(39:3.196615e-01,37:2.312874e-01):1.140796e-01):2.186687e-01):1.610425e-01,1:3.814329e-01);
   tree gen.212500 = [&U] (((((((36:3.174420e-01,((((23:1.429593e-03,21:8.326007e-05):1.188308e-03,22:1.627187e-03):4.384202e-02,(30:4.689488e-02,41:4.929602e-02):3.412200e-02):1.479128e-02,(44:3.316975e-03,43:4.515120e-04):1.042401e-01):1.239894e-01):1.500056e-01,42:4.385756e-01):1.048142e-01,3:6.286985e-01):2.447262e-01,((45:3.010325e-01,46:7.760529e-01):3.893110e-01,((6:1.123062e+00,(((17:1.449252e+00,18:2.215164e+00):7.543375e-01,(13:1.857881e+00,16:2.084211e+00):2.030821e-01):2.600537e-01,10:1.224715e+00):2.558353e-01):5.633151e-02,((11:9.959369e-01,(12:1.352160e+00,(9:8.051701e-01,5:8.326638e-01):6.622783e-01):2.042416e-01):1.477355e-01,(14:1.148947e+00,(15:1.075111e+00,(7:1.101064e+00,8:1.001024e+00):2.197886e-01):1.113408e-01):1.854118e-01):6.917280e-02):6.184092e-01):2.430525e-01):5.926581e-02,((2:3.876900e-01,(29:3.755333e-01,25:1.969542e-01):2.346877e-01):2.235617e-01,4:5.264903e-01):1.075395e-01):1.116049e-01,31:6.254346e-01):1.278262e-01,((37:2.920561e-01,(39:4.198642e-01,38:1.460780e-01):1.756657e-01):2.261560e-01,((20:6.281591e-02,33:1.389923e-01):4.336864e-01,((((32:1.380163e-02,24:8.237441e-03):1.336546e-01,19:2.675656e-01):2.928448e-02,((40:7.602540e-02,34:5.629365e-02):2.319242e-02,(27:1.263058e-02,26:2.384220e-03):1.080075e-01):5.882414e-03):8.190845e-02,(35:2.673502e-01,28:1.423549e-01):3.807191e-02):1.242632e-01):8.106222e-02):1.294280e-01,1:3.786031e-01);
   tree gen.213000 = [&U] (((((((36:3.255536e-01,((23:4.884569e-04,(22:5.101339e-04,21:3.501021e-04):3.619445e-03):4.520463e-02,((30:9.011375e-02,41:6.423837e-03):3.470333e-02,(44:3.401734e-03,43:6.018765e-04):1.069037e-01):3.535532e-02):1.837441e-01):1.538387e-01,42:3.745153e-01):1.074925e-01,3:6.196207e-01):2.509797e-01,((45:3.745719e-01,46:7.958834e-01):3.992590e-01,((((11:1.021386e+00,(12:1.386712e+00,(9:8.257446e-01,5:8.539408e-01):6.792015e-01):1.526078e-01):1.515106e-01,((7:1.129200e+00,8:1.026603e+00):2.254049e-01,(15:1.102584e+00,14:1.334925e+00):5.514748e-02):1.844376e-01):5.163568e-02,6:1.151760e+00):7.918161e-02,(((17:1.486285e+00,18:2.271768e+00):7.736131e-01,(13:1.905356e+00,16:2.137469e+00):1.813963e-01):2.666988e-01,10:1.256010e+00):2.623726e-01):6.083084e-01):1.716344e-01):7.620554e-02,((2:3.975967e-01,(29:3.851293e-01,25:1.908331e-01):2.906717e-01):2.292744e-01,4:5.399437e-01):1.237173e-01):1.219372e-01,31:6.414163e-01):1.310925e-01,((39:4.305930e-01,(38:2.002385e-01,37:2.995190e-01):1.801545e-01):2.237323e-01,((20:7.454972e-02,33:1.076568e-01):4.447684e-01,(((((32:1.405673e-02,24:6.495024e-03):1.370698e-01,19:2.744027e-01):3.490501e-02,(40:3.161984e-02,34:9.123600e-02):4.818908e-02):6.601868e-03,(27:1.295333e-02,26:4.154431e-03):1.113007e-01):6.389205e-02,(35:2.741818e-01,28:1.459925e-01):5.315670e-02):1.024710e-01):8.313361e-02):1.473679e-01,1:3.882776e-01);
   tree gen.213500 = [&U] ((31:6.396478e-01,(((((36:3.550964e-01,(((23:4.422027e-03,21:1.397795e-04):1.085581e-04,22:4.109353e-04):2.358352e-02,((44:4.066143e-03,43:2.153989e-03):1.503279e-01,(41:3.627236e-02,30:3.198326e-02):8.547000e-02):2.040854e-02):1.705396e-01):2.579300e-01,3:6.562770e-01):1.123203e-02,(42:3.481755e-02,46:3.737324e-01):4.983077e-01):1.962978e-01,45:6.587731e-01):6.330188e-02,(((2:4.217578e-01,(29:3.011292e-01,25:2.177358e-01):1.871226e-01):1.138098e-01,4:5.791873e-01):7.390904e-02,(6:1.155037e+00,((10:1.105090e+00,((13:1.968576e+00,(17:1.484509e+00,18:2.100958e+00):6.965826e-01):1.091144e-01,16:2.175474e+00):2.858790e-01):2.536006e-01,(((12:1.243065e+00,(5:8.765604e-01,9:8.786307e-01):6.229214e-01):1.963429e-01,11:9.870353e-01):1.466110e-01,(14:1.257810e+00,(15:1.096359e+00,(8:9.893027e-01,7:9.845081e-01):2.170884e-01):7.027954e-02):1.728162e-01):8.724821e-02):9.354858e-02):8.025022e-01):7.196557e-02):1.487622e-01):9.353586e-02,(((20:8.047288e-02,33:9.560704e-02):3.856966e-01,((34:1.452383e-01,((19:2.404035e-01,(32:7.961469e-03,24:1.296669e-03):9.547669e-02):2.425471e-02,(40:1.389734e-01,(26:2.488187e-03,27:1.109531e-02):9.216962e-02):2.016220e-02):4.956149e-02):2.796358e-02,(28:1.119841e-01,35:2.383647e-01):8.952334e-02):1.056962e-01):7.493811e-02,((37:2.699936e-01,39:3.756779e-01):9.535968e-02,38:2.906425e-01):1.761482e-01):1.358627e-01,1:3.741766e-01);
   tree gen.214000 = [&U] ((31:6.403911e-01,((4:5.674571e-01,((25:3.654515e-01,29:3.887110e-01):2.914328e-01,2:3.996802e-01):1.488282e-01):7.031688e-02,((((42:6.415166e-02,36:3.324392e-01):1.244871e-01,(((23:2.377016e-03,(21:1.811508e-04,22:2.591959e-03):6.607597e-03):1.424524e-02,(44:2.497419e-03,43:1.671966e-04):1.492417e-01):6.433825e-02,(41:5.267123e-02,30:4.886392e-02):6.872167e-02):1.219330e-01):2.702192e-01,3:5.649166e-01):2.196820e-01,((45:7.674307e-01,(6:1.149599e+00,((10:1.229009e+00,((13:1.817082e+00,16:1.949361e+00):2.178114e-01,(18:2.147919e+00,17:1.582743e+00):8.226960e-01):3.043416e-01):2.483889e-01,(((12:1.294183e+00,(5:8.750183e-01,9:9.390050e-01):5.939963e-01):1.467119e-01,11:1.072390e+00):1.664625e-01,((15:1.060500e+00,(7:1.083170e+00,8:9.975023e-01):1.739774e-01):8.025219e-02,14:1.227454e+00):1.560250e-01):6.531797e-02):5.045412e-02):7.658084e-01):2.014648e-02,46:1.287689e+00):8.108669e-02):9.283471e-02):1.748220e-01):7.220173e-02,(((33:1.072021e-01,20:4.680667e-02):4.496980e-01,((((26:5.493910e-03,27:8.238699e-03):6.247207e-02,40:7.672330e-02):4.860656e-02,(19:2.911258e-01,((34:1.505854e-02,24:1.227250e-03):3.147736e-03,32:1.174745e-02):1.249072e-01):1.592090e-02):3.422702e-02,(35:2.637255e-01,28:1.418849e-01):6.762518e-02):9.116063e-02):1.359423e-01,(38:2.530900e-01,(39:3.713387e-01,37:2.416630e-01):1.009496e-01):1.763712e-01):1.460943e-01,1:3.985440e-01);
   tree gen.214500 = [&U] ((31:6.293383e-01,((((3:6.493547e-01,(36:3.488330e-01,(((22:8.387253e-04,23:1.050976e-03):1.570755e-04,21:1.036527e-04):2.325024e-02,((44:1.915148e-03,43:7.007376e-04):1.511257e-01,(41:3.646487e-02,30:5.018685e-02):6.106460e-02):1.934003e-02):1.714447e-01):2.311597e-01):1.008255e-02,(42:1.376600e-02,46:6.017251e-01):5.195634e-01):1.747301e-01,45:6.622694e-01):1.060701e-01,(((2:4.639493e-01,(29:4.248762e-01,25:3.019083e-01):2.284523e-01):1.182166e-01,4:5.822612e-01):7.430129e-02,(((((12:1.249663e+00,(5:8.812125e-01,9:8.657268e-01):6.262274e-01):1.973849e-01,11:9.922737e-01):1.662190e-01,(14:1.264486e+00,(15:1.102177e+00,(8:9.945532e-01,7:9.897331e-01):1.983228e-01):1.100720e-01):1.439338e-01):1.053016e-01,(10:1.198851e+00,((13:1.979024e+00,16:2.187019e+00):2.602110e-01,(17:1.551970e+00,18:2.278087e+00):7.552552e-01):2.579991e-01):1.794993e-01):6.596638e-02,6:1.161167e+00):8.067613e-01):4.101113e-02):1.421695e-01):6.884095e-02,(((20:6.794251e-02,33:1.015640e-01):3.743361e-01,((34:1.500876e-01,(28:1.464730e-01,35:2.103964e-01):7.371836e-02):3.961003e-02,((19:2.416794e-01,(32:1.476943e-02,24:3.880357e-03):1.618840e-01):2.438343e-02,(40:1.084295e-01,(26:1.636516e-03,27:7.487747e-03):9.494805e-02):1.915246e-02):6.038068e-02):1.168580e-01):6.373600e-02,((37:1.342958e-01,39:2.181261e-01):2.539673e-01,38:1.995220e-01):2.790586e-01):1.595111e-01,1:3.612503e-01);
   tree gen.215000 = [&U] ((31:6.321340e-01,(((((36:3.503826e-01,((44:4.084784e-03,43:1.969764e-04):1.190094e-01,((41:2.639909e-02,30:5.040979e-02):6.345255e-02,((23:5.719183e-04,21:1.041132e-04):3.554269e-04,22:3.337248e-04):2.529046e-02):1.657167e-02):1.804062e-01):2.321866e-01,3:6.459498e-01):1.755063e-01,(42:1.378746e-02,46:6.345155e-01):7.104340e-01):1.615883e-02,45:6.652113e-01):1.065413e-01,(((2:4.424827e-01,(29:4.267636e-01,25:3.032495e-01):2.294672e-01):1.142292e-01,4:5.848477e-01):6.581536e-02,(((((12:1.255214e+00,(5:8.851271e-01,9:8.695726e-01):5.667278e-01):2.053624e-01,11:9.966816e-01):1.555230e-01,(14:1.270103e+00,(15:1.120178e+00,(8:9.989712e-01,7:9.941298e-01):1.590938e-01):1.105610e-01):1.410452e-01):6.794918e-02,(10:1.204177e+00,((13:1.905097e+00,16:2.196735e+00):1.160174e-01,(17:1.558864e+00,18:2.254465e+00):7.586102e-01):2.591452e-01):1.802967e-01):6.625942e-02,6:1.166325e+00):8.294603e-01):7.625552e-02):1.428011e-01):8.593628e-02,(((20:6.801173e-02,33:1.020152e-01):3.473731e-01,((34:1.507543e-01,(28:1.471236e-01,35:2.087279e-01):3.300402e-02):7.295908e-02,((19:2.427530e-01,(32:5.102827e-03,24:1.311265e-02):1.205269e-01):2.449175e-02,(40:1.029233e-01,(26:5.481864e-03,27:7.521010e-03):8.979749e-02):1.445288e-02):5.166725e-02):1.173771e-01):5.495877e-02,((37:1.085660e-01,39:1.317319e-01):2.201151e-01,38:2.004083e-01):2.802982e-01):1.602197e-01,1:3.628550e-01);
   tree gen.215500 = [&U] ((31:6.567066e-01,((((42:1.075329e-02,46:6.591807e-01):7.380503e-01,45:6.910697e-01):8.550877e-02,((36:3.352939e-01,(((22:1.738807e-03,21:9.307692e-05):4.950241e-04,23:1.519958e-03):1.942726e-02,((41:4.050663e-02,30:5.767566e-02):1.871467e-02,(44:4.243570e-03,43:2.046334e-04):1.236356e-01):5.178127e-02):1.874191e-01):2.412122e-01,3:6.710595e-01):1.823287e-01):1.079917e-01,(4:6.075822e-01,(((((12:1.304007e+00,(5:9.645336e-01,9:9.033750e-01):5.887579e-01):2.133453e-01,11:1.035425e+00):1.658436e-01,(14:1.161576e+00,(15:1.163722e+00,(8:1.037804e+00,7:1.032774e+00):1.470799e-01):1.263224e-01):1.465280e-01):7.121521e-02,((10:1.250986e+00,((13:1.979152e+00,16:2.282127e+00):2.326107e-01,(17:1.619461e+00,18:2.342101e+00):7.880992e-01):2.997557e-01):2.264265e-01,6:1.211663e+00):2.824205e-02):8.617035e-01,(2:4.596831e-01,(29:4.433530e-01,25:3.150375e-01):1.437647e-01):1.186696e-01):6.520371e-02):8.235056e-02):1.483521e-01):8.927683e-02,(((20:8.805993e-02,33:1.059808e-01):3.608763e-01,((34:1.566145e-01,(28:1.528427e-01,35:2.168416e-01):4.822946e-02):7.106480e-02,((19:2.521894e-01,(32:8.278574e-03,24:8.995165e-03):1.533139e-01):2.520141e-02,(40:1.295305e-01,(26:2.476274e-03,27:8.804783e-03):9.328814e-02):1.031651e-02):5.367568e-02):8.351939e-02):9.436484e-02,((37:1.620048e-01,39:1.678393e-01):2.286715e-01,38:2.700553e-01):2.864474e-01):1.325555e-01,1:3.769601e-01);
   tree gen.216000 = [&U] ((31:6.430036e-01,((((42:8.940083e-02,46:7.072696e-01):4.323283e-01,45:6.766497e-01):1.611233e-01,((36:2.948975e-01,(((22:1.160040e-03,23:8.510093e-04):1.543653e-04,21:3.996211e-04):2.411284e-02,((41:3.966141e-02,30:5.647218e-02):3.773741e-02,(44:4.155022e-03,43:1.932213e-04):1.210558e-01):2.953317e-02):1.467981e-01):2.361790e-01,3:6.570570e-01):1.785241e-01):9.252559e-02,(4:5.949042e-01,(((((12:1.276797e+00,(5:9.444074e-01,9:8.845249e-01):5.764727e-01):2.088936e-01,11:1.114468e+00):1.962656e-01,(14:1.137338e+00,(15:1.139440e+00,(8:1.016149e+00,7:1.011224e+00):1.833067e-01):7.394248e-02):1.434705e-01):5.811457e-02,(6:1.186380e+00,(10:1.250545e+00,((13:1.937855e+00,16:2.234508e+00):1.797539e-01,(17:1.585669e+00,18:2.293231e+00):7.716546e-01):2.261845e-01):2.217018e-01):2.320600e-02):8.437230e-01,(2:4.500912e-01,(29:4.824417e-01,25:1.339313e-01):3.230725e-01):1.161934e-01):3.265995e-02):8.063222e-02):1.452565e-01):8.838417e-02,(((20:8.622245e-02,33:1.037694e-01):3.533462e-01,((34:1.533466e-01,(28:1.496534e-01,35:2.123170e-01):4.722310e-02):6.958194e-02,((19:2.469272e-01,(32:7.451607e-03,24:1.844443e-03):1.501148e-01):2.467556e-02,(40:1.064706e-01,(26:2.424603e-03,27:1.390909e-02):9.134157e-02):1.010124e-02):7.551208e-02):8.177665e-02):9.239580e-02,((37:8.061877e-02,39:1.643371e-01):2.168847e-01,38:2.644203e-01):2.859842e-01):1.450897e-01,1:3.690944e-01);
   tree gen.216500 = [&U] ((31:6.818443e-01,((4:6.005501e-01,((25:3.089573e-01,29:4.276945e-01):1.198669e-01,2:4.255520e-01):1.608292e-01):1.037702e-01,((((42:2.177172e-01,36:2.214323e-01):1.148571e-01,((((22:3.626302e-03,21:9.106699e-04):4.410855e-03,23:2.939328e-03):4.204761e-02,(44:2.665313e-03,43:1.157882e-03):1.431035e-01):3.497991e-02,(41:3.186951e-02,30:8.180570e-02):4.754221e-02):1.285422e-01):3.007809e-01,3:7.105159e-01):2.723522e-01,((46:1.219144e+00,45:5.753768e-01):4.025456e-02,((6:1.224013e+00,(10:1.243987e+00,((13:1.954780e+00,16:2.075545e+00):2.495208e-01,(18:2.286956e+00,17:1.685196e+00):8.141827e-01):3.444518e-01):2.457962e-01):7.284593e-02,(((12:1.377957e+00,(5:1.035948e+00,9:8.787822e-01):5.906488e-01):1.970732e-01,11:1.141807e+00):2.189527e-01,((15:1.113186e+00,(7:1.147027e+00,8:1.154424e+00):1.399222e-01):1.089015e-01,14:1.236643e+00):1.400081e-01):9.063571e-02):7.241368e-01):2.115531e-01):1.050115e-01):1.775042e-01):1.008022e-01,(((33:1.390497e-01,20:6.926741e-02):4.549735e-01,((((26:5.054113e-03,27:1.301891e-02):7.352363e-02,40:1.597078e-01):4.221208e-02,(((34:8.919411e-04,24:1.066908e-02):6.367344e-04,32:7.232821e-03):1.336673e-01,19:3.034188e-01):1.687272e-02):7.472209e-02,(35:2.638664e-01,28:1.876378e-01):2.859093e-02):1.228324e-01):7.228827e-02,(38:2.069089e-01,(37:2.934701e-01,39:3.235860e-01):7.373675e-02):3.028797e-01):2.099148e-01,1:4.243422e-01);
   tree gen.217000 = [&U] ((31:6.545893e-01,((4:5.765447e-01,((25:1.938527e-01,29:4.602010e-01):2.314802e-01,2:4.084879e-01):1.544005e-01):9.962222e-02,((((42:2.090145e-01,36:2.125811e-01):8.447439e-02,((23:1.676118e-03,(22:2.924075e-03,21:2.247267e-03):5.917445e-03):2.869362e-02,((41:3.059561e-02,30:7.853573e-02):4.564183e-02,(44:2.630055e-03,43:2.637813e-03):1.490442e-01):3.885373e-02):8.768378e-02):2.887580e-01,3:6.821149e-01):2.343076e-01,((46:9.399194e-01,45:5.898910e-01):6.146359e-02,(((10:1.194262e+00,((13:1.876643e+00,16:1.992581e+00):2.395468e-01,(18:2.195541e+00,17:1.712530e+00):7.068564e-01):3.879010e-01):2.359711e-01,(((12:1.322877e+00,(5:9.945387e-01,9:8.436551e-01):5.670391e-01):1.891957e-01,11:1.096167e+00):2.102006e-01,((15:1.068689e+00,(7:1.101177e+00,8:1.108279e+00):1.343292e-01):1.045484e-01,14:1.187211e+00):1.344117e-01):9.070437e-02):6.458517e-02,6:1.175087e+00):6.951913e-01):1.573192e-01):8.057198e-02):1.704089e-01):9.677290e-02,(((33:1.510776e-01,20:6.649862e-02):4.661464e-01,((((26:4.705797e-03,27:5.029657e-03):6.317871e-02,40:1.533239e-01):3.919573e-02,((34:3.869096e-03,(32:1.060619e-02,24:1.024261e-02):1.740217e-04):1.283243e-01,19:2.912904e-01):1.619828e-02):7.173527e-02,(35:2.574460e-01,28:1.644749e-01):2.744808e-02):1.179225e-01):6.939873e-02,(38:2.780048e-01,(37:1.993153e-01,39:2.721757e-01):1.233419e-01):2.384691e-01):1.174632e-01,1:4.073803e-01);
   tree gen.217500 = [&U] ((31:6.350631e-01,((((42:1.277598e-01,46:8.380153e-01):2.044886e-01,45:6.587341e-01):9.663023e-02,((36:3.569801e-01,(((22:3.327934e-03,(21:1.312877e-03,23:3.842356e-03):2.623739e-04):2.203408e-02,(44:1.059630e-03,43:5.115616e-04):1.332348e-01):2.117459e-02,(41:1.339819e-02,30:3.328423e-02):5.238846e-02):1.639018e-01):2.402088e-01,3:6.418332e-01):1.763195e-01):1.384206e-01,(((2:4.039935e-01,(29:4.124044e-01,25:3.381025e-01):1.145964e-01):1.086777e-01,((10:1.235102e+00,((13:1.913924e+00,16:2.225581e+00):2.616693e-01,(17:1.566087e+00,18:2.264911e+00):7.038934e-01):2.288642e-01):1.787846e-01,(6:1.171729e+00,(((12:1.360782e+00,(5:9.327448e-01,9:7.756963e-01):5.715880e-01):1.498942e-01,11:1.058672e+00):1.272352e-01,(14:1.123293e+00,(15:1.125369e+00,(8:1.003600e+00,7:1.037263e+00):1.602910e-01):1.448373e-01):1.551227e-01):1.046878e-01):9.070042e-02):8.277969e-01):1.020008e-01,4:5.875577e-01):7.749476e-02):1.219674e-01):1.342432e-01,(((20:8.769830e-02,33:1.024879e-01):3.489827e-01,((34:1.699679e-01,(28:1.391511e-01,35:2.138772e-01):8.056001e-02):2.948836e-02,(((32:9.764172e-03,24:1.093984e-02):1.487222e-01,19:2.438779e-01):2.008664e-02,(40:1.143804e-01,(26:1.428731e-03,27:8.599082e-03):6.947498e-02):3.674876e-02):4.016106e-02):9.134314e-02):9.342542e-02,((37:1.517142e-01,39:2.620881e-01):3.018998e-01,38:2.611549e-01):1.068943e-01):1.432980e-01,1:3.645364e-01);
   tree gen.218000 = [&U] ((31:6.380360e-01,((4:5.619649e-01,((25:1.386344e-01,29:4.888430e-01):1.858715e-01,2:4.177972e-01):1.395275e-01):1.211387e-01,((((42:1.490165e-01,36:2.072054e-01):8.147290e-02,((21:9.828925e-05,(22:8.250713e-04,23:1.267381e-03):3.866851e-04):1.969560e-02,((44:1.427465e-03,43:1.445997e-03):1.250111e-01,(41:2.978615e-02,30:4.012928e-02):4.234739e-02):4.176326e-02):9.865746e-02):2.914621e-01,3:6.648654e-01):2.283824e-01,((46:7.456385e-01,45:2.394057e-01):3.573855e-01,(((10:1.207757e+00,((13:1.829186e+00,16:1.942192e+00):3.903140e-01,(18:2.140020e+00,17:1.782283e+00):6.388278e-01):2.369803e-01):2.344485e-01,(((12:1.289424e+00,(5:9.693887e-01,9:8.223207e-01):6.962429e-01):1.431325e-01,11:1.106181e+00):1.499346e-01,((15:1.041664e+00,(7:1.073331e+00,8:1.080253e+00):1.424819e-01):3.232696e-02,14:1.157189e+00):2.171096e-01):1.271641e-01):1.120195e-01,6:1.145371e+00):6.925546e-01):1.533409e-01):5.595855e-02):1.566880e-01):1.074023e-01,(((33:1.197477e-01,20:6.481699e-02):4.543584e-01,((((26:4.586796e-03,27:5.457410e-03):7.710401e-02,40:1.121694e-01):2.026574e-02,(((34:2.460552e-02,24:3.645755e-04):6.245881e-03,32:3.012309e-03):1.287023e-01,19:2.467285e-01):2.718512e-02):4.396069e-02,(35:2.509357e-01,28:1.284245e-01):4.771986e-02):1.178057e-01):8.474982e-02,(38:2.721603e-01,(37:3.747457e-01,39:4.544063e-01):8.207509e-02):1.817788e-01):1.626620e-01,1:3.781133e-01);
   tree gen.218500 = [&U] (((((42:4.652018e-01,((36:3.847102e-01,((22:2.655409e-03,(21:1.980752e-03,23:8.770969e-04):3.545452e-03):3.478178e-02,((44:3.579706e-03,43:7.279573e-04):1.653730e-01,(30:4.353714e-02,41:3.940572e-02):6.137792e-02):1.751024e-02):9.755224e-02):3.379554e-01,3:6.060218e-01):1.898335e-01):6.324874e-02,((45:2.691725e-03,46:3.360521e-01):7.718012e-01,(6:1.136774e+00,((((17:1.464180e+00,18:2.248930e+00):6.437244e-01,(13:1.777200e+00,16:1.966841e+00):3.143714e-01):2.381539e-01,10:1.243384e+00):2.057773e-01,((11:9.550228e-01,(12:1.372772e+00,(9:8.174435e-01,5:8.760981e-01):5.996838e-01):1.567913e-01):1.051464e-01,(14:1.294061e+00,(15:1.075472e+00,(7:1.081593e+00,8:9.305928e-01):1.376220e-01):1.366991e-01):1.051824e-01):1.149123e-01):1.113219e-01):6.448069e-01):1.211029e-01):6.209520e-02,((2:4.843395e-01,(29:4.020155e-01,25:2.033977e-01):1.817046e-01):7.091867e-02,4:5.462989e-01):1.416028e-01):1.113480e-01,31:6.339111e-01):9.461203e-02,(((38:1.417942e-01,39:5.071745e-01):2.442629e-02,37:4.593269e-01):2.368247e-01,((20:7.276246e-02,33:1.036555e-01):3.813367e-01,((((27:8.448000e-03,26:6.062449e-03):9.375121e-02,40:1.340996e-01):7.324315e-03,(((32:9.292956e-03,24:3.321198e-03):1.369773e-01,19:2.851790e-01):8.585505e-03,34:1.117206e-01):1.981385e-02):7.578524e-02,(35:2.422094e-01,28:1.450335e-01):6.741868e-02):8.162689e-02):1.008356e-01):1.472690e-01,1:3.843743e-01);
   tree gen.219000 = [&U] (((((42:4.242390e-01,((36:3.964457e-01,((30:3.937553e-02,41:1.574786e-02):4.251678e-02,((21:2.142401e-03,(23:1.041339e-04,22:2.346479e-03):1.945924e-03):3.584279e-02,(44:4.845123e-03,43:1.488890e-04):1.704176e-01):1.781083e-02):4.291743e-02):3.482646e-01,3:6.052531e-01):1.200582e-01):1.559121e-01,((45:1.440904e-02,46:9.760978e-02):9.887794e-01,(6:1.171451e+00,((((17:1.499541e+00,18:2.317533e+00):6.633610e-01,(13:1.831413e+00,16:2.026839e+00):3.248487e-01):2.520358e-01,10:1.281313e+00):2.531894e-01,((11:9.841555e-01,(12:1.414648e+00,(9:8.423793e-01,5:9.028232e-01):6.179770e-01):1.615741e-01):1.695090e-01,(14:1.333536e+00,(15:1.108279e+00,(7:1.114587e+00,8:9.589802e-01):1.790598e-01):1.408691e-01):1.508780e-01):8.369877e-02):1.147177e-01):6.644765e-01):1.247971e-01):5.528272e-02,((2:3.222907e-01,(29:4.142789e-01,25:3.720824e-01):1.835181e-01):2.033261e-01,4:5.710426e-01):1.412054e-01):1.389177e-01,31:6.532483e-01):9.749814e-02,(((38:3.380944e-01,39:5.226457e-01):9.716643e-03,37:4.733385e-01):2.585979e-01,((20:8.275888e-02,33:1.068175e-01):3.929692e-01,((((27:8.705704e-03,26:6.247382e-03):9.769119e-02,40:1.381903e-01):5.115546e-03,(((32:9.983614e-03,24:3.422510e-03):1.350240e-01,19:3.037222e-01):1.094783e-02,34:1.329174e-01):1.765374e-02):3.907994e-02,(35:2.495979e-01,28:1.494577e-01):6.947527e-02):1.112901e-01):6.161346e-02):1.517614e-01,1:3.960995e-01);
   tree gen.219500 = [&U] ((31:6.231558e-01,((4:6.245152e-01,((25:1.182089e-01,29:4.056485e-01):2.132223e-01,2:4.080534e-01):1.001157e-01):1.017701e-01,((((42:5.004229e-02,36:1.180990e-01):2.615714e-01,((((21:1.303128e-03,23:7.222870e-04):1.895371e-03,22:1.493579e-03):2.824065e-02,(44:2.405195e-03,43:1.636210e-03):1.555012e-01):1.696105e-02,(41:1.997954e-02,30:3.390440e-02):6.571724e-02):1.963147e-01):2.309006e-01,3:6.493595e-01):1.865129e-01,((46:4.170764e-01,45:3.964241e-01):4.246029e-01,((((12:1.380026e+00,(5:9.467807e-01,9:8.483050e-01):6.391289e-01):1.739344e-01,11:1.080383e+00):1.049717e-01,((15:1.017371e+00,(7:1.048299e+00,8:1.114471e+00):1.616498e-01):1.176315e-01,14:1.245374e+00):2.120462e-01):1.149270e-01,(6:1.118659e+00,(10:1.158713e+00,((13:1.786526e+00,16:2.149993e+00):2.588029e-01,(18:2.136507e+00,17:1.648465e+00):6.239292e-01):2.446968e-01):2.551386e-01):9.760640e-02):6.464424e-01):2.098668e-01):6.890555e-02):1.432940e-01):8.384377e-02,(((33:1.169549e-01,20:5.829753e-02):3.934471e-01,((((26:3.076977e-03,27:6.131283e-03):7.898749e-02,40:1.292989e-01):1.913797e-02,((34:2.556477e-02,(32:8.253659e-03,24:7.119457e-03):4.585789e-02):9.903331e-02,19:3.195878e-01):2.502994e-02):5.557019e-02,(35:2.391369e-01,28:1.254294e-01):4.656922e-02):9.990312e-02):7.170213e-02,(38:3.530891e-01,(37:2.853349e-01,39:4.438088e-01):1.315444e-01):1.650271e-01):1.718900e-01,1:3.692950e-01);
   tree gen.220000 = [&U] ((31:6.533601e-01,((((42:1.187782e-01,45:3.266125e-01):6.926718e-02,46:9.075477e-01):3.634250e-01,((36:4.185556e-01,(((22:2.082817e-03,(21:5.697514e-03,23:2.977045e-03):3.313497e-04):3.701496e-02,(44:1.359319e-03,43:2.100920e-03):1.316334e-01):1.166230e-02,(41:1.949425e-02,30:4.574743e-02):6.225047e-02):1.265326e-01):2.453779e-01,3:5.906547e-01):2.412385e-01):1.091310e-01,(((2:4.457165e-01,(29:2.788178e-01,25:2.127796e-01):2.919829e-01):5.869222e-02,(6:1.205488e+00,((((12:1.399987e+00,(5:8.968577e-01,9:7.980451e-01):7.343664e-01):1.386119e-01,11:1.062364e+00):1.102768e-01,(14:1.225766e+00,(15:1.155269e+00,(8:1.032515e+00,7:1.261230e+00):1.497919e-01):8.272947e-02):2.214237e-01):1.039179e-01,(10:1.199633e+00,((13:1.969067e+00,16:1.922592e+00):2.066343e-01,(17:1.628392e+00,18:2.349197e+00):7.450467e-01):2.659773e-01):2.397494e-01):9.665328e-02):7.806702e-01):9.332767e-02,4:6.044860e-01):8.453772e-02):1.254814e-01):7.599807e-02,(((20:7.027200e-02,33:1.184837e-01):4.997783e-01,(((((32:9.268537e-03,24:2.988834e-03):1.126515e-01,19:2.347622e-01):2.035333e-02,((26:2.240239e-03,27:1.174457e-02):9.543158e-02,40:1.176758e-01):1.391947e-02):6.908736e-02,34:2.034774e-01):1.090461e-02,(28:1.500510e-01,35:2.436387e-01):4.996470e-02):1.160848e-01):6.350665e-02,((37:9.278824e-02,39:7.555893e-02):3.513125e-01,38:2.479091e-01):3.029694e-01):1.456968e-01,1:3.750391e-01);
   tree gen.220500 = [&U] ((31:6.931740e-01,(((2:3.733221e-01,(25:2.129802e-01,29:4.880866e-01):2.809230e-01):2.180959e-01,4:5.991086e-01):1.338061e-01,((((((12:1.433606e+00,(9:9.513301e-01,5:9.951588e-01):5.559474e-01):1.946874e-01,11:1.042656e+00):1.539197e-01,((15:1.096489e+00,(7:1.167646e+00,8:9.466684e-01):2.066979e-01):1.068533e-01,14:1.273482e+00):1.809409e-01):9.991075e-02,(((17:1.355437e+00,18:2.419752e+00):7.682079e-01,(13:1.859569e+00,16:2.117510e+00):2.092807e-01):3.487351e-01,10:1.229490e+00):2.354210e-01):8.307965e-02,6:1.279087e+00):8.117007e-01,((45:4.472473e-01,42:7.414657e-03):4.533937e-01,((3:6.069541e-01,(((44:5.163173e-03,43:7.873372e-04):1.106697e-01,((30:3.745927e-02,41:2.363032e-02):5.122383e-02,(21:1.130326e-04,(22:1.996772e-03,23:1.948715e-03):2.450302e-03):2.999220e-02):3.172704e-02):1.599188e-01,36:2.557750e-01):2.876531e-01):7.632433e-02,46:1.304297e+00):5.451546e-02):6.546199e-02):1.148760e-01):1.494400e-01):1.128697e-01,((38:3.978909e-01,(39:5.660164e-01,37:2.930198e-01):9.496431e-02):1.729679e-01,(((((24:1.100271e-03,32:1.528510e-02):1.530498e-01,19:2.669559e-01):1.577834e-02,(40:1.042903e-01,(26:7.312780e-03,27:1.311894e-02):9.155380e-02):2.232130e-02):6.869453e-02,(34:1.389423e-01,(28:1.765463e-01,35:2.301880e-01):4.717710e-02):4.711243e-02):1.090122e-01,(33:1.071061e-01,20:3.532412e-02):3.739085e-01):7.111289e-02):1.635897e-01,1:4.032568e-01);
   tree gen.221000 = [&U] ((31:6.258560e-01,((4:6.457505e-01,((25:1.489861e-01,29:3.681174e-01):3.234893e-01,2:4.098216e-01):1.631287e-01):8.471037e-02,((((42:3.068613e-01,36:2.429043e-01):1.183101e-01,((41:2.030916e-02,30:5.664960e-02):7.808324e-02,((44:3.151155e-03,43:3.013964e-04):1.861718e-01,((23:3.798023e-03,21:1.190243e-03):1.923009e-03,22:4.717836e-04):1.872610e-02):4.106461e-03):1.916379e-01):1.710030e-01,3:6.570790e-01):2.255115e-01,((46:7.108079e-01,45:3.750554e-01):3.876199e-01,(6:1.060869e+00,((10:1.163734e+00,((13:1.974823e+00,16:2.159309e+00):2.279477e-01,(18:2.145765e+00,17:1.449285e+00):6.951433e-01):3.060055e-01):2.562441e-01,(((12:1.440778e+00,(5:9.508833e-01,9:8.443755e-01):7.035373e-01):1.329246e-01,11:1.085065e+00):1.679754e-01,((15:1.021779e+00,(7:1.052841e+00,8:1.076633e+00):1.650324e-01):1.067414e-01,14:1.250770e+00):1.608796e-01):6.108828e-02):9.976632e-02):7.453296e-01):1.188259e-01):7.455612e-02):1.439149e-01):8.058018e-02,(((33:1.049488e-01,20:5.855014e-02):4.202414e-01,((((26:3.067633e-03,27:6.157850e-03):7.932975e-02,40:1.338986e-01):3.710046e-03,((34:3.190236e-02,(32:2.318716e-02,24:8.381050e-03):4.961922e-02):9.291179e-02,19:3.209727e-01):2.579862e-02):8.074679e-02,(35:2.401731e-01,28:1.429914e-01):4.180561e-02):1.081790e-01):9.086714e-02,(38:3.546191e-01,(37:8.929704e-02,39:2.927805e-01):3.000416e-01):1.657421e-01):1.440127e-01,1:3.605056e-01);
   tree gen.221500 = [&U] ((((((3:6.070003e-01,(36:3.325747e-01,(((30:4.462473e-02,41:3.810842e-02):9.591674e-02,(44:4.233249e-03,43:3.308271e-04):1.117863e-01):4.167299e-02,((23:1.958357e-03,21:5.271849e-04):8.760289e-03,22:6.563108e-05):3.296906e-02):1.705805e-01):2.527363e-01):4.493792e-02,42:4.193411e-01):1.927657e-01,((45:2.018668e-01,46:9.115890e-01):2.781974e-01,((((11:9.761074e-01,(12:1.403079e+00,(9:8.382835e-01,5:9.245455e-01):7.471525e-01):1.234724e-01):1.525181e-01,(14:1.322631e+00,(15:1.068963e+00,(7:1.105472e+00,8:8.896927e-01):1.182283e-01):1.254927e-01):1.496442e-01):8.370781e-02,6:1.161871e+00):7.004862e-02,(((17:1.487278e+00,18:2.298581e+00):7.037967e-01,(13:1.816436e+00,16:2.010264e+00):2.166210e-01):3.054619e-01,10:1.244242e+00):1.860720e-01):6.602543e-01):2.502205e-01):8.877108e-02,((2:3.522054e-01,(29:3.770912e-01,25:2.958560e-01):2.495797e-01):2.464443e-01,4:5.923765e-01):1.063808e-01):1.677919e-01,31:6.479063e-01):9.312610e-02,((39:5.449796e-01,(37:4.386198e-01,38:3.177418e-01):1.461509e-02):1.795829e-01,((20:8.208211e-02,33:1.433650e-01):4.221380e-01,(((19:2.239558e-01,34:1.397746e-01):5.444933e-03,((32:8.442805e-03,24:1.455512e-03):1.333870e-01,(40:1.172112e-01,(27:1.817621e-02,26:1.154139e-03):8.799664e-02):2.823234e-02):5.050501e-02):4.579868e-02,(35:2.322007e-01,28:1.373330e-01):6.149484e-02):1.342799e-01):7.485193e-02):1.503492e-01,1:3.928603e-01);
   tree gen.222000 = [&U] ((31:6.902856e-01,(((2:3.717665e-01,(25:2.120927e-01,29:3.655894e-01):2.920483e-01):1.972688e-01,4:5.966122e-01):8.640572e-02,(((((17:1.349789e+00,18:2.343259e+00):7.650069e-01,(13:1.851821e+00,16:2.156103e+00):1.755315e-01):2.879280e-01,10:1.224366e+00):2.490184e-01,(6:1.273758e+00,(((12:1.385799e+00,(9:9.473660e-01,5:9.910121e-01):5.647132e-01):2.132509e-01,11:9.860636e-01):1.245863e-01,((15:1.091920e+00,(7:1.162781e+00,8:9.427238e-01):1.240602e-01):9.487243e-02,14:1.268785e+00):1.551839e-01):1.123419e-01):8.019431e-02):8.021164e-01,((45:6.672534e-02,42:6.621448e-03):6.238858e-01,(46:1.169238e+00,(3:6.044250e-01,((((30:5.021545e-02,41:9.370269e-03):7.254031e-02,((21:5.449084e-04,23:1.164467e-04):2.788348e-04,22:5.051679e-03):3.513430e-02):2.143633e-02,(44:1.816532e-03,43:1.604985e-03):1.593613e-01):1.592524e-01,36:3.042723e-01):2.266068e-01):1.666095e-01):2.456975e-02):8.476976e-02):7.071841e-02):1.515980e-01):9.789330e-02,((38:2.586473e-01,(39:1.488974e-01,37:1.447508e-01):2.164356e-01):2.020316e-01,(((((24:5.021694e-03,32:5.440304e-03):1.330700e-01,19:2.658435e-01):1.747943e-02,(40:1.248716e-01,(26:1.798245e-03,27:1.039363e-02):7.983105e-02):3.540185e-02):6.560281e-02,(34:1.383634e-01,(28:1.405255e-01,35:2.621924e-01):4.339300e-02):3.740022e-02):8.103219e-02,(33:1.178914e-01,20:5.678331e-02):3.261704e-01):9.300300e-02):1.117769e-01,1:3.719117e-01);
   tree gen.222500 = [&U] ((31:7.093598e-01,(((2:4.172225e-01,(25:2.179533e-01,29:4.836127e-01):2.475728e-01):1.785182e-01,4:6.130980e-01):8.879331e-02,(((((17:1.284511e+00,18:2.408008e+00):7.005631e-01,(13:1.902991e+00,16:2.215682e+00):1.803819e-01):3.314388e-01,10:1.258199e+00):1.871359e-01,(6:1.308954e+00,(((12:1.424092e+00,(9:9.347058e-01,5:9.759723e-01):6.781596e-01):1.679909e-01,11:1.013311e+00):1.563032e-01,((15:1.122093e+00,(7:1.194911e+00,8:9.687734e-01):1.117380e-01):1.334815e-01,14:1.221626e+00):1.594720e-01):1.154462e-01):8.241027e-02):8.242808e-01,((46:1.434187e+00,(45:9.858003e-02,42:4.722795e-02):6.411252e-01):1.965375e-02,(3:6.211267e-01,(((((21:6.387084e-05,23:1.933370e-04):2.865397e-04,22:1.669894e-03):3.782680e-02,(44:1.866727e-03,43:1.649334e-03):1.637649e-01):2.202867e-02,(30:5.926330e-02,41:6.704036e-02):4.433380e-02):1.585829e-01,36:3.126801e-01):2.242873e-01):2.002803e-01):7.325773e-02):7.267252e-02):1.557870e-01):1.005983e-01,((38:2.657943e-01,(39:1.530118e-01,37:1.487506e-01):3.972658e-01):2.076142e-01,(((((24:5.160456e-03,32:5.590632e-03):1.367470e-01,19:2.958204e-01):1.796242e-02,(40:1.283221e-01,(26:1.513725e-03,27:1.159815e-02):1.042057e-01):1.959088e-02):6.899873e-02,(34:1.764233e-01,(28:1.444086e-01,35:1.921825e-01):5.417491e-02):5.289986e-02):8.429510e-02,(33:1.211490e-01,20:5.835236e-02):3.351833e-01):9.013387e-02):1.223273e-01,1:3.649184e-01);
   tree gen.223000 = [&U] ((((((36:2.896280e-01,(((30:4.790924e-02,41:2.321831e-02):7.982580e-02,(23:2.223299e-03,(22:5.786092e-04,21:2.518632e-03):6.716082e-04):1.251586e-02):5.061418e-02,(44:4.242624e-03,43:4.231975e-03):1.196430e-01):1.642424e-01):2.514499e-01,(42:4.876140e-01,3:6.252893e-01):4.878210e-02):2.199599e-01,((45:1.082064e-01,46:8.380502e-01):6.970701e-01,(6:1.199726e+00,(((11:1.007910e+00,(12:1.448793e+00,(9:8.655957e-01,5:9.546682e-01):7.788128e-01):1.808421e-01):1.245502e-01,(14:1.257344e+00,(15:1.103791e+00,(7:1.141490e+00,8:1.102862e+00):1.228345e-01):6.129480e-02):1.624955e-01):7.748498e-02,(((17:1.535735e+00,18:2.373471e+00):5.308997e-01,(13:1.875618e+00,16:2.075761e+00):1.780697e-01):2.912503e-01,10:1.175455e+00):2.970639e-01):6.628464e-02):7.264356e-01):1.868086e-01):5.094800e-02,((2:3.636806e-01,(29:3.995967e-01,25:3.382229e-01):2.684134e-01):1.774179e-01,4:6.116768e-01):9.030073e-02):1.732587e-01,31:6.785482e-01):1.262165e-01,(((39:4.027349e-01,37:1.134307e-01):2.730431e-01,38:3.128300e-01):1.854340e-01,((20:6.790335e-02,33:1.070127e-01):3.955178e-01,(((40:1.416818e-01,(27:1.526516e-02,26:5.899924e-04):7.652838e-02):2.226720e-02,((32:4.062099e-03,24:4.455926e-03):1.397216e-01,(19:2.821563e-01,34:1.314705e-01):6.357733e-03):2.522267e-02):2.337065e-02,(35:2.397661e-01,28:1.418075e-01):6.307090e-02):1.386549e-01):1.493632e-01):1.032241e-01,1:3.721839e-01);
   tree gen.223500 = [&U] (((((3:5.961963e-01,(42:4.649267e-01,(36:2.761524e-01,(((30:4.568016e-02,41:2.765550e-02):7.611172e-02,(44:6.521643e-03,43:1.384375e-03):1.280177e-01):7.348758e-03,(23:2.279512e-03,(21:2.056709e-04,22:5.516881e-04):3.316502e-04):1.166331e-02):1.567935e-01):2.397506e-01):4.651240e-02):2.157885e-01,((45:1.156795e-01,46:3.059662e-01):6.584313e-01,(6:1.143906e+00,(((11:9.610147e-01,(12:1.381385e+00,(9:8.253219e-01,5:9.102501e-01):7.425768e-01):1.766690e-01):1.380550e-01,(14:1.198843e+00,(15:1.052435e+00,(7:1.088379e+00,8:1.051549e+00):1.171193e-01):5.844292e-02):1.549350e-01):7.205596e-02,(((17:1.464281e+00,18:2.162189e+00):5.482065e-01,(13:1.760396e+00,16:1.979181e+00):1.661121e-01):3.240146e-01,10:1.223253e+00):2.832423e-01):6.320060e-02):7.506199e-01):1.781169e-01):4.857753e-02,((2:3.467595e-01,(29:3.810045e-01,25:3.224863e-01):1.743539e-01):1.691631e-01,4:5.832171e-01):8.609928e-02):1.651975e-01,31:6.469772e-01):7.346014e-02,(((39:3.839967e-01,37:1.459495e-01):2.003773e-01,38:2.982749e-01):2.433164e-01,((20:6.474399e-02,33:1.020337e-01):3.771154e-01,(((40:1.350897e-01,(27:8.494148e-03,26:1.265690e-03):7.801940e-02):2.134827e-02,(19:2.820705e-01,((32:9.338523e-03,24:4.091513e-03):1.311825e-01,34:1.242561e-01):6.764145e-04):4.051296e-02):4.580956e-02,(35:2.286104e-01,28:1.352096e-01):6.013638e-02):1.322037e-01):5.987911e-02):1.331773e-01,1:4.291429e-01);
   tree gen.224000 = [&U] (((((42:4.942420e-01,((36:2.935648e-01,(((30:5.329499e-02,41:2.296866e-02):5.629091e-02,(44:1.469985e-03,43:1.471664e-03):1.434504e-01):3.442788e-02,((23:1.378686e-03,22:5.667681e-04):1.422133e-03,21:9.125732e-04):1.079399e-02):1.213533e-01):3.130291e-01,3:6.337886e-01):1.782478e-02):2.293947e-01,((45:4.739312e-01,46:1.066789e+00):2.480830e-01,(6:1.216034e+00,(((11:1.021610e+00,(12:1.468486e+00,(9:8.773615e-01,5:9.676447e-01):7.738903e-01):1.633916e-01):1.442165e-01,(14:1.274435e+00,(15:1.118795e+00,(7:1.208581e+00,8:1.117853e+00):1.146746e-01):1.870760e-01):1.435795e-01):7.659936e-02,(((17:1.567977e+00,18:2.056015e+00):8.329451e-01,(13:1.871395e+00,16:2.264693e+00):1.778331e-01):3.177777e-01,10:1.300384e+00):3.011018e-01):6.718563e-02):7.979493e-01):1.301762e-01):5.164052e-02,((2:3.686240e-01,(29:3.584035e-01,25:3.428202e-01):2.320959e-01):1.798295e-01,4:6.199911e-01):1.061471e-01):1.614769e-01,31:6.955100e-01):1.257737e-01,(((39:3.829199e-01,37:1.852451e-01):1.891370e-01,38:2.995163e-01):2.224653e-01,((20:8.962714e-02,33:1.084673e-01):4.008939e-01,(((19:2.998561e-01,((32:7.905558e-03,24:5.879437e-03):1.394541e-01,(40:1.436076e-01,(27:9.029736e-03,26:1.345496e-03):8.293881e-02):4.221574e-02):9.400113e-03):3.894229e-02,34:1.283286e-01):4.869802e-02,(35:2.196416e-01,28:1.437351e-01):6.392820e-02):1.166760e-01):6.365471e-02):1.416572e-01,1:3.783352e-01);
   tree gen.224500 = [&U] (((((((36:2.863987e-01,(((44:3.589189e-03,43:1.435740e-03):1.399487e-01,(23:3.173629e-03,(21:8.902968e-04,22:1.485850e-03):1.089026e-03):3.851922e-02):2.191673e-02,(30:5.199404e-02,41:1.840709e-02):4.973903e-02):1.410153e-01):3.049230e-01,3:6.183175e-01):4.661482e-02,42:4.821773e-01):2.237951e-01,((45:5.124167e-01,46:7.143379e-01):2.820757e-01,(6:1.186350e+00,(((11:9.966722e-01,(12:1.432639e+00,(9:8.559447e-01,5:9.440240e-01):7.549992e-01):1.594031e-01):1.406961e-01,(14:1.243325e+00,(15:1.091484e+00,(7:1.179079e+00,8:1.090566e+00):1.330562e-01):7.613564e-02):2.316096e-01):7.060782e-02,(((17:1.529702e+00,18:2.260069e+00):8.126125e-01,(13:1.825714e+00,16:2.209411e+00):1.734921e-01):3.100205e-01,10:1.268641e+00):2.254540e-01):5.626322e-02):6.851167e-01):1.682159e-01):5.037995e-02,((2:3.620555e-01,(29:3.496547e-01,25:3.395896e-01):1.457450e-01):1.754397e-01,4:6.048568e-01):1.035560e-01):1.481287e-01,31:6.785322e-01):8.008070e-02,(((39:2.558965e-01,37:1.807232e-01):2.566839e-01,38:2.922050e-01):2.165149e-01,((20:6.505769e-02,33:1.220192e-01):3.911079e-01,((((19:2.925364e-01,(32:7.712579e-03,24:3.104243e-03):1.360499e-01):2.123296e-02,(40:1.401021e-01,(27:1.195742e-02,26:3.605741e-03):8.476489e-02):2.717781e-02):4.198845e-02,34:1.251960e-01):2.980690e-02,(35:2.142800e-01,28:1.402264e-01):7.510673e-02):1.120976e-01):8.885748e-02):1.381993e-01,1:3.814403e-01);
   tree gen.225000 = [&U] (((((((36:2.841154e-01,((30:5.356372e-02,41:1.334036e-02):4.918420e-02,((21:3.307815e-03,(22:7.810540e-04,23:1.803846e-03):9.417323e-04):3.974824e-02,(44:3.971521e-03,43:4.420627e-03):1.388330e-01):3.668768e-02):1.187411e-01):3.024920e-01,3:6.133880e-01):5.538083e-02,42:4.783332e-01):2.220109e-01,((45:4.954965e-01,46:7.086429e-01):3.112034e-01,((((11:9.887263e-01,(12:1.421218e+00,(9:8.491207e-01,5:9.364979e-01):7.489801e-01):1.991435e-01):1.630633e-01,(14:1.233413e+00,(15:1.082782e+00,(7:1.169679e+00,8:9.797959e-01):2.278011e-01):7.552866e-02):2.297631e-01):8.850057e-02,6:1.176892e+00):5.877420e-02,(((17:1.517507e+00,18:2.242051e+00):8.061340e-01,(13:1.811158e+00,16:2.191796e+00):1.721090e-01):3.514138e-01,10:1.258527e+00):2.236566e-01):6.796546e-01):1.630610e-01):4.677691e-02,((2:4.328579e-01,(29:3.468671e-01,25:3.368822e-01):1.445831e-01):1.472267e-01,4:6.000347e-01):1.027304e-01):1.596264e-01,31:6.731227e-01):7.944227e-02,(((39:2.538564e-01,37:1.981868e-01):2.336809e-01,38:2.898754e-01):2.147887e-01,((20:6.520831e-02,33:1.388676e-01):3.879898e-01,((((19:2.902042e-01,(32:7.651091e-03,24:3.079495e-03):1.161462e-01):2.106369e-02,(40:9.728560e-02,(27:1.186209e-02,26:2.656920e-03):8.408911e-02):2.696114e-02):4.123615e-03,34:1.183805e-01):4.474274e-02,(35:2.374819e-01,28:1.391085e-01):7.450795e-02):1.112040e-01):8.814907e-02):1.370975e-01,1:3.783993e-01);
   tree gen.225500 = [&U] (((((2:4.232027e-01,(29:3.970208e-01,25:2.810456e-01):2.498400e-01):1.439427e-01,4:5.866505e-01):1.036979e-01,((((36:3.066087e-01,((23:4.706316e-03,(21:1.673409e-03,22:8.418804e-04):7.788572e-04):2.182908e-02,((44:2.599637e-03,43:4.322022e-03):1.357362e-01,(30:5.591925e-02,41:3.256353e-02):3.777191e-02):3.586933e-02):1.339785e-01):2.531103e-01,3:5.997060e-01):9.175881e-02,42:4.586339e-01):2.011905e-01,((45:4.643072e-01,46:1.029721e+00):7.185647e-02,((((11:9.666721e-01,(12:1.389517e+00,(9:8.301805e-01,5:9.156086e-01):7.322735e-01):1.947015e-01):1.594261e-01,((15:1.083122e+00,(7:1.143588e+00,8:9.579408e-01):2.227198e-01):9.438907e-02,14:1.205901e+00):2.246381e-01):7.988575e-02,(((17:1.483658e+00,18:2.114726e+00):6.669482e-01,(13:1.770759e+00,16:2.142907e+00):1.682700e-01):3.435752e-01,10:1.230454e+00):2.186677e-01):1.100761e-01,6:1.185787e+00):6.554820e-01):1.669814e-01):4.431614e-02):1.560658e-01,31:6.581082e-01):1.168166e-01,(((39:2.481940e-01,37:2.352991e-01):2.284685e-01,38:2.444873e-01):2.039105e-01,((20:6.375380e-02,33:1.673522e-01):3.554504e-01,((((19:2.837310e-01,(32:7.480428e-03,24:1.072413e-03):1.135555e-01):2.410801e-02,(40:9.511557e-02,(27:1.159750e-02,26:7.090834e-03):8.221344e-02):4.157759e-02):3.751015e-02,34:1.157399e-01):3.235021e-02,(35:2.321846e-01,28:1.360055e-01):6.476813e-02):1.116995e-01):1.017415e-01):1.340394e-01,1:3.794825e-01);
   tree gen.226000 = [&U] (((((2:3.235135e-01,(29:3.974498e-01,25:2.813493e-01):1.622161e-01):2.181117e-01,4:5.872843e-01):1.038099e-01,(((36:2.986665e-01,((22:5.398445e-04,(21:4.666774e-03,23:1.329999e-03):7.973246e-04):3.040727e-02,((44:3.484615e-03,43:4.326692e-03):1.358828e-01,(30:2.798326e-02,41:1.298758e-02):3.540000e-02):2.752235e-02):1.341233e-01):2.533838e-01,(42:4.763739e-01,3:6.003539e-01):2.138870e-02):2.044726e-01,((45:3.654932e-01,46:7.011378e-01):2.210418e-01,((((11:9.677165e-01,(12:1.391018e+00,(9:8.310774e-01,5:9.165979e-01):6.743377e-01):1.258399e-01):1.595983e-01,((15:1.084292e+00,(7:1.144824e+00,8:9.011631e-01):2.229605e-01):9.449105e-02,14:1.207204e+00):2.248808e-01):9.612420e-02,(((17:1.537025e+00,18:2.117011e+00):6.676688e-01,(13:1.772672e+00,16:2.145222e+00):2.235991e-01):2.871591e-01,10:1.231784e+00):2.291548e-01):7.712536e-02,6:1.149236e+00):6.561902e-01):1.648279e-01):4.436402e-02):1.562344e-01,31:6.588192e-01):7.983379e-02,(((39:1.846849e-01,37:1.481358e-01):3.229640e-01,38:2.791562e-01):2.041309e-01,((20:6.382268e-02,33:1.675330e-01):3.558344e-01,((((19:2.840376e-01,(32:7.488510e-03,24:4.367032e-03):1.383058e-01):1.712467e-02,(40:9.521834e-02,(27:1.161003e-02,26:3.719025e-03):7.957776e-02):1.864255e-02):3.755067e-02,34:1.158650e-01):2.365507e-02,(35:2.324355e-01,28:1.361525e-01):4.148833e-02):1.526302e-01):5.787706e-02):1.341842e-01,1:3.808955e-01);
   tree gen.226500 = [&U] ((31:6.978127e-01,(((2:3.966888e-01,(25:1.664198e-01,29:3.026091e-01):2.953260e-01):1.684910e-01,4:5.930644e-01):7.831264e-02,((((46:1.193087e+00,45:7.521116e-01):6.844623e-03,42:5.818127e-01):4.346335e-02,(3:6.008308e-01,((((21:1.023833e-03,22:8.566622e-05):9.119625e-04,23:1.422168e-03):3.400738e-02,((44:2.337294e-03,43:2.025213e-04):1.247441e-01,(30:5.194719e-02,41:1.457788e-02):4.889516e-02):1.730267e-02):1.160795e-01,36:2.886355e-01):2.696408e-01):2.080302e-01):2.427557e-02,(6:1.301503e+00,((((17:1.385819e+00,18:2.288182e+00):7.198146e-01,(13:1.735158e+00,16:1.944997e+00):2.537062e-01):2.523023e-01,10:1.170305e+00):2.208533e-01,(((12:1.265977e+00,(9:8.761171e-01,5:8.581825e-01):5.725197e-01):1.918480e-01,11:9.597069e-01):1.627911e-01,((15:1.149364e+00,(7:1.155866e+00,8:9.097091e-01):2.031580e-01):7.583298e-02,14:1.227251e+00):1.277562e-01):8.017317e-02):6.502073e-02):8.082125e-01):9.680016e-02):1.552203e-01):1.162813e-01,((38:2.464944e-01,(39:1.497988e-02,37:4.328845e-02):2.771363e-01):2.834970e-01,((((40:1.078202e-01,(26:1.052470e-02,27:1.008259e-02):5.034265e-02):4.279241e-02,(19:2.422699e-01,(24:4.270150e-03,32:4.282046e-03):1.614179e-01):2.548844e-02):5.891755e-02,((35:2.579911e-01,28:1.545904e-01):2.805330e-02,34:1.783648e-01):4.760759e-02):8.636902e-02,(33:1.141342e-01,20:5.748364e-02):4.260054e-01):1.058150e-01):1.219539e-01,1:3.736165e-01);
   tree gen.227000 = [&U] (((((2:4.298931e-01,(29:4.094142e-01,25:2.456982e-01):1.839624e-01):1.796174e-01,4:6.154501e-01):1.355479e-01,((42:5.179758e-01,(3:5.781055e-01,(36:3.468565e-01,((21:2.744927e-03,(22:3.372766e-04,23:3.399472e-03):8.027937e-04):2.113837e-02,((30:4.592328e-02,41:1.439824e-02):3.838860e-02,(44:7.378241e-03,43:2.863220e-03):1.223353e-01):4.599404e-02):1.182209e-01):3.157935e-01):7.263389e-02):1.427581e-01,((45:3.013691e-01,46:7.222442e-01):4.432099e-01,((((11:9.968476e-01,(12:1.432892e+00,(9:8.154843e-01,5:9.441902e-01):6.339222e-01):1.296280e-01):1.644027e-01,((15:1.116932e+00,(7:1.179287e+00,8:9.282908e-01):2.281212e-01):1.065389e-01,14:1.243544e+00):1.552680e-01):9.901782e-02,6:1.228456e+00):7.030282e-02,(((17:1.583294e+00,18:2.180740e+00):6.877676e-01,(13:1.826035e+00,16:2.209800e+00):2.303301e-01):2.635811e-01,10:1.214177e+00):2.360531e-01):6.759435e-01):5.862919e-02):8.986857e-02):1.615935e-01,31:6.786517e-01):8.223702e-02,(((39:3.953633e-01,37:9.999107e-02):2.472780e-01,38:3.318485e-01):1.566206e-01,((20:6.574393e-02,33:8.917175e-02):3.665461e-01,((((19:2.925879e-01,(32:7.713937e-03,24:4.498493e-03):1.680387e-01):4.891732e-02,(40:1.523516e-01,(27:8.720129e-03,26:1.930511e-03):9.206088e-02):1.646179e-02):1.460676e-02,34:1.213735e-01):2.764467e-02,(35:2.482878e-01,28:1.402511e-01):7.058506e-02):1.596945e-01):5.961933e-02):1.382236e-01,1:3.923616e-01);
   tree gen.227500 = [&U] ((31:7.187858e-01,(((2:4.086115e-01,(25:1.768955e-01,29:3.253358e-01):2.714642e-01):1.586604e-01,4:5.780937e-01):8.313118e-02,(((45:6.794693e-01,(46:1.196559e+00,42:5.877476e-01):9.568090e-03):3.979953e-02,(3:6.986111e-01,(((44:2.714292e-03,43:4.285723e-04):1.152441e-01,((30:4.953125e-02,41:4.559822e-02):7.742931e-02,((22:8.047349e-04,23:6.107746e-04):3.091351e-04,21:2.651066e-03):2.467893e-02):6.729750e-02):1.676189e-01,36:3.649671e-01):2.777450e-01):1.241603e-01):8.066193e-02,(6:1.340620e+00,((((17:1.427471e+00,18:2.356954e+00):7.414490e-01,(13:1.787309e+00,16:2.003455e+00):2.613314e-01):2.580639e-01,10:1.205479e+00):2.274911e-01,(((12:1.304026e+00,(9:8.676652e-01,5:8.839756e-01):5.897271e-01):1.983674e-01,11:9.885514e-01):1.792027e-01,((15:1.183909e+00,(7:1.190606e+00,8:9.370509e-01):1.698654e-01):9.121315e-02,14:1.264136e+00):1.915065e-01):6.679729e-02):6.697496e-02):8.325037e-01):8.538083e-02):1.395876e-01):7.013313e-02,((38:2.848991e-01,(39:3.327593e-02,37:8.095374e-02):2.931957e-01):2.702807e-01,(((((24:8.094605e-03,32:1.201708e-02):1.314696e-01,19:2.495515e-01):2.216796e-02,(40:1.110608e-01,(26:1.573046e-02,27:1.138442e-02):8.639526e-02):2.023865e-02):7.001369e-02,((35:2.141137e-01,28:1.592367e-01):3.383668e-02,34:1.837256e-01):7.635050e-02):1.102205e-01,(33:1.135359e-01,20:6.027607e-02):4.388092e-01):9.062272e-02):1.256193e-01,1:3.848458e-01);
   tree gen.228000 = [&U] ((31:7.162356e-01,(((2:3.974769e-01,(25:1.762679e-01,29:3.574166e-01):2.705011e-01):1.580975e-01,4:5.424849e-01):1.052794e-01,(45:6.706372e-01,((46:1.192314e+00,(42:5.856623e-01,(3:6.961325e-01,((((22:4.494985e-04,21:3.302189e-04):1.945488e-05,23:1.079100e-04):2.682436e-02,((30:4.520320e-02,41:4.543645e-02):4.159091e-02,(44:7.869874e-03,43:6.715622e-04):1.148352e-01):2.726982e-02):1.670242e-01,36:3.636722e-01):2.662266e-01):5.372031e-02):4.675032e-02):2.273096e-02,((((12:1.299400e+00,(9:8.645868e-01,5:8.808394e-01):5.876348e-01):1.976636e-01,11:1.058453e+00):1.785669e-01,((15:1.179709e+00,(7:1.131725e+00,8:9.337263e-01):1.692627e-01):9.088954e-02,14:1.145849e+00):1.908270e-01):5.695511e-02,((((17:1.422406e+00,18:2.348592e+00):7.388184e-01,(13:1.780968e+00,16:1.996347e+00):2.999623e-01):2.270563e-01,10:1.201202e+00):2.266840e-01,6:1.335864e+00):5.209101e-02):8.411535e-01):8.401133e-02):5.525913e-02):1.390924e-01):6.988431e-02,((38:2.838884e-01,(39:5.283142e-02,37:2.455382e-03):4.025324e-01):2.693218e-01,(((((24:8.065886e-03,32:7.685975e-03):1.310032e-01,19:2.486661e-01):2.208931e-02,(40:1.106668e-01,(26:6.471698e-03,27:9.764910e-03):8.608874e-02):2.695967e-02):5.466462e-02,((35:2.133540e-01,28:1.586718e-01):3.275886e-02,34:1.660574e-01):7.566516e-02):9.949795e-02,(33:1.131331e-01,20:6.006222e-02):4.372524e-01):9.030120e-02):1.251736e-01,1:3.834804e-01);
   tree gen.228500 = [&U] ((31:6.709817e-01,((4:5.866968e-01,((25:2.549205e-01,29:4.564624e-01):1.882828e-01,2:4.151051e-01):1.596180e-01):6.973100e-02,((((42:6.307844e-02,36:3.162999e-01):9.827035e-02,(((44:5.592340e-03,43:2.036950e-03):1.832533e-01,(41:3.381183e-02,30:4.562855e-02):8.580127e-02):1.270220e-02,((23:1.419252e-04,22:1.520785e-03):5.058044e-04,21:4.667441e-03):2.818538e-02):1.177722e-01):2.600402e-01,3:6.539354e-01):2.343463e-01,((46:3.927420e-01,45:4.261812e-02):6.167688e-01,(((((12:1.418442e+00,(5:1.055367e+00,9:9.184001e-01):6.270356e-01):3.269413e-01,11:1.027561e+00):1.570015e-01,((15:1.118722e+00,(7:1.137211e+00,8:1.059942e+00):1.598041e-01):1.099972e-01,14:1.325424e+00):2.280742e-01):5.194855e-02,(10:1.125850e+00,((18:2.163973e+00,17:1.633762e+00):6.084651e-01,(16:2.152678e+00,13:1.843833e+00):2.816267e-01):2.625850e-01):2.949214e-01):5.742976e-02,6:1.256427e+00):7.635023e-01):8.022347e-02):7.816172e-02):1.465874e-01):1.527044e-01,(((33:1.076216e-01,20:7.894872e-02):3.826166e-01,((((26:5.162985e-03,27:5.433410e-03):7.592661e-02,40:1.175365e-01):2.421563e-02,(((32:4.582788e-03,24:7.550190e-03):9.579536e-02,34:7.741783e-02):5.888268e-02,19:2.809578e-01):1.731340e-02):4.499783e-02,(35:2.661725e-01,28:1.195947e-01):9.159557e-02):1.206175e-01):7.310746e-02,(38:2.415042e-01,(37:1.170616e-01,39:1.923895e-01):3.604697e-01):2.257902e-01):1.314768e-01,1:3.549167e-01);
   tree gen.229000 = [&U] ((31:7.301659e-01,(((2:4.052075e-01,(25:2.280445e-01,29:3.633046e-01):2.023920e-01):1.690121e-01,4:5.242383e-01):1.065632e-01,(((3:6.399708e-01,((((22:2.360685e-04,21:9.659897e-06):4.878850e-04,23:6.279882e-05):4.504374e-02,((30:5.978356e-02,41:6.424816e-02):2.393915e-02,(44:3.576430e-03,43:2.677600e-04):1.426202e-01):3.180202e-02):1.458480e-01,36:2.963339e-01):2.796534e-01):1.927736e-01,(46:1.470576e+00,(42:5.351192e-01,45:6.836806e-01):2.092665e-02):5.448816e-02):7.800854e-03,((6:1.321449e+00,(((12:1.336438e+00,(9:8.814024e-01,5:8.979710e-01):5.990639e-01):2.178023e-01,11:1.079039e+00):1.820399e-01,((15:1.202653e+00,(7:1.153736e+00,8:9.518866e-01):1.905385e-01):5.162727e-02,14:1.252811e+00):1.945385e-01):7.107499e-02):6.517607e-02,(((17:1.450071e+00,18:2.394270e+00):7.531879e-01,(13:1.890713e+00,16:1.984973e+00):2.510273e-01):2.888025e-01,10:1.224565e+00):1.930426e-01):8.195980e-01):7.420830e-02):1.417976e-01):1.280762e-01,((38:1.851154e-01,(39:1.102980e-01,37:4.031924e-02):4.048711e-01):3.085019e-01,(((((24:8.222762e-03,32:5.127344e-03):1.484809e-01,19:2.535024e-01):1.864859e-02,(40:1.128192e-01,(26:3.572438e-03,27:8.845446e-03):8.776310e-02):8.281498e-03):7.957975e-02,((35:2.175036e-01,28:1.658196e-01):6.430753e-02,34:1.555432e-01):4.008067e-02):1.039935e-01,(33:1.038995e-01,20:8.194741e-02):4.324281e-01):9.205749e-02):1.276081e-01,1:3.781222e-01);
   tree gen.229500 = [&U] ((31:7.279814e-01,(((2:4.345248e-01,(25:2.624661e-01,29:3.622176e-01):2.017865e-01):1.685065e-01,4:5.226699e-01):1.062444e-01,(((3:6.380561e-01,(((30:5.960470e-02,41:4.233534e-02):2.307784e-02,(((22:5.085572e-04,23:3.502150e-05):5.107415e-04,21:3.233000e-06):4.641874e-02,(44:6.054019e-03,43:3.142086e-04):1.421936e-01):2.456331e-02):1.165419e-01,36:3.779966e-01):2.764763e-01):1.921968e-01,(42:5.335182e-01,(45:8.688098e-01,46:1.466176e+00):9.965422e-03):1.431386e-01):2.056017e-02,((6:1.317495e+00,(((12:1.332440e+00,(9:8.787654e-01,5:9.379127e-01):5.972716e-01):2.171507e-01,11:1.075811e+00):1.296621e-01,((15:1.199055e+00,(7:1.150284e+00,8:9.490387e-01):1.899685e-01):1.074407e-01,14:1.249063e+00):1.491520e-01):9.478107e-02):3.986971e-02,(((17:1.445733e+00,18:2.426316e+00):6.720642e-01,(13:1.885056e+00,16:1.979034e+00):2.502762e-01):2.879384e-01,10:1.220901e+00):1.924650e-01):8.171460e-01):7.398628e-02):1.413734e-01):1.276930e-01,((38:1.845616e-01,(39:1.323351e-01,37:4.019861e-02):3.840123e-01):3.075790e-01,(((((24:6.224131e-03,32:5.112004e-03):1.480367e-01,19:2.527440e-01):3.808011e-03,(40:9.782134e-02,(26:5.031698e-03,27:2.009496e-02):8.750053e-02):3.326762e-02):4.504600e-02,((35:2.168529e-01,28:1.653235e-01):6.324302e-02,34:1.550779e-01):2.944877e-02):1.036824e-01,(33:1.035887e-01,20:6.182880e-02):4.311344e-01):9.178207e-02):1.272263e-01,1:3.769909e-01);
   tree gen.230000 = [&U] ((31:7.141868e-01,(((((46:8.166849e-01,42:1.068703e-01):2.501362e-01,(36:3.612894e-01,(((44:2.697753e-03,43:3.787197e-03):1.639906e-01,((22:2.794514e-03,21:2.542296e-03):1.193824e-03,23:2.642340e-03):3.937086e-02):7.027816e-03,(41:2.522989e-02,30:6.285984e-02):6.273554e-02):1.402702e-01):1.216049e-01):8.100228e-02,3:7.186309e-01):2.464382e-01,(((6:1.137472e+00,((((12:1.386426e+00,(5:8.805872e-01,9:8.312537e-01):5.766373e-01):1.798288e-01,11:1.057857e+00):1.601320e-01,((15:1.195135e+00,(8:1.013698e+00,7:1.148426e+00):7.095529e-02):6.445509e-02,14:1.353822e+00):2.160818e-01):8.733214e-02,(10:1.123725e+00,((17:1.560013e+00,18:2.333358e+00):6.926853e-01,(16:2.171230e+00,13:1.791810e+00):3.568625e-01):2.585152e-01):2.737222e-01):6.017549e-02):8.426538e-01,(2:4.371760e-01,(29:3.928160e-01,25:2.547801e-01):2.513732e-01):6.459822e-02):4.967011e-02,4:5.877312e-01):8.739989e-02):3.612126e-02,45:8.736133e-01):8.784693e-02):9.883241e-02,(((20:1.083438e-01,33:1.132378e-01):4.304202e-01,(((34:1.112044e-01,((32:1.271624e-02,24:2.067286e-03):9.954503e-02,19:2.597813e-01):2.975843e-02):1.716709e-02,(40:1.047196e-01,(26:2.015243e-03,27:8.596686e-03):6.855795e-02):3.386706e-02):6.949839e-02,(28:1.511708e-01,35:2.361188e-01):4.618088e-02):9.939411e-02):4.575211e-02,((37:2.421677e-01,39:1.976195e-01):2.806775e-01,38:1.890896e-01):2.764788e-01):1.545204e-01,1:3.813036e-01);
   tree gen.230500 = [&U] ((31:6.714060e-01,(((2:4.428270e-01,(25:2.674809e-01,29:4.225528e-01):2.056419e-01):1.449402e-01,4:5.326562e-01):1.219666e-01,((((((12:1.357898e+00,(9:8.916827e-01,5:9.558328e-01):6.086833e-01):1.942117e-01,11:1.096366e+00):1.432825e-01,((15:1.221965e+00,(7:1.172262e+00,8:9.671715e-01):1.914234e-01):1.159402e-01,14:1.272928e+00):1.318736e-01):1.244840e-01,(((17:1.473355e+00,18:2.472674e+00):6.849050e-01,(13:1.921073e+00,16:2.387362e+00):2.327502e-01):3.329965e-01,10:1.244228e+00):2.181725e-01):1.065046e-01,6:1.226864e+00):8.327587e-01,((3:6.502470e-01,((((23:1.629495e-03,21:1.062402e-05):3.838699e-04,22:7.140167e-04):2.235277e-02,((44:5.778415e-03,43:2.869343e-04):9.719629e-02,(41:6.105378e-02,30:3.193069e-02):4.996155e-03):6.170496e-02):2.012492e-01,36:3.640633e-01):2.449263e-01):1.125557e-01,(42:5.437118e-01,(45:7.752894e-01,46:1.391473e+00):4.273052e-02):4.987526e-02):1.299364e-01):5.474175e-02):1.821357e-01):7.530393e-02,((38:2.024826e-01,(39:1.310678e-01,37:4.096666e-02):3.990652e-01):3.134557e-01,(((((24:6.060330e-03,32:1.045255e-02):1.283764e-01,19:2.575730e-01):2.718277e-02,(40:1.054785e-01,(26:2.512182e-03,27:1.198412e-02):8.917235e-02):1.120927e-02):6.698898e-02,((35:2.582711e-01,28:1.684822e-01):4.188718e-02,34:1.535436e-01):1.137676e-02):1.119787e-01,(33:1.300536e-01,20:6.096612e-02):4.099222e-01):1.156754e-01):1.296572e-01,1:3.841938e-01);
   tree gen.231000 = [&U] ((31:7.195878e-01,(((((46:7.301801e-01,42:9.638625e-02):3.851610e-01,(36:3.640216e-01,((44:2.718154e-03,43:3.815837e-03):1.652308e-01,((23:5.457938e-04,(22:2.011375e-03,21:2.854852e-03):5.116464e-03):2.747092e-02,(41:3.235256e-02,30:5.246541e-02):1.060994e-01):2.707044e-02):1.112836e-01):2.117887e-01):5.255291e-02,3:7.240655e-01):2.354475e-01,((((6:1.146074e+00,(10:1.132223e+00,((17:1.576781e+00,18:2.351004e+00):8.192808e-01,(16:2.187650e+00,13:1.763408e+00):2.767736e-01):3.312211e-01):2.299533e-01):8.530649e-02,(((12:1.396910e+00,(5:8.872466e-01,9:8.375400e-01):6.160461e-01):2.124023e-01,11:1.090447e+00):9.914974e-02,((15:1.016458e+00,(8:1.021364e+00,7:1.157111e+00):9.089310e-02):1.998914e-01,14:1.085542e+00):2.177159e-01):8.707904e-02):8.490264e-01,(2:4.404821e-01,(29:3.325857e-01,25:3.503553e-01):2.732419e-01):5.872015e-02):7.698798e-02,4:5.466670e-01):1.200480e-01):8.236776e-02,45:8.802199e-01):9.089700e-02):9.957983e-02,(((20:7.612692e-02,33:1.130805e-01):4.336753e-01,(((19:2.673058e-01,(34:1.081874e-01,(32:6.629203e-03,24:3.710022e-03):1.424406e-01):2.481618e-03):2.369703e-02,(40:9.953444e-02,(26:4.056746e-03,27:1.074403e-02):8.461216e-02):4.385720e-02):3.427141e-02,(28:1.619791e-01,35:2.379044e-01):4.653012e-02):7.027261e-02):1.289137e-01,((37:4.972400e-02,39:1.925295e-01):2.828001e-01,38:1.811336e-01):2.785697e-01):1.688329e-01,1:4.025992e-01);
   tree gen.231500 = [&U] ((31:6.538519e-01,(((46:5.416198e-01,45:1.488680e-01):5.484102e-01,(((((12:1.368245e+00,(5:9.836553e-01,9:8.858991e-01):6.937319e-01):1.607254e-01,11:1.027272e+00):1.378937e-01,((15:1.160003e+00,(7:1.096967e+00,8:1.048601e+00):9.799766e-02):8.986334e-02,14:1.218185e+00):1.846658e-01):4.836155e-02,(10:1.253101e+00,((18:2.087393e+00,17:1.504405e+00):7.970420e-01,(16:2.012535e+00,13:1.778582e+00):3.063883e-01):2.349717e-01):2.329119e-01):1.228828e-01,6:1.111896e+00):5.600789e-01):3.188373e-01,(((((((41:9.592095e-03,30:6.092933e-02):6.825086e-02,(22:5.733497e-03,(21:7.884172e-04,23:2.227929e-04):2.080155e-03):2.591126e-02):2.256232e-02,(44:1.866002e-03,43:1.929656e-04):1.499217e-01):1.254779e-01,42:8.597652e-02):6.785696e-03,36:3.171374e-01):3.179273e-01,3:6.307934e-01):2.270290e-01,(4:5.570002e-01,((25:2.184744e-01,29:3.057404e-01):1.894530e-01,2:4.004150e-01):1.663941e-01):1.243659e-01):2.267536e-02):1.348053e-01):7.804375e-02,(((33:8.617245e-02,20:6.306866e-02):3.866494e-01,((((26:1.115768e-03,27:8.449196e-03):6.060467e-02,40:1.039841e-01):4.286288e-02,(((32:5.695265e-03,24:1.217599e-03):7.264306e-02,34:7.549863e-02):4.618926e-02,19:3.216144e-01):1.408971e-02):5.905946e-02,(35:2.602288e-01,28:1.325783e-01):7.117786e-02):1.375230e-01):7.607858e-02,(38:1.633528e-01,(37:2.356485e-02,39:2.756104e-02):3.030216e-01):3.301891e-01):1.717537e-01,1:3.834299e-01);
   tree gen.232000 = [&U] ((31:6.798637e-01,(((2:4.484053e-01,(25:1.775607e-01,29:3.974787e-01):1.609952e-01):1.081861e-01,4:6.024406e-01):1.313787e-01,((46:1.223166e+00,(45:6.579530e-01,(6:1.237560e+00,((((12:1.375003e+00,(9:8.382053e-01,5:9.678733e-01):6.236742e-01):1.867199e-01,11:1.125741e+00):1.483833e-01,((15:1.088835e+00,(7:1.167201e+00,8:9.793548e-01):1.938348e-01):1.108805e-01,14:1.288963e+00):1.439978e-01):1.365256e-01,(((17:1.491915e+00,18:2.503822e+00):6.935327e-01,(13:1.945273e+00,16:2.032060e+00):2.319720e-01):3.041193e-01,10:1.259901e+00):2.278035e-01):8.898284e-02):7.710580e-01):9.075706e-03):9.141172e-02,((3:6.584382e-01,((((21:1.535648e-04,23:1.380835e-03):1.349543e-03,22:3.799221e-04):3.348307e-02,((41:8.958083e-03,30:5.044408e-02):5.579256e-02,(44:8.190782e-03,43:4.826131e-03):8.948944e-02):3.817789e-02):9.749425e-02,36:3.786357e-01):2.593291e-01):1.700674e-01,42:5.307609e-01):9.329731e-02):9.298344e-02):1.339533e-01):9.251337e-02,((38:2.384876e-01,(39:1.281670e-01,37:3.471708e-02):3.599403e-01):2.203544e-01,(((34:1.795562e-01,(35:2.373474e-01,28:1.104443e-01):6.802626e-02):5.848683e-02,(((24:1.721835e-03,32:7.164678e-03):1.447079e-01,19:2.608177e-01):3.789851e-02,(40:1.253194e-01,(26:1.964947e-03,27:7.973558e-03):7.306342e-02):4.255304e-02):5.105467e-02):1.047478e-01,(33:1.316919e-01,20:6.894547e-02):4.150860e-01):7.265095e-02):1.873720e-01,1:3.890335e-01);
   tree gen.232500 = [&U] ((31:6.571207e-01,(((2:4.251832e-01,(25:1.716209e-01,29:4.066900e-01):1.556095e-01):1.045671e-01,4:5.822875e-01):1.269837e-01,(((45:6.359429e-01,46:1.182248e+00):8.463162e-03,(((((17:1.572885e+00,18:2.420063e+00):6.419375e-01,(13:1.880199e+00,16:1.964083e+00):2.242120e-01):3.054423e-01,10:1.217755e+00):2.176651e-01,(((12:1.329006e+00,(9:8.101654e-01,5:9.354957e-01):6.601839e-01):1.804737e-01,11:1.088082e+00):1.395087e-01,((15:1.052411e+00,(7:1.128155e+00,8:9.465931e-01):1.873506e-01):1.060009e-01,14:1.245845e+00):1.423943e-01):5.626209e-02):8.442155e-02,6:1.196161e+00):7.477505e-01):1.220583e-01,((3:6.364119e-01,((((22:5.779376e-04,23:9.310049e-04):5.437192e-04,21:2.314052e-04):2.316974e-02,((41:8.658414e-03,30:7.047284e-02):4.976374e-02,(44:5.982786e-03,43:1.283721e-03):1.100457e-01):2.824820e-02):9.854559e-02,36:3.828835e-01):2.814812e-01):1.643783e-01,42:6.408741e-01):1.081755e-01):3.322388e-02):1.725252e-01):8.861489e-02,((38:2.305097e-01,(39:1.336021e-01,37:3.355571e-02):4.067678e-01):2.549804e-01,(((34:1.735496e-01,(35:2.294076e-01,28:1.067497e-01):5.130696e-02):3.406349e-02,(((24:4.091482e-03,32:8.175314e-03):1.228285e-01,19:2.520927e-01):3.179138e-02,(40:1.211272e-01,(26:3.842880e-03,27:1.621432e-02):7.061928e-02):4.108861e-02):4.454948e-02):8.636253e-02,(33:1.272865e-01,20:4.783144e-02):4.012004e-01):1.069072e-01):1.811040e-01,1:3.760194e-01);
   tree gen.233000 = [&U] (((((2:4.290507e-01,(29:3.633373e-01,25:2.358705e-01):2.651496e-01):1.361248e-01,4:6.124092e-01):1.103156e-01,(((3:6.815380e-01,(36:3.980362e-01,(((21:3.804863e-05,(22:6.640783e-04,23:1.672873e-03):1.847041e-05):3.245540e-02,(44:2.504900e-03,43:2.339095e-03):1.977777e-01):1.720810e-02,(41:5.085340e-02,30:4.462397e-02):3.684295e-02):1.257771e-01):2.616820e-01):1.523173e-01,42:6.213697e-01):8.895013e-02,((45:5.879697e-01,46:8.339459e-01):3.977532e-01,((((11:1.098332e+00,(12:1.601964e+00,(9:7.751901e-01,5:9.361975e-01):6.140979e-01):2.130627e-01):1.322913e-01,((15:1.171229e+00,(7:1.064798e+00,8:1.037823e+00):1.890203e-01):8.186137e-02,14:1.349733e+00):1.900085e-01):6.193828e-02,(((17:1.598160e+00,18:2.523570e+00):8.139484e-01,(16:2.221568e+00,13:2.036900e+00):2.416676e-01):2.265904e-01,10:1.198016e+00):2.361301e-01):6.964888e-02,6:1.280904e+00):7.823586e-01):1.893138e-01):6.297432e-02):1.376161e-01,31:7.070942e-01):1.041599e-01,(((39:3.660782e-01,37:2.742062e-01):2.252917e-01,38:4.170600e-01):1.692126e-01,((20:4.656312e-02,33:8.934159e-02):4.697188e-01,((34:1.366659e-01,(35:2.483980e-01,28:1.490258e-01):4.677628e-02):5.108698e-02,((19:2.681289e-01,(32:5.970802e-03,24:4.951051e-03):1.722129e-01):1.469815e-02,(40:1.114445e-01,(27:7.465726e-03,26:2.400970e-03):8.429120e-02):3.136354e-02):5.814502e-02):1.234724e-01):1.069043e-01):1.096532e-01,1:4.007414e-01);
   tree gen.233500 = [&U] ((31:6.638321e-01,(((2:4.295258e-01,(25:2.168816e-01,29:3.441816e-01):2.449513e-01):1.461678e-01,4:5.882347e-01):8.425666e-02,(((46:8.613091e-01,(((((17:1.437373e+00,18:2.444780e+00):6.978264e-01,(13:1.899402e+00,16:1.984143e+00):2.265019e-01):2.347411e-01,10:1.230192e+00):2.376012e-01,(((12:1.342580e+00,(9:9.978694e-01,5:8.168770e-01):6.447463e-01):1.823170e-01,11:1.099195e+00):1.513194e-01,((15:1.062505e+00,(7:1.139677e+00,8:9.436492e-01):1.653299e-01):1.296670e-01,14:1.258569e+00):1.438487e-01):9.634841e-02):1.972179e-02,6:1.208378e+00):6.422393e-01):9.336482e-02,45:8.197140e-01):2.026270e-01,((3:6.429118e-01,((((22:3.116455e-04,23:1.362688e-04):1.060629e-03,21:2.243106e-04):1.413682e-02,((41:1.126308e-02,30:5.646380e-02):6.577634e-02,(44:3.157441e-03,43:2.519646e-04):1.314818e-01):3.277012e-02):2.035843e-01,36:3.197849e-01):1.810379e-01):7.849322e-02,42:6.474196e-01):2.043147e-01):7.579932e-02):9.628485e-02):1.225247e-01,((38:2.328639e-01,(39:1.044799e-01,37:3.389843e-02):3.566268e-01):2.300638e-01,(((34:1.753221e-01,(((24:8.101022e-03,32:4.044863e-03):1.549879e-01,19:2.644958e-01):3.488187e-02,(40:1.283872e-01,(26:2.731732e-03,27:6.575640e-03):7.298836e-02):2.037228e-02):3.565964e-02):2.552995e-02,(35:2.317506e-01,28:1.543484e-01):7.523612e-02):1.230493e-01,(33:1.300763e-01,20:4.831996e-02):4.052980e-01):1.049300e-01):1.241043e-01,1:3.798599e-01);
   tree gen.234000 = [&U] ((31:6.984234e-01,((((46:9.532226e-01,42:1.367835e-01):3.384821e-01,((36:3.786907e-01,((44:2.588452e-03,43:1.696553e-03):9.582515e-02,((23:1.319027e-03,(22:7.827951e-04,21:2.505669e-03):2.072175e-04):3.867297e-02,(41:6.980129e-03,30:8.973702e-02):4.587527e-02):3.293136e-02):1.033958e-01):3.190089e-01,3:6.584820e-01):2.743373e-02):2.229996e-01,(((2:4.291448e-01,(29:4.657267e-01,25:2.357702e-01):2.295880e-01):6.784528e-02,(((((12:1.355825e+00,(5:8.842813e-01,9:8.129063e-01):6.673473e-01):1.752466e-01,11:1.058375e+00):1.069643e-01,((15:1.075622e+00,(8:1.020935e+00,7:1.086212e+00):2.308561e-01):9.749206e-02,14:1.184214e+00):2.002704e-01):8.482263e-02,(10:1.277744e+00,((17:1.479491e+00,18:2.071627e+00):7.147549e-01,(16:2.229140e+00,13:1.724248e+00):2.168634e-01):2.858101e-01):1.410018e-01):9.078754e-02,6:1.112366e+00):8.361895e-01):5.917198e-02,4:6.091033e-01):8.480556e-02):6.438070e-02,45:9.456607e-01):5.529828e-02):9.007729e-02,(((20:7.898500e-02,33:1.035073e-01):4.530582e-01,((((34:3.284419e-02,(32:5.869488e-03,24:4.878118e-03):4.417206e-02):8.378122e-02,19:3.023152e-01):1.546155e-02,(40:1.034603e-01,(26:3.456169e-03,27:6.843222e-03):1.027458e-01):2.840147e-02):4.730333e-02,(28:1.244529e-01,35:2.834337e-01):4.172382e-02):7.347558e-02):1.136244e-01,((37:8.690491e-02,39:1.144387e-01):3.857977e-01,38:3.545543e-01):1.962692e-01):1.390741e-01,1:3.946732e-01);
   tree gen.234500 = [&U] ((31:6.845255e-01,((((46:9.342546e-01,42:2.273872e-01):2.841569e-01,((36:3.414558e-01,((21:2.083314e-03,(22:7.229755e-04,23:2.421938e-03):1.993016e-04):4.697052e-02,((44:2.489214e-03,43:2.593114e-03):8.650841e-02,(41:9.426227e-03,30:8.102387e-02):3.543429e-02):3.027671e-02):8.361275e-02):3.126610e-01,3:6.453789e-01):3.271489e-02):2.185621e-01,(((2:3.872190e-01,(29:4.255627e-01,25:2.310786e-01):1.644048e-01):8.766944e-02,(((((12:1.328845e+00,(5:9.719739e-01,9:7.967304e-01):6.540678e-01):1.971605e-01,11:1.037315e+00):1.048358e-01,((15:1.054219e+00,(8:1.000620e+00,7:1.064597e+00):2.262623e-01):1.022075e-01,14:1.160649e+00):1.714124e-01):8.313476e-02,(10:1.252318e+00,((17:1.602894e+00,18:1.819202e+00):6.374316e-01,(16:2.184783e+00,13:2.042986e+00):2.071181e-01):3.034330e-01):2.276860e-01):7.307424e-02,6:1.090231e+00):8.296043e-01):5.799452e-02,4:5.969828e-01):8.311803e-02):1.087102e-01,45:8.065835e-01):1.692191e-02):8.828486e-02,(((20:6.357091e-02,33:1.144177e-01):3.824452e-01,((19:3.068955e-01,((34:3.219063e-02,(32:5.752692e-03,24:4.597452e-04):4.621342e-02):9.726544e-02,(40:1.014016e-01,(26:3.203026e-03,27:1.088082e-02):1.007013e-01):2.783631e-02):2.438944e-02):3.816326e-02,(28:1.219764e-01,35:2.777937e-01):4.089357e-02):7.201351e-02):1.113634e-01,((37:8.960408e-02,39:1.112440e-01):4.535955e-01,38:3.474991e-01):1.653717e-01):9.943335e-02,1:3.868196e-01);
   tree gen.235000 = [&U] (((((2:4.025536e-01,(29:2.920982e-01,25:3.006962e-01):2.996054e-01):1.040631e-01,4:5.960293e-01):9.024637e-02,(((3:6.486014e-01,(36:2.992172e-01,((21:9.865273e-05,(23:1.413300e-03,22:9.083436e-04):2.919910e-03):2.314259e-02,((44:3.296821e-03,43:4.097955e-03):1.180135e-01,(41:3.100693e-02,30:4.549676e-02):5.293688e-02):3.117325e-02):1.814875e-01):2.495367e-01):9.278176e-02,42:5.553184e-01):1.375962e-01,((45:1.000939e-01,46:3.710889e-01):6.517157e-01,((((11:1.045253e+00,(12:1.512049e+00,(9:7.377276e-01,5:8.909540e-01):5.942500e-01):2.692662e-01):1.755838e-01,((15:1.114628e+00,(7:1.074805e+00,8:9.876685e-01):1.768962e-01):7.829196e-02,14:1.284505e+00):1.780902e-01):1.041281e-01,(((17:1.497473e+00,18:2.018495e+00):7.746129e-01,(16:2.114207e+00,13:1.705968e+00):3.184935e-01):3.385571e-01,10:1.123754e+00):2.611029e-01):3.577856e-02,6:1.219002e+00):6.644095e-01):1.515338e-01):8.508749e-02):1.458563e-01,31:6.729226e-01):9.386235e-02,(((39:2.592872e-01,37:3.529004e-01):3.066054e-01,38:3.807382e-01):1.082813e-01,((20:7.287986e-02,33:8.502399e-02):4.171394e-01,((34:1.654736e-01,(35:2.606112e-01,28:1.371906e-01):3.266150e-02):6.920004e-02,((40:1.222849e-01,(27:5.476601e-03,26:7.840549e-03):6.592927e-02):1.870255e-02,((32:1.083740e-02,24:1.726822e-03):1.689176e-01,19:2.551711e-01):2.993154e-02):5.517259e-02):1.059375e-01):7.999890e-02):1.330282e-01,1:4.137393e-01);
   tree gen.235500 = [&U] ((31:5.546072e-01,(((2:4.216646e-01,(25:2.950013e-01,29:2.783659e-01):2.914314e-01):1.391037e-01,4:5.604087e-01):8.271460e-02,(((46:6.045535e-01,45:1.913449e-01):5.123418e-01,(((((17:1.411066e+00,18:2.402525e+00):6.850548e-01,(13:1.864639e+00,16:2.230858e+00):1.902451e-01):3.095432e-01,10:1.202528e+00):2.436421e-01,(((12:1.462624e+00,(9:8.728471e-01,5:9.246892e-01):6.266866e-01):1.651947e-01,11:1.023447e+00):1.453869e-01,((15:1.043059e+00,(7:1.118819e+00,8:9.263786e-01):2.633391e-01):8.622168e-02,14:1.221871e+00):1.381284e-01):1.495906e-01):4.657834e-02,6:1.155971e+00):7.786347e-01):1.071701e-01,((3:6.505214e-01,((((21:1.843612e-03,23:4.266933e-04):2.092541e-03,22:4.134525e-04):2.441095e-02,((41:4.770917e-02,30:4.826980e-02):6.311932e-02,(44:1.452010e-03,43:9.054177e-04):1.325886e-01):2.951390e-02):1.159929e-01,36:3.471005e-01):2.884744e-01):8.352817e-02,42:4.962543e-01):1.567298e-01):4.428030e-02):1.512909e-01):8.668758e-02,((38:3.217701e-01,(39:2.046088e-01,37:2.040116e-02):3.338223e-01):2.333387e-01,((((35:2.236919e-01,28:1.594035e-01):6.640897e-02,34:1.693314e-01):3.341527e-02,((40:1.495028e-01,(26:5.226889e-03,27:1.718802e-02):6.733595e-02):4.003630e-02,((24:3.234841e-03,32:1.089337e-02):1.028971e-01,19:2.596550e-01):2.378201e-02):5.571931e-02):8.181051e-02,(33:1.081382e-01,20:4.984893e-02):3.996615e-01):9.292039e-02):1.237203e-01,1:4.149730e-01);
   tree gen.236000 = [&U] ((31:5.891500e-01,(((2:4.180932e-01,(25:2.925027e-01,29:2.760081e-01):2.889630e-01):1.379255e-01,4:5.556621e-01):8.201402e-02,(((46:5.994330e-01,45:9.222404e-02):6.573396e-01,(((((17:1.486487e+00,18:2.382176e+00):6.784081e-01,(13:1.624269e+00,16:2.211962e+00):2.421731e-01):3.265431e-01,10:1.192342e+00):2.415784e-01,(((12:1.450236e+00,(9:8.654541e-01,5:9.168571e-01):6.213786e-01):1.637955e-01,11:1.014779e+00):1.608051e-01,((15:1.034224e+00,(7:1.109343e+00,8:9.185322e-01):2.038641e-01):9.354284e-02,14:1.211522e+00):1.203495e-01):7.424158e-02):5.202871e-02,6:1.146180e+00):7.720397e-01):6.487859e-02,((3:6.450115e-01,((((44:4.330334e-03,43:8.977489e-04):1.314656e-01,(41:4.688110e-02,30:5.411119e-02):6.950739e-02):2.900672e-02,(22:9.575374e-04,(23:4.408463e-04,21:4.794708e-04):6.925652e-04):1.740471e-02):1.062770e-01,36:3.441606e-01):2.860310e-01):1.346524e-01,42:4.920511e-01):8.700223e-02):4.390525e-02):1.500095e-01):6.677172e-02,((38:3.190447e-01,(39:1.102862e-01,37:3.868865e-02):4.308431e-01):2.313623e-01,((((35:2.217972e-01,28:1.403025e-01):6.361651e-02,34:1.556906e-01):2.457166e-02,((40:1.482365e-01,(26:4.025874e-03,27:5.843380e-03):9.307693e-02):2.552143e-02,((24:8.171912e-03,32:1.711541e-02):1.292940e-01,19:2.342081e-01):2.358058e-02):3.709255e-02):1.194007e-01,(33:1.219233e-01,20:6.597545e-02):3.593234e-01):9.213336e-02):1.491625e-01,1:3.690051e-01);
   tree gen.236500 = [&U] ((31:7.292158e-01,((((46:9.206972e-01,42:1.482329e-01):2.861768e-01,((36:3.179858e-01,(((22:1.366040e-03,21:9.513637e-04):6.394887e-04,23:7.483361e-05):2.365320e-02,((44:5.740040e-03,43:4.731145e-04):1.157866e-01,(41:2.905957e-02,30:5.970285e-02):4.521965e-02):4.433716e-02):1.363122e-01):2.987234e-01,3:6.877290e-01):6.079230e-02):1.977587e-01,((4:6.079049e-01,(2:4.124992e-01,(29:4.003935e-01,25:2.071422e-01):2.993916e-01):1.300154e-01):5.496415e-02,((10:1.173502e+00,((16:2.190866e+00,13:2.176365e+00):1.000543e-01,(17:1.586949e+00,18:1.930531e+00):9.181846e-01):3.143255e-01):2.373142e-01,(6:1.161409e+00,(((12:1.421771e+00,(5:9.652223e-01,9:8.487461e-01):6.967696e-01):1.890701e-01,11:1.094084e+00):1.419290e-01,((15:1.051021e+00,(8:9.445381e-01,7:1.134101e+00):2.483014e-01):8.552349e-02,14:1.236424e+00):1.598879e-01):1.037861e-01):3.344456e-02):9.152754e-01):7.164171e-02):9.485984e-02,45:8.592425e-01):4.948205e-02):9.478989e-02,(((20:8.447544e-02,33:1.218876e-01):4.261686e-01,((((34:1.043576e-01,(32:1.313364e-02,24:2.261229e-03):9.799356e-02):4.768707e-02,19:3.122347e-01):2.047046e-02,(40:1.147861e-01,(26:6.665250e-03,27:1.036324e-02):9.721276e-02):3.308794e-02):2.841440e-02,(28:1.679933e-01,35:2.446568e-01):6.129307e-02):1.036848e-01):9.769184e-02,((37:8.900860e-02,39:2.508411e-01):3.476757e-01,38:3.635861e-01):1.846397e-01):1.024456e-01,1:4.173818e-01);
   tree gen.237000 = [&U] ((31:6.923821e-01,((4:5.590763e-01,((25:2.857825e-01,29:4.418619e-01):2.087891e-01,2:4.056570e-01):1.804313e-01):1.099299e-01,(45:7.627794e-01,(((6:1.177417e+00,((10:1.205091e+00,((18:2.330284e+00,17:1.454822e+00):8.030939e-01,(16:2.131130e+00,13:1.875543e+00):3.643154e-01):2.627193e-01):2.210286e-01,(((12:1.451797e+00,(5:1.008277e+00,9:8.797154e-01):6.338684e-01):2.079508e-01,11:1.087807e+00):1.512166e-01,((15:1.236198e+00,(7:1.183792e+00,8:1.005156e+00):1.521536e-01):1.491058e-01,14:1.289970e+00):1.270590e-01):7.832858e-02):5.061231e-02):6.983036e-01,46:8.788200e-01):1.407246e-01,((3:6.236121e-01,((((41:3.985843e-02,30:2.899006e-02):1.063426e-01,((23:6.707545e-05,22:2.066193e-03):1.246969e-03,21:6.438125e-05):3.683016e-02):1.448766e-02,(44:1.806013e-03,43:5.308409e-04):1.294046e-01):1.363134e-01,36:3.875241e-01):3.534559e-01):4.888965e-02,42:5.176108e-01):1.858404e-01):2.976197e-02):2.470703e-02):1.769743e-01):9.508785e-02,(((33:1.173225e-01,20:8.801913e-02):4.706092e-01,((((26:6.435020e-03,27:9.580222e-03):9.365810e-02,40:1.160717e-01):3.153910e-02,(34:1.045725e-01,((32:1.645472e-02,24:2.509841e-03):1.441923e-01,19:2.583619e-01):5.649124e-04):1.600446e-02):4.235247e-02,(35:2.755636e-01,28:1.462263e-01):6.293693e-02):9.281499e-02):1.364733e-01,(38:3.195911e-01,(37:9.542212e-02,39:1.397014e-01):3.585062e-01):2.217671e-01):1.233234e-01,1:4.067213e-01);
   tree gen.237500 = [&U] ((31:6.694284e-01,(((2:4.268923e-01,(25:3.443008e-01,29:4.203188e-01):2.948815e-01):1.237997e-01,4:5.892644e-01):1.218424e-01,(((42:5.068348e-01,(((((44:5.970549e-03,43:3.444955e-04):1.296214e-01,(41:3.349649e-02,30:4.393470e-02):3.937833e-02):3.142796e-02,((23:2.327229e-03,22:5.383011e-04):1.599725e-03,21:4.684706e-05):4.553525e-02):1.671548e-01,36:3.545010e-01):2.745388e-01,3:6.100115e-01):7.103415e-02):1.906444e-01,(46:6.174430e-01,45:1.220362e-01):6.565839e-01):3.720604e-02,(((((13:1.908134e+00,16:2.278421e+00):2.273488e-01,(17:1.535644e+00,18:2.453749e+00):7.515239e-01):3.573708e-01,10:1.117345e+00):2.924007e-01,(((12:1.493809e+00,(9:8.914568e-01,5:9.444043e-01):6.400480e-01):2.027496e-01,11:1.045268e+00):1.386540e-01,((15:1.065297e+00,(7:1.142673e+00,8:1.024096e+00):1.674693e-01):8.538178e-02,14:1.236481e+00):1.712970e-01):8.024099e-02):8.130065e-02,6:1.180617e+00):7.952358e-01):8.941510e-02):1.230707e-01):1.155267e-01,((38:3.047173e-01,(39:1.176469e-01,37:8.643638e-02):2.855177e-01):2.091813e-01,(((35:2.284612e-01,28:1.556855e-01):6.552788e-02,(34:1.968192e-01,((40:1.133588e-01,(26:6.551645e-03,27:5.262745e-03):8.801149e-02):3.331921e-02,((24:7.714444e-03,32:1.430936e-02):1.578692e-01,19:2.412450e-01):1.159756e-02):1.789025e-02):2.604223e-02):1.067307e-01,(33:1.587869e-01,20:6.795770e-02):3.471851e-01):6.254121e-02):1.306240e-01,1:3.745752e-01);
   tree gen.238000 = [&U] ((31:6.528784e-01,((4:5.818854e-01,((25:2.789360e-01,29:3.958563e-01):2.393165e-01,2:3.891351e-01):1.813505e-01):1.054526e-01,(45:9.389416e-01,(((((((12:1.392667e+00,(5:9.672115e-01,9:8.438858e-01):5.681883e-01):1.502390e-01,11:1.043502e+00):1.475765e-01,((15:1.185849e+00,(7:1.011816e+00,8:9.642174e-01):1.621650e-01):1.105014e-01,14:1.237432e+00):1.407188e-01):1.331689e-01,6:1.259634e+00):4.798285e-02,(10:1.155163e+00,((18:2.275149e+00,17:1.365577e+00):8.106483e-01,(16:2.044332e+00,13:1.797022e+00):3.429779e-01):2.520191e-01):2.330514e-01):7.326333e-01,46:1.470506e+00):1.155779e-01,((3:5.982133e-01,(((44:1.719351e-03,43:3.969241e-04):1.451141e-01,((41:2.850437e-02,30:4.426555e-02):4.962743e-02,(21:1.809026e-03,(23:7.144725e-04,22:2.661971e-03):3.488465e-03):3.321424e-02):1.906608e-03):1.104801e-01,36:3.438593e-01):3.390602e-01):3.447401e-02,42:5.720828e-01):1.980846e-01):2.331401e-02):3.175186e-02):1.524569e-01):7.417817e-02,(((33:1.125442e-01,20:6.275985e-02):4.514420e-01,((((26:3.981137e-03,27:9.190033e-03):8.984353e-02,40:1.113442e-01):2.278463e-02,((34:4.527443e-02,(32:1.743298e-02,24:3.668439e-03):9.122334e-02):5.127581e-02,19:2.478392e-01):2.871111e-02):4.291867e-02,(35:2.643403e-01,28:1.066978e-01):5.546207e-02):9.093910e-02):1.382065e-01,(38:2.894445e-01,(37:1.397949e-01,39:3.796129e-01):9.403123e-02):3.423165e-01):1.729884e-01,1:3.901561e-01);
   tree gen.238500 = [&U] (((((2:4.672557e-01,(29:3.276494e-01,25:2.385830e-01):1.850851e-01):1.066063e-01,4:6.549679e-01):9.908700e-02,(((3:6.099291e-01,(36:3.256790e-01,(((41:5.333414e-02,30:4.952148e-02):5.283153e-02,(44:3.600364e-03,43:9.418597e-04):1.515011e-01):3.392926e-02,(22:9.912461e-04,(23:7.135755e-04,21:1.925039e-03):1.969949e-03):3.328499e-02):1.187021e-01):2.192724e-01):1.231419e-02,42:5.860591e-01):2.018055e-01,((45:2.408429e-01,46:1.069690e+00):3.833100e-01,((((17:1.370501e+00,18:2.344696e+00):6.158581e-01,(16:2.139600e+00,13:1.782796e+00):2.263190e-01):3.130491e-01,10:1.196247e+00):1.773562e-01,(((11:1.027510e+00,(12:1.297918e+00,(9:8.459240e-01,5:9.574260e-01):6.080579e-01):1.656389e-01):1.741699e-01,((15:1.058846e+00,(7:1.181789e+00,8:1.032148e+00):1.955376e-01):1.151198e-01,14:1.221081e+00):1.146678e-01):1.098207e-01,6:1.245005e+00):8.648697e-02):7.091527e-01):1.261146e-01):9.065904e-02):1.304181e-01,31:6.642625e-01):9.197294e-02,(((39:1.849752e-01,37:1.325421e-01):2.809684e-01,38:3.067854e-01):2.649504e-01,((20:7.172993e-02,33:1.214654e-01):4.182603e-01,((34:1.629691e-01,(35:2.279556e-01,28:1.446616e-01):5.189706e-02):7.991707e-02,((40:1.058390e-01,(27:1.254499e-02,26:1.135179e-03):6.354938e-02):2.969910e-02,((32:8.401187e-03,24:1.918835e-03):1.485401e-01,19:2.356105e-01):3.864184e-02):6.976827e-02):6.048300e-02):9.545417e-02):1.584744e-01,1:4.219489e-01);
   tree gen.239000 = [&U] ((31:6.335698e-01,((4:5.759723e-01,((25:3.190978e-01,29:3.833840e-01):2.322388e-01,2:3.776267e-01):1.759871e-01):1.023339e-01,(((3:5.661747e-01,(((((21:3.398328e-04,23:9.233992e-04):8.416512e-04,22:1.151184e-03):3.007422e-02,(41:1.707463e-02,30:7.087167e-02):2.871570e-02):6.347861e-02,(44:3.575182e-03,43:1.473821e-03):1.514394e-01):1.494098e-01,36:3.509965e-01):3.290327e-01):8.585236e-02,42:5.551637e-01):1.079300e-01,((((6:1.222381e+00,(((12:1.351480e+00,(5:9.386068e-01,9:7.879207e-01):7.199963e-01):1.457957e-01,11:1.012641e+00):1.432120e-01,((15:1.150778e+00,(7:9.818917e-01,8:9.357012e-01):1.573690e-01):1.072334e-01,14:1.200835e+00):1.365571e-01):1.292305e-01):3.472430e-02,(10:1.121000e+00,((18:2.207862e+00,17:1.582592e+00):6.811854e-01,(16:2.230630e+00,13:1.814133e+00):2.532653e-01):2.445658e-01):2.261590e-01):7.109661e-01,46:1.427017e+00):2.546855e-02,45:9.111729e-01):6.959471e-02):6.001635e-02):1.566800e-01):6.928980e-02,(((33:1.384429e-01,20:6.966721e-02):3.676384e-01,((((26:5.254363e-03,27:6.099527e-03):8.160283e-02,40:1.098731e-01):1.325562e-02,((34:6.838142e-02,(32:7.509899e-03,24:3.576831e-03):6.865470e-02):7.203532e-02,19:2.405095e-01):2.437387e-02):3.501286e-02,(35:2.567316e-01,28:1.330288e-01):4.415469e-02):8.814341e-02):1.149297e-01,(38:3.295036e-01,(37:1.075338e-02,39:1.378524e-01):3.597461e-01):1.655255e-01):1.372225e-01,1:3.937568e-01);
   tree gen.239500 = [&U] ((31:6.407070e-01,((4:5.824606e-01,((25:3.226924e-01,29:3.877028e-01):2.348550e-01,2:3.818806e-01):1.779696e-01):9.850910e-02,(((3:5.725526e-01,(((41:6.150507e-03,30:6.878375e-02):5.261331e-02,((44:3.615457e-03,43:1.240814e-03):1.531453e-01,((21:1.382169e-04,23:3.703620e-03):1.865409e-03,22:3.336060e-04):4.033691e-02):5.275100e-02):1.308949e-01,36:3.549505e-01):3.327392e-01):8.681949e-02,42:5.614176e-01):1.460068e-01,(45:9.044672e-01,(((10:1.133628e+00,((18:2.232734e+00,17:1.554936e+00):8.698322e-01,(16:2.255758e+00,13:1.834569e+00):2.561184e-01):1.795867e-01):2.287067e-01,(6:1.236151e+00,(((12:1.366704e+00,(5:9.491801e-01,9:7.967965e-01):6.303085e-01):1.474381e-01,11:1.024049e+00):1.448252e-01,((15:1.163742e+00,(7:9.929526e-01,8:9.462418e-01):1.591418e-01):7.828218e-02,14:1.214363e+00):1.708654e-01):6.880624e-02):3.483295e-02):6.954512e-01,46:1.443092e+00):3.638432e-02):1.263331e-02):9.606986e-02):1.733404e-01):9.668227e-02,(((33:1.340325e-01,20:7.045201e-02):4.392278e-01,((((26:1.842745e-03,27:1.213424e-02):7.734139e-02,40:1.111108e-01):2.494817e-02,((34:4.735554e-02,(32:7.594498e-03,24:8.236146e-03):5.265302e-02):7.284680e-02,19:2.432188e-01):2.464844e-02):5.745922e-02,(35:2.596237e-01,28:1.345274e-01):4.460256e-02):9.879778e-02):9.087030e-02,(38:3.231590e-01,(37:1.213852e-02,39:1.128954e-01):3.637986e-01):1.673901e-01):1.434162e-01,1:3.667683e-01);
   tree gen.240000 = [&U] (((((2:4.631667e-01,(29:3.247821e-01,25:2.778281e-01):1.783229e-01):1.056734e-01,4:6.492363e-01):1.105738e-01,(((3:6.045916e-01,(36:3.228290e-01,(((44:3.774991e-03,43:4.380154e-04):1.501753e-01,((23:2.670590e-03,22:1.502751e-04):1.733736e-03,21:1.848123e-03):3.534873e-02):3.457694e-02,(41:2.799338e-02,30:6.627263e-02):4.958324e-02):1.117175e-01):2.495039e-01):1.516144e-01,42:5.809304e-01):7.871441e-02,((45:5.389724e-01,46:1.060329e+00):2.128555e-01,((((17:1.517022e+00,18:2.164843e+00):8.329709e-01,(16:2.112260e+00,13:1.767194e+00):2.870740e-01):3.224145e-01,10:1.185779e+00):1.626539e-01,(((11:1.018518e+00,(12:1.286560e+00,(9:8.385213e-01,5:9.490476e-01):6.027368e-01):1.641894e-01):1.528020e-01,(14:1.148081e+00,((7:1.171447e+00,8:1.023116e+00):2.481225e-01,15:1.049580e+00):1.089387e-01):2.088311e-01):6.392097e-02,6:1.234110e+00):3.896585e-02):8.032853e-01):8.778314e-02):5.390037e-02):1.602798e-01,31:6.584495e-01):9.909115e-02,(((39:1.558556e-01,37:1.435360e-01):4.014221e-01,38:2.030483e-01):2.492396e-01,((20:7.110222e-02,33:1.170567e-01):3.705751e-01,((34:1.615429e-01,(35:2.259608e-01,28:1.433957e-01):4.111874e-02):3.860773e-02,((40:1.164383e-01,(27:5.635141e-03,26:2.321916e-03):8.743296e-02):2.593040e-02,((32:1.336323e-02,24:7.670166e-04):1.472402e-01,19:2.335487e-01):2.255777e-02):5.969718e-02):1.199875e-01):5.051049e-02):1.552040e-01,1:4.520574e-01);
   tree gen.240500 = [&U] (((((2:4.825957e-01,(29:3.384061e-01,25:2.698068e-01):2.344451e-01):1.101062e-01,4:6.764705e-01):1.152122e-01,(((3:6.299530e-01,(36:3.363711e-01,((44:2.734343e-03,43:9.805067e-04):1.315251e-01,(((23:2.543493e-03,22:1.507597e-04):1.530782e-03,21:1.925649e-03):3.379870e-02,(41:3.385286e-02,30:6.905264e-02):3.631603e-02):1.908507e-02):1.164038e-01):2.599701e-01):6.356148e-02,42:6.052994e-01):1.704375e-01,((45:5.458749e-01,46:1.104808e+00):2.217843e-01,((((17:1.580659e+00,18:2.255654e+00):8.679125e-01,(16:2.200866e+00,13:1.841325e+00):2.991162e-01):3.669720e-01,10:1.235520e+00):3.136112e-01,(((11:1.061243e+00,(12:1.340529e+00,(9:9.136607e-01,5:9.888583e-01):6.280205e-01):2.756455e-01):1.438328e-01,(14:1.196241e+00,((7:1.220587e+00,8:1.066033e+00):1.853545e-01,15:1.201027e+00):6.305940e-02):1.878998e-01):6.660233e-02,6:1.285879e+00):9.909275e-02):7.257270e-01):1.077366e-01):6.257862e-02):1.274801e-01,31:6.860702e-01):1.322826e-01,(((39:2.304274e-01,37:1.909397e-01):1.417100e-01,38:2.115658e-01):3.326868e-01,((20:7.408482e-02,33:1.219670e-01):3.861200e-01,((34:1.683193e-01,(35:2.128114e-01,28:1.494108e-01):5.946849e-02):9.451144e-02,((40:1.213227e-01,(27:1.052879e-02,26:9.564084e-04):9.110060e-02):2.701813e-02,((32:1.216096e-02,24:1.417535e-03):1.534167e-01,19:2.433456e-01):2.350402e-02):6.220137e-02):7.852032e-02):1.116724e-01):1.617145e-01,1:3.355986e-01);
   tree gen.241000 = [&U] (((((2:4.717964e-01,(29:3.730972e-01,25:1.541350e-01):2.669349e-01):8.302170e-02,4:6.613328e-01):1.126340e-01,(((3:6.158563e-01,(36:3.332069e-01,((44:2.503095e-03,43:1.345539e-03):1.224975e-01,((21:2.055209e-03,(23:5.567993e-04,22:1.928739e-04):2.486570e-03):3.232410e-02,(41:2.025403e-02,30:6.750742e-02):8.324747e-02):6.055307e-02):1.757231e-01):2.541526e-01):8.681668e-02,42:7.659654e-01):1.666236e-01,((45:3.069497e-01,46:8.715560e-01):4.051345e-01,((((17:1.545287e+00,18:2.205179e+00):8.484908e-01,(16:2.151616e+00,13:1.800121e+00):2.924228e-01):3.587601e-01,10:1.207872e+00):1.486095e-01,(((11:1.025636e+00,(12:1.310531e+00,(9:8.932153e-01,5:9.667301e-01):6.139669e-01):1.875507e-01):1.489067e-01,(14:1.169472e+00,((7:1.193273e+00,8:1.075566e+00):1.695540e-01,15:1.174151e+00):9.295961e-02):1.539697e-01):1.053620e-01,6:1.257104e+00):7.316238e-02):7.094870e-01):6.190956e-02):7.752953e-02):1.291218e-01,31:6.707177e-01):1.293225e-01,(((39:2.539621e-01,37:1.013099e-01):2.160813e-01,38:2.676410e-01):3.252421e-01,((20:7.242699e-02,33:1.192377e-01):3.774796e-01,((34:1.324480e-01,(35:2.080493e-01,28:1.460674e-01):8.110047e-02):4.410328e-02,((40:9.040726e-02,(27:6.539035e-03,26:5.902000e-03):8.906200e-02):5.882019e-03,((32:8.606411e-03,24:6.567477e-03):1.400048e-01,19:2.379002e-01):2.297806e-02):4.034408e-02):9.976869e-02):1.091734e-01):1.131539e-01,1:3.280887e-01);
   tree gen.241500 = [&U] ((31:6.302266e-01,((4:6.017290e-01,((25:2.926618e-01,29:3.802840e-01):2.164759e-01,2:4.155749e-01):1.668191e-01):9.292116e-02,((42:5.955541e-01,((((21:3.522933e-03,(23:2.762088e-03,22:7.939696e-05):4.159452e-03):4.831301e-02,((41:3.387683e-02,30:7.347415e-02):3.873030e-02,(44:1.484993e-03,43:5.549625e-04):1.648727e-01):5.097767e-02):1.069349e-01,36:3.543493e-01):2.898335e-01,3:6.310713e-01):2.659672e-02):2.402303e-01,((45:5.934634e-01,46:1.341342e+00):1.859761e-01,((10:1.155995e+00,((18:2.085485e+00,17:1.552302e+00):6.881277e-01,(16:2.251938e+00,13:1.831462e+00):2.763142e-01):2.636814e-01):2.083928e-01,((((12:1.364389e+00,(5:9.475726e-01,9:7.954471e-01):6.292410e-01):1.602820e-01,11:9.907884e-01):1.109434e-01,((15:1.003863e+00,(7:1.080104e+00,8:1.056740e+00):1.500377e-01):9.516897e-02,14:1.212306e+00):1.705761e-01):7.146569e-02,6:1.234057e+00):5.458302e-02):7.665214e-01):1.072615e-01):5.479733e-02):1.732354e-01):8.794849e-02,(((33:9.511790e-02,20:6.729567e-02):4.120583e-01,(((40:9.837496e-02,((34:4.315261e-02,(32:2.049314e-02,24:4.941194e-03):7.061240e-02):8.106862e-02,19:2.356006e-01):4.208316e-02):3.910947e-03,(26:1.056797e-03,27:1.032231e-02):1.035606e-01):5.454934e-02,(35:2.481124e-01,28:1.130622e-01):5.763172e-02):1.133607e-01):1.058570e-01,(38:3.051605e-01,(37:8.624571e-02,39:9.462447e-02):4.151429e-01):1.911060e-01):1.393890e-01,1:3.624481e-01);
   tree gen.242000 = [&U] ((31:6.438432e-01,((((46:8.183607e-01,42:2.869295e-02):5.064568e-01,((36:3.158868e-01,(((23:2.012125e-03,22:3.323787e-03):4.827232e-04,21:9.881788e-04):1.597342e-02,((44:5.403077e-03,43:2.634060e-03):1.410381e-01,(41:1.656099e-02,30:6.999767e-02):3.783874e-02):2.909978e-02):1.264060e-01):2.272631e-01,3:6.221690e-01):1.284102e-01):1.756955e-01,(4:5.743993e-01,((2:4.627542e-01,(29:4.615796e-01,25:2.101599e-01):1.741165e-01):1.070013e-01,((((12:1.475974e+00,(5:9.680227e-01,9:8.142203e-01):5.575519e-01):2.099404e-01,11:1.049578e+00):1.245282e-01,((15:1.008267e+00,(8:9.749486e-01,7:1.164782e+00):2.490045e-01):9.057587e-02,14:1.252540e+00):1.487106e-01):9.498453e-02,((10:1.200229e+00,((16:2.090790e+00,13:1.777885e+00):2.224401e-01,(17:1.426831e+00,18:2.412839e+00):7.436525e-01):2.692911e-01):2.787510e-01,6:1.152660e+00):5.072607e-02):8.348868e-01):2.471705e-02):8.319196e-02):5.691840e-02,45:1.019723e+00):6.517118e-02):1.038344e-01,(((20:5.655428e-02,33:1.312629e-01):3.893423e-01,((((34:2.795351e-02,(32:8.708459e-03,24:1.209173e-02):5.165689e-02):7.852111e-02,19:2.766600e-01):3.435323e-02,(40:1.257726e-01,(26:5.744504e-03,27:8.971177e-03):5.387938e-02):2.571761e-02):6.948999e-02,(28:1.498175e-01,35:2.679962e-01):4.404470e-02):1.274711e-01):5.706883e-02,((37:2.471087e-01,39:4.198000e-02):3.883619e-01,38:2.775199e-01):1.755583e-01):1.796513e-01,1:3.793397e-01);
   tree gen.242500 = [&U] ((31:6.155673e-01,((4:5.877326e-01,((25:2.474715e-01,29:3.684870e-01):2.742470e-01,2:4.059085e-01):1.265310e-01):1.129677e-01,((((((23:1.753229e-03,(21:3.736932e-03,22:1.371444e-04):1.490883e-03):1.927253e-02,((44:1.450451e-03,43:2.615496e-04):1.277180e-01,(41:2.188188e-02,30:7.176512e-02):8.093737e-02):1.839171e-02):1.250781e-01,36:3.461071e-01):2.992819e-01,3:6.163924e-01):2.886882e-02,42:4.752994e-01):1.937328e-01,((45:4.451694e-01,46:1.166032e+00):1.900235e-01,(6:1.205353e+00,((((12:1.285984e+00,(5:9.255318e-01,9:7.769447e-01):6.463182e-01):1.565538e-01,11:9.026980e-01):1.534125e-01,((15:1.070168e+00,(7:1.054981e+00,8:1.032160e+00):1.465478e-01):9.295530e-02,14:1.184107e+00):1.666084e-01):5.403200e-02,(10:1.129106e+00,((18:2.036976e+00,17:1.735600e+00):6.721216e-01,(16:2.199557e+00,13:1.775585e+00):1.851104e-01):2.575481e-01):2.079466e-01):1.000349e-01):6.691725e-01):1.269554e-01):5.358908e-02):1.640029e-01):1.024599e-01,(((33:1.163539e-01,20:6.573036e-02):3.985810e-01,((((34:2.343398e-02,(32:1.601640e-02,24:5.248398e-03):3.607513e-02):8.661770e-02,19:3.169191e-01):2.304470e-02,(40:1.233931e-01,(26:3.573318e-03,27:1.008221e-02):9.678233e-02):2.434823e-03):4.641603e-02,(35:2.227895e-01,28:1.104324e-01):6.911589e-02):8.477944e-02):8.701906e-02,(38:2.980624e-01,(37:5.555669e-02,39:1.167991e-01):4.144142e-01):1.866608e-01):1.361468e-01,1:3.540175e-01);
   tree gen.243000 = [&U] ((31:6.735215e-01,((((46:7.891873e-01,42:4.534423e-02):4.938418e-01,((36:3.190085e-01,(((21:7.350913e-04,22:8.872251e-04):7.723967e-04,23:2.502790e-04):1.661199e-02,((44:3.809946e-03,43:6.501162e-03):1.393792e-01,(41:4.169213e-02,30:4.176192e-02):7.631205e-02):2.946512e-02):1.120982e-01):3.493109e-01,3:6.267406e-01):3.944951e-02):2.141667e-01,(4:5.706923e-01,((2:4.685641e-01,(29:3.869216e-01,25:2.991572e-01):1.534476e-01):1.188802e-01,((((12:1.494504e+00,(5:9.845636e-01,9:8.739424e-01):5.645519e-01):1.501297e-01,11:1.062755e+00):1.818436e-01,((15:1.020925e+00,(8:9.871889e-01,7:1.117732e+00):1.786665e-01):9.171304e-02,14:1.197019e+00):1.505776e-01):1.153495e-01,((10:1.215298e+00,((16:2.117039e+00,13:1.800206e+00):2.278400e-01,(17:1.444745e+00,18:2.443132e+00):7.529890e-01):2.726721e-01):2.029971e-01,6:1.127464e+00):9.203601e-02):8.453687e-01):7.134600e-02):7.992551e-02):8.318063e-02,45:1.032525e+00):4.882084e-02):8.606981e-02,(((20:5.726431e-02,33:9.989917e-02):4.116383e-01,((((34:5.026261e-02,(32:6.725160e-03,24:9.110949e-03):5.230543e-02):9.129365e-02,19:2.801334e-01):3.595784e-02,(40:1.017503e-01,(26:4.469261e-03,27:1.648719e-02):1.371568e-01):3.281185e-02):5.717004e-02,(28:1.388630e-01,35:2.480616e-01):4.986069e-02):1.290715e-01):8.454691e-02,((37:8.076453e-03,39:1.607783e-01):4.128099e-01,38:2.810041e-01):1.777624e-01):1.110463e-01,1:3.924186e-01);
   tree gen.243500 = [&U] ((31:6.041963e-01,((4:5.768757e-01,((25:2.834054e-01,29:3.779917e-01):1.344874e-01,2:3.984104e-01):1.698345e-01):9.647012e-02,(((((44:2.825487e-03,43:8.619806e-04):1.314083e-01,((41:2.211699e-02,30:7.043944e-02):8.074448e-02,(21:1.437181e-03,(22:1.367866e-03,23:1.602478e-03):1.451678e-03):2.725551e-02):1.978629e-02):1.409590e-01,36:3.397136e-01):2.198148e-01,(3:6.050061e-01,42:4.837276e-01):2.791114e-02):1.901541e-01,(45:5.515941e-01,(((10:1.148407e+00,((18:2.444569e+00,17:1.622335e+00):6.597059e-01,(16:2.158926e+00,13:1.742786e+00):2.621051e-01):3.156174e-01):2.036161e-01,(6:1.183087e+00,(((12:1.442789e+00,(5:9.345743e-01,9:9.159919e-01):5.290171e-01):1.536618e-01,11:9.480821e-01):1.505786e-01,((15:1.050400e+00,(7:1.035493e+00,8:1.013093e+00):2.278417e-01):8.318218e-02,14:1.162234e+00):2.233546e-01):5.303390e-02):4.522986e-02):6.386600e-01,46:1.144492e+00):1.262595e-01):9.973455e-02):7.139092e-02):1.391640e-01):8.227516e-02,(((33:1.357010e-01,20:6.451615e-02):3.259446e-01,((((34:1.851482e-02,(32:1.072929e-02,24:3.252915e-03):2.725101e-02):8.501766e-02,19:3.110648e-01):3.106802e-02,(40:1.473574e-01,(26:4.540160e-03,27:7.081808e-03):9.499452e-02):2.047182e-02):5.314095e-02,(35:2.445844e-01,28:1.704522e-01):6.208945e-02):9.432251e-02):8.625206e-02,(38:2.925564e-01,(37:7.841551e-02,39:1.696946e-01):3.276050e-01):1.851533e-01):1.565498e-01,1:3.763376e-01);
   tree gen.244000 = [&U] ((31:6.717397e-01,(((2:4.091212e-01,(25:2.397379e-01,29:3.065625e-01):2.197700e-01):1.679072e-01,4:5.452174e-01):9.865618e-02,((((((41:1.023458e-02,30:6.395054e-02):7.123665e-02,(44:2.408414e-03,43:2.034044e-03):1.244528e-01):2.650100e-02,(21:9.146533e-04,(22:3.140408e-03,23:3.092450e-03):1.163664e-03):2.893617e-02):2.049226e-01,36:3.502104e-01):2.405617e-01,(42:4.863451e-01,3:6.304749e-01):6.807078e-02):2.197640e-01,((((((13:1.721121e+00,16:2.286288e+00):3.214247e-01,(17:1.736860e+00,18:2.083814e+00):6.196607e-01):3.400987e-01,10:1.282373e+00):2.296465e-01,(((12:1.442725e+00,(9:8.833143e-01,5:9.476649e-01):6.399554e-01):9.327802e-02,11:1.159251e+00):1.348156e-01,(14:1.187769e+00,((7:1.205590e+00,8:1.108102e+00):1.286528e-01,15:1.028582e+00):8.234265e-02):1.668625e-01):1.227210e-01):3.265024e-02,6:1.206926e+00):7.045479e-01,(46:7.631765e-01,45:4.397323e-01):2.512443e-01):2.039275e-01):5.402276e-02):1.241658e-01):1.106171e-01,((39:7.175160e-01,(37:3.932272e-01,38:2.898373e-01):4.609199e-02):1.007821e-01,((((35:2.279208e-01,28:1.488659e-01):3.245892e-02,34:1.490300e-01):3.153053e-02,(((24:1.003941e-02,32:8.400052e-03):1.531915e-01,19:2.531645e-01):3.632412e-02,((26:6.809935e-03,27:7.665170e-03):1.348977e-01,40:1.018895e-01):7.326394e-03):6.745573e-02):9.097725e-02,(33:1.931200e-01,20:8.925662e-02):3.938315e-01):8.609680e-02):1.352336e-01,1:3.893020e-01);
   tree gen.244500 = [&U] ((31:6.654496e-01,(((2:4.052902e-01,(25:2.841513e-01,29:3.686742e-01):2.030919e-01):1.586212e-01,4:5.401121e-01):9.773238e-02,((42:5.029785e-01,(((((41:1.009788e-02,30:5.352761e-02):5.860487e-02,(44:6.748386e-03,43:2.014998e-03):1.232874e-01):2.980509e-02,(22:1.188726e-03,(23:3.307026e-03,21:9.060886e-04):5.364761e-03):1.790536e-02):2.030038e-01,36:3.469311e-01):2.231854e-01,3:6.245712e-01):6.482553e-02):1.825406e-01,((((((13:1.897671e+00,16:2.264879e+00):3.184149e-01,(17:1.720596e+00,18:2.064301e+00):6.138583e-01):3.616170e-01,10:1.270366e+00):2.274961e-01,(((12:1.429216e+00,(9:8.750431e-01,5:9.387911e-01):7.912251e-01):1.345076e-01,11:1.148396e+00):1.466088e-01,(14:1.176647e+00,((7:1.194301e+00,8:1.097726e+00):1.218188e-01,15:1.018951e+00):8.858052e-02):1.614114e-01):5.375118e-02):1.060519e-01,6:1.195624e+00):7.931402e-01,(46:7.560302e-01,45:5.193096e-01):3.031646e-01):1.677394e-01):6.661581e-02):1.230031e-01):9.782459e-02,(((39:7.107972e-01,38:3.080665e-01):3.844383e-02,37:3.895451e-01):1.543663e-01,((((35:2.257865e-01,28:1.440455e-01):5.176997e-02,34:1.476345e-01):3.721947e-02,(((24:3.658769e-03,32:8.321396e-03):1.347442e-01,19:2.507939e-01):3.598399e-02,((26:6.746168e-03,27:7.593395e-03):1.046062e-01,40:1.009354e-01):1.860955e-02):6.682409e-02):9.168712e-02,(33:1.204207e-01,20:8.842083e-02):3.901437e-01):1.046320e-01):1.606871e-01,1:3.856566e-01);
   tree gen.245000 = [&U] ((31:6.643969e-01,((((46:5.626265e-01,42:2.217964e-01):3.074022e-01,((36:3.146867e-01,((44:6.533661e-03,43:1.555792e-03):1.342333e-01,((22:5.498388e-03,(23:1.265315e-03,21:3.885546e-04):1.499331e-05):3.929309e-02,(41:2.082861e-02,30:4.774288e-02):4.425808e-02):4.061217e-02):1.222596e-01):2.897180e-01,3:6.182498e-01):3.285737e-02):1.867064e-01,(4:5.629608e-01,((2:4.622162e-01,(29:3.816798e-01,25:2.395412e-01):2.125335e-01):8.188134e-02,(((10:1.198833e+00,((16:2.088359e+00,13:1.775817e+00):1.570712e-01,(17:1.425172e+00,18:2.410033e+00):7.474174e-01):3.302294e-01):2.026160e-01,(((12:1.435657e+00,(5:9.861965e-01,9:8.232042e-01):6.467893e-01):1.431870e-01,11:1.048357e+00):1.096442e-01,((15:1.035543e+00,(8:9.714662e-01,7:1.043778e+00):1.822115e-01):9.553411e-02,14:1.180802e+00):1.556947e-01):1.280300e-01):8.613119e-02,6:1.112190e+00):8.486061e-01):4.780255e-02):1.038443e-01):7.551197e-02,45:7.297745e-01):8.997665e-02):1.023542e-01,(((20:7.190415e-02,33:1.419251e-01):4.060616e-01,((((34:9.403122e-02,(32:8.842241e-03,24:7.074915e-04):7.354997e-02):3.355726e-02,19:2.735872e-01):2.477041e-02,(40:9.520651e-02,(26:6.721067e-03,27:7.557427e-03):7.479251e-02):5.697713e-02):3.784508e-02,(28:1.244655e-01,35:2.447009e-01):4.542781e-02):8.565723e-02):1.250107e-01,((37:2.958162e-02,39:1.537877e-01):2.913132e-01,38:2.929998e-01):1.712942e-01):1.308008e-01,1:3.364450e-01);
   tree gen.245500 = [&U] (((((2:3.583390e-01,(29:4.235232e-01,25:1.955378e-01):1.940748e-01):1.236985e-01,4:5.468140e-01):1.295594e-01,((3:6.207687e-01,((36:2.890191e-01,(((41:8.931028e-03,30:7.115154e-02):8.274809e-02,((22:1.047716e-03,21:1.019557e-03):3.203948e-04,23:6.659474e-04):3.241173e-02):2.358999e-02,(44:4.236227e-03,43:8.448080e-04):1.058614e-01):1.070144e-01):2.370474e-01,42:3.078731e-01):1.400660e-01):1.737554e-01,((45:1.578610e-01,46:3.337534e-01):5.617528e-01,((((17:1.319329e+00,18:2.291212e+00):7.558390e-01,(16:1.972074e+00,13:1.891819e+00):1.216063e-01):3.244374e-01,10:1.205328e+00):2.037522e-01,(6:1.228225e+00,((11:1.005424e+00,(12:1.369476e+00,(9:9.503233e-01,5:8.764086e-01):5.525073e-01):1.999163e-01):1.486113e-01,(14:1.170718e+00,((7:1.123878e+00,8:1.016798e+00):1.644594e-01,15:1.109996e+00):1.138427e-01):1.845973e-01):7.468269e-02):6.258587e-02):6.392024e-01):1.194518e-01):6.009893e-02):1.146310e-01,31:6.576526e-01):1.249847e-01,(((39:3.513990e-01,37:3.335696e-01):1.627586e-01,38:3.282682e-01):1.375539e-01,((20:8.053161e-02,33:1.317500e-01):3.397907e-01,((34:1.532942e-01,(35:2.598922e-01,28:1.513936e-01):2.937039e-02):4.575298e-02,(((32:1.241140e-02,24:1.139916e-02):1.235968e-01,19:1.986071e-01):2.611005e-02,(40:1.169466e-01,(27:1.017421e-02,26:8.013000e-03):7.555223e-02):2.647340e-02):6.515133e-02):1.072970e-01):1.226509e-01):1.035008e-01,1:3.929359e-01);
   tree gen.246000 = [&U] ((31:6.609526e-01,((((46:1.077714e+00,42:2.422220e-01):2.090418e-01,((36:3.445768e-01,((41:2.016564e-02,30:7.324626e-02):6.836694e-02,(((23:3.777785e-04,21:1.416165e-04):2.159026e-03,22:4.862723e-04):3.937158e-02,(44:1.849489e-03,43:1.794157e-03):1.552160e-01):1.091167e-02):1.216258e-01):2.485306e-01,3:6.150447e-01):4.254014e-02):2.338600e-01,(4:5.349557e-01,((2:4.815033e-01,(29:3.469370e-01,25:2.382994e-01):2.114317e-01):4.213868e-02,((10:1.192619e+00,((16:2.077533e+00,13:1.872469e+00):1.718629e-01,(17:1.417784e+00,18:2.397540e+00):7.435428e-01):3.258950e-01):1.996273e-01,(6:1.127288e+00,(((12:1.428215e+00,(5:9.810841e-01,9:8.189367e-01):6.280183e-01):1.424447e-01,11:1.086246e+00):1.178911e-01,((15:1.047346e+00,(8:9.664301e-01,7:1.140071e+00):1.836815e-01):9.147761e-02,14:1.174681e+00):1.548876e-01):1.539568e-01):8.295002e-02):8.519509e-01):4.454845e-02):1.033060e-01):7.512052e-02,45:7.259914e-01):8.292982e-02):1.258534e-01,(((20:7.153139e-02,33:9.830989e-02):4.039566e-01,((((34:7.299952e-02,(32:1.069034e-02,24:6.206576e-03):7.766161e-02):5.975759e-02,19:2.721689e-01):1.648142e-02,(40:9.471295e-02,(26:9.962241e-04,27:7.518249e-03):6.528909e-02):3.375177e-02):6.488826e-02,(28:1.519883e-01,35:2.084101e-01):6.049367e-02):9.420320e-02):8.920084e-02,((37:8.596512e-02,39:2.068948e-01):3.671069e-01,38:2.540398e-01):1.975791e-01):1.388223e-01,1:3.347008e-01);
   tree gen.246500 = [&U] (((((2:3.651865e-01,(29:3.632349e-01,25:1.497416e-01):2.725291e-01):2.232346e-01,4:5.572631e-01):1.039725e-01,((3:6.326309e-01,((36:2.900023e-01,(((41:4.468110e-02,30:4.923911e-02):8.154541e-02,(21:1.013158e-03,(23:2.599412e-03,22:2.915260e-04):7.213907e-05):3.808464e-02):1.311030e-02,(44:5.710396e-03,43:7.715197e-04):2.004955e-01):9.595245e-02):1.051177e-01,42:3.137562e-01):2.399170e-01):1.770757e-01,((45:1.604515e-01,46:9.163163e-01):4.629080e-01,(((((17:1.459988e+00,18:2.334994e+00):7.423563e-01,(16:2.009758e+00,13:1.927969e+00):1.239301e-01):2.096192e-01,10:1.228361e+00):2.076457e-01,6:1.251695e+00):7.491206e-02,((11:1.024636e+00,(12:1.395645e+00,(9:9.684830e-01,5:8.165123e-01):6.748094e-01):1.163869e-01):1.916154e-01,(14:1.193089e+00,((7:1.145354e+00,8:1.036228e+00):2.026014e-01,15:1.131207e+00):1.729287e-01):1.577916e-01):6.159831e-02):7.489889e-01):1.414853e-01):7.955799e-02):1.510608e-01,31:6.702196e-01):7.201492e-02,(((37:4.120540e-01,38:3.208989e-01):4.149718e-02,39:5.896014e-01):1.401824e-01,((20:8.207049e-02,33:1.139147e-01):4.042233e-01,((34:1.763353e-01,(35:2.648584e-01,28:1.756201e-01):2.639277e-02):5.903412e-02,(((32:1.633222e-02,24:5.925790e-03):1.491994e-01,19:2.024023e-01):2.477406e-02,(40:1.306142e-01,(27:1.403118e-02,26:5.691390e-03):7.098370e-02):3.585633e-02):7.221991e-02):7.678864e-02):1.155807e-01):1.307150e-01,1:4.004445e-01);
   tree gen.247000 = [&U] ((31:6.730497e-01,((((46:1.097439e+00,42:3.910448e-01):1.568707e-01,((36:3.508834e-01,((41:2.567857e-02,30:6.073245e-02):8.217878e-02,((44:7.942493e-03,43:1.374666e-03):1.580568e-01,((22:4.868862e-04,21:7.056517e-04):1.587542e-04,23:7.681364e-05):3.968519e-02):3.952872e-03):1.626354e-01):2.462030e-01,3:6.263016e-01):5.433217e-04):2.898620e-01,((6:1.147920e+00,((((12:1.373502e+00,(5:9.921930e-01,9:8.339253e-01):6.395126e-01):1.824107e-01,11:1.106127e+00):1.385596e-01,((15:1.066515e+00,(8:9.841182e-01,7:1.160938e+00):1.870433e-01):8.488265e-02,14:1.196180e+00):1.778888e-01):8.861700e-02,(10:1.214446e+00,((16:2.115557e+00,13:1.920864e+00):2.687740e-01,(17:1.443111e+00,18:2.289954e+00):7.571515e-01):3.295100e-01):2.121196e-01):1.232225e-01):8.675437e-01,((2:4.903160e-01,(29:3.532868e-01,25:2.397125e-01):2.153015e-01):1.118151e-01,4:5.447467e-01):4.456695e-02):1.041780e-01):7.842554e-02,45:8.716381e-01):6.644536e-02):1.331804e-01,(((20:7.284060e-02,33:1.001092e-01):4.005865e-01,((((34:9.275415e-02,(32:2.973363e-03,24:1.921651e-03):7.908302e-02):1.880081e-02,19:2.771503e-01):1.361160e-02,(40:9.136050e-02,(26:9.989807e-04,27:6.355864e-03):7.883659e-02):3.298960e-02):3.878700e-02,(28:1.547701e-01,35:2.122245e-01):6.210238e-02):9.869872e-02):1.271708e-01,((37:8.753850e-02,39:1.190879e-01):3.821043e-01,38:2.586893e-01):2.011953e-01):1.413630e-01,1:3.408267e-01);
   tree gen.247500 = [&U] ((31:6.639064e-01,((((46:1.139155e+00,42:2.063870e-01):3.555152e-01,((36:3.461167e-01,((23:2.185091e-04,(22:3.242341e-04,21:2.402703e-03):6.781840e-06):3.789144e-02,((44:7.834595e-03,43:2.632021e-03):1.540025e-01,(41:2.209467e-02,30:5.990740e-02):4.049730e-02):2.485036e-02):1.539372e-01):2.428583e-01,3:6.501245e-01):3.129998e-04):2.797713e-01,((6:1.132325e+00,((((12:1.354843e+00,(5:9.787142e-01,9:8.225965e-01):6.308249e-01):1.799327e-01,11:1.091100e+00):1.128405e-01,((15:1.052026e+00,(8:1.071449e+00,7:1.145166e+00):1.611132e-01):8.372952e-02,14:1.179930e+00):2.146277e-01):8.057489e-02,(10:1.197948e+00,((16:2.073440e+00,13:1.894769e+00):1.713990e-01,(17:1.423506e+00,18:2.258845e+00):7.468657e-01):3.250336e-01):2.092380e-01):1.082470e-01):8.557582e-01,((2:4.115423e-01,(29:4.286691e-01,25:2.364560e-01):1.949526e-01):1.037516e-01,4:5.373464e-01):5.375857e-02):8.640883e-02):8.577746e-02,45:8.798897e-01):7.126237e-02):1.069234e-01,(((20:7.185107e-02,33:9.874924e-02):3.951445e-01,((((34:5.815079e-02,(32:3.626963e-03,24:4.555544e-03):5.985334e-02):5.868228e-02,19:2.670316e-01):2.518914e-02,(40:9.011938e-02,(26:9.578787e-04,27:6.294796e-03):7.776560e-02):4.775641e-02):4.771330e-02,(28:1.526676e-01,35:2.260672e-01):6.125872e-02):9.306846e-02):9.657500e-02,((37:6.286835e-02,39:1.174701e-01):3.769134e-01,38:2.551751e-01):1.984621e-01):1.394426e-01,1:3.361966e-01);
   tree gen.248000 = [&U] ((31:6.521054e-01,(((3:6.385684e-01,((46:1.090568e+00,42:1.344350e-01):3.575118e-01,(36:3.835095e-01,(((22:7.297103e-04,21:1.812172e-03):1.697225e-03,23:9.275473e-05):2.731993e-02,((44:9.268623e-03,43:8.817842e-04):1.512651e-01,(41:2.552708e-02,30:5.884254e-02):6.993316e-03):4.200139e-02):1.512009e-01):2.345773e-01):2.023541e-03):2.747983e-01,(4:6.442519e-01,((2:4.042271e-01,(29:3.684161e-01,25:2.322530e-01):2.382189e-01):1.019074e-01,(6:1.112198e+00,((((12:1.330761e+00,(5:9.819875e-01,9:8.079747e-01):6.196119e-01):1.767344e-01,11:1.071705e+00):1.320004e-01,((15:1.033326e+00,(8:1.052403e+00,7:1.124811e+00):1.582494e-01):8.224122e-02,14:1.158957e+00):2.108126e-01):8.202304e-02,(10:1.176655e+00,((16:2.036584e+00,13:1.861089e+00):2.641316e-01,(17:1.398203e+00,18:2.218694e+00):7.335900e-01):3.192561e-01):2.556371e-01):9.747532e-02):8.405470e-01):5.280300e-02):4.841032e-02):5.820791e-02,45:8.642495e-01):9.392827e-02):1.050228e-01,(((20:7.057390e-02,33:9.699396e-02):3.881208e-01,((((34:1.076779e-02,(32:3.038794e-03,24:1.953778e-03):3.759573e-02):1.156715e-01,19:2.622851e-01):2.474140e-02,(40:8.851749e-02,(26:2.714847e-03,27:1.403905e-02):7.638331e-02):3.426964e-02):5.348207e-02,(28:1.499539e-01,35:2.220489e-01):6.016984e-02):9.608992e-02):1.070173e-01,((37:2.375776e-01,39:2.363934e-01):3.231962e-01,38:2.506393e-01):1.583071e-01):1.190062e-01,1:3.302206e-01);
   tree gen.248500 = [&U] ((31:6.259604e-01,(((2:4.058442e-01,(25:1.496041e-01,29:3.759326e-01):2.278863e-01):1.665412e-01,4:5.173439e-01):8.628801e-02,((42:6.007614e-01,(((((41:4.788803e-02,30:3.840315e-02):6.668436e-02,(44:3.263839e-03,43:7.397780e-05):1.456780e-01):1.037837e-02,((21:1.770648e-03,22:4.025956e-04):2.419353e-03,23:1.191378e-03):2.222964e-02):1.276188e-01,36:3.295245e-01):2.478344e-01,3:5.932346e-01):1.429160e-01):7.626476e-02,(((((13:1.973197e+00,16:2.040158e+00):1.761520e-01,(17:1.572529e+00,18:2.107449e+00):6.071638e-01):3.190438e-01,10:1.128457e+00):1.782345e-01,(((11:9.442515e-01,((9:8.114248e-01,5:8.916891e-01):6.052630e-01,12:1.271173e+00):2.120028e-01):1.594431e-01,(14:1.183514e+00,((7:1.134379e+00,8:9.666917e-01):1.946257e-01,15:1.149828e+00):1.374123e-01):1.403582e-01):7.022044e-02,6:1.220068e+00):5.618584e-02):6.444414e-01,(46:4.171289e-01,45:5.500202e-02):8.174612e-01):7.860935e-02):6.605028e-02):1.964046e-01):5.461686e-02,((39:8.457486e-01,(38:2.532637e-01,37:3.220307e-01):1.357140e-01):5.943938e-02,(((((34:1.318540e-01,19:2.784461e-01):4.238005e-03,(24:3.335035e-03,32:6.849074e-03):1.426768e-01):1.418033e-02,((26:8.112676e-03,27:8.612761e-03):7.093978e-02,40:1.533025e-01):2.297598e-02):5.206635e-02,(35:2.540336e-01,28:1.796097e-01):4.897314e-02):1.086309e-01,(33:1.286730e-01,20:7.590249e-02):3.620599e-01):9.021634e-02):1.262070e-01,1:3.445606e-01);
   tree gen.249000 = [&U] ((31:5.966487e-01,((4:5.815542e-01,((25:2.551585e-01,29:3.583147e-01):2.279645e-01,2:4.064918e-01):1.284298e-01):1.132055e-01,((42:5.920362e-01,(3:5.822124e-01,((((22:1.738369e-03,(23:4.785776e-04,21:1.520402e-03):1.915501e-03):4.341218e-02,(41:2.439791e-02,30:2.929952e-02):4.423791e-02):1.694601e-02,(44:2.354196e-03,43:7.180043e-03):1.559015e-01):1.993523e-01,36:3.253889e-01):1.995882e-01):1.210281e-01):1.323820e-01,((46:1.076807e+00,((((12:1.313803e+00,(5:8.992415e-01,9:9.084043e-01):6.007113e-01):2.513356e-01,11:1.115609e+00):1.284770e-01,(14:1.160064e+00,((7:1.005177e+00,8:1.009943e+00):1.704664e-01,15:9.918859e-01):9.449581e-02):2.000130e-01):6.862012e-02,(6:1.250761e+00,(10:1.071728e+00,((18:1.864843e+00,17:1.594846e+00):7.670024e-01,(16:2.141042e+00,13:1.728349e+00):1.708800e-01):3.278524e-01):2.391317e-01):6.382973e-02):6.937268e-01):1.095977e-01,45:7.513447e-01):6.005890e-02):8.837914e-02):1.683417e-01):9.663174e-02,(((33:8.977298e-02,20:5.438831e-02):3.970487e-01,(((19:2.711798e-01,(34:9.879430e-02,(32:1.291152e-02,24:2.660275e-03):9.427170e-02):2.068138e-02):3.286577e-02,(40:1.102337e-01,(26:3.305675e-03,27:6.178547e-03):9.006637e-02):2.372254e-03):5.479102e-02,(35:2.066378e-01,28:1.456721e-01):5.732612e-02):1.193812e-01):7.589980e-02,(38:2.991759e-01,(37:2.014418e-01,39:3.839739e-01):1.412497e-01):2.336427e-01):1.150806e-01,1:4.279237e-01);
   tree gen.249500 = [&U] ((31:6.447058e-01,(((2:4.179979e-01,(25:2.186057e-01,29:3.871905e-01):1.662373e-01):1.715286e-01,4:5.271652e-01):1.204477e-01,((42:5.005608e-01,(((((44:2.954848e-03,43:6.056910e-06):1.421057e-01,((22:1.914123e-04,23:6.970442e-04):2.745229e-04,21:2.403372e-03):3.275695e-02):1.068917e-02,(41:3.382196e-02,30:4.142600e-02):5.854948e-02):1.419100e-01,36:3.288638e-01):2.552562e-01,3:6.109999e-01):8.429358e-02):1.417120e-01,(((((11:9.725286e-01,((9:7.930984e-01,5:9.183922e-01):6.634614e-01,12:1.309240e+00):1.709221e-01):1.642179e-01,(14:1.218956e+00,((7:1.066718e+00,8:9.598875e-01):2.004541e-01,15:1.184262e+00):1.415273e-01):1.445614e-01):1.323407e-01,(((13:2.035111e+00,16:2.101254e+00):1.814271e-01,(17:1.644021e+00,18:2.170560e+00):7.341144e-01):3.285981e-01,10:1.162251e+00):2.568630e-01):1.079894e-01,6:1.256604e+00):6.637402e-01,(46:4.061450e-01,45:7.628866e-02):7.668412e-01):2.152588e-01):6.802826e-02):8.363893e-02):1.135683e-01,((39:7.366772e-01,(38:2.608481e-01,37:3.316744e-01):1.795093e-01):5.275532e-03,(((34:1.358026e-01,(((24:9.031839e-04,32:1.192537e-02):1.460743e-01,19:2.867846e-01):8.867624e-03,((26:2.097119e-03,27:1.576732e-02):5.725415e-02,40:1.282412e-01):2.926925e-02):3.191804e-02):2.488632e-02,(35:2.616410e-01,28:1.849884e-01):5.372287e-02):1.212539e-01,(33:1.325263e-01,20:7.155392e-02):3.729024e-01):8.577900e-02):1.849148e-01,1:3.548790e-01);
   tree gen.250000 = [&U] (((((2:4.110782e-01,(29:3.977734e-01,25:2.351852e-01):1.608259e-01):1.121759e-01,4:5.312042e-01):8.895773e-02,(((45:2.394218e-01,46:7.994835e-01):4.397151e-01,(6:1.162829e+00,((((17:1.383447e+00,18:2.273891e+00):6.867767e-01,(16:2.047749e+00,13:1.980237e+00):2.199481e-01):2.729777e-01,10:1.196463e+00):2.833656e-01,((11:9.748336e-01,(12:1.382751e+00,(9:9.438584e-01,5:8.678498e-01):5.846191e-01):2.071518e-01):1.382725e-01,((15:1.042514e+00,(7:1.072146e+00,8:9.681906e-01):1.992090e-01):1.242980e-01,14:1.242744e+00):1.501359e-01):7.698107e-02):7.303788e-02):7.257414e-01):8.858875e-02,(42:5.516195e-01,(3:6.045552e-01,(36:3.175970e-01,(((21:3.732909e-04,22:2.489507e-04):3.853894e-03,23:5.039620e-03):1.368566e-02,((44:1.297725e-03,43:1.726547e-03):1.550346e-01,(41:5.927207e-02,30:6.269749e-02):3.717968e-02):4.144644e-02):1.426197e-01):2.631740e-01):3.263550e-02):1.844016e-01):8.028287e-02):1.592638e-01,31:6.240277e-01):9.462183e-02,(((37:2.276566e-01,39:2.279261e-01):2.614739e-01,38:1.531363e-01):2.371398e-01,((20:9.211423e-02,33:1.594632e-01):3.701462e-01,((34:1.717563e-01,(35:1.981278e-01,28:1.612531e-01):5.772862e-02):4.117965e-02,((40:1.016028e-01,(27:1.359205e-02,26:4.077903e-03):8.962694e-02):2.535619e-02,(19:2.501339e-01,(32:5.932721e-03,24:2.812655e-03):1.190502e-01):1.581398e-02):5.329908e-02):9.754917e-02):7.645028e-02):1.633712e-01,1:3.900459e-01);
   tree gen.250500 = [&U] (((((2:4.394201e-01,(29:4.592076e-01,25:2.807836e-01):2.117853e-01):1.199099e-01,4:5.678282e-01):9.509094e-02,(((45:2.559287e-01,46:8.546041e-01):4.700313e-01,((((17:1.478829e+00,18:2.430665e+00):7.341266e-01,(16:2.206302e+00,13:2.116765e+00):1.264007e-01):2.917982e-01,10:1.278954e+00):2.864279e-01,(((11:1.031043e+00,(12:1.478085e+00,(9:1.008933e+00,5:9.276839e-01):6.249257e-01):2.214340e-01):1.478057e-01,((15:1.114390e+00,(7:1.146066e+00,8:1.034943e+00):2.129435e-01):9.019514e-02,14:1.328425e+00):1.604870e-01):1.034535e-01,6:1.243000e+00):5.376946e-02):7.428110e-01):6.637233e-02,(42:5.896511e-01,(3:6.462364e-01,(36:3.394938e-01,((((21:1.444325e-04,23:1.671387e-03):4.343555e-03,22:5.823926e-05):3.191636e-02,(44:1.375966e-03,43:1.358170e-03):1.657235e-01):3.441086e-02,(41:3.848361e-02,30:2.913070e-02):8.281378e-02):1.312125e-01):2.813186e-01):1.153600e-01):1.205492e-01):7.023162e-02):1.702442e-01,31:6.670514e-01):1.302527e-01,(((37:2.433524e-01,39:3.184871e-01):2.044973e-01,38:4.249079e-01):1.419156e-01,((20:7.722618e-02,33:1.304719e-01):3.956660e-01,((34:1.835981e-01,(35:2.117878e-01,28:1.723707e-01):5.272807e-02):5.956366e-02,((40:1.299818e-01,(27:1.516654e-02,26:4.359054e-03):9.580628e-02):2.710438e-02,(19:2.673794e-01,(32:5.388172e-03,24:7.411010e-03):1.272581e-01):3.032859e-02):5.697380e-02):1.042747e-01):8.563438e-02):1.074379e-01,1:3.768786e-01);
   tree gen.251000 = [&U] (((((2:4.287966e-01,(29:4.481057e-01,25:2.514636e-01):2.181025e-01):1.170109e-01,4:5.541003e-01):9.279200e-02,(((45:5.434155e-01,46:8.339430e-01):1.361026e-01,(6:1.179410e+00,(((11:1.006117e+00,(12:1.337122e+00,(9:9.845408e-01,5:9.052561e-01):6.098175e-01):1.721281e-01):1.645841e-01,((15:1.087448e+00,(7:1.118358e+00,8:1.009922e+00):1.639534e-01):6.406412e-02,14:1.296309e+00):1.566070e-01):1.009524e-01,(((17:1.443076e+00,18:2.170772e+00):7.700477e-01,(16:2.246188e+00,13:2.065590e+00):1.193458e-01):2.847436e-01,10:1.248034e+00):2.795032e-01):4.982886e-02):7.248527e-01):1.113570e-01,(42:5.753956e-01,(3:6.306129e-01,(36:3.312861e-01,(((23:6.375015e-04,(21:1.639753e-03,22:3.743941e-04):1.968445e-03):4.392666e-02,(41:3.755323e-02,30:7.758170e-02):8.081166e-02):2.675861e-02,(44:1.828841e-03,43:1.110971e-03):1.260037e-01):1.280403e-01):2.745174e-01):5.306934e-02):1.647094e-01):4.837887e-02):1.722098e-01,31:6.509246e-01):1.410585e-01,(((37:1.278761e-01,39:3.107873e-01):3.415197e-01,38:2.915533e-01):1.536823e-01,((20:7.535915e-02,33:1.273176e-01):4.631143e-01,((34:1.572546e-01,(35:2.066676e-01,28:1.682034e-01):5.145331e-02):1.147179e-01,(19:2.740904e-01,((32:8.805631e-03,24:5.383864e-03):1.241815e-01,(40:1.268393e-01,(27:6.733104e-03,26:2.507855e-03):9.349006e-02):3.421313e-02):1.606172e-02):5.662811e-02):1.017538e-01):8.897750e-02):7.707221e-02,1:3.677671e-01);
   tree gen.251500 = [&U] ((31:6.365502e-01,(((2:4.426580e-01,(25:1.790084e-01,29:3.220398e-01):2.755339e-01):1.123690e-01,4:5.689661e-01):1.329709e-01,(((42:5.009225e-01,3:5.951819e-01):5.303128e-02,((((41:4.778213e-02,30:3.659184e-02):7.614515e-02,((21:3.247961e-03,23:1.555721e-03):7.917078e-04,22:2.531157e-03):2.321717e-02):1.182924e-02,(44:6.506978e-03,43:9.994740e-07):1.250769e-01):7.787757e-02,36:3.126912e-01):3.102798e-01):2.214307e-01,(((((13:1.828416e+00,16:2.046855e+00):2.482018e-01,(17:1.601460e+00,18:2.114367e+00):7.481730e-01):2.314490e-01,10:1.132162e+00):2.778016e-01,(6:1.224073e+00,((11:1.045221e+00,((9:8.517167e-01,5:8.579330e-01):6.324389e-01,12:1.275346e+00):2.299527e-01):1.713741e-01,(14:1.187399e+00,((7:1.062869e+00,8:9.350372e-01):1.744489e-01,15:1.153603e+00):1.046763e-01):1.682435e-01):9.235459e-02):4.933419e-02):6.333682e-01,(46:5.020435e-01,45:3.155901e-02):7.142069e-01):1.744673e-01):4.981694e-02):1.339255e-01):9.177706e-02,((((((34:9.240549e-02,(24:4.010584e-03,32:8.655892e-03):1.205681e-01):2.369903e-02,19:2.774509e-01):9.959179e-03,((26:1.487323e-03,27:5.974203e-03):6.355273e-02,40:1.349182e-01):2.909215e-02):7.964571e-02,(35:2.687447e-01,28:1.736971e-01):4.587307e-02):1.129025e-01,(33:1.363055e-01,20:6.666923e-02):3.662160e-01):9.271404e-02,(37:3.840969e-01,(38:2.605018e-01,39:5.036541e-01):2.695850e-02):2.605885e-01):1.605500e-01,1:3.568075e-01);
   tree gen.252000 = [&U] (((((2:4.305513e-01,(29:4.092486e-01,25:2.524927e-01):2.189322e-01):1.233069e-01,4:5.563678e-01):1.417884e-01,(((45:5.155243e-01,46:5.614531e-01):2.071163e-01,((6:1.184236e+00,((11:1.010234e+00,(12:1.342594e+00,(9:9.885697e-01,5:7.985619e-01):6.540963e-01):1.728325e-01):1.666283e-01,((15:1.091898e+00,(7:1.122935e+00,8:1.014055e+00):1.646244e-01):1.224232e-01,14:1.301614e+00):1.211805e-01):9.099728e-02):7.492765e-02,(((17:1.448982e+00,18:2.242346e+00):7.142368e-01,(16:2.031988e+00,13:1.751826e+00):2.112466e-01):2.926933e-01,10:1.253141e+00):2.773775e-01):7.278190e-01):1.509472e-01,(42:5.494491e-01,(3:6.311894e-01,(36:3.326418e-01,((44:1.485949e-03,43:4.847040e-04):1.295633e-01,((41:3.770690e-02,30:7.789918e-02):6.743359e-02,((21:2.396221e-03,23:1.224459e-04):1.430097e-04,22:6.579746e-04):5.799863e-02):1.508215e-02):1.649542e-01):2.756408e-01):6.744351e-02):1.385218e-01):4.857685e-02):1.729145e-01,31:6.535884e-01):9.800281e-02,(((37:1.283994e-01,39:2.129905e-01):2.997999e-01,38:3.095066e-01):1.706475e-01,((20:9.720507e-02,33:1.310808e-01):4.650094e-01,((34:1.578981e-01,(35:2.462553e-01,28:1.688918e-01):4.909773e-02):8.796342e-02,(((32:3.930342e-03,24:9.112880e-03):1.312095e-01,19:2.752121e-01):4.915965e-02,(40:1.036684e-01,(27:1.237720e-02,26:3.884345e-03):8.450409e-02):1.262283e-02):3.074370e-02):1.021459e-01):9.712321e-02):1.518895e-01,1:3.263971e-01);
   tree gen.252500 = [&U] ((31:6.617759e-01,(((2:4.601999e-01,(25:1.861023e-01,29:2.982004e-01):2.247746e-01):1.395110e-01,4:5.915135e-01):8.791420e-02,(((3:5.935045e-01,((((41:4.967567e-02,30:5.170263e-02):5.583288e-02,((23:1.243665e-03,21:3.416296e-04):4.889213e-04,22:3.470593e-04):2.944845e-02):3.803573e-02,(44:5.072197e-03,43:7.315341e-06):1.281433e-01):1.956911e-01,36:3.250827e-01):2.450189e-01):1.608256e-01,42:5.207734e-01):7.072240e-02,(((6:1.254995e+00,((11:1.086642e+00,((9:8.854691e-01,5:8.919317e-01):6.575016e-01,12:1.325886e+00):1.658938e-01):1.781654e-01,(14:1.234454e+00,((7:1.104989e+00,8:9.720914e-01):1.912512e-01,15:1.199318e+00):8.000555e-02):1.583930e-01):1.113354e-01):7.777205e-02,(((13:1.900873e+00,16:2.167767e+00):1.483580e-01,(17:1.664923e+00,18:2.198156e+00):5.781305e-01):3.015043e-01,10:1.177028e+00):2.041841e-01):6.584677e-01,(46:3.712255e-01,45:2.099223e-01):8.702139e-01):1.197967e-01):1.290587e-01):1.463904e-01):9.519697e-02,((((((26:6.269977e-03,27:8.312064e-03):7.330256e-02,40:1.402648e-01):2.734445e-02,(((24:5.685298e-03,32:4.470990e-03):1.253461e-01,19:2.571742e-01):3.050629e-02,34:9.606739e-02):1.286102e-02):3.600810e-02,(35:2.793947e-01,28:1.805805e-01):6.471210e-02):1.259129e-01,(33:1.417071e-01,20:7.387186e-02):3.807286e-01):5.890372e-02,((39:5.280565e-01,37:5.765398e-01):5.524292e-02,38:2.792167e-01):2.256945e-01):1.763634e-01,1:3.709472e-01);
   tree gen.253000 = [&U] ((31:6.930556e-01,(((2:4.091344e-01,(25:1.820336e-01,29:2.916809e-01):2.613550e-01):1.300374e-01,4:5.785815e-01):1.026090e-01,(((3:5.805290e-01,((((41:3.210022e-02,30:5.057228e-02):2.791856e-02,(44:1.271492e-03,43:2.914195e-05):1.200580e-01):5.261401e-02,(23:6.555220e-03,(21:4.945327e-04,22:1.216550e-04):9.220163e-04):3.250438e-02):1.914128e-01,36:3.179756e-01):2.228330e-01):1.612815e-01,42:5.793288e-01):6.917623e-02,(((((11:1.062885e+00,((9:8.804924e-01,5:8.724318e-01):6.382341e-01,12:1.296899e+00):1.622669e-01):1.742702e-01,(14:1.207465e+00,((7:1.150529e+00,8:9.508390e-01):1.687722e-01,15:1.173098e+00):1.454186e-01):1.619875e-01):9.004678e-02,(((13:1.750689e+00,16:2.120374e+00):1.451145e-01,(17:1.628524e+00,18:2.114268e+00):5.654911e-01):3.093487e-01,10:1.151295e+00):1.997201e-01):1.016824e-01,6:1.227558e+00):6.554537e-01,(46:5.792565e-01,45:2.166055e-01):6.137877e-01):1.171776e-01):8.951964e-02):1.690857e-01):9.311572e-02,((((((26:1.981916e-03,27:7.113074e-03):6.121092e-02,40:1.371983e-01):2.984564e-02,(19:2.926212e-01,((24:1.661939e-03,32:1.060133e-02):1.189083e-01,34:9.070879e-02):3.074364e-02):1.581495e-02):3.920282e-02,(35:2.732864e-01,28:1.766325e-01):6.329732e-02):1.231601e-01,(33:1.386090e-01,20:7.225683e-02):3.724049e-01):5.761593e-02,((38:2.731123e-01,37:5.639351e-01):8.335837e-03,39:5.507104e-01):1.205949e-01):1.735394e-01,1:3.628374e-01);
   tree gen.253500 = [&U] (((((2:3.394396e-01,(29:4.137427e-01,25:2.329935e-01):2.154562e-01):2.569697e-01,4:5.716679e-01):1.015063e-01,(((45:5.297012e-01,46:9.487201e-01):1.242006e-01,(6:1.256551e+00,(((11:1.019820e+00,(12:1.379515e+00,(9:8.478498e-01,5:9.744750e-01):6.177243e-01):1.671781e-01):1.560742e-01,((15:1.121926e+00,(7:1.153815e+00,8:1.042835e+00):1.574917e-01):6.636883e-02,14:1.238437e+00):1.700236e-01):1.174708e-01,(((17:1.488829e+00,18:2.253189e+00):8.029436e-01,(16:1.936465e+00,13:1.800002e+00):2.927295e-01):3.014528e-01,10:1.232571e+00):2.861710e-01):7.816180e-02):7.478340e-01):1.073826e-01,(42:5.384748e-01,(3:6.537443e-01,(36:3.062734e-01,(((41:2.536568e-02,30:8.004141e-02):8.539688e-02,(22:7.607424e-04,(21:5.099692e-03,23:6.539526e-04):1.222674e-03):2.822772e-02):2.799887e-02,(44:8.054030e-03,43:2.857132e-04):1.002615e-01):1.577643e-01):2.736881e-01):8.072826e-02):1.501769e-01):1.055793e-01):1.776697e-01,31:7.022973e-01):7.162036e-02,(((37:2.569347e-02,39:3.096793e-01):2.324407e-01,38:3.508215e-01):2.543348e-01,((20:6.720673e-02,33:1.051339e-01):3.777111e-01,((34:1.622403e-01,(35:2.257140e-01,28:1.257975e-01):5.761510e-02):3.974989e-02,(((32:9.364422e-03,24:4.402143e-03):1.438934e-01,19:2.240949e-01):3.518675e-02,(40:1.157043e-01,(27:1.027540e-02,26:8.403135e-03):9.237903e-02):2.404193e-02):7.419773e-02):9.030272e-02):7.822316e-02):1.638342e-01,1:3.490765e-01);
   tree gen.254000 = [&U] (((((2:3.380734e-01,(29:4.143585e-01,25:2.333402e-01):2.157769e-01):2.573521e-01,4:5.725187e-01):1.141244e-01,(((45:3.954420e-02,46:9.501321e-01):6.338065e-01,(6:1.258421e+00,(((11:1.021338e+00,(12:1.381568e+00,(9:8.491117e-01,5:9.759253e-01):6.186437e-01):1.674269e-01):1.504466e-01,((15:1.123595e+00,(7:1.155533e+00,8:1.044387e+00):1.186709e-01):1.056091e-01,14:1.240280e+00):1.718217e-01):1.278779e-01,(((17:1.500683e+00,18:2.256543e+00):6.848503e-01,(16:1.932272e+00,13:1.802681e+00):2.569953e-01):3.019015e-01,10:1.234405e+00):2.865969e-01):5.839685e-02):7.489470e-01):1.104500e-01,(42:5.392762e-01,(3:6.547173e-01,(36:3.067293e-01,(((41:3.494370e-02,30:2.566953e-02):8.016999e-02,(22:3.420332e-03,(23:2.167418e-03,21:3.880915e-04):1.287291e-03):3.909236e-02):2.804055e-02,(44:1.996414e-03,43:6.357450e-04):1.335556e-01):1.156694e-01):2.740954e-01):6.527879e-02):1.162262e-01):7.082578e-02):1.644568e-01,31:7.033426e-01):7.172696e-02,(((37:1.738621e-01,39:3.101402e-01):2.639472e-01,38:3.864343e-01):1.062362e-01,((20:6.730676e-02,33:1.052903e-01):3.782733e-01,((34:1.624818e-01,(35:2.260500e-01,28:1.420102e-01):5.031565e-02):3.980905e-02,(((32:9.378360e-03,24:4.408695e-03):1.547277e-01,19:2.698633e-01):3.349077e-02,(40:1.158766e-01,(27:7.511064e-03,26:8.215454e-03):7.946425e-02):4.494570e-02):6.225997e-02):8.343792e-02):7.833958e-02):1.737485e-01,1:3.586986e-01);
   tree gen.254500 = [&U] (((((2:3.885996e-01,(29:4.056112e-01,25:2.314085e-01):2.307392e-01):1.907044e-01,4:5.604326e-01):1.117152e-01,(((45:3.870941e-02,46:3.358767e-01):6.204266e-01,(6:1.122524e+00,(((11:9.997773e-01,(12:1.352403e+00,(9:8.311866e-01,5:9.471305e-01):6.809882e-01):1.638925e-01):1.472706e-01,((15:1.099876e+00,(7:1.131139e+00,8:1.022339e+00):1.582466e-01):1.033797e-01,14:1.214097e+00):1.681945e-01):1.371848e-01,(((17:1.469003e+00,18:2.208906e+00):6.703928e-01,(16:1.891481e+00,13:1.764625e+00):2.515700e-01):2.955282e-01,10:1.208346e+00):2.805467e-01):5.607129e-02):7.331364e-01):1.081183e-01,(42:5.278919e-01,(3:6.408960e-01,(36:3.002541e-01,(((41:3.420603e-02,30:3.159874e-02):7.847757e-02,(23:1.187438e-03,(21:4.057354e-04,22:2.244108e-03):2.390917e-03):3.826710e-02):5.808714e-02,(44:4.463894e-03,43:1.642966e-03):1.307362e-01):1.719335e-01):2.683091e-01):6.390073e-02):1.137726e-01):7.522225e-02):1.609851e-01,31:6.884948e-01):7.021277e-02,(((37:8.563639e-02,39:3.035930e-01):3.436267e-01,38:3.626321e-01):1.760638e-01,((20:6.588589e-02,33:1.030676e-01):4.914842e-01,((34:1.590518e-01,(35:2.212780e-01,28:1.390123e-01):5.890409e-02):5.276830e-02,(((32:9.180379e-03,24:9.033146e-03):1.514613e-01,19:2.641663e-01):1.368388e-02,(40:1.479082e-01,(27:9.232158e-03,26:4.898618e-03):8.252618e-02):2.418196e-02):6.094564e-02):1.037580e-01):1.060927e-01):1.219648e-01,1:3.599904e-01);
   tree gen.255000 = [&U] (((((2:4.029318e-01,(29:4.205709e-01,25:2.399433e-01):2.392492e-01):1.977379e-01,4:5.811023e-01):9.156827e-02,(((45:2.198208e-01,46:5.444041e-01):5.324999e-01,(((11:1.036651e+00,(12:1.372702e+00,(9:8.618422e-01,5:9.820623e-01):7.061042e-01):1.699371e-01):1.892507e-01,((15:1.140441e+00,(7:1.172857e+00,8:1.060045e+00):1.909312e-01):9.202884e-02,14:1.258875e+00):1.796581e-01):6.682212e-02,(6:1.126965e+00,(((17:1.523183e+00,18:2.525217e+00):6.951180e-01,(16:1.961242e+00,13:1.829708e+00):2.708306e-01):3.975048e-01,10:1.252912e+00):1.568770e-01):6.434949e-02):7.601758e-01):1.694337e-01,(42:5.473614e-01,(3:6.645333e-01,(36:2.788043e-01,((41:1.910037e-02,30:4.538210e-02):5.230647e-02,(((22:5.531484e-04,21:4.836902e-04):5.733085e-05,23:4.930045e-04):3.443403e-02,(44:3.755749e-03,43:2.962028e-03):1.355579e-01):1.627262e-02):1.617344e-01):2.614320e-01):6.189791e-02):1.179688e-01):7.799657e-02):1.669225e-01,31:7.138876e-01):7.280234e-02,(((37:1.287015e-01,39:2.276639e-01):3.741355e-01,38:3.760065e-01):1.825573e-01,((20:6.831587e-02,33:1.303014e-01):4.142273e-01,((34:1.649179e-01,(35:2.294391e-01,28:1.704655e-01):6.107657e-02):5.471449e-02,(((32:9.518967e-03,24:3.237706e-03):1.196520e-01,19:2.739092e-01):3.457877e-02,(40:1.121459e-01,(27:1.259636e-02,26:5.079287e-03):8.556989e-02):3.896886e-02):4.351898e-02):1.075848e-01):1.100055e-01):1.264631e-01,1:3.732675e-01);
   tree gen.255500 = [&U] (((((2:3.940685e-01,(29:4.113196e-01,25:2.346653e-01):2.339865e-01):1.970108e-01,4:5.755098e-01):7.749294e-02,(((45:1.223045e-01,46:5.324289e-01):5.207866e-01,(((11:1.013848e+00,(12:1.342507e+00,(9:8.428843e-01,5:9.604600e-01):6.905721e-01):1.661990e-01):1.703168e-01,((15:1.115355e+00,(7:1.147058e+00,8:1.036727e+00):1.867313e-01):1.519234e-01,14:1.231184e+00):2.168610e-01):6.003756e-02,(6:1.102175e+00,(((17:1.489677e+00,18:2.469670e+00):6.798276e-01,(16:1.918100e+00,13:1.789460e+00):2.648731e-01):3.142789e-01,10:1.225352e+00):2.430821e-01):1.105466e-01):7.434542e-01):1.828786e-01,(42:4.616326e-01,(3:6.499157e-01,(36:2.778059e-01,(((41:1.569897e-02,30:4.229620e-02):8.646698e-02,((21:1.142547e-03,23:4.568282e-04):9.598075e-04,22:5.162011e-04):3.258876e-02):1.267261e-03,(44:3.673134e-03,43:2.896873e-03):1.325761e-01):1.102837e-01):3.104509e-01):4.077266e-02):1.811711e-01):6.985583e-02):1.632507e-01,31:6.505434e-01):7.120091e-02,(((37:9.099558e-02,39:2.226560e-01):3.659057e-01,38:3.677356e-01):1.785417e-01,((20:5.605178e-02,33:1.274352e-01):4.051156e-01,((34:1.612902e-01,(35:2.243921e-01,28:1.358969e-01):5.565471e-02):4.320635e-02,(((32:9.309579e-03,24:3.166486e-03):1.170201e-01,19:2.678841e-01):2.126751e-02,(40:1.096790e-01,(27:1.780375e-02,26:5.710304e-03):8.368762e-02):3.811167e-02):5.219228e-02):8.074731e-02):1.160037e-01):1.236813e-01,1:3.650568e-01);
   tree gen.256000 = [&U] (((((2:4.412023e-01,(29:4.234670e-01,25:2.415956e-01):2.408967e-01):1.325009e-01,4:5.925062e-01):1.211596e-01,(((45:3.369576e-01,46:7.632579e-01):4.977230e-01,(6:1.134725e+00,((((17:1.533671e+00,18:2.542606e+00):6.999047e-01,(16:1.974747e+00,13:1.842307e+00):2.726955e-01):3.046368e-01,10:1.261540e+00):2.502610e-01,((11:1.043789e+00,(12:1.382155e+00,(9:8.677770e-01,5:9.888249e-01):7.109665e-01):1.711073e-01):1.212212e-01,((15:1.148294e+00,(7:1.180934e+00,8:1.067345e+00):1.922460e-01):1.564101e-01,14:1.267544e+00):1.711569e-01):8.289779e-02):1.138113e-01):7.654104e-01):6.872753e-02,(42:4.752658e-01,(3:6.691094e-01,(36:2.201238e-01,(((41:3.718418e-02,30:6.712082e-02):4.932858e-02,((21:4.398380e-04,22:3.377153e-04):1.231839e-03,23:1.340390e-03):5.237352e-02):4.429289e-03,(44:5.803525e-03,43:4.646154e-03):1.085066e-01):1.135407e-01):3.196193e-01):4.197678e-02):1.865216e-01):5.064732e-02):1.680719e-01,31:6.697556e-01):1.097948e-01,(((37:7.730117e-03,39:8.742889e-02):3.681052e-01,38:3.785958e-01):2.389990e-01,((20:5.770714e-02,33:1.311987e-01):4.170797e-01,((34:1.660535e-01,(((32:1.211046e-02,24:2.698979e-03):1.204760e-01,19:2.822269e-01):2.580748e-02,(40:1.129181e-01,(27:9.904143e-03,26:5.878945e-03):8.644275e-02):2.545565e-02):5.586701e-02):5.097961e-02,(35:2.310190e-01,28:1.399103e-01):8.061324e-02):1.010128e-01):9.395341e-02):1.273339e-01,1:3.758379e-01);
   tree gen.256500 = [&U] ((31:6.985724e-01,((46:7.344728e-01,45:8.267469e-02):7.613568e-01,((((((12:1.365676e+00,(5:8.740674e-01,9:8.814411e-01):7.120912e-01):2.314144e-01,11:9.732407e-01):2.204209e-01,((15:1.160294e+00,(8:1.033803e+00,7:1.096341e+00):1.351154e-01):7.719643e-02,14:1.336710e+00):1.496790e-01):1.221546e-01,(6:1.131094e+00,(10:1.310273e+00,((16:2.388181e+00,13:1.960290e+00):1.369477e-01,(17:1.502646e+00,18:2.155916e+00):4.888091e-01):2.640013e-01):2.238028e-01):6.426759e-02):9.165325e-01,((2:4.177729e-01,(29:4.260583e-01,25:2.447564e-01):2.290696e-01):1.694589e-01,4:5.571628e-01):4.242467e-02):7.335792e-02,(((36:3.255335e-01,((23:4.492688e-03,(21:4.094609e-03,22:2.018640e-03):1.675757e-03):3.794562e-02,((41:1.643691e-02,30:8.648080e-02):2.373198e-02,(44:2.337196e-03,43:2.465141e-03):1.134447e-01):3.480973e-02):1.425947e-01):2.230286e-01,42:4.049889e-01):6.638878e-02,3:6.224057e-01):2.346207e-01):2.784331e-02):9.263119e-02):9.347874e-02,(((20:8.431731e-02,33:1.396508e-01):4.049717e-01,(((40:1.027106e-01,(26:7.304943e-04,27:5.970084e-03):8.726777e-02):3.269403e-02,((34:6.402864e-02,(32:1.090369e-02,24:2.610536e-03):2.434621e-02):7.579900e-02,19:3.034050e-01):1.892573e-02):4.019206e-02,(28:1.521641e-01,35:2.837955e-01):3.201387e-02):1.073504e-01):8.139449e-02,((37:6.795313e-02,39:1.723320e-01):3.268636e-01,38:2.925625e-01):1.475676e-01):1.327853e-01,1:3.719518e-01);
   tree gen.257000 = [&U] (((((2:4.036773e-01,(29:3.407703e-01,25:2.392865e-01):2.211326e-01):1.974600e-01,4:5.868434e-01):1.200016e-01,(((45:3.337372e-01,46:7.559631e-01):4.088251e-01,((((17:1.519014e+00,18:2.518306e+00):7.104970e-01,(16:2.161128e+00,13:1.843009e+00):2.192486e-01):2.493398e-01,10:1.249483e+00):2.478691e-01,(6:1.175113e+00,((11:1.033813e+00,(12:1.453356e+00,(9:8.699298e-01,5:9.793744e-01):6.271349e-01):2.181108e-01):1.200626e-01,((15:1.137320e+00,(7:1.169647e+00,8:1.057144e+00):1.347904e-01):8.905409e-02,14:1.255430e+00):2.281427e-01):8.997512e-02):1.258266e-01):7.580951e-01):1.100644e-01,((42:4.707235e-01,3:6.805907e-01):2.151648e-02,(36:2.887224e-01,(((21:7.916195e-04,(23:6.881054e-04,22:5.332121e-04):3.077636e-04):3.887957e-02,(41:1.613413e-02,30:3.915974e-02):8.284770e-02):1.591114e-02,(44:3.488562e-03,43:7.142344e-04):1.037943e-01):1.191286e-01):3.242270e-01):2.299524e-01):6.784353e-02):1.528475e-01,31:6.633545e-01):1.002101e-01,(((37:2.397753e-02,39:3.256831e-03):4.208854e-01,38:2.018747e-01):2.563779e-01,((20:7.430156e-02,33:1.174764e-01):4.232391e-01,((34:1.644665e-01,(((32:1.199471e-02,24:1.672481e-03):1.283771e-01,19:2.795295e-01):2.556083e-02,(40:1.360341e-01,(27:2.924724e-03,26:3.870335e-03):7.216098e-02):3.802922e-02):5.089148e-02):1.637305e-02,(35:2.288111e-01,28:1.424365e-01):6.606606e-02):9.584692e-02):1.147520e-01):1.261169e-01,1:3.722458e-01);
   tree gen.257500 = [&U] (((((2:3.897764e-01,(29:3.290357e-01,25:2.163181e-01):2.147839e-01):1.906603e-01,4:5.666350e-01):1.158692e-01,(((45:3.421513e-01,46:7.564322e-01):3.438578e-01,(((11:9.982133e-01,(12:1.403309e+00,(9:8.399731e-01,5:9.456489e-01):6.055390e-01):2.106000e-01):1.159282e-01,((15:1.098155e+00,(7:1.129369e+00,8:1.020740e+00):2.513657e-01):1.062646e-01,14:1.212198e+00):1.216525e-01):7.166943e-02,(6:1.134648e+00,(((17:1.466705e+00,18:2.431586e+00):6.860305e-01,(16:2.086708e+00,13:1.779543e+00):1.999637e-01):2.511002e-01,10:1.206456e+00):2.428174e-01):5.587522e-02):7.319896e-01):1.797800e-01,((3:6.570830e-01,42:4.545138e-01):2.009736e-02,(36:2.787801e-01,((44:3.178039e-03,43:6.896392e-04):1.062812e-01,((21:1.320725e-03,(22:5.148506e-04,23:5.957107e-04):1.814298e-04):3.800733e-02,(41:1.557854e-02,30:6.968121e-02):4.855313e-02):4.939202e-02):1.150263e-01):3.130620e-01):2.293206e-01):6.550729e-02):1.475841e-01,31:6.405114e-01):9.675929e-02,(((37:2.790719e-02,39:3.979408e-02):3.687583e-01,38:1.949230e-01):2.743965e-01,((20:7.174293e-02,33:1.479268e-01):4.086646e-01,((34:1.385613e-01,(35:2.397754e-01,28:1.375316e-01):6.379102e-02):2.437214e-02,(((32:1.029366e-02,24:1.614888e-03):1.239564e-01,19:2.699037e-01):2.468062e-02,(40:1.313496e-01,(27:1.102161e-02,26:2.338768e-03):6.967606e-02):2.597491e-02):7.359725e-02):9.254636e-02):1.108005e-01):1.217740e-01,1:3.594273e-01);
   tree gen.258000 = [&U] ((31:6.769667e-01,((46:5.724493e-01,45:1.153173e-01):8.919966e-01,((((2:4.323100e-01,(29:4.930464e-01,25:2.179890e-01):1.985515e-01):1.396837e-01,4:5.287215e-01):8.884133e-02,((((12:1.413197e+00,(5:9.044820e-01,9:9.121123e-01):7.098094e-01):1.745562e-01,11:1.007106e+00):1.722571e-01,((15:1.200669e+00,(8:1.069776e+00,7:1.134490e+00):1.243489e-01):1.197923e-01,14:1.383223e+00):2.064544e-01):1.326452e-01,(6:1.170452e+00,(10:1.205608e+00,((16:2.034066e+00,13:1.826844e+00):2.625038e-01,(17:1.609038e+00,18:2.230934e+00):5.082108e-01):4.204933e-01):2.315904e-01):6.662089e-02):8.992020e-01):4.326270e-02,(((36:3.960165e-01,((((21:1.677394e-03,22:1.027094e-03):5.565528e-04,23:6.770225e-05):3.360664e-02,(44:3.169415e-03,43:1.336110e-03):1.693942e-01):4.597818e-02,(41:3.122839e-02,30:4.279222e-02):3.667961e-02):1.016374e-01):1.499909e-01,42:5.070216e-01):1.540899e-01,3:6.460583e-01):2.961173e-01):1.138752e-01):4.910224e-02):9.218197e-02,(((20:6.202880e-02,33:1.077759e-01):4.511424e-01,(((40:9.598322e-02,(26:9.364204e-04,27:1.239271e-02):7.452570e-02):3.563490e-02,((34:2.723816e-02,(32:7.035304e-03,24:1.336615e-03):3.818298e-02):9.987914e-02,19:2.759343e-01):1.895852e-02):6.134438e-02,(28:1.440446e-01,35:3.022762e-01):2.843399e-02):1.045296e-01):1.399598e-01,((37:2.348400e-01,39:3.653847e-01):2.345595e-01,38:3.273906e-01):1.714601e-01):1.298294e-01,1:3.848944e-01);
   tree gen.258500 = [&U] ((31:6.931301e-01,((4:5.530142e-01,((46:1.152771e+00,(((((12:1.255779e+00,(5:9.447106e-01,9:8.478038e-01):6.194875e-01):2.232910e-01,11:1.056436e+00):1.688559e-01,(14:1.196997e+00,((7:1.054038e+00,8:1.013308e+00):2.416920e-01,15:1.062940e+00):9.031438e-02):1.488616e-01):1.038078e-01,(10:1.139585e+00,((18:2.471364e+00,17:1.446428e+00):7.213012e-01,(16:2.166350e+00,13:1.909573e+00):1.653224e-01):3.763747e-01):2.392231e-01):1.178762e-01,6:1.149933e+00):6.695974e-01):2.025168e-01,((25:3.316139e-01,29:3.426134e-01):2.843648e-01,2:3.675194e-01):1.529048e-01):4.028987e-02):1.248328e-01,(45:8.425222e-01,((3:6.516768e-01,(((41:4.012721e-02,30:3.987000e-02):5.077314e-02,((44:3.232991e-03,43:1.035378e-03):1.343669e-01,((21:1.023104e-03,22:1.459106e-03):7.691496e-04,23:9.970641e-04):4.147234e-02):3.233587e-02):2.229295e-01,36:3.643232e-01):1.985751e-01):5.464632e-02,42:5.182290e-01):1.382552e-01):8.195238e-02):1.653490e-01):7.306471e-02,(((33:1.076721e-01,20:7.412043e-02):4.115575e-01,(((19:2.893497e-01,(34:4.132367e-02,(32:6.976804e-03,24:1.597118e-03):2.216697e-02):1.041913e-01):4.007433e-02,(40:1.150969e-01,(26:3.079056e-03,27:1.153724e-02):8.126639e-02):3.186888e-03):5.433478e-02,(35:2.739141e-01,28:1.678781e-01):4.241246e-02):1.010763e-01):6.870038e-02,(38:3.727924e-01,(37:7.987203e-02,39:2.170432e-01):3.599349e-01):1.198052e-01):1.387046e-01,1:3.669572e-01);
   tree gen.259000 = [&U] ((31:6.584757e-01,(((2:4.319623e-01,(25:2.423297e-01,29:3.805486e-01):2.606260e-01):1.542422e-01,4:5.956287e-01):8.376142e-02,((((((41:2.087704e-02,30:6.470078e-02):5.250187e-02,(((22:1.184676e-03,23:2.517154e-03):6.089435e-04,21:9.043984e-05):4.196571e-02,(44:6.097450e-03,43:1.432693e-03):1.301045e-01):7.185801e-03):1.115595e-01,36:3.558326e-01):2.747739e-01,3:6.656249e-01):8.168111e-02,42:4.970492e-01):1.715055e-01,((((((13:2.062425e+00,16:2.227467e+00):1.022013e-01,(17:1.737649e+00,18:2.066728e+00):5.369935e-01):2.804504e-01,10:1.074805e+00):2.484437e-01,(((11:9.700659e-01,((9:8.765393e-01,5:8.919355e-01):6.298840e-01,12:1.346002e+00):1.883509e-01):1.721736e-01,((15:1.091393e+00,(7:1.135897e+00,8:9.885525e-01):1.670887e-01):1.505910e-01,14:1.158384e+00):1.962215e-01):9.194696e-02,6:1.233511e+00):8.627673e-02):5.647840e-01,46:9.767368e-01):1.307065e-01,45:6.487110e-01):1.656516e-01):8.125443e-02):1.534568e-01):1.159071e-01,((((((26:5.040702e-03,27:1.032591e-02):8.488152e-02,40:1.134806e-01):5.581366e-02,(19:2.234788e-01,((24:2.583714e-03,32:6.388487e-03):1.656235e-02,34:1.883974e-02):1.052124e-01):1.821709e-02):5.173389e-02,(35:3.042150e-01,28:1.476158e-01):4.916725e-02):1.116027e-01,(33:1.187225e-01,20:7.664950e-02):4.662864e-01):7.430602e-02,((38:2.194743e-01,39:5.576292e-01):5.410982e-02,37:2.573129e-01):2.624127e-01):1.403119e-01,1:3.567539e-01);
   tree gen.259500 = [&U] (((((3:6.650453e-01,((36:3.462605e-01,(((41:5.620437e-02,30:2.784744e-02):5.029605e-02,(44:2.262308e-03,43:1.513364e-03):1.644900e-01):2.707287e-02,((21:1.083842e-04,22:5.881314e-04):5.177203e-03,23:6.718667e-04):2.060739e-02):9.807880e-02):1.542791e-01,42:3.940087e-01):8.940736e-02):2.093852e-01,((45:4.365350e-03,46:3.716239e-01):5.609924e-01,(((((17:1.301125e+00,18:2.136386e+00):7.741956e-01,(16:2.081535e+00,13:1.801107e+00):2.233101e-01):2.795388e-01,10:1.244203e+00):1.946668e-01,((11:1.010309e+00,(12:1.420313e+00,(9:8.501515e-01,5:8.310522e-01):6.552626e-01):1.684457e-01):1.618621e-01,((15:1.111462e+00,(7:1.101185e+00,8:1.033109e+00):1.490216e-01):1.059846e-01,14:1.226887e+00):1.231266e-01):9.870747e-02):1.179093e-01,6:1.161080e+00):6.629070e-01):1.663840e-01):6.862232e-02,((2:4.329396e-01,(29:4.218797e-01,25:2.189394e-01):1.525253e-01):1.246167e-01,4:5.735012e-01):1.251463e-01):1.532350e-01,31:6.480464e-01):9.793177e-02,(((37:1.747940e-01,39:3.068763e-01):2.483777e-01,38:2.755621e-01):1.905359e-01,((20:5.205006e-02,33:1.291949e-01):4.088862e-01,(34:1.775800e-01,((((32:1.000363e-02,24:1.919316e-03):1.706490e-01,19:2.731743e-01):2.722237e-02,(40:1.246252e-01,(27:6.355143e-03,26:4.493696e-03):9.185787e-02):8.444017e-03):6.434429e-02,(35:2.154710e-01,28:1.391981e-01):6.708636e-02):5.095866e-03):1.316182e-01):7.246265e-02):1.544925e-01,1:3.420414e-01);
   tree gen.260000 = [&U] ((31:7.390303e-01,((4:5.896357e-01,((46:1.440019e+00,(((10:1.215050e+00,((18:2.420252e+00,17:1.565362e+00):7.347444e-01,(16:2.309809e+00,13:2.036028e+00):3.683119e-01):3.504263e-01):2.639753e-01,(((12:1.338939e+00,(5:1.007271e+00,9:9.441812e-01):6.605111e-01):1.571259e-01,11:1.065354e+00):1.758301e-01,(14:1.276264e+00,((7:1.123838e+00,8:1.080411e+00):1.571613e-01,15:1.133330e+00):1.230485e-01):1.474686e-01):9.212012e-02):5.959632e-02,6:1.231971e+00):6.692765e-01):2.013269e-01,((25:3.535739e-01,29:3.998487e-01):2.563134e-01,2:4.172728e-01):1.456235e-01):5.797465e-02):1.341459e-01,(45:7.980419e-01,(42:5.525470e-01,((((41:2.305785e-02,30:5.675878e-02):3.865098e-02,((44:2.791523e-03,43:5.684963e-04):1.398374e-01,((23:1.008021e-03,22:4.538274e-03):5.924188e-05,21:1.019610e-04):3.542075e-02):9.743896e-03):1.475681e-01,36:3.543968e-01):2.260888e-01,3:7.098995e-01):1.060711e-01):8.939210e-02):1.004401e-01):1.273059e-01):9.728599e-02,(((33:1.272238e-01,20:8.127651e-02):4.015506e-01,(((19:3.085110e-01,(34:1.225323e-02,(32:7.752979e-03,24:4.674292e-03):2.222713e-02):1.201596e-01):1.267966e-02,(40:1.227188e-01,(26:4.703892e-03,27:1.507155e-02):1.186810e-01):1.389172e-02):5.133612e-02,(35:2.920532e-01,28:1.404661e-01):5.664568e-02):8.751349e-02):1.434091e-01,(38:3.337785e-01,(37:1.090029e-01,39:1.090876e-01):3.450612e-01):2.597174e-01):1.590206e-01,1:3.912577e-01);
   tree gen.260500 = [&U] ((31:6.903318e-01,((4:5.507815e-01,((46:1.345129e+00,(((10:1.224129e+00,((18:2.260769e+00,17:1.462212e+00):6.863282e-01,(16:1.819765e+00,13:1.901864e+00):2.384643e-01):3.273348e-01):2.115681e-01,(((12:1.250710e+00,(5:9.408966e-01,9:8.819642e-01):6.169865e-01):1.553405e-01,11:9.951527e-01):1.374875e-01,(14:1.192164e+00,((7:1.049782e+00,8:1.009218e+00):1.939873e-01,15:1.058649e+00):8.438820e-02):1.839556e-01):8.604984e-02):9.733718e-02,6:1.150790e+00):6.208310e-01):1.880604e-01,((25:1.990341e-01,29:3.735006e-01):3.094496e-01,2:3.897765e-01):7.528851e-02):4.751242e-02):8.243492e-02,(45:7.454547e-01,(42:5.161368e-01,((((23:7.951007e-04,(21:2.940484e-04,22:4.239224e-03):5.240001e-04):3.564984e-02,((44:4.957507e-03,43:1.593274e-03):1.306228e-01,(41:3.223461e-02,30:5.301864e-02):5.335015e-02):1.648283e-02):1.508759e-01,36:3.310438e-01):2.461242e-01,3:6.631205e-01):9.908155e-02):1.102422e-01):1.100748e-01):1.189171e-01):9.087530e-02,(((33:1.188404e-01,20:7.592077e-02):3.553842e-01,(((19:2.881816e-01,(34:1.490939e-02,(32:7.242094e-03,24:6.853894e-03):2.958018e-02):1.102073e-01):1.865910e-02,(40:1.146322e-01,(26:2.579942e-03,27:1.356091e-02):7.163175e-02):1.868530e-02):5.577387e-02,(35:2.583880e-01,28:1.312101e-01):5.291300e-02):8.174676e-02):1.339591e-01,(38:2.453196e-01,(37:1.018201e-01,39:1.184208e-01):3.223233e-01):1.937274e-01):1.485419e-01,1:3.654757e-01);
   tree gen.261000 = [&U] ((31:6.268347e-01,(((4:5.554155e-01,((46:1.071961e+00,(((10:1.182876e+00,((18:2.279790e+00,17:1.474514e+00):6.921026e-01,(16:1.944020e+00,13:1.917865e+00):2.217409e-01):2.663360e-01):2.133481e-01,(((12:1.463098e+00,(5:9.282490e-01,9:8.893845e-01):6.221775e-01):1.566474e-01,11:1.003525e+00):1.386442e-01,(14:1.202194e+00,((7:1.058615e+00,8:1.017708e+00):1.642170e-01,15:1.067556e+00):8.509819e-02):1.855033e-01):1.125860e-01):5.233437e-02,6:1.160472e+00):6.260543e-01):2.491327e-01,((25:2.225701e-01,29:3.766430e-01):3.114921e-01,2:3.930559e-01):1.794807e-01):4.688426e-02):7.997580e-02,45:7.517266e-01):1.323538e-02,(42:5.204793e-01,(((((22:6.382178e-04,23:1.477092e-03):8.713425e-04,21:4.665939e-04):3.190668e-02,((44:4.999217e-03,43:2.233471e-03):1.191366e-01,(41:3.669716e-02,30:6.477414e-02):3.554769e-02):3.878502e-02):1.163927e-01,36:2.963690e-01):3.525219e-01,3:6.749486e-01):1.009210e-01):1.880842e-01):1.316629e-01):8.547314e-02,(((33:1.198402e-01,20:7.655953e-02):3.583742e-01,(((26:6.427208e-03,27:1.367500e-02):9.278390e-02,(40:1.155967e-01,(19:3.121327e-01,(34:8.953487e-03,(32:8.595465e-03,24:4.793060e-03):3.143745e-02):1.111345e-01):2.175351e-02):1.746957e-03):4.953543e-02,(35:2.605619e-01,28:1.208591e-01):5.957344e-02):9.782956e-02):1.350862e-01,(38:2.473836e-01,(37:3.217885e-02,39:2.395493e-01):2.970828e-01):1.988356e-01):1.256144e-01,1:3.685506e-01);
   tree gen.261500 = [&U] ((31:6.272122e-01,((4:5.703997e-01,((46:1.072606e+00,((((12:1.448755e+00,(5:9.288080e-01,9:8.899201e-01):5.775244e-01):1.567418e-01,11:1.004130e+00):1.387277e-01,(14:1.202918e+00,((7:1.059252e+00,8:9.901164e-01):1.643158e-01,15:1.002957e+00):8.514944e-02):1.998395e-01):8.121241e-02,((10:1.183589e+00,((18:2.147028e+00,17:1.475402e+00):6.925194e-01,(16:1.945191e+00,13:1.919020e+00):2.218744e-01):2.664964e-01):1.780390e-01,6:1.181217e+00):1.135281e-01):6.264313e-01):2.560371e-01,((25:2.270046e-01,29:3.768698e-01):2.178795e-01,2:4.102185e-01):1.594495e-01):9.238096e-02):8.164566e-02,(45:9.069566e-01,(42:5.207927e-01,(((((22:5.503609e-04,21:4.606532e-04):7.990722e-04,23:3.739649e-03):3.075340e-02,((44:3.470330e-03,43:1.717155e-03):9.487719e-02,(41:1.849486e-02,30:5.500847e-02):3.073398e-02):3.880837e-02):1.164628e-01,36:2.965475e-01):2.736681e-01,3:6.753551e-01):1.220796e-01):1.881974e-01):1.264129e-02):1.349426e-01):8.487073e-02,(((33:1.027308e-01,20:8.957954e-02):3.585900e-01,(((26:6.431079e-03,27:1.203234e-02):9.627015e-02,((19:3.123207e-01,(34:8.958879e-03,(32:1.156847e-02,24:9.234429e-03):6.309314e-02):1.112014e-01):2.176661e-02,40:1.156663e-01):4.933694e-03):6.039598e-02,(35:2.607188e-01,28:1.209319e-01):6.879770e-02):7.094724e-02):1.409166e-01,(38:2.475326e-01,(37:7.580718e-02,39:2.396936e-01):3.430283e-01):1.761080e-01):1.256900e-01,1:3.687725e-01);
   tree gen.262000 = [&U] (((((((36:3.335577e-01,(((41:3.335606e-02,30:6.825445e-02):4.466563e-02,(44:4.027598e-03,43:1.964065e-03):1.475860e-01):3.271136e-02,(21:6.026225e-04,(23:9.871386e-04,22:5.490614e-05):2.195879e-03):3.858293e-02):2.201153e-01):1.792510e-01,3:7.235862e-01):2.430745e-02,42:4.025818e-01):1.969279e-01,((45:6.652294e-02,46:6.902821e-01):5.761229e-01,((((11:1.024256e+00,(12:1.435484e+00,(9:8.592321e-01,5:9.110025e-01):6.622616e-01):1.582958e-01):1.692321e-01,((15:1.098469e+00,(7:1.213803e+00,8:1.040696e+00):2.176094e-01):6.479037e-02,14:1.239991e+00):1.398793e-01):6.883066e-02,(((17:1.315023e+00,18:2.159205e+00):7.330715e-01,(16:2.103768e+00,13:1.820345e+00):2.646316e-01):2.457121e-01,10:1.280040e+00):2.772735e-01):9.793535e-02,6:1.243658e+00):7.013728e-01):1.425535e-01):3.850488e-02,((2:4.135319e-01,(29:4.532118e-01,25:2.328255e-01):1.928875e-01):1.229546e-01,4:5.440531e-01):1.560382e-01):1.704545e-01,31:6.821702e-01):8.333605e-02,(((37:3.780701e-01,39:4.529182e-01):5.458989e-02,38:2.816107e-01):1.989913e-01,((20:7.589728e-02,33:1.377624e-01):4.118850e-01,((((32:1.171062e-02,24:5.481132e-03):1.163208e-01,19:2.225194e-01):2.217833e-02,(40:1.259564e-01,(27:4.465976e-03,26:5.256661e-03):8.316387e-02):2.906108e-02):7.446875e-02,((35:2.177724e-01,28:1.625935e-01):5.767250e-02,34:1.596499e-01):5.466050e-02):1.224306e-01):7.197786e-02):1.443300e-01,1:3.679796e-01);
   tree gen.262500 = [&U] ((31:6.445808e-01,(((6:1.156567e+00,((((12:1.345590e+00,(5:9.061895e-01,9:8.684771e-01):6.358392e-01):1.649399e-01,11:1.039011e+00):1.128871e-01,((15:1.143229e+00,(8:1.000863e+00,7:1.052352e+00):1.112438e-01):7.682931e-02,14:1.298436e+00):1.970756e-01):9.283316e-02,(10:1.162673e+00,((16:1.935170e+00,13:2.015346e+00):2.319910e-01,(17:1.503931e+00,18:2.156578e+00):5.540933e-01):2.124818e-01):2.426904e-01):9.048319e-02):8.283058e-01,(4:5.040203e-01,(2:3.492344e-01,(29:4.009451e-01,25:2.450376e-01):2.077921e-01):1.746972e-01):8.117563e-02):5.400829e-02,((((36:3.404489e-01,((44:2.644669e-03,43:5.860910e-04):9.843661e-02,((22:3.944887e-04,(23:1.338554e-03,21:1.622307e-03):3.212136e-03):4.136201e-02,(41:3.072508e-02,30:3.858691e-02):5.320746e-02):5.047810e-02):1.137963e-01):3.155265e-01,3:6.037488e-01):6.059023e-02,42:5.326905e-01):2.057763e-01,(46:4.634324e-01,45:3.513630e-01):6.088527e-01):2.761438e-02):1.733531e-01):1.003773e-01,(((20:7.162853e-02,33:1.159940e-01):3.940925e-01,(((40:1.251891e-01,(26:2.398539e-03,27:1.434459e-02):8.222635e-02):2.641570e-02,((34:2.499179e-02,(32:6.441561e-03,24:8.221641e-03):6.253169e-02):9.822043e-02,19:2.613820e-01):2.318572e-02):4.781767e-02,(28:1.371536e-01,35:2.829840e-01):6.357577e-02):1.055163e-01):6.476797e-02,((37:8.372693e-03,39:3.060363e-01):2.851112e-01,38:2.780173e-01):1.754893e-01):1.764251e-01,1:3.664812e-01);
   tree gen.263000 = [&U] (((((45:2.013015e-01,46:6.901175e-01):5.823373e-01,((((11:1.049322e+00,(12:1.470613e+00,(9:8.802593e-01,5:9.332966e-01):6.964363e-01):1.933989e-01):1.509969e-01,((15:1.125351e+00,(7:1.243507e+00,8:1.103574e+00):2.229347e-01):6.637592e-02,14:1.270337e+00):1.481837e-01):9.846284e-02,(((17:1.390125e+00,18:2.212046e+00):7.510112e-01,(16:2.088242e+00,13:1.864892e+00):1.929386e-01):2.583571e-01,10:1.311365e+00):2.719988e-01):6.844197e-02,6:1.274093e+00):7.185368e-01):1.325530e-01,(((2:4.236519e-01,(29:3.672677e-01,25:2.400556e-01):2.713499e-01):1.259636e-01,4:5.573672e-01):8.012774e-02,(((36:3.135486e-01,(((41:3.640869e-02,30:5.253653e-02):3.590983e-02,(44:4.204939e-03,43:3.676922e-03):1.508923e-01):1.367022e-02,(23:2.011278e-03,(21:1.352343e-03,22:6.587865e-04):3.785764e-03):4.081482e-02):1.840166e-01):2.252703e-01,3:6.891595e-01):7.413929e-02,42:4.124338e-01):2.020068e-01):3.860428e-02):1.716668e-01,31:6.988643e-01):8.942567e-02,(((37:2.759355e-01,39:4.504244e-01):1.457682e-01,38:2.885023e-01):1.594561e-01,((20:6.569601e-02,33:1.411338e-01):4.219646e-01,((((32:1.008922e-02,24:5.615266e-03):1.191674e-01,19:2.939848e-01):1.763834e-02,(40:1.610464e-01,(27:2.680886e-03,26:1.910758e-03):1.021496e-01):1.928854e-02):5.146390e-02,((35:2.332936e-01,28:1.665725e-01):4.178750e-02,34:1.635569e-01):5.599816e-02):9.906730e-02):9.525352e-02):1.490062e-01,1:3.769848e-01);
   tree gen.263500 = [&U] ((31:6.628045e-01,(((6:1.189266e+00,((((12:1.383633e+00,(5:9.318095e-01,9:8.930309e-01):6.538158e-01):1.696031e-01,11:1.068386e+00):1.461777e-01,((15:1.175551e+00,(8:1.029160e+00,7:1.173463e+00):1.143889e-01):7.900144e-02,14:1.335146e+00):2.080513e-01):6.240034e-02,(10:1.195544e+00,((16:1.989881e+00,13:1.786903e+00):2.076392e-01,(17:1.681513e+00,18:2.217549e+00):6.274563e-01):4.635915e-01):2.524756e-01):1.065155e-01):8.448607e-01,(4:5.182700e-01,(2:3.591080e-01,(29:3.683497e-01,25:2.650082e-01):2.136669e-01):1.796363e-01):8.140286e-02):5.553522e-02,(((36:3.218524e-01,(((44:6.754482e-04,43:3.884429e-03):1.349159e-01,(41:2.733598e-02,30:4.783798e-02):3.375985e-02):3.396301e-02,(22:2.457544e-03,(23:1.318930e-04,21:1.082043e-03):1.089759e-03):4.895631e-02):1.170136e-01):3.244471e-01,(3:6.208181e-01,42:5.375806e-01):1.649502e-02):2.309467e-01,(46:4.765346e-01,45:2.843530e-01):6.592474e-01):6.161353e-02):1.782542e-01):1.032152e-01,(((20:8.870373e-02,33:1.074299e-01):4.052343e-01,(((40:1.287285e-01,(26:2.466350e-03,27:1.327683e-02):9.662448e-02):1.590754e-02,((34:5.475845e-02,(32:8.885782e-03,24:1.978481e-03):6.429960e-02):6.508049e-02,19:2.899455e-01):2.517534e-02):4.311239e-02,(28:1.410312e-01,35:2.825100e-01):4.003739e-02):1.084995e-01):6.659910e-02,((37:2.244321e-01,39:2.868893e-01):1.436245e-01,38:3.096306e-01):2.056882e-01):1.814130e-01,1:3.768424e-01);
   tree gen.264000 = [&U] ((31:6.420757e-01,(((6:1.205351e+00,((((12:1.402347e+00,(5:9.444127e-01,9:9.051096e-01):6.626590e-01):2.089628e-01,11:1.082836e+00):1.481549e-01,((15:1.191451e+00,(8:1.043080e+00,7:1.189335e+00):1.159360e-01):8.006998e-02,14:1.205735e+00):1.553286e-01):4.544376e-02,(10:1.211714e+00,((16:2.016795e+00,13:1.811072e+00):3.341603e-01,(17:1.704257e+00,18:2.247543e+00):6.359430e-01):3.105563e-01):2.558905e-01):1.079562e-01):8.562879e-01,(4:5.252799e-01,(2:3.639652e-01,(29:3.894669e-01,25:2.685926e-01):2.165568e-01):1.820659e-01):8.250388e-02):5.259703e-02,(((36:3.262057e-01,((44:3.553034e-03,43:3.936968e-03):1.320334e-01,((41:1.642528e-02,30:4.848502e-02):8.317920e-02,(23:1.374794e-04,(21:1.046189e-03,22:1.792090e-03):2.713766e-03):4.554362e-02):3.475348e-02):1.185963e-01):3.288355e-01,(3:6.292150e-01,42:4.186496e-01):6.146198e-02):2.340704e-01,(46:4.829800e-01,45:8.684490e-02):6.681641e-01):1.821290e-02):1.806652e-01):1.046112e-01,(((20:8.537335e-02,33:1.088830e-01):4.156697e-01,(((40:1.304696e-01,(26:3.927266e-03,27:1.459728e-02):1.033654e-01):1.591034e-02,((34:4.936290e-02,(32:4.035634e-03,24:6.830521e-03):6.460950e-02):8.002568e-02,19:2.938672e-01):2.151550e-02):1.955303e-02,(28:1.347919e-01,35:2.607912e-01):6.510826e-02):1.140641e-01):6.749989e-02,((37:3.280351e-02,39:2.907697e-01):3.476717e-01,38:3.138186e-01):2.303361e-01):1.838667e-01,1:3.819394e-01);
   tree gen.264500 = [&U] ((31:6.546695e-01,(((6:1.228993e+00,((((12:1.429853e+00,(5:9.629367e-01,9:9.228627e-01):6.113454e-01):2.191359e-01,11:1.104076e+00):1.795611e-01,((15:1.214820e+00,(8:1.063539e+00,7:1.212663e+00):1.182100e-01):8.164049e-02,14:1.229385e+00):1.583753e-01):6.956573e-02,(10:1.235481e+00,((16:2.056353e+00,13:1.846594e+00):3.407146e-01,(17:1.737685e+00,18:2.291627e+00):6.263489e-01):3.166476e-01):2.609096e-01):6.281743e-02):8.197894e-01,(4:5.355829e-01,(2:3.711041e-01,(29:4.246636e-01,25:2.738609e-01):2.208045e-01):1.856370e-01):7.668979e-02):1.157610e-01,((42:4.268611e-01,(3:6.415566e-01,(36:3.326039e-01,((44:3.622724e-03,43:2.036206e-03):1.257414e-01,((41:1.382533e-02,30:7.256605e-02):7.720157e-02,((23:4.259669e-05,22:3.403995e-03):1.319479e-03,21:3.266058e-03):4.235823e-02):3.389606e-02):9.290644e-02):2.826493e-01):3.609747e-02):2.386616e-01,(46:7.461588e-01,45:8.854830e-02):6.812697e-01):1.113384e-02):1.204313e-01):1.066631e-01,(((20:8.704789e-02,33:1.110186e-01):4.238227e-01,(((40:1.330286e-01,(26:4.386595e-03,27:1.683868e-02):1.053928e-01):1.622241e-02,((34:5.056223e-02,(32:8.562353e-03,24:6.964497e-03):6.370379e-02):8.499593e-02,19:2.996311e-01):8.642330e-03):3.556388e-02,(28:1.374358e-01,35:2.518614e-01):7.633992e-02):1.163014e-01):6.882385e-02,((37:1.781460e-01,39:1.492296e-01):3.544910e-01,38:3.062438e-01):2.900092e-01):1.932482e-01,1:3.770627e-01);
   tree gen.265000 = [&U] ((31:6.332848e-01,(((6:1.188848e+00,((10:1.195124e+00,((16:1.989183e+00,13:1.786276e+00):3.295852e-01,(17:1.680923e+00,18:2.489338e+00):6.675647e-01):3.063043e-01):2.523870e-01,(((12:1.383147e+00,(5:9.314825e-01,9:8.927175e-01):5.913759e-01):2.119778e-01,11:9.934207e-01):1.638961e-01,((15:1.175138e+00,(8:1.028799e+00,7:1.173052e+00):1.143487e-01):7.897372e-02,14:1.189227e+00):1.532020e-01):6.828308e-02):6.571680e-02):8.010260e-01,(4:5.180882e-01,(2:3.589820e-01,(29:4.366962e-01,25:2.649152e-01):1.633704e-01):1.795732e-01):7.418472e-02):1.107829e-01,((((36:3.217395e-01,((44:6.294250e-03,43:2.467368e-03):1.216341e-01,((41:4.185595e-02,30:4.410056e-02):1.001344e-01,((23:6.671524e-05,21:3.159372e-03):1.696445e-03,22:1.145710e-03):3.247247e-02):1.697958e-02):1.382074e-01):2.846050e-01,3:6.206002e-01):5.109718e-02,42:5.279162e-01):2.076174e-01,(46:4.787513e-01,45:1.408334e-01):7.363173e-01):1.362165e-02):1.164974e-01):1.031790e-01,(((20:8.420448e-02,33:1.073922e-01):3.626904e-01,(((40:1.286833e-01,(26:4.243307e-03,27:7.819030e-03):1.019501e-01):1.569251e-02,((34:1.752424e-02,(32:3.872104e-03,24:7.521549e-03):4.042453e-02):9.484341e-02,19:2.898437e-01):6.546401e-03):5.034467e-02,(28:1.387525e-01,35:2.436344e-01):7.384629e-02):1.125024e-01):9.286578e-02,((37:1.723269e-01,39:8.697422e-02):3.429116e-01,38:1.452011e-01):2.805361e-01):1.255939e-01,1:4.148209e-01);
   tree gen.265500 = [&U] ((31:6.791682e-01,(((6:1.137987e+00,((10:1.169327e+00,((16:1.946244e+00,13:1.747717e+00):2.730503e-01,(17:1.644639e+00,18:2.435603e+00):6.531547e-01):2.996925e-01):2.469390e-01,(((12:1.353291e+00,(5:9.113755e-01,9:8.734473e-01):5.786105e-01):2.066014e-01,11:9.719767e-01):1.603582e-01,((15:1.149772e+00,(8:1.006591e+00,7:1.147730e+00):1.118804e-01):7.726899e-02,14:1.163557e+00):1.498950e-01):6.680912e-02):7.260142e-02):8.010601e-01,(4:5.069047e-01,(2:3.492774e-01,(29:4.272697e-01,25:1.496516e-01):3.188672e-01):1.347964e-01):7.732935e-02):1.058605e-01,((46:5.843408e-01,45:1.377934e-01):7.204232e-01,(((36:3.147944e-01,((21:1.029134e-04,(23:6.038176e-05,22:1.207745e-03):2.340624e-03):3.116327e-02,((41:4.095245e-02,30:4.314861e-02):6.519806e-02,(44:4.793818e-03,43:3.225084e-03):1.190085e-01):2.051875e-02):1.605080e-01):2.784615e-01,3:6.072040e-01):2.895289e-02,42:6.845139e-01):2.031357e-01):1.587337e-02):1.385002e-01):8.655545e-02,(((20:8.238684e-02,33:9.383619e-02):3.616443e-01,(((40:1.259055e-01,(26:6.241946e-03,27:7.650249e-03):9.664771e-02):1.868031e-02,((34:1.891368e-02,(32:7.044889e-03,24:3.157405e-03):3.464779e-02):9.804408e-02,19:2.835872e-01):3.022866e-03):7.087518e-02,(28:1.357574e-01,35:2.383753e-01):5.476883e-02):9.198499e-02):9.086118e-02,((37:1.686070e-01,39:3.371182e-01):1.800159e-01,38:1.420668e-01):2.828573e-01):1.051394e-01,1:4.058666e-01);
   tree gen.266000 = [&U] ((31:6.980394e-01,((((36:4.108900e-01,((44:4.927018e-03,43:2.218971e-03):1.223152e-01,((41:1.572704e-02,30:7.734357e-02):5.387176e-02,((22:5.805175e-03,23:3.680066e-05):2.254114e-03,21:1.762035e-04):3.664389e-02):1.739326e-02):1.516529e-01):2.231514e-01,42:6.928977e-01):4.084905e-03,3:6.230451e-01):2.378735e-01,((46:6.005771e-01,45:2.450923e-01):5.818431e-01,(((6:1.231971e+00,(((12:1.390893e+00,(5:9.366987e-01,9:8.977167e-01):6.044509e-01):1.652616e-01,11:9.989838e-01):1.648139e-01,((15:1.181719e+00,(8:1.034560e+00,7:1.179621e+00):1.988201e-01):9.683822e-02,14:1.234733e+00):1.540599e-01):8.605721e-02):7.141913e-02,(10:1.201817e+00,((16:2.000322e+00,13:1.796279e+00):3.153317e-01,(17:1.690337e+00,18:2.503279e+00):7.293387e-01):2.979213e-01):2.229258e-01):8.141587e-01,(4:5.209895e-01,(2:3.589824e-01,(29:3.934258e-01,25:2.057821e-01):3.025280e-01):1.376591e-01):7.947801e-02):2.469960e-02):1.631443e-02):1.423485e-01):8.896046e-02,(((20:6.937592e-02,33:9.644350e-02):4.049459e-01,(((40:1.167460e-01,(26:6.415383e-03,27:7.862817e-03):9.933314e-02):1.919935e-02,((34:4.556865e-02,(32:7.240636e-03,24:3.245136e-03):5.624331e-02):1.007683e-01,19:2.914668e-01):2.000893e-02):7.284451e-02,(28:1.480969e-01,35:2.449987e-01):5.465063e-02):9.454086e-02):8.632236e-02,(37:3.846201e-01,(38:1.800411e-01,39:3.430381e-01):9.607156e-02):2.907167e-01):1.202828e-01,1:3.846254e-01);
   tree gen.266500 = [&U] ((31:6.714723e-01,(((42:5.874430e-01,(3:6.107670e-01,((((44:5.006562e-03,43:4.195858e-04):1.533317e-01,(23:8.987961e-05,(21:5.458594e-04,22:2.289039e-03):6.196790e-03):3.085623e-02):3.888155e-02,(30:5.493849e-02,41:3.478369e-02):3.641630e-02):6.147645e-02,36:3.610263e-01):3.104389e-01):1.493462e-01):1.547934e-01,((((25:1.625097e-01,29:3.325677e-01):1.938767e-01,2:4.292477e-01):1.168974e-01,4:5.785518e-01):8.595184e-02,(46:1.282014e+00,(((((12:1.451587e+00,(5:9.706104e-01,9:7.705811e-01):6.165622e-01):1.375849e-01,11:9.906842e-01):1.617360e-01,(14:1.184915e+00,((7:1.106925e+00,8:9.453510e-01):1.815859e-01,15:1.048097e+00):7.500084e-02):1.605659e-01):7.589388e-02,(10:1.236858e+00,((18:2.122515e+00,17:1.541805e+00):7.225215e-01,(16:2.291185e+00,13:1.876258e+00):1.915578e-01):2.764203e-01):2.752342e-01):8.435922e-02,6:1.314798e+00):5.582436e-01):2.573431e-01):4.114698e-02):5.760165e-02,45:7.662166e-01):1.025635e-01):7.981771e-02,(((33:1.187450e-01,20:8.302344e-02):3.718968e-01,(((19:3.083107e-01,(34:6.504426e-02,(32:2.994922e-03,24:1.761588e-03):7.308086e-02):5.519279e-02):1.075144e-02,((26:3.772349e-03,27:1.044106e-02):9.133787e-02,40:1.169309e-01):3.733267e-02):5.905304e-02,(35:2.724529e-01,28:1.280550e-01):4.872564e-02):1.009854e-01):7.390235e-02,(38:2.952393e-01,(37:1.300945e-01,39:2.308194e-01):2.714902e-01):1.234611e-01):1.954808e-01,1:3.929659e-01);
   tree gen.267000 = [&U] ((31:6.972872e-01,(((2:4.366616e-01,(25:1.290599e-01,29:3.703788e-01):2.526121e-01):1.212672e-01,4:5.292440e-01):7.393856e-02,(((((23:3.199575e-04,(22:1.391170e-03,21:6.273947e-04):7.141809e-04):3.536672e-02,((41:2.049229e-02,30:4.231218e-02):4.845212e-02,(44:4.945843e-03,43:1.969461e-03):1.375283e-01):1.674463e-02):1.493723e-01,36:2.854968e-01):2.346350e-01,(3:6.582222e-01,42:4.798508e-01):1.540668e-02):2.264433e-01,(45:5.349524e-01,(46:1.197730e+00,(6:1.122199e+00,((((17:1.547889e+00,18:2.214455e+00):7.473831e-01,(16:2.050831e+00,13:1.879143e+00):2.989295e-01):2.371023e-01,10:1.256186e+00):1.601756e-01,((11:9.113076e-01,((9:8.323215e-01,5:1.034328e+00):6.468898e-01,12:1.264009e+00):1.753468e-01):1.687590e-01,(((7:1.095065e+00,8:1.081231e+00):2.183723e-01,15:1.126709e+00):1.173771e-01,14:1.069617e+00):1.289262e-01):8.271379e-02):9.074561e-02):6.432598e-01):1.379157e-01):7.903557e-02):9.380691e-02):1.415375e-01):1.292709e-01,((((((26:7.078433e-03,27:9.825685e-03):1.208883e-01,40:1.070670e-01):1.936852e-02,(19:2.711959e-01,((32:1.780175e-02,24:3.027723e-03):2.183942e-02,34:4.147136e-02):9.346197e-02):2.574947e-02):4.462865e-02,(35:3.084032e-01,28:1.260458e-01):2.298269e-02):1.590458e-01,(33:1.261164e-01,20:8.411045e-02):4.248543e-01):5.365878e-02,((39:1.407240e-01,37:5.889749e-02):4.095111e-01,38:2.974933e-01):2.082608e-01):1.616847e-01,1:3.307369e-01);
   tree gen.267500 = [&U] ((31:6.752366e-01,(((6:1.191727e+00,((((12:1.345457e+00,(5:9.178438e-01,9:8.683911e-01):5.517551e-01):2.313649e-01,11:9.723768e-01):1.151753e-01,((15:1.065980e+00,(8:9.173179e-01,7:1.141086e+00):1.815569e-01):6.401062e-02,14:1.194398e+00):1.783957e-01):1.230071e-01,(10:1.150082e+00,((16:1.934978e+00,13:1.737600e+00):2.392920e-01,(17:1.635118e+00,18:2.421504e+00):5.955299e-01):3.502112e-01):1.542713e-01):1.036178e-01):8.027191e-01,(4:5.039703e-01,(2:3.732442e-01,(29:4.493213e-01,25:1.988301e-01):2.019223e-01):1.905327e-01):6.486914e-02):4.904392e-02,((42:6.702628e-01,((36:2.539170e-01,((41:4.076465e-02,30:3.956911e-02):4.750149e-02,((44:2.696951e-03,43:2.342485e-04):1.373864e-01,(21:1.769892e-03,(22:7.783132e-04,23:1.330696e-04):1.813280e-03):3.872324e-02):5.130761e-02):1.081743e-01):2.236854e-01,3:6.026921e-01):4.884928e-02):1.412384e-01,(46:8.545300e-01,45:2.898352e-01):5.190077e-01):1.017772e-01):1.236527e-01):9.070851e-02,(((20:7.493157e-02,33:9.329299e-02):4.148230e-01,(((40:1.181955e-01,(26:3.086334e-03,27:1.274273e-02):7.919840e-02):2.083719e-02,((34:3.748468e-02,(32:4.843832e-03,24:2.983898e-03):7.154124e-02):9.219227e-02,19:2.787069e-01):2.277294e-02):4.953015e-02,(28:1.432591e-01,35:2.628701e-01):4.656938e-02):1.266915e-01):8.330029e-02,((39:3.318321e-01,37:2.779778e-01):8.168256e-03,38:1.934713e-01):3.608592e-01):1.465188e-01,1:3.656199e-01);
   tree gen.268000 = [&U] ((31:6.766191e-01,(((((25:1.932542e-01,29:3.351168e-01):1.952256e-01,2:4.314109e-01):1.311767e-01,4:5.829863e-01):1.027255e-01,((46:1.291840e+00,((10:1.246338e+00,((18:2.138784e+00,17:1.602586e+00):7.737255e-01,(16:2.133932e+00,13:1.890639e+00):2.342702e-01):2.785391e-01):1.911245e-01,(6:1.224224e+00,(((12:1.462713e+00,(5:9.284550e-01,9:7.764875e-01):5.575816e-01):2.426921e-01,11:9.982776e-01):1.879443e-01,(14:1.269757e+00,((7:1.115410e+00,8:9.525970e-01):1.829778e-01,15:1.056130e+00):1.076417e-01):1.471061e-01):3.622549e-02):7.118202e-02):4.959973e-01):2.934354e-01,(42:5.593583e-01,(3:6.544908e-01,(((((23:1.939187e-03,22:1.922306e-03):1.332663e-03,21:1.463587e-03):4.927996e-02,(30:4.504694e-02,41:1.952690e-02):7.663165e-02):1.884605e-03,(44:2.339699e-03,43:5.443482e-04):1.179955e-01):1.505985e-01,36:3.637935e-01):2.375546e-01):1.865853e-01):7.643317e-02):6.284804e-02):5.459803e-02,45:8.294127e-01):1.065526e-01):8.255986e-02,(((33:1.196551e-01,20:5.139389e-02):4.251224e-01,(((19:2.559566e-01,(34:5.398869e-02,(32:6.140680e-03,24:1.780455e-04):6.770511e-02):7.328710e-02):1.692171e-02,((26:4.046129e-03,27:5.321008e-03):9.203797e-02,40:1.178272e-01):4.179776e-02):5.804744e-02,(35:2.401800e-01,28:1.290366e-01):4.329669e-02):1.017594e-01):1.242379e-01,(38:2.455581e-01,(37:8.476184e-02,39:1.588734e-01):4.020668e-01):1.742553e-01):1.028177e-01,1:3.838596e-01);
   tree gen.268500 = [&U] ((31:6.450826e-01,((4:5.191779e-01,((2:4.060421e-01,(29:3.800104e-01,25:2.048299e-01):2.983821e-01):9.981387e-02,((10:1.184787e+00,((16:2.028249e+00,13:1.790033e+00):2.465127e-01,(17:1.684459e+00,18:2.494574e+00):7.112565e-01):2.456157e-01):2.368019e-01,((((12:1.432610e+00,(5:9.455402e-01,9:8.293212e-01):5.634822e-01):2.192625e-01,11:1.001719e+00):1.577874e-01,((15:1.098146e+00,(8:9.545468e-01,7:1.175519e+00):1.870355e-01):1.053752e-01,14:1.230440e+00):1.612376e-01):6.228538e-02,6:1.269166e+00):5.342513e-02):8.269415e-01):6.900205e-02):5.949014e-02,((42:5.826953e-01,((36:2.446613e-01,(((44:3.191791e-03,43:5.389710e-04):1.410613e-01,(41:3.824444e-02,30:4.031446e-02):1.424321e-02):3.069802e-02,((21:5.806800e-04,23:6.091232e-04):4.878441e-03,22:3.291652e-04):2.566878e-02):1.686240e-01):2.776968e-01,3:6.208786e-01):7.544597e-02):1.335414e-01,(46:6.345024e-01,45:1.173825e-01):7.062700e-01):1.015164e-01):1.340607e-01):1.160217e-01,(((20:7.719266e-02,33:1.454749e-01):3.520717e-01,(((40:1.352797e-01,(26:2.347077e-03,27:1.511520e-02):8.158825e-02):2.024849e-02,((34:4.261534e-03,(32:1.630454e-02,24:3.136384e-03):1.664385e-02):1.138480e-01,19:2.871171e-01):2.118821e-02):5.883899e-02,(28:1.475820e-01,35:2.708023e-01):5.187736e-02):1.125950e-01):8.482342e-02,((39:2.486915e-01,38:1.993094e-01):1.255664e-01,37:4.065606e-01):2.623118e-01):1.861860e-01,1:3.766527e-01);
   tree gen.269000 = [&U] (((((2:4.034481e-01,(29:3.470890e-01,25:2.679646e-01):2.838836e-01):1.442281e-01,4:5.133498e-01):1.288579e-01,((((36:3.101892e-01,((21:3.424483e-03,(23:5.084920e-04,22:1.512145e-03):1.947258e-03):2.529537e-02,((44:9.119644e-03,43:3.034777e-05):1.163824e-01,(41:2.356199e-02,30:4.526416e-02):7.242981e-02):1.557093e-02):1.380174e-01):2.622577e-01,42:4.975227e-01):2.904491e-02,3:6.709611e-01):2.120618e-01,((45:2.947069e-01,46:1.090230e+00):3.514072e-01,((6:1.232819e+00,(((17:1.460870e+00,18:2.341281e+00):9.539828e-01,(16:1.951842e+00,13:1.871232e+00):4.142243e-01):1.814717e-01,10:1.315816e+00):2.346535e-01):1.869743e-02,((11:1.013335e+00,(12:1.374556e+00,(9:8.306364e-01,5:9.128959e-01):7.069792e-01):1.978211e-01):1.606363e-01,((15:1.051146e+00,(7:1.150654e+00,8:9.678203e-01):1.490384e-01):1.716415e-01,14:1.187361e+00):1.209502e-01):1.118162e-01):6.421389e-01):2.346206e-01):8.013434e-02):1.514287e-01,31:6.582396e-01):1.043992e-01,((38:2.258365e-01,(39:1.628334e-01,37:3.275526e-02):2.839557e-01):3.111829e-01,((20:7.006284e-02,33:1.162143e-01):4.580841e-01,(((19:2.747824e-01,(32:1.220111e-02,24:3.361428e-03):1.208937e-01):3.679529e-02,((27:4.504878e-03,26:4.824816e-03):9.067681e-02,40:1.417199e-01):1.130447e-02):5.126191e-02,((35:2.155261e-01,28:1.481778e-01):1.849310e-02,34:1.372573e-01):1.232964e-01):8.655398e-02):9.986505e-02):1.080896e-01,1:3.756800e-01);
   tree gen.269500 = [&U] ((31:6.625866e-01,((((4:5.332655e-01,(2:4.904024e-01,(29:3.903217e-01,25:2.956393e-01):2.233195e-01):9.354228e-02):8.784315e-02,(42:6.851012e-01,((36:2.738046e-01,(((44:3.056381e-03,43:1.150702e-04):1.235928e-01,(41:3.928219e-02,30:6.417132e-02):2.289150e-02):4.085730e-02,((21:5.810264e-05,22:2.966134e-04):1.578398e-03,23:6.377126e-04):3.059505e-02):1.731995e-01):2.788519e-01,3:6.092939e-01):2.325095e-01):8.150759e-02):7.209820e-02,(((((12:1.471483e+00,(5:9.711969e-01,9:8.518244e-01):5.936337e-01):2.066771e-01,11:1.028900e+00):1.620688e-01,((15:1.127944e+00,(8:1.077259e+00,7:1.207416e+00):2.063525e-01):1.012652e-01,14:1.300079e+00):1.607971e-01):7.971662e-02,(10:1.194337e+00,((16:2.083284e+00,13:1.838604e+00):2.717514e-01,(17:1.730166e+00,18:2.562263e+00):5.744103e-01):3.810976e-01):2.631332e-01):5.200973e-02,6:1.303604e+00):8.711112e-01):2.849123e-02,(46:6.336693e-01,45:3.093873e-01):7.369372e-01):8.399833e-02):1.068857e-01,(((20:8.056732e-02,33:9.953498e-02):4.693784e-01,(((40:1.149848e-01,(26:1.932358e-03,27:1.552535e-02):6.203096e-02):3.580379e-02,((34:1.305777e-03,(32:8.191932e-03,24:3.223809e-03):1.260401e-02):1.169372e-01,19:2.949078e-01):1.864562e-02):6.043555e-02,(28:1.488051e-01,35:2.011020e-01):7.323817e-02):1.247354e-01):1.134517e-01,((39:2.554396e-01,38:2.178899e-01):1.228794e-01,37:4.175924e-01):2.506293e-01):9.296823e-02,1:3.868729e-01);
   tree gen.270000 = [&U] ((31:7.500219e-01,(((3:6.857649e-01,((((41:2.587386e-02,30:4.842092e-02):6.090541e-02,((44:2.021366e-03,43:1.118375e-03):1.601934e-01,(22:6.517338e-04,(21:3.249771e-04,23:1.914174e-03):1.813048e-03):4.933806e-02):2.776434e-02):1.633919e-01,36:3.312127e-01):2.092375e-01,42:4.673864e-01):6.967073e-02):2.644024e-01,(45:7.625588e-01,(((((11:9.802283e-01,((9:8.792028e-01,5:9.090117e-01):5.921546e-01,12:1.359604e+00):1.792577e-01):1.575413e-01,(((7:1.103199e+00,8:9.434369e-01):1.424694e-01,15:1.003203e+00):1.826220e-01,14:1.258777e+00):1.578524e-01):1.105956e-01,(((16:2.205932e+00,13:1.903990e+00):1.725060e-01,(17:1.564991e+00,18:2.009914e+00):7.933516e-01):3.133028e-01,10:1.351189e+00):2.133771e-01):7.830423e-02,6:1.166611e+00):4.378962e-01,46:8.950977e-01):2.180805e-01):1.184459e-01):5.799860e-02,((2:2.857495e-01,(25:2.318041e-01,29:4.464626e-01):2.037839e-01):3.064320e-01,4:5.692699e-01):7.874986e-02):1.235839e-01):9.851595e-02,((((((26:5.587927e-03,27:1.295101e-02):1.063586e-01,40:1.291330e-01):1.547089e-02,(19:2.945660e-01,((32:9.359879e-03,24:1.755617e-03):6.772880e-02,34:2.398408e-02):9.167490e-02):2.299169e-02):5.779552e-02,(35:2.297455e-01,28:1.733680e-01):7.209869e-02):1.258812e-01,(33:1.232789e-01,20:7.967113e-02):3.782802e-01):8.431030e-02,((39:2.408362e-01,37:3.862632e-02):4.436070e-01,38:2.150581e-01):1.742838e-01):1.357627e-01,1:3.682565e-01);
   tree gen.270500 = [&U] (((((2:3.956693e-01,(29:3.735819e-01,25:2.818855e-01):1.796870e-01):1.414473e-01,4:5.994277e-01):1.013015e-01,((42:4.879299e-01,(3:6.513668e-01,(36:2.771029e-01,((44:3.880299e-03,43:1.275704e-03):9.673796e-02,((41:1.572090e-02,30:7.637107e-02):8.581932e-02,(21:4.313379e-03,(22:1.499376e-03,23:6.177583e-04):4.956507e-03):2.178468e-02):2.192337e-02):1.849887e-01):2.870036e-01):5.859883e-02):1.600746e-01,((45:1.647973e-01,46:6.824232e-01):3.776506e-01,(((((17:1.406263e+00,18:2.296139e+00):7.631776e-01,(16:1.914209e+00,13:1.835153e+00):2.745733e-01):2.562095e-01,10:1.290446e+00):2.722546e-01,6:1.209049e+00):4.306298e-02,((11:9.937967e-01,(12:1.348053e+00,(9:8.146209e-01,5:8.952943e-01):7.309909e-01):1.940069e-01):1.689274e-01,((15:1.030879e+00,(7:1.128468e+00,8:9.491597e-01):1.001256e-01):1.581450e-01,14:1.279547e+00):1.298675e-01):8.876670e-02):6.521574e-01):1.850406e-01):6.711404e-02):1.262180e-01,31:6.524694e-01):1.157234e-01,((38:2.214821e-01,(39:2.807081e-01,37:2.676886e-01):7.223760e-02):3.051830e-01,((20:7.762658e-02,33:1.202323e-01):3.428230e-01,(((19:2.694843e-01,(32:9.475074e-03,24:1.536814e-03):1.513333e-01):1.644985e-02,((27:3.144887e-03,26:6.139154e-03):9.423865e-02,40:8.347166e-02):3.979799e-02):5.303450e-02,((35:2.113705e-01,28:1.453208e-01):4.188609e-02,34:1.798889e-01):8.259950e-02):1.291002e-01):5.081365e-02):1.191119e-01,1:3.684365e-01);
   tree gen.271000 = [&U] (((((2:3.892064e-01,(29:3.892997e-01,25:3.111534e-01):2.030347e-01):1.305045e-01,4:5.896366e-01):1.063417e-01,((42:4.799600e-01,(3:6.407273e-01,(36:3.286186e-01,((44:2.373704e-03,43:1.254866e-03):1.445914e-01,((41:3.121006e-02,30:5.529405e-02):8.110924e-02,(22:1.468068e-03,(21:1.858116e-03,23:3.529493e-03):3.828097e-05):2.438949e-02):2.295047e-02):1.997169e-01):2.407722e-01):5.764167e-02):1.176505e-01,((45:4.878560e-01,46:8.874370e-01):3.369163e-01,(((((17:1.383293e+00,18:2.258633e+00):7.507118e-01,(16:1.882942e+00,13:1.805177e+00):2.700884e-01):2.520246e-01,10:1.269367e+00):2.678076e-01,6:1.189301e+00):4.235958e-02,((11:9.775639e-01,(12:1.373493e+00,(9:8.013148e-01,5:8.680634e-01):7.503653e-01):1.766209e-01):1.665164e-01,((15:1.014040e+00,(7:1.110035e+00,8:9.336561e-01):9.849016e-02):1.555618e-01,14:1.258647e+00):1.873431e-01):9.099399e-02):6.415050e-01):1.120278e-01):8.582135e-02):1.446105e-01,31:6.418119e-01):1.138332e-01,((38:2.178644e-01,(39:2.600078e-01,37:4.863720e-02):2.073647e-01):3.001981e-01,((20:7.635862e-02,33:1.182684e-01):3.372233e-01,((((27:4.881531e-03,26:8.357822e-03):6.360862e-02,40:8.726118e-02):3.489435e-02,((32:9.297348e-03,24:5.172191e-03):1.517316e-01,19:2.650825e-01):1.685307e-02):3.197325e-02,((35:2.079180e-01,28:1.392827e-01):4.834365e-02,34:1.707009e-01):9.070471e-02):1.269914e-01):4.998366e-02):1.171663e-01,1:3.864917e-01);
   tree gen.271500 = [&U] (((((2:4.351948e-01,(29:3.789540e-01,25:2.172104e-01):1.976390e-01):1.019580e-01,4:5.739670e-01):1.035156e-01,((42:5.323168e-01,(3:6.237000e-01,(36:3.198856e-01,((44:2.946843e-03,43:1.228022e-03):1.113806e-01,((41:3.038066e-02,30:5.189131e-02):7.941536e-02,(22:1.649957e-03,(21:2.861813e-04,23:3.026901e-03):3.754105e-04):4.236262e-02):2.548008e-02):1.944094e-01):2.195596e-01):1.327971e-02):1.573185e-01,((45:5.431853e-01,46:8.693755e-01):8.047040e-02,(((((17:1.346532e+00,18:2.198610e+00):7.307616e-01,(16:1.832902e+00,13:1.757205e+00):2.629108e-01):2.453270e-01,10:1.235634e+00):2.313486e-01,((11:9.515851e-01,(12:1.336993e+00,(9:7.800199e-01,5:8.449946e-01):6.166772e-01):1.877957e-01):1.620913e-01,((15:1.031489e+00,(7:1.080536e+00,8:1.047262e+00):9.587278e-02):1.140310e-01,14:1.225198e+00):1.823644e-01):8.857582e-02):9.882646e-02,6:1.157695e+00):6.244570e-01):1.945747e-01):8.354065e-02):1.407675e-01,31:6.247558e-01):1.108081e-01,((38:1.958650e-01,(39:2.530981e-01,37:9.871954e-02):1.324374e-01):2.717258e-01,((20:7.432938e-02,33:9.028399e-02):3.326375e-01,((((27:9.937414e-03,26:4.465906e-03):8.511347e-02,40:1.180872e-01):5.303347e-03,((32:4.240844e-03,24:5.034740e-03):1.565061e-01,19:2.580379e-01):2.108587e-02):3.669579e-02,((35:1.945690e-01,28:1.355813e-01):4.705891e-02,34:1.661645e-01):8.286207e-02):1.200052e-01):5.747070e-02):1.467578e-01,1:3.762207e-01);
   tree gen.272000 = [&U] ((31:7.048296e-01,((((2:5.642952e-01,(25:2.993225e-01,29:3.295593e-01):2.486920e-01):9.496316e-02,4:5.976993e-01):6.801676e-02,((42:6.054071e-01,3:6.830915e-01):6.724407e-03,(((41:2.419159e-02,30:5.320996e-02):6.107764e-02,(((22:2.277441e-03,23:1.060400e-03):4.544522e-03,21:5.424104e-04):3.742911e-02,(44:5.910907e-03,43:1.389085e-03):1.498603e-01):3.949145e-03):1.360824e-01,36:2.787798e-01):3.176439e-01):2.931820e-01):6.352594e-02,(45:8.619950e-01,((6:1.246005e+00,(((11:1.029181e+00,((9:9.076362e-01,5:9.544078e-01):6.217268e-01,12:1.469870e+00):1.660017e-01):2.072067e-01,(((7:1.158292e+00,8:1.038560e+00):2.450794e-01,15:1.069356e+00):6.051747e-02,14:1.321640e+00):1.824818e-01):1.112867e-01,((16:2.316096e+00,(13:1.999075e+00,(17:1.643147e+00,18:2.110289e+00):6.031860e-01):1.500871e-01):3.362324e-01,10:1.112369e+00):2.938799e-01):7.332150e-02):5.189961e-01,46:1.218046e+00):2.413539e-01):9.695107e-02):1.267626e-01):1.227249e-01,((((((26:1.399312e-03,27:1.159489e-02):9.646652e-02,40:1.060124e-01):1.429184e-02,(19:2.771623e-01,((32:1.236170e-02,24:6.322473e-03):2.055589e-02,34:5.786708e-02):1.014606e-01):1.391086e-02):5.710000e-02,(35:2.672323e-01,28:1.058884e-01):7.318195e-02):1.208008e-01,(33:1.157920e-01,20:8.561299e-02):4.089016e-01):7.718186e-02,((39:2.177329e-01,37:1.968599e-01):3.293503e-01,38:2.344824e-01):2.154698e-01):1.245942e-01,1:4.039682e-01);
   tree gen.272500 = [&U] ((31:6.906491e-01,(45:8.466110e-01,(((46:1.087130e+00,(6:1.175007e+00,((((12:1.493043e+00,(5:8.931808e-01,9:7.925883e-01):7.028879e-01):1.765569e-01,11:9.838781e-01):1.529031e-01,(14:1.075103e+00,((7:1.077521e+00,8:9.723495e-01):1.604199e-01,15:1.018504e+00):1.146144e-01):2.327897e-01):9.395116e-02,(10:1.315115e+00,((18:2.133729e+00,17:1.422317e+00):7.421241e-01,(16:2.242144e+00,13:1.913295e+00):1.666175e-01):2.661937e-01):2.029763e-01):6.466842e-02):5.163560e-01):2.615478e-01,(42:6.019069e-01,(3:5.838721e-01,(((44:1.367184e-03,43:5.325003e-04):1.334588e-01,(((21:6.281304e-03,22:1.397191e-04):1.943127e-04,23:2.176335e-03):3.592797e-02,(30:6.765660e-02,41:2.154898e-02):4.813523e-02):2.900085e-02):1.568507e-01,36:3.179394e-01):2.512370e-01):1.623522e-01):6.918873e-02):4.104337e-02,(((25:2.530222e-01,29:4.136165e-01):2.059458e-01,2:4.403564e-01):9.878434e-02,4:5.680469e-01):9.477422e-02):9.060565e-02):9.605537e-02):1.379731e-01,(((33:1.006188e-01,20:8.077600e-02):3.612988e-01,(((19:2.389352e-01,(34:8.786741e-02,(32:9.126555e-03,24:2.106206e-03):8.295009e-02):5.102994e-02):2.309945e-02,((26:6.221000e-03,27:1.701458e-02):7.247390e-02,40:1.075790e-01):3.464288e-02):3.668092e-02,(35:2.384743e-01,28:1.460110e-01):3.741786e-02):1.207695e-01):8.008057e-02,(38:2.387766e-01,(37:2.928206e-01,39:2.194449e-01):2.125251e-01):1.947356e-01):1.645309e-01,1:3.659893e-01);
   tree gen.273000 = [&U] (((((2:4.469660e-01,(29:4.413519e-01,25:2.344701e-01):2.214949e-01):1.439044e-01,4:5.894917e-01):9.052810e-02,((42:4.791811e-01,((36:2.956657e-01,(((41:6.409866e-03,30:7.462764e-02):8.518655e-02,((23:6.570401e-04,21:6.391202e-04):1.691080e-03,22:1.308200e-03):3.396941e-02):1.266617e-02,(44:1.957806e-03,43:8.706184e-04):1.382394e-01):1.768292e-01):3.054732e-01,3:5.819807e-01):3.976452e-02):1.659210e-01,(45:5.560896e-01,(46:1.093192e+00,(((11:9.913559e-01,(12:1.373156e+00,(9:8.099457e-01,5:8.678502e-01):6.483988e-01):2.401120e-01):1.379866e-01,((15:1.112466e+00,(7:1.204254e+00,8:9.272564e-01):8.668163e-02):1.121134e-01,14:1.258337e+00):1.585146e-01):1.386254e-01,(6:1.189009e+00,(((17:1.382953e+00,18:2.258079e+00):8.264123e-01,(16:1.882479e+00,13:1.804734e+00):2.821797e-01):2.772094e-01,10:1.269056e+00):2.724700e-01):6.812975e-02):6.019942e-01):1.312913e-01):1.242564e-01):7.229953e-02):1.217954e-01,31:6.463792e-01):1.182287e-01,((38:3.222808e-01,(39:8.177865e-02,37:1.510347e-01):4.544816e-01):2.206807e-01,((20:7.633986e-02,33:1.297448e-01):3.955592e-01,(((27:6.147397e-03,26:1.641836e-03):9.898989e-02,(((32:4.444654e-03,24:1.503123e-03):1.653256e-01,19:2.650174e-01):2.205239e-02,40:1.289536e-01):5.324332e-03):6.723580e-02,((35:2.390144e-01,28:1.398901e-01):4.122179e-02,34:1.706590e-01):1.631848e-02):1.035838e-01):8.120492e-02):1.573978e-01,1:3.863968e-01);
   tree gen.273500 = [&U] ((31:6.631793e-01,((((2:4.091683e-01,(25:3.104156e-01,29:3.570377e-01):2.426268e-01):1.213225e-01,4:5.623796e-01):8.753911e-02,(45:7.737386e-01,((6:1.172375e+00,(((11:9.047252e-01,((9:9.304953e-01,5:8.980092e-01):5.849873e-01,12:1.383011e+00):1.551101e-01):2.100204e-01,(((7:1.089846e+00,8:9.615102e-01):1.370671e-01,15:1.006165e+00):1.503187e-01,14:1.247161e+00):1.399286e-01):1.012462e-01,(((17:1.633782e+00,18:2.128402e+00):5.675421e-01,(13:1.880944e+00,16:2.284074e+00):1.463799e-01):3.338039e-01,10:1.130541e+00):2.940485e-01):1.232275e-01):4.883272e-01,46:9.763003e-01):1.393251e-01):1.681679e-01):4.183003e-02,((42:5.050300e-01,((((41:2.641711e-02,30:5.006564e-02):6.452706e-02,(44:1.564691e-03,43:1.639464e-03):1.410047e-01):1.760595e-02,((23:1.347500e-03,22:3.701808e-03):5.022867e-04,21:1.244490e-04):2.695661e-02):1.224919e-01,36:2.629420e-01):2.165577e-01):1.136948e-01,3:6.321146e-01):3.052934e-01):1.192718e-01):8.639669e-02,((((((26:1.038751e-02,27:8.306757e-03):9.076605e-02,40:8.783293e-02):3.994855e-02,(19:3.220500e-01,((32:7.866126e-03,24:4.707723e-03):4.519068e-02,34:5.326332e-02):7.898520e-02):2.765575e-02):5.372581e-02,(35:2.280680e-01,28:1.704586e-01):5.962330e-02):1.099154e-01,(33:1.133955e-01,20:8.169567e-02):3.847385e-01):7.625801e-02,((39:2.048665e-01,37:9.085473e-02):2.979363e-01,38:2.943749e-01):2.493321e-01):1.172316e-01,1:3.800966e-01);
   tree gen.274000 = [&U] ((31:6.839944e-01,((45:6.659463e-01,((6:1.209172e+00,(((11:1.027833e+00,((9:9.597005e-01,5:9.261948e-01):6.033482e-01,12:1.426419e+00):1.206012e-01):1.519322e-01,(((7:1.124052e+00,8:9.916889e-01):1.413692e-01,15:1.037745e+00):1.304805e-01,14:1.286305e+00):1.443205e-01):1.224526e-01,(((17:1.685062e+00,18:2.195205e+00):5.670926e-01,(13:1.939981e+00,16:2.355764e+00):2.239752e-01):2.449002e-01,10:1.166025e+00):3.032777e-01):8.796954e-02):5.036542e-01,46:1.006943e+00):2.218492e-01):1.003497e-01,(((2:4.220108e-01,(25:2.009961e-01,29:4.503503e-01):2.331588e-01):1.251304e-01,4:5.766960e-01):7.877694e-02,((42:4.544365e-01,((((41:4.020387e-02,30:4.639472e-02):2.749208e-02,(44:2.196398e-03,43:3.217163e-03):1.454303e-01):5.267934e-02,(23:1.929839e-03,(21:5.624592e-04,22:2.049120e-04):7.305625e-04):1.071367e-02):1.263366e-01,36:3.339102e-01):2.233547e-01):4.112199e-02,3:6.519546e-01):3.148756e-01):5.725185e-02):1.230154e-01):7.808110e-02,((((((26:6.067943e-03,27:6.224025e-03):9.361490e-02,40:1.238922e-01):3.324317e-02,(19:3.321581e-01,((32:8.113019e-03,24:3.119196e-03):4.660907e-02,34:5.493508e-02):8.146429e-02):2.731431e-02):5.541209e-02,(35:2.352263e-01,28:1.758087e-01):6.149469e-02):1.133653e-01,(33:1.169546e-01,20:8.425984e-02):3.716022e-01):1.064496e-01,((39:1.223925e-01,37:1.958815e-01):2.963983e-01,38:2.841767e-01):2.773200e-01):1.209111e-01,1:3.920266e-01);
   tree gen.274500 = [&U] ((31:6.089536e-01,(((42:5.826896e-01,((36:2.517540e-01,((41:2.180719e-02,30:6.007871e-02):1.011943e-01,((22:2.350078e-03,(23:1.024629e-04,21:1.788447e-03):6.630881e-04):4.531474e-02,(44:2.512830e-03,43:7.130794e-04):1.278326e-01):1.830376e-02):1.222613e-01):3.275025e-01,3:5.814957e-01):7.525802e-02):1.395414e-01,(((((12:1.298039e+00,(5:9.896182e-01,9:8.132944e-01):5.627498e-01):2.077254e-01,11:1.029062e+00):1.547963e-01,((15:1.070937e+00,(8:1.022814e+00,7:1.142127e+00):1.949830e-01):1.090386e-01,14:1.263078e+00):1.547008e-01):8.430809e-02,((10:1.035463e+00,((16:2.053903e+00,13:1.808233e+00):3.639538e-01,(17:1.467833e+00,18:2.279531e+00):7.151810e-01):2.751983e-01):2.280750e-01,6:1.199742e+00):5.872955e-02):7.759306e-01,(46:9.941311e-01,45:5.016304e-01):1.803149e-01):1.271438e-01):6.134311e-02,(4:5.170650e-01,(2:3.578047e-01,(29:3.447994e-01,25:1.354241e-01):2.671737e-01):2.046087e-01):9.089888e-02):1.035869e-01):1.089905e-01,(((20:6.980387e-02,33:1.224798e-01):3.406643e-01,(((40:1.113633e-01,(26:3.166114e-03,27:1.349137e-02):8.731284e-02):3.710888e-02,(((24:3.184444e-03,32:6.974583e-03):5.927827e-02,34:7.993726e-03):1.098118e-01,19:2.825750e-01):8.851669e-03):6.025984e-02,(28:1.254477e-01,35:2.324897e-01):5.402987e-02):1.099765e-01):9.262898e-02,(37:4.277970e-01,(39:4.023765e-01,38:2.279516e-01):2.901845e-02):1.671507e-01):1.529177e-01,1:3.701093e-01);
   tree gen.275000 = [&U] ((31:6.563613e-01,((((25:1.787354e-01,29:3.899146e-01):3.225320e-01,2:4.375425e-01):1.342710e-01,4:5.844708e-01):1.035731e-01,(45:8.414766e-01,((46:1.010867e+00,(((10:1.112796e+00,((16:2.219364e+00,13:2.081901e+00):1.955341e-01,(18:2.195421e+00,17:1.463441e+00):7.635810e-01):3.171717e-01):2.443763e-01,(((12:1.288240e+00,(5:9.190052e-01,9:8.155043e-01):7.232104e-01):1.241802e-01,11:1.012325e+00):1.963041e-01,(14:1.224343e+00,((7:1.135501e+00,8:1.000463e+00):1.534035e-01,15:1.047952e+00):7.552190e-02):1.636549e-01):1.134333e-01):4.326926e-02,6:1.250291e+00):4.935635e-01):2.938178e-01,(42:4.950056e-01,(3:5.971897e-01,(((((22:1.081445e-03,21:3.443566e-03):1.956235e-03,23:2.431106e-03):2.576849e-02,(30:4.079142e-02,41:3.967204e-02):9.222840e-02):4.490027e-02,(44:6.096743e-03,43:1.890800e-04):1.267398e-01):1.610175e-01,36:3.713952e-01):3.070156e-01):3.781313e-02):1.463075e-01):3.225669e-02):8.246429e-02):1.513557e-01):9.042172e-02,(((33:9.953136e-02,20:1.077122e-01):3.689026e-01,((((26:1.577051e-03,27:8.054886e-03):9.444075e-02,40:1.066905e-01):3.705273e-02,((32:4.830297e-03,24:1.445909e-02):1.259442e-01,(19:2.552976e-01,34:1.235877e-01):5.136106e-04):9.348482e-03):4.602152e-02,(35:2.946123e-01,28:1.254019e-01):4.372794e-02):1.286154e-01):1.129636e-01,(38:3.165386e-01,(37:2.259359e-02,39:1.698415e-01):3.275204e-01):1.883443e-01):1.264925e-01,1:3.765711e-01);
   tree gen.275500 = [&U] ((31:6.712025e-01,(((42:5.774062e-01,((36:2.582505e-01,((21:2.693298e-03,(22:3.269718e-03,23:3.784180e-04):3.153215e-05):3.305702e-02,((41:1.881013e-02,30:5.067367e-02):5.096440e-02,(44:1.754431e-03,43:8.367867e-04):1.311313e-01):1.733183e-02):1.959195e-01):3.113514e-01,3:5.965013e-01):1.408806e-01):1.036802e-01,(((10:1.237304e+00,((16:2.106904e+00,13:1.854895e+00):3.514318e-01,(17:1.660826e+00,18:2.338355e+00):6.196739e-01):2.822998e-01):2.339605e-01,(6:1.323057e+00,(((12:1.331535e+00,(5:1.015155e+00,9:8.342817e-01):5.772717e-01):2.212449e-01,11:1.055617e+00):1.721990e-01,((15:1.098573e+00,(8:1.049208e+00,7:1.171599e+00):1.946318e-01):7.923813e-02,14:1.295672e+00):1.888257e-01):1.061015e-01):8.455702e-02):6.991781e-01,(46:1.019785e+00,45:5.056435e-01):1.198590e-01):9.719261e-02):6.292608e-02,(4:5.304080e-01,(2:3.670379e-01,(29:3.536970e-01,25:2.655389e-01):3.111875e-01):2.098887e-01):1.073980e-01):1.391422e-01):1.054327e-01,(((20:5.630007e-02,33:8.879922e-02):4.356039e-01,(((40:1.178924e-01,(26:4.775301e-03,27:1.107297e-02):8.728812e-02):2.518051e-02,(((24:4.572875e-03,32:1.093323e-02):4.930280e-02,34:3.757724e-02):1.100658e-01,19:2.855399e-01):9.110800e-03):4.660030e-02,(28:1.286849e-01,35:2.548870e-01):3.388091e-02):1.202151e-01):6.035314e-02,(38:2.338339e-01,(39:4.127599e-01,37:3.153577e-01):1.002755e-01):2.820958e-01):1.848203e-01,1:3.796600e-01);
   tree gen.276000 = [&U] ((31:6.566148e-01,((((25:2.282641e-01,29:3.900652e-01):2.134358e-01,2:4.338034e-01):1.089684e-01,4:5.846965e-01):9.740745e-02,(((46:9.772722e-01,(((10:1.113225e+00,((16:2.124184e+00,13:2.082705e+00):1.724322e-01,(18:2.196269e+00,17:1.464006e+00):6.954627e-01):3.172942e-01):2.144436e-01,(((12:1.288737e+00,(5:9.193602e-01,9:8.158193e-01):7.234898e-01):2.000426e-01,11:1.012716e+00):1.728903e-01,(14:1.177963e+00,((7:1.135939e+00,8:1.105044e+00):1.205235e-01,15:1.048357e+00):1.062460e-01):1.702287e-01):1.606456e-01):1.033998e-01,6:1.250774e+00):5.105137e-01):3.009162e-01,(42:6.719637e-01,(3:5.974204e-01,(((21:7.024578e-04,(23:7.453352e-04,22:1.111282e-03):6.536679e-04):2.335231e-02,((30:4.080717e-02,41:3.013777e-02):6.929581e-02,(44:2.425029e-03,43:9.820479e-04):1.210880e-01):4.484676e-02):1.382228e-01,36:3.891686e-01):2.630213e-01):8.166437e-02):1.463640e-01):1.786494e-03,45:7.706922e-01):7.434233e-02):1.796690e-01):7.573404e-02,(((33:9.956981e-02,20:9.144556e-02):3.921044e-01,((((26:2.444563e-03,27:6.522886e-03):8.598042e-02,40:1.067317e-01):2.150114e-02,((34:1.104197e-01,(32:4.802601e-03,24:1.844718e-03):1.205570e-01):9.089243e-03,19:2.652518e-01):1.925240e-02):4.603930e-02,(35:2.595962e-01,28:1.407707e-01):4.472686e-02):1.179560e-01):1.130073e-01,(38:3.166609e-01,(37:7.005434e-02,39:1.446073e-01):2.960853e-01):2.165438e-01):1.305179e-01,1:3.767166e-01);
   tree gen.276500 = [&U] ((31:6.881807e-01,((((25:2.392376e-01,29:4.088171e-01):2.236965e-01,2:4.546579e-01):1.142069e-01,4:6.128050e-01):9.437659e-02,(((46:1.024253e+00,(((10:1.339150e+00,((16:2.226301e+00,13:2.182828e+00):2.856263e-01,(18:2.450545e+00,17:1.534386e+00):7.893442e-01):2.342097e-01):1.895495e-01,(((12:1.350692e+00,(5:9.635572e-01,9:8.550387e-01):7.582706e-01):2.096594e-01,11:1.061401e+00):2.070260e-01,(14:1.234592e+00,((7:1.190548e+00,8:1.158167e+00):1.263175e-01,15:1.098755e+00):1.480106e-01):1.784122e-01):8.201631e-02):3.272104e-02,6:1.310903e+00):5.914544e-01):2.105439e-01,((42:5.668453e-01,3:6.261406e-01):1.607294e-02,(((23:7.664287e-04,(21:5.220619e-03,22:1.222277e-03):6.362542e-04):2.394437e-02,((30:5.177212e-02,41:2.690147e-02):9.741107e-02,(44:5.502302e-03,43:1.974995e-03):1.435713e-01):1.861819e-02):1.530009e-01,36:2.860774e-01):2.925445e-01):2.322913e-01):3.518290e-02,45:8.077421e-01):1.814505e-02):1.984901e-01):7.937486e-02,(((33:1.043565e-01,20:9.584168e-02):3.918206e-01,((((26:1.089460e-03,27:6.836465e-03):9.011382e-02,40:1.118627e-01):1.240411e-02,((34:1.157280e-01,(32:5.901123e-03,24:3.432473e-03):1.248947e-01):7.752641e-03,19:2.780035e-01):1.485832e-02):6.449751e-02,(35:2.720759e-01,28:1.475381e-01):4.687704e-02):8.502237e-02):1.211544e-01,(38:3.318839e-01,(37:7.542257e-02,39:1.625500e-01):3.103192e-01):2.645979e-01):1.367923e-01,1:3.948267e-01);
   tree gen.277000 = [&U] (((((2:4.244289e-01,(29:4.253721e-01,25:2.398399e-01):1.625594e-01):1.659462e-01,4:5.719236e-01):1.243021e-01,((42:5.008012e-01,((36:3.691899e-01,(((21:2.628586e-03,22:1.025013e-03):1.355208e-03,23:9.046556e-04):1.949266e-02,((44:5.696268e-03,43:1.069772e-03):1.312196e-01,(41:4.192238e-02,30:4.164895e-02):8.645995e-02):1.612730e-02):1.485245e-01):2.994774e-01,3:6.477279e-01):1.036878e-01):8.810876e-02,((46:1.290384e+00,(((((17:1.359709e+00,18:2.064784e+00):7.802547e-01,(16:2.089551e+00,13:2.076760e+00):1.706580e-01):2.999874e-01,10:1.286397e+00):1.588042e-01,6:1.131150e+00):1.326920e-01,((11:1.015855e+00,(12:1.384623e+00,(9:8.299620e-01,5:9.448311e-01):6.999488e-01):1.618136e-01):1.453966e-01,(((7:1.234015e+00,8:1.042642e+00):1.532405e-01,15:1.057408e+00):1.151595e-01,14:1.289435e+00):1.642369e-01):9.830035e-02):7.372940e-01):3.004541e-02,45:6.921014e-01):7.721024e-02):8.648578e-02):1.240704e-01,31:6.623533e-01):1.176716e-01,(((39:1.915300e-01,37:1.108264e-01):3.742275e-01,38:3.129144e-01):2.209340e-01,((20:8.132963e-02,33:1.131672e-01):4.051866e-01,((19:2.715668e-01,(((27:7.483027e-03,26:5.142200e-03):1.075715e-01,40:1.145695e-01):2.894387e-02,(32:8.804451e-03,24:2.852070e-03):1.500298e-01):2.072131e-02):4.189686e-02,((35:2.290752e-01,28:1.941181e-01):2.579971e-02,34:1.618344e-01):5.583608e-02):1.010611e-01):4.807528e-02):1.590488e-01,1:4.029458e-01);
   tree gen.277500 = [&U] (((((2:4.255108e-01,(29:2.068684e-01,25:2.404513e-01):1.721425e-01):1.663692e-01,4:6.179766e-01):7.310423e-02,((42:5.020778e-01,((36:3.003760e-01,((23:3.610482e-04,(22:1.056735e-03,21:1.869163e-03):8.561482e-04):2.763187e-02,((41:4.675830e-02,30:4.175511e-02):4.280562e-02,(44:1.750736e-03,43:1.072499e-03):1.508512e-01):2.286635e-02):1.555912e-01):3.142658e-01,3:6.052032e-01):1.439131e-01):8.771748e-02,(46:1.276024e+00,((((((17:1.363174e+00,18:2.479996e+00):7.828896e-01,(16:2.094877e+00,13:2.082053e+00):1.710931e-01):3.825469e-01,10:1.289676e+00):1.592090e-01,6:1.134034e+00):1.330303e-01,((11:1.018445e+00,(12:1.388152e+00,(9:8.379237e-01,5:1.016613e+00):7.333634e-01):1.622261e-01):1.457672e-01,(((7:1.237161e+00,8:1.045299e+00):1.536311e-01,15:1.060104e+00):1.154530e-01,14:1.188209e+00):1.393677e-01):7.918894e-02):7.662920e-01,45:6.938656e-01):7.969766e-02):7.740705e-02):5.999993e-02):1.655946e-01,31:6.463394e-01):1.167070e-01,(((39:1.920182e-01,37:1.018443e-01):3.728970e-01,38:3.716301e-01):1.430268e-01,((20:7.188814e-02,33:1.134556e-01):3.741408e-01,((19:2.722590e-01,(((27:1.176691e-02,26:1.277667e-02):8.329584e-02,40:1.148616e-01):1.218783e-02,(32:8.985927e-03,24:4.312268e-03):1.504122e-01):5.190485e-02):4.410567e-02,((35:2.408617e-01,28:1.221195e-01):4.953163e-02,34:1.622469e-01):5.144028e-02):1.013187e-01):6.197575e-02):1.594543e-01,1:4.171716e-01);
   tree gen.278000 = [&U] ((31:6.655308e-01,((45:8.609281e-01,(46:9.905424e-01,((((12:1.306237e+00,(5:9.318440e-01,9:8.268971e-01):6.196253e-01):1.870839e-01,11:1.026467e+00):1.188020e-01,((15:1.062592e+00,(7:1.169748e+00,8:9.795702e-01):1.835019e-01):1.157791e-01,14:1.364759e+00):1.726590e-01):1.021728e-01,((10:1.213880e+00,((16:2.153027e+00,13:1.716743e+00):1.567873e-01,(18:2.085174e+00,17:1.483885e+00):7.633648e-01):3.708346e-01):2.082619e-01,6:1.250739e+00):6.424760e-02):9.151068e-01):1.767454e-02):8.040570e-02,(((42:4.819536e-01,(((23:7.160445e-04,(21:9.292073e-04,22:1.175367e-03):6.240649e-03):2.602393e-02,((30:5.006816e-02,41:2.962477e-02):5.630207e-02,(44:6.917948e-03,43:3.815152e-03):1.915944e-01):2.528931e-02):8.573688e-02,36:3.514042e-01):2.818726e-01):8.227888e-03,3:6.055326e-01):2.948137e-01,(((25:2.615941e-01,29:3.953618e-01):1.707571e-01,2:4.396939e-01):8.150483e-02,4:6.119174e-01):1.069265e-01):2.516348e-02):1.196037e-01):7.154165e-02,(((33:1.169243e-01,20:5.284713e-02):4.398996e-01,((((26:1.029122e-03,27:1.000908e-02):9.137970e-02,40:1.031988e-01):8.009465e-03,((34:1.119191e-01,(32:3.648580e-03,24:1.107639e-03):1.343759e-01):1.813065e-02,19:2.688536e-01):1.748093e-02):3.694806e-02,(35:2.631211e-01,28:1.545444e-01):4.580915e-02):1.391680e-01):5.585105e-02,(38:2.271036e-01,(37:1.473746e-01,39:2.932124e-01):2.398304e-01):1.638080e-01):1.622660e-01,1:4.098973e-01);
   tree gen.278500 = [&U] (((((2:4.524478e-01,(29:2.090080e-01,25:2.429383e-01):1.947631e-01):9.973050e-02,4:6.243684e-01):1.015335e-01,((42:6.369867e-01,((36:3.263827e-01,((((21:3.934102e-04,22:1.735257e-03):3.838070e-03,23:5.136075e-04):1.646640e-02,(41:4.724193e-02,30:4.749742e-02):8.315384e-02):3.164394e-02,(44:5.341451e-03,43:7.181811e-04):1.529588e-01):1.572005e-01):3.005409e-01,3:6.914805e-01):1.149846e-01):1.182972e-01,((((((17:1.377274e+00,18:2.505647e+00):7.909872e-01,(16:2.116545e+00,13:2.103589e+00):1.728627e-01):3.040272e-01,10:1.303016e+00):1.796863e-01,6:1.145763e+00):8.315012e-02,((11:1.028979e+00,(12:1.402510e+00,(9:8.465905e-01,5:1.027128e+00):7.234049e-01):1.639040e-01):1.509851e-01,(((7:1.249957e+00,8:9.629663e-01):2.242167e-01,15:1.071069e+00):5.232927e-02,14:1.200499e+00):1.568484e-01):8.132990e-02):7.742179e-01,(45:7.441754e-01,46:1.289223e+00):1.106525e-01):1.073944e-01):6.424218e-02):1.674035e-01,31:6.530246e-01):7.033356e-02,(((39:1.616251e-01,37:1.280563e-01):2.454409e-01,38:3.754739e-01):2.313312e-01,((20:8.399670e-02,33:1.146291e-01):3.780106e-01,((((27:7.710114e-03,26:7.147875e-03):7.435855e-02,40:1.160496e-01):3.933704e-02,((32:2.135480e-03,24:1.645200e-02):1.253147e-01,19:2.750750e-01):1.211108e-02):7.726841e-02,((35:2.521062e-01,28:1.593123e-01):5.770831e-02,34:1.377995e-01):5.274208e-02):9.549845e-02):2.895254e-02):1.797050e-01,1:3.569279e-01);
   tree gen.279000 = [&U] ((31:6.716621e-01,((45:8.688595e-01,(((((12:1.318271e+00,(5:9.404287e-01,9:8.345150e-01):7.058166e-01):2.074671e-01,11:1.035924e+00):8.369207e-02,((15:1.072382e+00,(7:1.180525e+00,8:9.885947e-01):1.748348e-01):1.136830e-01,14:1.239083e+00):1.742496e-01):6.532628e-02,(6:1.262262e+00,(10:1.225063e+00,((16:2.172862e+00,13:1.732558e+00):2.086486e-01,(18:2.222582e+00,17:1.578341e+00):7.703974e-01):3.785954e-01):1.946501e-01):6.630353e-02):9.063871e-01,46:1.280947e+00):4.428627e-02):3.725350e-02,((((25:2.640041e-01,29:3.990042e-01):2.163813e-01,2:4.437447e-01):1.188926e-01,4:6.175548e-01):8.635903e-02,((3:6.249605e-01,(((30:5.154923e-02,41:3.339495e-02):5.788827e-02,((21:3.022162e-05,(23:3.177102e-03,22:1.097342e-03):4.214436e-03):2.760402e-02,(44:1.810870e-03,43:1.532355e-03):1.427200e-01):2.748027e-02):8.731328e-02,36:3.546416e-01):3.472138e-01):1.596900e-02,42:4.863936e-01):2.619748e-01):2.888868e-02):1.290958e-01):8.120879e-02,(((33:1.180015e-01,20:5.657666e-02):4.439523e-01,((34:1.023963e-01,(((32:3.376969e-03,24:1.117843e-03):1.679358e-01,19:2.803168e-01):1.924553e-02,((26:1.274164e-03,27:6.493621e-03):1.045763e-01,40:1.134781e-01):4.330773e-02):1.212478e-02):5.775133e-02,(35:2.655452e-01,28:1.527398e-01):5.063531e-02):1.251363e-01):6.767147e-02,(38:2.234117e-01,(39:2.038759e-01,37:2.140666e-01):2.564789e-01):2.842930e-01):1.129040e-01,1:4.182120e-01);
   tree gen.279500 = [&U] ((31:6.518340e-01,(((42:6.159834e-01,((36:3.709091e-01,((41:2.648848e-02,30:4.108325e-02):4.623670e-02,((23:1.097776e-03,(22:2.416925e-03,21:1.329725e-03):1.849709e-03):4.009265e-02,(44:3.872480e-03,43:1.282001e-03):1.314371e-01):5.225496e-02):1.301093e-01):2.262607e-01,3:5.698262e-01):1.701727e-01):8.899499e-02,((((((12:1.313206e+00,(5:9.330857e-01,9:7.969732e-01):4.882162e-01):1.387617e-01,11:1.008411e+00):2.446365e-01,((15:1.059603e+00,(8:9.559641e-01,7:1.091081e+00):1.781916e-01):1.081549e-01,14:1.237730e+00):1.747956e-01):9.631077e-02,6:1.222860e+00):3.864246e-02,(10:1.181972e+00,((16:2.113791e+00,13:1.861016e+00):2.765059e-01,(17:1.369010e+00,18:2.233785e+00):6.825980e-01):2.610287e-01):2.234622e-01):5.832137e-01,(46:8.278936e-01,45:2.965507e-01):5.616977e-01):2.204963e-01):1.041735e-01,(4:5.119122e-01,(2:3.970833e-01,(29:3.529179e-01,25:1.712222e-01):2.253112e-01):1.810062e-01):1.319981e-01):1.134664e-01):1.027191e-01,(((20:6.608561e-02,33:1.171096e-01):4.422493e-01,(((19:2.517716e-01,((24:4.186139e-03,32:1.126378e-02):6.568711e-02,34:3.761332e-02):5.020829e-02):1.652011e-02,(40:1.343801e-01,(26:3.092726e-03,27:9.846785e-03):8.088191e-02):5.049907e-02):2.522771e-02,(28:1.320772e-01,35:2.713753e-01):4.327046e-02):1.215775e-01):9.374006e-02,(37:2.667024e-01,(39:3.760571e-01,38:2.637444e-01):2.855916e-02):2.544411e-01):1.609849e-01,1:3.833281e-01);
   tree gen.280000 = [&U] ((31:6.175184e-01,(((3:7.041418e-01,(42:4.385871e-01,(((((22:2.645177e-03,21:1.761809e-03):2.676596e-03,23:5.180914e-03):3.564065e-02,(41:2.385784e-02,30:3.823195e-02):4.706550e-02):9.152607e-03,(44:8.239939e-04,43:1.027269e-04):1.315480e-01):1.139484e-01,36:2.986625e-01):2.864762e-01):1.771349e-02):3.145432e-01,((2:4.156197e-01,(25:2.343928e-01,29:3.928896e-01):2.159673e-01):1.900483e-01,4:5.879344e-01):6.936024e-02):5.416512e-02,(45:8.946558e-01,((6:1.116924e+00,(((11:1.144623e+00,((9:8.537455e-01,5:9.365352e-01):5.504955e-01,12:1.495692e+00):1.886790e-01):1.190063e-01,(((7:1.188901e+00,8:1.032156e+00):1.313698e-01,15:1.151991e+00):9.414667e-02,14:1.348773e+00):1.928201e-01):1.054502e-01,(((17:1.602980e+00,18:2.322175e+00):7.432829e-01,(13:2.021645e+00,16:2.082689e+00):2.251635e-01):2.127806e-01,10:1.212731e+00):2.918364e-01):7.689476e-02):5.839607e-01,46:1.225748e+00):2.024806e-01):6.360786e-02):1.259958e-01):1.221635e-01,((((((26:1.594460e-03,27:1.321031e-02):5.249929e-02,40:1.128355e-01):4.507492e-02,(19:2.769342e-01,((32:6.362079e-03,24:4.683222e-03):3.291657e-02,34:1.643761e-02):1.075177e-01):5.663002e-03):5.160373e-02,(35:2.935249e-01,28:1.678464e-01):3.316832e-02):9.447729e-02,(33:9.241739e-02,20:7.696178e-02):4.545170e-01):1.146137e-01,((37:4.144900e-01,38:3.510007e-01):4.301192e-03,39:4.520283e-01):1.754404e-01):1.749520e-01,1:3.620879e-01);
   tree gen.280500 = [&U] ((31:6.581414e-01,(((((((((12:1.332390e+00,(5:9.685590e-01,9:8.282122e-01):7.004858e-01):1.439003e-01,11:9.458427e-01):2.065456e-01,((15:1.064282e+00,(7:1.171608e+00,8:9.811281e-01):1.735144e-01):7.598132e-02,14:1.229725e+00):1.855670e-01):1.090933e-01,(10:1.215811e+00,((16:2.156451e+00,13:1.908663e+00):3.259901e-01,(18:2.205796e+00,17:1.605218e+00):6.814750e-01):2.837506e-01):1.821638e-01):6.589157e-02,6:1.252729e+00):3.719843e-01,46:1.214775e+00):3.962501e-01,45:7.806358e-01):1.183035e-01,((3:5.509687e-01,42:5.348372e-01):3.682920e-02,(((30:5.130321e-02,41:2.855480e-02):3.700185e-02,((44:4.530952e-03,43:9.183947e-04):1.416421e-01,(22:7.077974e-04,(21:3.202607e-03,23:3.676586e-03):6.738273e-04):4.361766e-02):1.754360e-02):7.822765e-02,36:3.038486e-01):2.989883e-01):2.398804e-01):3.444398e-02,(((25:2.053483e-01,29:3.194640e-01):2.759897e-01,2:4.403932e-01):9.423833e-02,4:6.128906e-01):5.997777e-02):1.754887e-01):9.318634e-02,(((33:1.171103e-01,20:5.783979e-02):4.257783e-01,((((26:1.533175e-03,27:9.470986e-03):8.172053e-02,40:1.075086e-01):1.767961e-02,(19:2.874074e-01,(34:1.133259e-01,(32:8.351249e-03,24:5.968629e-03):1.133983e-01):6.474365e-03):1.033913e-02):4.657403e-02,(35:2.635396e-01,28:1.414696e-01):4.624904e-02):1.203148e-01):7.975495e-02,(39:4.408685e-01,(38:2.025663e-01,37:5.683052e-01):8.470233e-02):2.821459e-01):1.895314e-01,1:4.150534e-01);
   tree gen.281000 = [&U] ((31:6.406283e-01,((((3:6.652745e-01,42:5.473115e-01):2.601847e-02,((((41:2.020345e-02,30:5.572021e-02):3.195368e-02,(44:2.005069e-03,43:3.285331e-04):1.371458e-01):2.195008e-02,(23:1.508976e-03,(22:1.615125e-03,21:8.837009e-05):4.973422e-04):3.377783e-02):1.436584e-01,36:2.821769e-01):2.706633e-01):2.911622e-01,((2:3.926783e-01,(25:2.332166e-01,29:3.455756e-01):1.687400e-01):1.656367e-01,4:5.554815e-01):6.158742e-02):6.842628e-02,((45:7.469352e-01,(6:1.296284e+00,(((11:1.081442e+00,((9:8.066203e-01,5:8.848402e-01):5.566473e-01,12:1.413133e+00):1.782642e-01):1.439269e-01,(((7:1.160925e+00,8:9.751829e-01):1.296172e-01,15:1.088403e+00):1.138352e-01,14:1.274323e+00):2.040990e-01):1.381223e-01,(((17:1.514499e+00,18:2.193996e+00):7.022551e-01,(13:1.910054e+00,16:1.967729e+00):2.127349e-01):2.508597e-01,10:1.145791e+00):3.286094e-01):6.379479e-02):5.517272e-01):6.820542e-02,46:1.158089e+00):2.329150e-01):1.313967e-01):1.217252e-01,((((((26:3.890660e-03,27:6.744359e-03):6.772352e-02,40:1.075069e-01):3.046381e-02,(19:2.616480e-01,((32:7.211279e-03,24:4.424717e-03):3.803032e-02,34:4.636195e-02):8.259384e-02):2.765180e-02):5.171914e-02,(35:2.773228e-01,28:1.585816e-01):4.178299e-02):1.021717e-01,(33:8.438182e-02,20:6.471734e-02):4.294286e-01):1.082873e-01,((37:3.916110e-01,38:2.506213e-01):1.101859e-01,39:4.805803e-01):1.670739e-01):1.786056e-01,1:4.045664e-01);
   tree gen.281500 = [&U] ((31:6.278868e-01,((((2:3.848683e-01,(25:2.285782e-01,29:3.387024e-01):1.765109e-01):1.623423e-01,4:5.444335e-01):7.218400e-02,(45:7.320794e-01,(46:1.135055e+00,(6:1.270502e+00,(((11:1.059933e+00,((9:7.905774e-01,5:8.672416e-01):5.455761e-01,12:1.385027e+00):1.747187e-01):1.592728e-01,(((7:1.137836e+00,8:9.557875e-01):1.673865e-01,15:1.066756e+00):8.312982e-02,14:1.248978e+00):1.609009e-01):5.355368e-02,(((17:1.484377e+00,18:2.150359e+00):6.882879e-01,(13:1.872065e+00,16:1.928592e+00):2.085038e-01):3.041502e-01,10:1.148703e+00):3.220737e-01):6.252598e-02):5.596261e-01):6.619533e-02):1.306541e-01):6.706534e-02,((3:6.520428e-01,42:5.364260e-01):2.550099e-02,((((41:3.536298e-02,30:5.461199e-02):2.407361e-02,(44:3.722525e-03,43:3.535876e-05):1.289436e-01):4.495210e-02,(22:1.084810e-03,(23:2.316742e-03,21:8.353036e-05):9.510311e-04):1.838454e-02):1.160790e-01,36:2.765647e-01):2.652800e-01):3.034804e-01):1.287833e-01):7.788616e-02,((((((26:5.792567e-03,27:1.149982e-02):6.633075e-02,40:1.740485e-01):2.176119e-02,(19:2.564440e-01,((32:7.067854e-03,24:3.026909e-03):3.727393e-02,34:3.943902e-02):7.284245e-02):2.996389e-02):5.069050e-02,(35:2.718072e-01,28:1.554276e-01):4.095197e-02):6.304449e-02,(33:1.138938e-01,20:6.343017e-02):4.208876e-01):1.061335e-01,((37:3.838222e-01,38:2.456366e-01):7.710996e-02,39:5.475951e-01):1.637509e-01):1.750533e-01,1:3.965199e-01);
   tree gen.282000 = [&U] ((31:6.574861e-01,(((42:5.712537e-01,((36:3.741253e-01,(((44:2.578539e-03,43:1.351941e-03):1.252743e-01,(41:2.468021e-02,30:4.442408e-02):4.191917e-02):2.485283e-02,((22:9.536970e-05,21:2.171276e-03):7.102712e-04,23:1.219795e-04):2.716189e-02):1.000344e-01):3.018720e-01,3:5.747672e-01):9.837316e-02):1.216921e-01,((((((12:1.335190e+00,(5:9.411765e-01,9:8.059595e-01):6.334107e-01):1.711869e-01,11:1.086441e+00):1.070784e-01,((15:1.060581e+00,(8:9.723088e-01,7:1.082378e+00):1.506565e-01):1.092647e-01,14:1.248463e+00):1.144092e-01):7.963899e-02,6:1.183766e+00):4.404156e-02,(10:1.157474e+00,((16:2.132120e+00,13:1.760406e+00):2.766794e-01,(17:1.380881e+00,18:2.253155e+00):6.885169e-01):2.886005e-01):2.026464e-01):6.516173e-01,(46:6.429078e-01,45:2.326653e-01):5.041448e-01):2.387981e-01):7.468626e-02,(4:5.163511e-01,(2:4.005264e-01,(29:4.525669e-01,25:2.206187e-01):1.826480e-01):1.917603e-01):9.484376e-02):1.613978e-01):8.428095e-02,(((20:6.665864e-02,33:1.580594e-01):4.460841e-01,(((19:2.575947e-01,((24:5.476019e-03,32:7.123591e-03):6.852936e-02,34:5.102116e-02):9.686537e-02):1.920146e-02,(40:1.355453e-01,(26:9.565824e-04,27:7.398758e-03):8.158324e-02):2.210505e-02):3.460479e-02,(28:1.409387e-01,35:2.737284e-01):6.665882e-02):1.225776e-01):7.987271e-02,(38:3.425587e-01,(39:2.172774e-01,37:2.088126e-01):1.497453e-01):2.341775e-01):1.208745e-01,1:3.771837e-01);
   tree gen.282500 = [&U] ((31:6.632971e-01,(((42:5.763025e-01,((36:3.774319e-01,(((44:2.301750e-03,43:1.236620e-03):1.263815e-01,(41:1.596459e-02,30:6.544052e-02):4.297198e-02):3.758794e-02,((21:2.649146e-03,22:8.881032e-04):2.144459e-03,23:2.266425e-04):2.613523e-02):1.283808e-01):3.045400e-01,3:5.798471e-01):1.268258e-01):1.227676e-01,((((((12:1.346990e+00,(5:9.494948e-01,9:8.593124e-01):6.390089e-01):2.611617e-01,11:1.096043e+00):1.080248e-01,((15:1.069955e+00,(8:9.493274e-01,7:1.091944e+00):1.519880e-01):1.102304e-01,14:1.259497e+00):1.154204e-01):8.034285e-02,6:1.194228e+00):4.443080e-02,(10:1.193211e+00,((16:2.150964e+00,13:1.775965e+00):2.791247e-01,(17:1.522885e+00,18:2.273068e+00):6.946021e-01):2.911512e-01):2.044374e-01):6.051159e-01,(46:6.485899e-01,45:8.040015e-02):5.928050e-01):1.353800e-01):7.534635e-02,(4:5.209147e-01,(2:4.038327e-01,(29:4.565667e-01,25:2.225686e-01):1.842622e-01):1.934551e-01):9.709974e-02):1.676306e-01):8.502584e-02,(((20:6.724778e-02,33:1.450386e-01):4.500266e-01,(((19:2.598713e-01,((24:6.532896e-03,32:7.186550e-03):4.503147e-02,34:5.147209e-02):7.170817e-02):3.087653e-02,(40:1.367433e-01,(26:2.820788e-03,27:9.281347e-03):8.230429e-02):2.201202e-02):5.303899e-02,(28:1.521053e-01,35:2.761477e-01):6.714555e-02):1.236609e-01):8.503449e-02,(38:3.172196e-01,(39:2.506321e-01,37:2.437742e-01):1.531048e-01):2.303641e-01):1.417617e-01,1:3.805173e-01);
   tree gen.283000 = [&U] ((31:6.758642e-01,(((42:5.872214e-01,((36:3.845828e-01,(((44:7.060529e-04,43:7.107182e-04):1.287760e-01,(41:1.626706e-02,30:6.995067e-02):3.893258e-02):1.287014e-02,(21:2.584926e-03,(23:3.713646e-04,22:1.771409e-03):3.573388e-03):2.565094e-02):1.308132e-01):3.103099e-01,3:6.026781e-01):1.048788e-01):1.044192e-01,((((((12:1.372511e+00,(5:8.875744e-01,9:8.755933e-01):6.511158e-01):1.551560e-01,11:1.116809e+00):1.100715e-01,((15:1.056032e+00,(8:9.673137e-01,7:1.112632e+00):2.110627e-01):1.414925e-01,14:1.283360e+00):1.616593e-01):8.186506e-02,(10:1.215818e+00,((16:2.191717e+00,13:1.809613e+00):2.229962e-01,(17:1.551738e+00,18:2.316135e+00):7.077623e-01):2.690492e-01):2.083108e-01):3.071085e-02,6:1.175809e+00):6.165807e-01,(46:6.608783e-01,45:7.881624e-02):6.040365e-01):1.722612e-01):8.970444e-02,(4:5.307841e-01,(2:4.114839e-01,(29:4.652170e-01,25:2.184092e-01):1.877533e-01):1.971204e-01):1.032663e-01):1.468034e-01):8.663677e-02,(((20:6.852188e-02,33:1.357667e-01):4.517822e-01,(((19:2.757666e-01,((24:6.656671e-03,32:4.981473e-03):4.765842e-02,34:4.066106e-02):7.594790e-02):2.727021e-02,(40:1.393341e-01,(26:4.541849e-03,27:9.457195e-03):9.162035e-02):2.498220e-02):5.789419e-02,(28:1.270463e-01,35:2.340194e-01):4.706009e-02):1.258656e-01):8.664558e-02,(38:3.405846e-01,(39:3.137073e-01,37:2.219016e-01):1.792262e-01):1.694418e-01):1.444476e-01,1:3.877267e-01);
   tree gen.283500 = [&U] ((31:6.812851e-01,(((42:5.919313e-01,((36:3.876674e-01,(((44:2.600775e-03,43:1.066378e-03):1.298089e-01,(41:2.078432e-02,30:7.051172e-02):3.794234e-02):3.395761e-02,((22:3.794954e-03,23:7.117124e-04):1.036188e-04,21:1.573522e-03):2.790693e-02):1.303758e-01):3.121223e-01,3:6.075120e-01):1.665012e-01):4.182762e-02,((((((12:1.383519e+00,(5:8.946934e-01,9:8.642990e-01):6.360835e-01):1.974662e-01,11:1.125766e+00):1.109544e-01,((15:1.064502e+00,(8:9.750722e-01,7:1.100366e+00):1.320843e-01):1.017676e-01,14:1.293653e+00):1.765881e-01):5.722569e-02,6:1.185240e+00):5.642002e-02,(10:1.225570e+00,((16:2.209296e+00,13:1.824127e+00):2.070427e-01,(17:1.564184e+00,18:2.334712e+00):7.446379e-01):2.712072e-01):2.099816e-01):7.986083e-01,(46:3.978493e-01,45:5.512135e-02):6.928468e-01):1.142190e-01):1.234217e-01,(4:5.282031e-01,(2:4.147843e-01,(29:4.689484e-01,25:2.580906e-01):1.892592e-01):1.617956e-01):8.721909e-02):1.479809e-01):1.283553e-01,(((20:7.376590e-02,33:1.368556e-01):4.554058e-01,(((19:2.779784e-01,((24:6.014588e-03,32:6.068786e-03):4.642968e-02,34:4.098719e-02):7.655705e-02):2.586461e-02,(40:1.404516e-01,(26:4.578278e-03,27:9.533048e-03):9.235521e-02):2.518257e-02):5.835854e-02,(28:1.702105e-01,35:2.358964e-01):5.081572e-02):9.939732e-02):1.004454e-01,(38:2.990367e-01,(39:3.162235e-01,37:2.236814e-01):2.702068e-01):1.806603e-01):1.486407e-01,1:3.805374e-01);
   tree gen.284000 = [&U] ((31:6.757239e-01,(((42:5.870995e-01,((36:4.551521e-01,(((44:2.579545e-03,43:3.285827e-04):1.287493e-01,(41:2.195259e-02,30:6.047998e-02):1.405639e-02):4.602212e-02,(23:5.557883e-04,(21:1.527233e-03,22:6.291480e-04):1.458236e-03):5.325623e-02):1.293115e-01):3.095745e-01,3:6.025530e-01):1.059307e-01):1.285314e-01,((6:1.336898e+00,((((12:1.330483e+00,(5:8.873902e-01,9:8.572438e-01):6.308912e-01):2.369518e-01,11:1.116577e+00):1.100486e-01,((15:1.055813e+00,(8:9.671128e-01,7:1.091384e+00):1.634971e-01):1.301229e-01,14:1.283093e+00):1.415686e-01):7.203757e-02,(10:1.215566e+00,((16:2.191262e+00,13:1.809237e+00):2.053526e-01,(17:1.551416e+00,18:2.315654e+00):7.385595e-01):2.689934e-01):3.595998e-01):8.905807e-02):7.920894e-01,(46:4.824013e-01,45:5.210561e-02):6.872940e-01):1.132866e-01):5.064058e-02,(4:5.238915e-01,(2:4.113985e-01,(29:4.117132e-01,25:2.466119e-01):2.808480e-01):1.930773e-01):8.650714e-02):1.882560e-01):1.146787e-01,(((20:7.316376e-02,33:1.708899e-01):4.516884e-01,(((19:2.757093e-01,((24:6.011720e-03,32:4.174747e-03):3.616238e-02,34:2.992041e-02):9.714456e-02):2.367864e-02,(40:1.035560e-01,(26:3.275077e-03,27:9.455231e-03):9.160133e-02):2.057256e-02):3.941688e-02,(28:1.688211e-01,35:2.210791e-01):5.040092e-02):9.858595e-02):9.962546e-02,(38:2.965957e-01,(39:1.750225e-01,37:2.019837e-01):2.923185e-01):1.791856e-01):1.474273e-01,1:3.774312e-01);
   tree gen.284500 = [&U] ((31:6.726932e-01,(((((((((12:1.361850e+00,(5:9.814843e-01,9:8.567121e-01):6.528470e-01):2.874725e-01,11:1.126550e+00):9.769360e-02,((15:1.236025e+00,(7:1.197513e+00,8:1.002821e+00):1.166728e-01):1.035952e-01,14:1.256914e+00):1.524528e-01):6.284706e-02,(10:1.242693e+00,((16:2.204132e+00,13:1.941428e+00):1.797151e-01,(18:2.254567e+00,17:1.671825e+00):7.084390e-01):4.244268e-01):2.338801e-01):8.740715e-02,6:1.220579e+00):5.800653e-01,46:1.613900e+00):1.798214e-01,45:7.978960e-01):1.778633e-02,(((((30:5.588101e-02,41:1.762510e-02):8.730579e-02,((44:3.314007e-03,43:1.187377e-03):1.719392e-01,(22:2.206654e-03,(21:6.906930e-04,23:9.842570e-04):2.764777e-03):3.912731e-02):8.514428e-03):5.914596e-02,36:2.900698e-01):3.217655e-01,3:6.743562e-01):6.180369e-02,42:5.566917e-01):1.654709e-01):9.520301e-02,(((25:2.059940e-01,29:4.162379e-01):2.560884e-01,2:4.501305e-01):9.145593e-02,4:5.713537e-01):1.193877e-01):1.194892e-01):1.166583e-01,(((33:1.259730e-01,20:6.515810e-02):4.212170e-01,((((26:4.791797e-03,27:1.039405e-02):7.526238e-02,40:1.358828e-01):2.618636e-02,(19:3.183706e-01,((32:9.680654e-03,24:6.784478e-03):1.441593e-02,34:4.304315e-02):1.198321e-01):1.249054e-02):4.818541e-02,(35:2.522388e-01,28:1.538372e-01):4.173758e-02):1.098795e-01):8.212655e-02,(38:3.739510e-01,(39:2.530885e-01,37:7.024092e-02):3.946636e-01):1.108149e-01):1.051139e-01,1:4.331253e-01);
   tree gen.285000 = [&U] ((31:6.543399e-01,(((((((((12:1.324695e+00,(5:9.547063e-01,9:8.333382e-01):6.350352e-01):2.762977e-01,11:1.095814e+00):8.613070e-02,((15:1.098877e+00,(7:1.164841e+00,8:1.054143e+00):1.134896e-01):1.007687e-01,14:1.222622e+00):1.570668e-01):1.329256e-01,(10:1.208788e+00,((16:2.173095e+00,13:1.888460e+00):3.178746e-01,(18:2.193055e+00,17:1.571801e+00):7.649367e-01):3.143631e-01):2.274991e-01):8.502240e-02,6:1.187278e+00):5.642392e-01,46:1.569868e+00):1.436174e-01,45:7.761268e-01):1.153454e-01,(((((23:2.661341e-03,(22:1.487647e-03,21:3.622454e-04):2.271097e-03):2.560635e-02,((44:5.339290e-03,43:1.536089e-03):1.188985e-01,(30:5.435640e-02,41:1.287730e-02):5.269701e-02):3.936202e-02):1.006895e-01,36:2.826453e-01):3.129867e-01,3:6.419864e-01):6.011749e-02,42:3.799129e-01):1.207415e-01):9.260557e-02,(((25:2.295479e-01,29:4.048816e-01):1.878696e-01,2:4.378495e-01):8.896072e-02,4:5.557653e-01):1.161304e-01):1.162291e-01):8.580013e-02,(((33:1.225361e-01,20:6.338037e-02):4.449773e-01,((((26:4.661061e-03,27:1.011047e-02):8.991698e-02,40:1.321754e-01):9.451945e-03,(19:3.096845e-01,((32:9.416535e-03,24:3.597395e-03):1.692410e-02,34:2.910671e-02):1.115954e-01):2.110862e-02):3.751302e-02,(35:2.608713e-01,28:1.496401e-01):4.968436e-02):9.124274e-02):9.788993e-02,(38:3.637484e-01,(39:2.296884e-01,37:6.832452e-02):3.838959e-01):7.955329e-02):1.369485e-01,1:4.213083e-01);
   tree gen.285500 = [&U] ((31:7.258986e-01,(((42:4.444125e-01,((36:2.568489e-01,((((23:1.243685e-03,22:3.632371e-04):3.694422e-03,21:2.813929e-03):5.721068e-02,(44:2.604086e-03,43:3.838924e-03):1.468812e-01):2.057814e-02,(41:2.626543e-02,30:6.497082e-02):6.044432e-02):1.273228e-01):2.939187e-01,3:6.472945e-01):9.278492e-02):1.204865e-01,((((10:1.305826e+00,((16:2.379532e+00,13:1.943579e+00):1.717895e-01,(17:1.666614e+00,18:2.487599e+00):7.427599e-01):3.222979e-01):3.201435e-01,(((12:1.429276e+00,(5:9.532818e-01,9:9.208970e-01):6.390482e-01):2.256098e-01,11:1.199486e+00):1.394917e-01,((15:1.134211e+00,(8:1.038924e+00,7:1.188978e+00):1.756373e-01):1.456187e-01,14:1.378367e+00):1.774195e-01):1.043559e-01):6.481148e-02,6:1.391632e+00):6.848351e-01,(46:1.612091e-01,45:9.405104e-02):7.712528e-01):1.727123e-01):9.588890e-02,(4:5.672815e-01,(2:4.573137e-01,(29:4.453797e-01,25:3.474920e-01):1.647965e-01):9.695437e-02):1.482266e-01):1.680487e-01):8.267124e-02,(((20:5.651709e-02,33:1.206598e-01):4.533618e-01,(((19:3.016212e-01,((24:2.303897e-03,32:8.168260e-03):2.868384e-02,34:3.378014e-02):1.186278e-01):1.467399e-02,(40:1.747566e-01,(26:1.941284e-03,27:1.727838e-02):9.036497e-02):1.660933e-02):1.352530e-02,(28:1.475518e-01,35:2.621133e-01):6.998008e-02):1.536200e-01):7.278908e-02,(38:3.122172e-01,(39:3.232428e-01,37:1.362456e-01):2.481289e-01):1.961763e-01):1.502376e-01,1:3.808278e-01);
   tree gen.286000 = [&U] ((31:6.974568e-01,(((42:4.269998e-01,((36:2.467852e-01,(((23:1.701625e-03,(21:2.474392e-03,22:1.285055e-04):3.366465e-03):4.721452e-02,(44:3.420476e-03,43:1.104053e-03):1.506137e-01):1.962610e-02,(41:3.469652e-02,30:3.913088e-02):2.148181e-02):1.687855e-01):2.824026e-01,3:6.219326e-01):9.083472e-02):1.622853e-01,((((((12:1.373275e+00,(5:9.159309e-01,9:8.848150e-01):6.140093e-01):2.167701e-01,11:9.935322e-01):1.340262e-01,((15:1.089771e+00,(8:9.982176e-01,7:1.142392e+00):2.211942e-01):1.265730e-01,14:1.324361e+00):1.610930e-01):8.588196e-02,6:1.337106e+00):5.327068e-02,(10:1.254662e+00,((16:2.286299e+00,13:1.902713e+00):1.650586e-01,(17:1.601313e+00,18:2.390131e+00):7.136575e-01):3.560748e-01):3.075998e-01):6.580023e-01,(46:6.096073e-01,45:1.757312e-01):7.880883e-01):1.659452e-01):5.856059e-02,(4:5.450546e-01,(2:4.393954e-01,(29:3.957988e-01,25:3.338768e-01):1.583396e-01):1.525768e-01):1.424188e-01):1.703277e-01):7.943206e-02,(((20:3.202830e-02,33:1.159321e-01):4.355984e-01,(((19:2.898033e-01,((24:4.004654e-03,32:7.848215e-03):5.122032e-02,34:1.426471e-02):1.139797e-01):2.080430e-02,(40:1.490341e-01,(26:2.512784e-03,27:1.122468e-02):9.365219e-02):2.112154e-02):2.525691e-02,(28:1.417705e-01,35:2.518433e-01):6.658288e-02):1.476009e-01):6.557245e-02,(38:3.247235e-01,(39:3.102991e-01,37:6.876190e-02):2.313102e-01):2.130248e-01):1.510322e-01,1:3.659064e-01);
   tree gen.286500 = [&U] ((31:6.962282e-01,(((42:4.531087e-01,((36:2.463505e-01,((((22:1.261869e-03,21:1.295762e-03):7.604577e-04,23:1.612421e-03):2.782633e-02,(41:2.304450e-02,30:3.906195e-02):6.952413e-02):3.495677e-02,(44:4.437445e-03,43:1.102108e-03):1.438086e-01):1.684881e-01):2.819051e-01,3:6.584344e-01):5.008351e-02):1.619995e-01,((((((12:1.493703e+00,(5:9.143174e-01,9:8.832563e-01):6.129277e-01):2.163883e-01,11:9.917821e-01):1.337901e-01,((15:1.087851e+00,(8:9.964592e-01,7:1.140380e+00):2.208045e-01):1.318730e-01,14:1.322028e+00):1.608092e-01):8.573067e-02,(10:1.252452e+00,((16:2.282271e+00,13:1.899362e+00):1.647678e-01,(17:1.598492e+00,18:2.385921e+00):7.124003e-01):3.554476e-01):3.111819e-01):5.502280e-02,6:1.334751e+00):5.919092e-01,(46:4.698091e-01,45:5.133666e-02):7.867000e-01):1.833905e-01):6.347156e-02,(4:5.440945e-01,(2:4.007269e-01,(29:3.951015e-01,25:1.767015e-01):1.673983e-01):2.036721e-01):9.094035e-02):1.722108e-01):1.339784e-01,(((20:6.802863e-02,33:1.158960e-01):4.348311e-01,(((19:2.892928e-01,((24:3.997599e-03,32:7.800651e-03):5.113009e-02,34:2.196160e-02):1.137790e-01):1.337498e-02,(40:1.474782e-01,(26:1.748940e-03,27:1.211575e-02):9.046684e-02):9.469689e-03):5.407408e-02,(28:1.415208e-01,35:2.513996e-01):4.933600e-02):1.105433e-01):9.772940e-02,(38:3.241515e-01,(39:2.464635e-01,37:2.738469e-01):3.257613e-01):1.095541e-01):1.507662e-01,1:3.652618e-01);
   tree gen.287000 = [&U] (((((2:3.748146e-01,(29:3.879918e-01,25:2.358219e-01):2.176789e-01):1.583830e-01,4:5.953646e-01):8.835859e-02,((3:6.396040e-01,((42:4.513709e-01,36:2.026546e-01):2.657449e-02,((22:1.478394e-03,(23:4.698419e-05,21:1.948953e-04):3.822923e-04):1.876555e-02,((44:5.426127e-03,43:1.097306e-03):7.972674e-02,(41:2.148172e-02,30:5.984726e-02):1.189246e-02):3.756782e-02):2.453709e-01):2.228400e-01):2.215229e-01,((((((13:1.840003e+00,(17:1.407772e+00,18:2.270367e+00):9.035523e-01):1.910536e-01,16:2.392191e+00):2.879513e-01,10:1.272513e+00):1.733155e-01,6:1.128459e+00):6.995380e-02,((11:9.914630e-01,(12:1.391456e+00,(9:9.020283e-01,5:9.521207e-01):6.766771e-01):1.639297e-01):1.300561e-01,((15:1.108742e+00,(7:1.136045e+00,8:1.083588e+00):1.555030e-01):1.379675e-01,14:1.154910e+00):1.465666e-01):1.188197e-01):7.207471e-01,(46:6.913895e-01,45:2.993551e-01):1.146376e-01):2.349133e-01):7.298258e-02):1.576033e-01,31:6.706839e-01):1.318018e-01,((38:2.670236e-01,(37:5.646056e-02,39:2.356927e-01):4.567039e-01):1.720568e-01,((20:6.979216e-02,33:1.268496e-01):4.046659e-01,((34:1.635875e-01,(35:2.234897e-01,28:1.450553e-01):5.466082e-02):5.850695e-02,(((32:6.049546e-03,24:7.976400e-03):1.774458e-01,19:2.566014e-01):2.800339e-02,((27:1.040990e-02,26:2.202566e-03):9.849401e-02,40:9.543268e-02):2.531228e-02):6.621692e-02):1.088724e-01):1.207242e-01):1.066999e-01,1:4.071375e-01);
   tree gen.287500 = [&U] ((31:6.359323e-01,(((((25:2.605824e-01,29:3.920917e-01):1.761404e-01,2:4.323083e-01):9.643973e-02,4:6.063442e-01):7.419294e-02,(45:7.323880e-01,(((10:1.193490e+00,((16:2.034226e+00,13:1.802373e+00):2.245314e-01,(18:2.165301e+00,17:1.419425e+00):7.805977e-01):2.717741e-01):1.966461e-01,((((12:1.307930e+00,(5:9.426241e-01,9:8.227920e-01):6.269986e-01):1.967900e-01,11:1.055328e+00):1.290844e-01,((15:1.139917e+00,(7:1.150100e+00,8:1.018268e+00):1.736879e-01):1.129812e-01,14:1.176110e+00):1.896159e-01):1.224390e-01,6:1.172253e+00):6.524853e-02):5.371521e-01,46:1.585984e+00):5.197511e-02):1.632059e-01):6.253622e-02,((((((30:4.662060e-02,41:2.616054e-02):4.388377e-02,(44:4.899152e-03,43:4.284970e-03):1.324167e-01):1.547470e-02,(23:4.888731e-03,(22:1.323528e-03,21:9.215293e-04):2.645599e-04):2.252550e-02):1.390592e-01,36:2.995968e-01):2.712587e-01,3:6.338618e-01):6.167654e-02,42:6.655560e-01):2.031710e-01):1.379309e-01):9.561275e-02,(((33:1.209361e-01,20:6.593810e-02):4.393460e-01,((((26:4.689507e-03,27:8.747512e-03):6.784364e-02,40:1.140003e-01):1.460102e-02,(19:2.699590e-01,((32:8.794890e-03,24:3.129856e-03):3.375069e-02,34:2.958422e-02):1.167612e-01):1.563313e-02):5.125368e-02,(35:2.666270e-01,28:1.499050e-01):3.826308e-02):8.768982e-02):9.086442e-02,((39:3.780081e-01,38:1.934432e-01):9.353857e-02,37:4.154081e-01):2.549668e-01):1.676906e-01,1:3.998180e-01);
   tree gen.288000 = [&U] ((31:6.489883e-01,(((((25:2.659323e-01,29:4.001416e-01):2.360163e-01,2:4.411838e-01):4.582447e-02,(45:8.310872e-01,(((10:1.217993e+00,((16:2.075990e+00,13:1.839376e+00):2.291411e-01,(18:2.209756e+00,17:1.588209e+00):6.818699e-01):2.750283e-01):1.636543e-01,((((12:1.334782e+00,(5:9.619766e-01,9:8.396843e-01):6.398712e-01):1.786809e-01,11:1.076994e+00):1.333583e-01,((15:1.163320e+00,(7:1.173712e+00,8:1.039174e+00):1.328107e-01):8.995021e-02,14:1.208561e+00):1.190687e-01):1.547265e-01,6:1.196320e+00):5.176092e-02):5.481801e-01,46:9.945060e-01):5.619091e-02):1.579545e-01):4.975279e-02,4:6.187928e-01):1.006539e-01,((((((44:2.014735e-03,43:4.372943e-03):1.351353e-01,(22:8.787362e-04,(21:9.645135e-04,23:3.253968e-03):4.101319e-04):1.980537e-02):5.797120e-02,(30:4.757775e-02,41:2.669763e-02):2.497806e-02):1.048057e-01,36:2.893107e-01):2.768277e-01,3:6.468753e-01):1.094478e-01,42:6.792202e-01):1.258013e-01):1.407627e-01):9.757573e-02,(((33:1.234190e-01,20:6.729184e-02):4.483660e-01,((((26:7.748033e-03,27:1.240412e-02):1.048359e-01,40:1.163408e-01):1.490078e-02,(19:2.755014e-01,((32:2.433530e-03,24:3.603834e-03):3.411107e-02,34:1.953036e-02):1.158860e-01):1.595409e-02):5.230594e-02,(35:2.496716e-01,28:1.529826e-01):6.268332e-02):8.949014e-02):8.223461e-02,((39:3.857687e-01,38:1.974146e-01):1.856216e-01,37:4.239367e-01):8.408013e-02):1.711333e-01,1:4.080264e-01);
   tree gen.288500 = [&U] ((31:6.240098e-01,(((((25:2.556970e-01,29:3.033283e-01):2.269324e-01,2:5.389636e-01):5.247421e-02,(((10:1.147090e+00,((16:1.996088e+00,13:1.768582e+00):2.861219e-01,(18:2.124706e+00,17:1.527082e+00):6.556259e-01):2.644429e-01):2.086399e-01,(6:1.150275e+00,(((12:1.283409e+00,(5:9.249518e-01,9:8.073663e-01):5.964292e-01):2.393549e-01,11:1.035543e+00):1.282256e-01,((15:1.118546e+00,(7:1.128538e+00,8:9.991779e-01):1.276991e-01):8.457846e-02,14:1.162045e+00):1.144859e-01):1.079237e-01):9.339614e-02):5.498754e-01,(46:9.562292e-01,45:7.250588e-01):5.402822e-02):1.851562e-01):2.683969e-02,4:5.949765e-01):8.032458e-02,((((((44:1.328612e-03,43:9.424945e-03):1.299342e-01,((22:3.146612e-04,21:1.555485e-04):2.793661e-04,23:3.446301e-03):1.928843e-02):2.661089e-02,(30:2.879784e-02,41:5.255830e-02):7.251312e-02):1.439015e-01,36:2.781756e-01):2.974365e-01,3:6.219782e-01):8.953499e-02,42:6.530782e-01):1.209594e-01):1.578956e-01):9.382021e-02,(((33:1.186688e-01,20:7.436790e-02):3.983556e-01,((((26:7.449824e-03,27:1.192670e-02):1.034431e-01,40:1.118631e-01):1.432728e-02,(19:2.653722e-01,((32:9.090515e-03,24:2.622933e-03):6.198324e-02,34:2.782942e-02):9.645401e-02):1.534004e-02):5.029278e-02,(35:2.400622e-01,28:1.470946e-01):6.027075e-02):8.604582e-02):7.906955e-02,((39:3.884147e-01,38:2.023409e-01):7.352590e-02,37:4.122388e-01):1.974318e-01):1.381032e-01,1:3.636891e-01);
   tree gen.289000 = [&U] ((31:6.697748e-01,(((2:5.110428e-01,(25:1.909285e-01,29:4.470297e-01):2.268695e-01):1.188200e-01,4:5.618458e-01):1.089679e-01,(((6:1.147553e+00,(((16:2.421077e+00,(13:2.018719e+00,(17:1.452659e+00,18:2.226259e+00):4.627043e-01):1.634162e-01):3.537585e-01,10:1.219148e+00):1.558421e-01,((11:1.066173e+00,((9:8.706780e-01,5:1.044334e+00):7.491786e-01,12:1.435162e+00):2.196292e-01):1.420717e-01,(((7:1.038187e+00,8:9.791264e-01):1.808982e-01,15:1.017515e+00):8.563392e-02,14:1.286634e+00):1.310781e-01):1.310558e-01):7.348233e-02):5.831782e-01,(46:5.161320e-01,45:1.991086e-01):3.559266e-01):1.165968e-01,(((36:2.874012e-01,42:2.072172e-01):4.179715e-02,((44:4.434103e-03,43:1.519090e-03):9.750901e-02,(((21:5.995436e-04,22:3.304527e-03):1.171157e-03,23:8.394860e-04):4.730146e-02,(41:3.720935e-02,30:3.773113e-02):7.739057e-02):3.182378e-02):1.203281e-01):2.856489e-01,3:6.558101e-01):2.757914e-01):7.337746e-02):1.317582e-01):7.109479e-02,((((((26:4.737859e-03,27:9.733296e-03):1.050077e-01,40:1.193515e-01):2.764272e-02,(19:2.656885e-01,(34:7.973103e-02,(32:8.958205e-03,24:2.317156e-03):1.899089e-02):9.867318e-02):8.150426e-03):6.060468e-02,(35:2.486931e-01,28:1.719208e-01):4.309931e-02):1.037332e-01,(33:1.082527e-01,20:7.070124e-02):3.761112e-01):1.226538e-01,((39:4.911690e-01,38:3.278131e-01):2.757405e-02,37:4.803471e-01):1.759825e-01):1.218738e-01,1:3.951902e-01);
   tree gen.289500 = [&U] (((((((((11:1.032794e+00,(12:1.283724e+00,(9:7.829701e-01,5:9.233579e-01):6.793580e-01):2.150457e-01):1.991111e-01,((15:1.079196e+00,(7:1.025463e+00,8:9.443302e-01):1.808741e-01):9.645087e-02,14:1.190866e+00):1.277983e-01):8.967404e-02,6:1.102223e+00):7.236505e-02,(((13:1.797224e+00,16:2.336574e+00):4.390774e-01,(17:1.354538e+00,18:2.285448e+00):7.158546e-01):2.071198e-01,10:1.135452e+00):2.051420e-01):6.067711e-01,(46:6.860519e-01,45:8.887266e-02):4.499618e-01):1.846343e-01,(3:6.247335e-01,((42:1.292546e-01,36:1.939738e-01):1.253970e-01,((30:5.109981e-02,(41:3.585912e-02,(44:2.801513e-03,43:2.416638e-04):1.646637e-01):8.514881e-03):3.527831e-02,((22:2.099633e-03,21:5.937690e-04):4.806793e-04,23:6.736820e-04):2.996661e-02):1.110022e-01):2.585510e-01):2.160132e-01):6.416021e-02,((2:3.690093e-01,(29:2.562200e-01,25:2.438323e-01):2.212350e-01):1.920733e-01,4:5.108035e-01):1.336682e-01):1.441858e-01,31:6.452819e-01):1.057145e-01,(((39:2.862998e-01,38:1.849101e-01):7.335570e-02,37:3.812116e-01):3.130323e-01,((20:5.479971e-02,33:1.195401e-01):3.958323e-01,((34:1.581565e-01,(35:2.050694e-01,28:1.433482e-01):2.977110e-02):7.176800e-02,(((27:1.212496e-02,26:3.376301e-03):9.025493e-02,40:1.237656e-01):2.316671e-02,(19:2.444446e-01,(32:1.540124e-02,24:5.186910e-03):1.327287e-01):3.072705e-02):3.835422e-02):6.109542e-02):1.029768e-01):1.106736e-01,1:3.976718e-01);
   tree gen.290000 = [&U] ((31:6.404985e-01,((((2:4.887048e-01,(25:2.499547e-01,29:4.274898e-01):1.934844e-01):1.184507e-01,4:5.372872e-01):5.122847e-02,(((((16:2.355393e+00,13:1.722613e+00):2.280480e-01,(17:1.389162e+00,18:2.128947e+00):6.614771e-01):3.382955e-01,10:1.165859e+00):1.490301e-01,(((11:1.019570e+00,((9:7.824652e-01,5:9.665710e-01):7.164315e-01,12:1.382981e+00):1.502278e-01):1.530284e-01,(((7:9.928069e-01,8:9.363281e-01):1.770734e-01,15:9.795371e-01):1.020875e-01,14:1.230394e+00):1.480262e-01):7.873012e-02,6:1.185253e+00):1.454430e-01):4.925739e-01,(46:1.191815e+00,45:5.232268e-01):2.851060e-01):2.546111e-01):6.879912e-02,(((36:2.748387e-01,42:2.338677e-01):1.853222e-02,(((22:3.980425e-03,23:1.146368e-03):7.568288e-05,21:1.900617e-03):1.940158e-02,((41:6.905817e-02,30:2.819835e-02):9.003901e-02,(44:2.650682e-03,43:8.195912e-04):9.324683e-02):3.040160e-02):1.150685e-01):2.485568e-01,3:6.271442e-01):2.612298e-01):1.649183e-01):1.118584e-01,((((((26:2.896476e-03,27:1.674114e-02):8.143402e-02,40:1.141346e-01):2.883520e-02,(19:2.540751e-01,(34:6.006412e-02,(32:9.530470e-03,24:2.209339e-03):1.260882e-02):9.436011e-02):1.923166e-02):5.203718e-02,(35:2.725023e-01,28:1.644060e-01):4.121541e-02):9.606606e-02,(33:1.035209e-01,20:5.328501e-02):3.596712e-01):9.118633e-02,(39:4.722754e-01,(38:3.109785e-01,37:4.593508e-01):1.707756e-02):1.682901e-01):1.494399e-01,1:3.518237e-01);
   tree gen.290500 = [&U] ((31:6.281271e-01,(((42:5.588458e-01,((36:3.493278e-01,((21:6.410546e-04,(23:1.511477e-03,22:1.012174e-03):5.042215e-03):4.766123e-02,((41:5.890943e-03,30:5.240163e-02):8.698534e-02,(44:6.572012e-03,43:1.388259e-03):1.602375e-01):1.103204e-02):1.318096e-01):2.673003e-01,3:6.455016e-01):8.026540e-02):1.641826e-01,((((((12:1.338757e+00,(5:8.700316e-01,9:8.145924e-01):7.768069e-01):2.220316e-01,11:1.095920e+00):1.647115e-01,((15:1.089366e+00,(8:1.105550e+00,7:1.136338e+00):1.739535e-01):7.693743e-02,14:1.296061e+00):1.778953e-01):1.077142e-01,(10:1.289496e+00,((16:2.237444e+00,13:2.042245e+00):2.298420e-01,(17:1.419546e+00,18:2.303589e+00):7.757860e-01):3.413770e-01):2.167311e-01):3.840544e-02,6:1.251953e+00):5.875248e-01,(46:1.083775e+00,45:4.978759e-01):1.555409e-01):2.654782e-01):7.464870e-02,(4:5.912033e-01,(2:3.874968e-01,(29:3.972873e-01,25:2.699195e-01):2.419751e-01):2.030690e-01):7.508968e-02):2.101706e-01):8.632360e-02,(((20:8.314425e-02,33:9.017061e-02):3.760951e-01,(((19:3.081196e-01,((24:4.390206e-03,32:5.422483e-03):4.478986e-02,34:1.262335e-02):1.020135e-01):2.136563e-02,(40:1.504402e-01,(26:4.401535e-03,27:1.180083e-02):8.554117e-02):2.923868e-03):5.966182e-02,(28:1.599156e-01,35:2.605941e-01):5.611787e-02):9.150901e-02):7.361608e-02,(38:2.766263e-01,(39:1.105538e-01,37:8.484062e-02):3.889150e-01):2.317383e-01):1.690381e-01,1:3.853544e-01);
   tree gen.291000 = [&U] ((31:6.116147e-01,(((42:5.441547e-01,((36:3.401446e-01,((41:1.068859e-02,30:3.331625e-02):7.436435e-02,((44:2.381639e-03,43:2.103088e-03):1.705884e-01,(21:2.444348e-03,(22:9.855661e-04,23:9.897416e-04):2.166419e-03):4.673115e-02):3.695135e-03):1.283446e-01):2.928872e-01,3:6.285325e-01):4.039612e-02):1.598665e-01,((((((12:1.303563e+00,(5:8.471599e-01,9:7.931782e-01):7.563860e-01):2.161948e-01,11:1.067110e+00):1.274455e-01,((15:1.060728e+00,(8:1.076487e+00,7:1.106466e+00):1.693805e-01):8.586491e-02,14:1.234354e+00):1.913859e-01):6.569377e-02,(10:1.255597e+00,((16:2.178625e+00,13:1.988558e+00):2.237999e-01,(17:1.382228e+00,18:2.243031e+00):7.553919e-01):3.324027e-01):2.110336e-01):9.633773e-02,6:1.219041e+00):5.720798e-01,(46:7.148374e-01,45:2.240016e-01):3.979073e-01):1.785069e-01):1.250883e-01,(4:5.756616e-01,(2:3.773101e-01,(29:4.036453e-01,25:2.202819e-01):1.981427e-01):1.977307e-01):1.403835e-01):1.195926e-01):8.405430e-02,(((20:8.878916e-02,33:8.780017e-02):3.662082e-01,(((19:3.000197e-01,((24:4.274794e-03,32:5.279935e-03):4.361241e-02,34:1.229150e-02):9.480461e-02):2.080396e-02,(40:1.140255e-01,(26:3.632736e-03,27:1.152803e-02):8.329244e-02):4.184584e-02):5.809341e-02,(28:1.236149e-01,35:2.537436e-01):6.953616e-02):8.270910e-02):8.759059e-02,(38:2.693543e-01,(39:2.145832e-01,37:5.764545e-02):3.116723e-01):2.938383e-01):1.747544e-01,1:3.752241e-01);
   tree gen.291500 = [&U] ((31:6.167851e-01,(((42:5.487548e-01,((36:3.430201e-01,(((41:4.880954e-02,30:3.359789e-02):4.776871e-02,(44:3.296932e-03,43:1.945397e-03):1.189430e-01):1.234089e-02,((22:1.379610e-03,23:1.098307e-03):2.111006e-03,21:9.116008e-04):4.093910e-02):1.201704e-01):2.992978e-01,3:6.338459e-01):5.519225e-03):1.612180e-01,((((((12:1.314583e+00,(5:8.543216e-01,9:7.998835e-01):7.627802e-01):1.685149e-01,11:1.060767e+00):1.285229e-01,((15:1.069695e+00,(8:1.085587e+00,7:1.115820e+00):1.970450e-01):7.246737e-02,14:1.244789e+00):1.930038e-01):1.141171e-01,(10:1.266212e+00,((16:2.197042e+00,13:2.005369e+00):2.256918e-01,(17:1.393913e+00,18:2.261993e+00):7.520077e-01):3.255540e-01):2.128177e-01):8.947063e-02,6:1.229346e+00):5.769160e-01,(46:5.960526e-01,45:2.941892e-01):4.012711e-01):2.258311e-01):6.506138e-02,(4:5.805280e-01,(2:3.804998e-01,(29:4.070576e-01,25:2.221441e-01):1.611395e-01):1.826451e-01):8.993899e-02):1.743175e-01):8.476487e-02,(((20:8.953976e-02,33:8.854241e-02):3.437997e-01,(((19:3.025559e-01,((24:4.292057e-03,32:5.324570e-03):5.110455e-02,34:1.957015e-02):8.826094e-02):1.879667e-02,(40:1.776648e-01,(26:6.938965e-03,27:7.465474e-03):8.399657e-02):1.954020e-02):6.245680e-02,(28:1.246599e-01,35:2.558886e-01):7.012400e-02):7.257954e-02):8.833106e-02,(38:2.716313e-01,(39:2.163972e-01,37:1.099306e-01):3.326843e-01):2.020781e-01):1.762318e-01,1:3.783961e-01);
   tree gen.292000 = [&U] (((((((((11:1.081744e+00,(12:1.328176e+00,(9:8.419721e-01,5:9.175719e-01):7.308681e-01):2.161902e-01):1.484264e-01,((15:1.186098e+00,(7:1.122528e+00,8:9.770302e-01):1.871373e-01):1.264041e-01,14:1.148833e+00):1.926765e-01):1.149418e-01,(((13:2.100184e+00,16:2.227033e+00):2.410122e-01,(17:1.401443e+00,18:2.364587e+00):8.212712e-01):3.117582e-01,10:1.162183e+00):2.604043e-01):4.709998e-02,6:1.203301e+00):6.687033e-01,(46:9.764817e-01,45:4.189202e-01):2.516692e-01):2.324707e-01,(3:6.463666e-01,((42:2.121925e-01,36:1.303687e-01):1.057227e-01,((((23:5.578997e-04,21:8.672508e-05):3.039249e-03,22:2.843658e-04):6.262982e-02,(41:2.075995e-02,30:7.063795e-02):2.336567e-02):1.704711e-02,(44:2.548678e-03,43:1.174861e-03):1.562064e-01):1.466280e-01):3.373416e-01):2.423452e-01):7.998913e-02,((2:4.256607e-01,(29:5.452812e-01,25:3.227270e-01):1.556075e-01):1.206234e-01,4:5.200859e-01):1.091630e-01):1.680339e-01,31:6.676265e-01):1.418271e-01,(((39:4.029032e-01,38:2.839040e-01):1.025636e-01,37:3.155522e-01):2.162959e-01,((20:6.595662e-02,33:9.705310e-02):4.755253e-01,((34:1.709680e-01,(35:2.000924e-01,28:1.483120e-01):8.330179e-02):3.494896e-02,(((32:1.080097e-02,24:6.122336e-03):1.274881e-01,19:2.579670e-01):3.706610e-02,((27:1.309727e-02,26:2.744889e-03):9.624058e-02,40:1.285097e-01):3.332410e-02):6.330043e-02):8.268290e-02):9.525769e-02):1.791356e-01,1:3.644114e-01);
   tree gen.292500 = [&U] ((((((((11:1.068528e+00,(12:1.396390e+00,(9:8.316855e-01,5:9.063617e-01):7.219389e-01):1.430480e-01):1.650691e-01,((15:1.171608e+00,(7:1.108814e+00,8:9.650936e-01):1.267420e-01):1.248598e-01,14:1.336987e+00):1.903225e-01):9.029867e-02,(6:1.188600e+00,(((13:2.074526e+00,16:2.281479e+00):2.192895e-01,(17:1.384321e+00,18:2.335699e+00):8.112376e-01):2.048228e-01,10:1.147985e+00):2.641978e-01):6.173856e-02):6.605336e-01,(46:9.645518e-01,45:3.139570e-01):4.836811e-01):1.538755e-01,(3:6.384697e-01,((42:8.626680e-02,36:2.422853e-01):9.727166e-02,(((44:2.259852e-03,43:1.160507e-03):1.542980e-01,(22:8.065441e-04,(23:2.923611e-04,21:2.868992e-03):4.425745e-04):6.468405e-02):1.047838e-02,(41:3.380374e-02,30:3.820295e-02):4.729392e-02):1.555606e-01):2.911521e-01):2.393844e-01):7.901188e-02,((2:4.204603e-01,(29:3.647553e-01,25:3.187842e-01):2.940933e-01):1.191497e-01,4:5.137319e-01):1.078294e-01):1.659810e-01,31:6.594699e-01):7.511802e-02,((38:2.630910e-01,(39:3.979808e-01,37:3.235275e-01):9.854884e-02):2.669589e-01,((20:6.515082e-02,33:9.586738e-02):4.697157e-01,((34:1.688792e-01,(35:1.934094e-01,28:1.465001e-01):6.061204e-02):3.452198e-02,(((32:1.066901e-02,24:2.004080e-03):1.231743e-01,19:2.548153e-01):3.661326e-02,((27:1.293726e-02,26:2.584512e-03):9.506478e-02,40:1.269396e-01):1.845483e-02):6.252707e-02):8.167275e-02):4.646819e-02):1.769471e-01,1:4.100839e-01);
   tree gen.293000 = [&U] ((31:6.017252e-01,(((42:5.682771e-01,((36:2.923419e-01,(((23:3.153607e-05,21:4.469278e-04):8.096892e-04,22:3.982957e-03):5.072911e-02,((44:4.638246e-03,43:1.534082e-03):1.419210e-01,(41:2.519815e-02,30:7.020415e-02):6.204477e-02):6.029266e-05):1.253428e-01):2.829261e-01,3:6.183695e-01):7.247875e-02):1.392502e-01,((((((12:1.282485e+00,(5:8.334618e-01,9:7.803529e-01):7.441556e-01):1.571095e-01,11:1.085164e+00):1.432308e-01,((15:1.100140e+00,(8:1.059081e+00,7:1.127828e+00):1.783908e-01):8.060214e-02,14:1.214395e+00):1.163764e-01):1.113307e-01,(10:1.235295e+00,((16:2.022539e+00,13:1.803392e+00):3.826581e-01,(17:1.399371e+00,18:2.206763e+00):6.836715e-01):2.832316e-01):3.005357e-01):7.941118e-02,6:1.199330e+00):5.994041e-01,(46:4.747592e-01,45:1.424326e-02):5.947591e-01):2.051008e-01):1.017971e-01,(4:5.663534e-01,(2:3.712092e-01,(29:3.772786e-01,25:2.354295e-01):1.903667e-01):1.234326e-01):1.044873e-01):1.911884e-01):6.125751e-02,(((20:8.735348e-02,33:8.638049e-02):3.318025e-01,(((19:2.988652e-01,((24:4.606999e-03,32:1.186060e-02):5.196486e-02,34:4.039392e-02):6.672233e-02):1.815534e-02,(40:9.868898e-02,(26:1.966508e-03,27:1.488568e-02):1.018338e-01):1.731309e-02):4.831132e-02,(28:1.217995e-01,35:2.527836e-01):3.473484e-02):8.347286e-02):1.111480e-01,(38:2.345330e-01,(39:2.345293e-01,37:1.611269e-01):2.420311e-01):2.688431e-01):1.423663e-01,1:3.691569e-01);
   tree gen.293500 = [&U] ((31:6.388201e-01,(((42:6.033100e-01,((36:3.392105e-01,((((22:1.587061e-03,23:1.162649e-03):1.082527e-03,21:1.934493e-03):3.812515e-02,(41:1.676441e-02,30:5.322954e-02):5.441783e-02):1.302732e-02,(44:1.973802e-03,43:8.295027e-05):1.500879e-01):1.520716e-01):3.259267e-01,3:6.564904e-01):1.282794e-01):1.141492e-01,((((((12:1.361548e+00,(5:8.848427e-01,9:9.064225e-01):7.485633e-01):2.594372e-01,11:1.152062e+00):1.314633e-01,((15:1.167961e+00,(8:1.124371e+00,7:1.197356e+00):2.035814e-01):8.557107e-02,14:1.289260e+00):1.235507e-01):1.181940e-01,(10:1.311448e+00,((16:2.147224e+00,13:1.914567e+00):2.537237e-01,(17:1.485639e+00,18:2.342804e+00):7.258182e-01):2.530443e-01):3.190630e-01):1.221406e-01,6:1.273265e+00):6.363559e-01,(46:4.060528e-01,45:7.974265e-02):6.314246e-01):2.177448e-01):4.670952e-02,(4:6.012677e-01,(2:3.940934e-01,(29:4.005369e-01,25:2.499432e-01):2.021023e-01):1.468465e-01):1.123547e-01):2.029747e-01):6.503389e-02,(((20:9.273862e-02,33:9.170564e-02):3.522574e-01,(((19:3.172895e-01,((24:4.891009e-03,32:9.216563e-03):5.875131e-02,34:6.557252e-02):7.083560e-02):1.927458e-02,(40:1.181579e-01,(26:2.066592e-03,27:1.593942e-02):1.081514e-01):1.838040e-02):5.246465e-02,(28:1.293082e-01,35:2.683671e-01):3.687616e-02):8.861876e-02):1.180000e-01,(38:2.489914e-01,(39:3.474890e-01,37:2.384548e-01):1.582222e-01):2.854166e-01):1.511428e-01,1:3.919145e-01);
   tree gen.294000 = [&U] ((31:6.074457e-01,(((42:5.736797e-01,((36:2.991449e-01,((((23:2.031872e-03,21:2.376806e-03):1.294416e-03,22:7.537649e-04):2.700996e-02,(41:2.448415e-02,30:5.061528e-02):7.404179e-02):2.831984e-02,(44:3.404215e-03,43:1.381166e-04):1.007521e-01):1.254293e-01):2.867052e-01,3:6.242482e-01):1.379400e-01):1.063081e-01,((((10:1.247039e+00,((16:2.041767e+00,13:1.820537e+00):2.412626e-01,(17:1.412675e+00,18:2.227742e+00):7.896160e-01):2.383259e-01):2.302875e-01,(((12:1.294678e+00,(5:8.413854e-01,9:8.619054e-01):7.117991e-01):2.095328e-01,11:1.095480e+00):1.250068e-01,((15:1.110599e+00,(8:1.069149e+00,7:1.138551e+00):9.413311e-02):8.136841e-02,14:1.228765e+00):1.914753e-01):1.123891e-01):6.893891e-02,6:1.210732e+00):6.131142e-01,(46:5.282442e-01,45:7.582624e-02):6.004134e-01):1.590354e-01):6.863876e-02,(4:5.717377e-01,(2:3.747383e-01,(29:3.808654e-01,25:2.376677e-01):1.879420e-01):1.396344e-01):1.228828e-01):1.930060e-01):1.057617e-01,(((20:8.818394e-02,33:8.720170e-02):3.349569e-01,(((19:3.051718e-01,((24:4.650797e-03,32:5.721288e-03):5.586586e-02,34:6.235205e-02):7.062509e-02):2.820708e-02,(40:1.123548e-01,(26:1.965096e-03,27:1.900117e-02):7.503508e-02):2.916655e-02):4.988796e-02,(28:1.229574e-01,35:2.551868e-01):4.789094e-02):8.426642e-02):1.122047e-01,(38:2.367627e-01,(39:4.083208e-01,37:2.267436e-01):9.230045e-02):2.713989e-01):1.615716e-01,1:3.672098e-01);
   tree gen.294500 = [&U] ((31:6.104638e-01,(((42:5.204134e-01,((36:3.272269e-01,((21:9.985922e-04,(23:1.585912e-03,22:5.779424e-05):2.864834e-03):2.908998e-02,((41:3.802534e-02,30:5.193244e-02):6.849181e-02,(44:4.749877e-03,43:1.875832e-04):1.033739e-01):2.332075e-02):1.286934e-01):3.301909e-01,3:6.079939e-01):1.286443e-01):1.285305e-01,((6:1.242239e+00,((((12:1.328369e+00,(5:8.632809e-01,9:8.843348e-01):7.303223e-01):2.041216e-01,11:1.123988e+00):1.282598e-01,((15:1.139500e+00,(8:1.096972e+00,7:1.168179e+00):2.014700e-01):1.262451e-01,14:1.260741e+00):1.758990e-01):6.707834e-02,(10:1.279491e+00,((16:2.094900e+00,13:1.867913e+00):2.621430e-01,(17:1.449437e+00,18:2.285715e+00):8.101643e-01):2.445279e-01):2.362803e-01):4.937313e-02):6.369642e-01,(46:6.313182e-01,45:5.146377e-02):6.160380e-01):1.631740e-01):7.042495e-02,(4:5.866160e-01,(2:3.844901e-01,(29:3.907767e-01,25:2.438525e-01):1.928328e-01):1.432682e-01):9.649029e-02):1.980286e-01):5.589615e-02,(((20:9.047876e-02,33:8.947096e-02):3.436736e-01,(((19:3.131133e-01,((24:4.771825e-03,32:5.947907e-03):8.231763e-02,34:6.704432e-02):4.261560e-02):2.090102e-02,(40:1.015524e-01,(26:5.023948e-03,27:1.099196e-02):7.698772e-02):1.269582e-02):5.118619e-02,(28:1.261572e-01,35:2.618276e-01):1.982069e-02):7.098524e-02):8.434690e-02,(38:2.429239e-01,(39:4.189465e-01,37:2.326441e-01):1.063081e-01):2.645294e-01):2.070973e-01,1:3.767658e-01);
   tree gen.295000 = [&U] ((31:6.652822e-01,(((2:3.191785e-01,(25:3.791624e-01,29:4.528260e-01):2.646966e-01):2.254524e-01,4:5.667395e-01):1.094379e-01,(((42:3.144068e-01,(36:2.845121e-01,(((44:6.704788e-03,43:4.885296e-04):1.339087e-01,((21:2.571851e-03,22:1.353649e-04):8.659735e-04,23:6.437237e-04):3.946584e-02):1.890403e-03,(41:2.044923e-02,30:3.828944e-02):6.032287e-02):1.267363e-01):1.400173e-01):1.679071e-01,3:6.615222e-01):1.921154e-01,((((((13:1.671202e+00,16:2.202982e+00):3.629820e-01,(17:1.530675e+00,18:2.195753e+00):7.897334e-01):2.134424e-01,10:1.094736e+00):2.352964e-01,(((11:1.090248e+00,((9:8.253573e-01,5:1.045298e+00):5.579240e-01,12:1.475927e+00):1.675356e-01):1.574836e-01,(((7:1.152323e+00,8:1.014582e+00):1.910691e-01,15:1.140201e+00):1.132095e-01,14:1.238846e+00):1.740039e-01):8.399448e-02,6:1.265364e+00):7.962805e-02):5.770153e-01,46:1.048318e+00):1.483421e-01,45:7.167367e-01):1.154817e-01):9.834194e-02):1.622159e-01):5.407799e-02,((((((26:3.212287e-03,27:1.331268e-02):1.007848e-01,40:1.072250e-01):1.481264e-02,(19:2.968940e-01,((34:1.672836e-02,32:7.371220e-03):1.148769e-02,24:3.903383e-03):1.300149e-01):2.053498e-02):3.715345e-02,(35:2.459068e-01,28:1.417778e-01):8.143162e-02):1.118279e-01,(33:1.114106e-01,20:6.445936e-02):4.218086e-01):6.715041e-02,((38:3.869005e-01,37:4.813574e-01):4.107225e-02,39:6.482854e-01):6.576970e-02):1.838899e-01,1:4.200118e-01);
   tree gen.295500 = [&U] ((31:6.522692e-01,(((2:3.369006e-01,(25:3.044823e-01,29:4.269981e-01):2.813768e-01):2.271171e-01,4:5.709244e-01):1.102460e-01,(((42:3.038802e-01,(36:2.866130e-01,(((41:3.107887e-02,30:3.857218e-02):5.707774e-02,(44:6.955764e-03,43:5.394730e-04):1.400680e-01):5.580648e-03,(22:1.841367e-05,(23:1.511202e-03,21:7.398591e-04):9.312796e-04):4.954601e-02):1.326023e-01):3.071648e-02):2.447578e-01,3:6.664070e-01):1.966276e-01,((((((13:2.000085e+00,16:2.116909e+00):3.690471e-01,(17:1.541978e+00,18:2.211967e+00):7.955649e-01):2.150185e-01,10:1.102820e+00):2.370339e-01,(((11:1.098299e+00,((9:8.314519e-01,5:1.040500e+00):6.458824e-01,12:1.486826e+00):2.225678e-01):9.593673e-02,(((7:1.079994e+00,8:1.022074e+00):1.924800e-01,15:1.148620e+00):1.140455e-01,14:1.247994e+00):1.752888e-01):4.844452e-02,6:1.203151e+00):8.433103e-02):5.812761e-01,46:1.056059e+00):5.643698e-02,45:7.220292e-01):1.380375e-01):8.724734e-02):9.813402e-02):9.282020e-02,((((((26:7.377218e-03,27:7.301087e-03):1.015290e-01,40:1.080168e-01):1.767662e-02,(19:2.990864e-01,(34:2.404207e-02,(32:9.092589e-03,24:3.072045e-03):5.919054e-03):1.085710e-01):2.068661e-02):2.734131e-02,(35:2.477226e-01,28:1.428247e-01):8.203293e-02):9.761165e-02,(33:1.122333e-01,20:6.507232e-02):4.003740e-01):8.366848e-02,((38:1.787550e-01,37:4.849118e-01):2.954879e-01,39:6.530724e-01):1.379473e-02):1.813489e-01,1:4.231132e-01);
   tree gen.296000 = [&U] ((31:6.422377e-01,((((((((12:1.472418e+00,(5:8.918593e-01,9:7.719404e-01):7.298437e-01):1.647685e-01,11:1.009985e+00):1.727093e-01,((15:1.118677e+00,(7:1.134663e+00,8:9.656208e-01):1.333617e-01):9.765038e-02,14:1.155211e+00):1.500734e-01):6.526119e-02,6:1.192919e+00):5.802356e-02,(10:1.078433e+00,((18:2.248969e+00,17:1.394752e+00):7.389988e-01,(13:1.747445e+00,16:2.172922e+00):2.928162e-01):3.739909e-01):2.226030e-01):7.270834e-01,(45:3.588131e-01,46:8.641260e-01):2.795950e-01):1.583919e-01,(3:5.909537e-01,((42:8.865175e-02,36:1.876191e-01):1.095190e-01,(((30:5.101723e-02,41:3.417467e-02):2.358852e-02,(44:2.706552e-03,43:1.727616e-03):1.344345e-01):4.334197e-02,((22:1.223089e-03,21:8.995945e-04):3.438703e-03,23:1.445024e-03):1.624889e-02):1.364721e-01):2.641496e-01):2.582473e-01):7.115943e-02,(((25:2.542953e-01,29:4.618284e-01):2.817590e-01,2:3.804003e-01):1.536553e-01,4:6.073977e-01):9.099802e-02):1.641191e-01):1.038257e-01,(((33:1.043981e-01,20:8.106297e-02):4.064995e-01,(((((32:1.221223e-02,24:9.264501e-03):3.119014e-02,34:5.130609e-02):9.170021e-02,19:2.583911e-01):1.468237e-02,((26:9.953014e-03,27:7.981774e-03):7.581300e-02,40:1.238085e-01):4.444524e-02):3.468702e-02,(35:2.076868e-01,28:1.337503e-01):7.422438e-02):1.251448e-01):5.113569e-02,((37:2.624967e-01,39:4.820367e-01):2.658155e-02,38:2.756171e-01):2.680439e-01):1.377564e-01,1:4.023379e-01);
   tree gen.296500 = [&U] ((31:6.307160e-01,(((42:4.128615e-01,((36:2.822438e-01,(((44:3.125969e-03,43:6.912469e-04):1.459587e-01,(41:1.998584e-02,30:2.770668e-02):7.119708e-02):2.545003e-02,((23:7.260781e-04,22:6.112890e-04):7.123690e-03,21:4.619246e-03):9.158905e-03):1.852788e-01):2.614542e-01,3:6.703973e-01):1.097903e-01):1.199838e-01,(((6:1.113690e+00,(((12:1.278434e+00,(5:8.914484e-01,9:8.510913e-01):7.220640e-01):2.289945e-01,11:1.128491e+00):1.664424e-01,((15:1.177786e+00,(8:1.051058e+00,7:1.091649e+00):1.342633e-01):5.280647e-02,14:1.239487e+00):1.811926e-01):1.063238e-01):7.193504e-02,(10:1.355217e+00,((16:2.016150e+00,13:1.797695e+00):3.067272e-01,(17:1.394951e+00,18:2.081850e+00):7.797089e-01):2.818736e-01):1.506618e-01):6.737547e-01,(46:6.641335e-01,45:2.599551e-01):5.394779e-01):9.753452e-02):5.155520e-02,(4:5.614973e-01,(2:4.246796e-01,(29:3.334047e-01,25:1.763420e-01):1.688454e-01):1.411566e-01):9.706064e-02):1.465643e-01):1.233765e-01,(((20:9.405179e-02,33:9.295857e-02):3.511467e-01,(((19:2.964525e-01,((24:6.280893e-03,32:1.195531e-02):5.543076e-02,34:2.485141e-02):8.664979e-02):2.483167e-02,(40:1.037877e-01,(26:4.563408e-03,27:7.641225e-03):8.835601e-02):2.447807e-02):3.925578e-02,(28:1.263128e-01,35:2.836465e-01):7.701359e-02):6.523581e-02):8.910398e-02,(38:2.914886e-01,(39:1.323139e-02,37:6.888775e-02):3.679530e-01):2.183124e-01):1.447761e-01,1:3.602170e-01);
   tree gen.297000 = [&U] ((31:6.143862e-01,(((2:4.748818e-01,(25:2.867984e-01,29:4.021985e-01):2.650347e-01):1.196498e-01,4:5.282233e-01):9.132521e-02,((((36:1.301971e-01,42:9.761411e-02):1.551075e-01,((44:1.148080e-03,43:3.683891e-03):1.318245e-01,((22:6.815133e-04,(23:8.308198e-04,21:1.385496e-03):5.128670e-04):2.667823e-02,(41:9.261319e-03,30:4.446683e-02):8.848050e-02):1.476569e-02):2.010845e-01):2.610871e-01,3:5.474737e-01):1.793624e-01,((46:8.698069e-01,((6:1.106658e+00,(((13:1.757062e+00,16:2.103983e+00):1.564598e-01,(17:1.452422e+00,18:2.083498e+00):6.585468e-01):2.548869e-01,10:1.038769e+00):2.047522e-01):6.681600e-02,((11:1.034511e+00,((9:7.834721e-01,5:9.164064e-01):6.083703e-01,12:1.400472e+00):1.257164e-01):1.325051e-01,(((7:1.017269e+00,8:9.627129e-01):1.351115e-01,15:1.081910e+00):1.280358e-01,14:1.226667e+00):1.383349e-01):7.156890e-02):6.000801e-01):7.619197e-02,45:5.726366e-01):1.044862e-01):8.163336e-02):1.162424e-01):1.106500e-01,((((((26:1.057492e-03,27:1.435089e-02):8.999073e-02,40:1.004898e-01):3.005961e-02,(19:2.821531e-01,(34:1.498808e-02,(32:7.196411e-03,24:2.474827e-03):3.290437e-02):9.172992e-02):1.947972e-02):4.962370e-02,(35:2.333352e-01,28:1.495363e-01):5.933642e-02):9.194249e-02,(33:1.412709e-01,20:7.554365e-02):3.645988e-01):7.349753e-02,(37:3.894885e-01,(39:2.390473e-01,38:1.351284e-01):2.083108e-01):1.756377e-01):1.466007e-01,1:3.671003e-01);
   tree gen.297500 = [&U] ((31:6.186888e-01,(((42:6.410297e-01,((36:2.768617e-01,(((44:7.875339e-03,43:1.416379e-03):1.301232e-01,(41:3.069689e-02,30:5.502210e-02):6.966605e-02):3.590087e-02,((21:3.884492e-03,23:7.580401e-04):1.246769e-03,22:4.489454e-04):2.554803e-02):1.381950e-01):2.564685e-01,3:6.576135e-01):5.383880e-02):1.364967e-01,(((6:1.172573e+00,(((12:1.254055e+00,(5:8.744493e-01,9:8.321388e-01):7.082949e-01):2.246278e-01,11:1.106972e+00):8.503700e-02,((15:1.155327e+00,(8:1.031015e+00,7:1.070832e+00):2.116667e-01):1.098981e-01,14:1.215851e+00):1.564219e-01):8.159022e-02):6.751651e-02,(10:1.329374e+00,((16:1.977704e+00,13:1.912362e+00):1.870233e-01,(17:1.368350e+00,18:2.316337e+00):7.648406e-01):2.151232e-01):1.961988e-01):6.651391e-01,(46:5.363013e-01,45:3.062186e-01):5.472739e-01):1.664049e-01):7.595752e-02,(4:5.507900e-01,(2:4.165814e-01,(29:3.898421e-01,25:1.729793e-01):2.527764e-01):1.384649e-01):9.520978e-02):1.437695e-01):1.210238e-01,(((20:9.225831e-02,33:1.082436e-01):3.444506e-01,(((19:2.907994e-01,((24:2.490204e-03,32:9.341722e-03):7.542562e-02,34:7.513820e-02):8.160574e-02):1.017089e-02,(40:1.287509e-01,(26:2.477555e-03,27:7.914955e-03):5.972225e-02):2.235350e-02):5.123861e-02,(28:1.239041e-01,35:2.696768e-01):2.763455e-02):1.249660e-01):8.887390e-02,(38:2.365581e-01,(39:3.500502e-03,37:6.757412e-02):3.609365e-01):2.923199e-01):1.586743e-01,1:3.533480e-01);
   tree gen.298000 = [&U] ((31:6.514146e-01,(((((10:1.183354e+00,((18:2.221493e+00,17:1.414681e+00):7.729616e-01,(13:1.772414e+00,16:2.203971e+00):2.298504e-01):3.191661e-01):2.272095e-01,((((12:1.493458e+00,(5:9.046030e-01,9:8.204186e-01):6.285368e-01):2.188010e-01,11:1.024417e+00):1.733024e-01,((15:1.134661e+00,(7:1.150876e+00,8:9.794185e-01):2.210900e-01):9.045755e-02,14:1.054345e+00):1.522178e-01):6.857009e-02,6:1.279669e+00):9.015010e-02):5.976648e-01,(45:1.064979e-01,46:7.122542e-01):6.159869e-01):2.736608e-01,(3:6.499438e-01,((36:2.465027e-01,42:2.417218e-01):4.402443e-02,(((30:5.225018e-02,41:2.566025e-02):7.097592e-02,(44:5.913858e-03,43:4.803771e-04):1.165017e-01):3.049130e-02,((21:1.743791e-03,23:2.148362e-03):1.726083e-04,22:2.892861e-03):2.566402e-02):1.655538e-01):2.779701e-01):2.343228e-01):5.022448e-02,(((25:3.666429e-01,29:4.019545e-01):2.687536e-01,2:4.016007e-01):2.153879e-01,4:5.998592e-01):7.504366e-02):1.512593e-01):8.926988e-02,(((33:1.372244e-01,20:8.222127e-02):3.596234e-01,(((((32:7.026734e-03,24:6.876239e-03):6.780694e-02,34:6.461850e-02):4.831285e-02,19:2.440565e-01):1.643196e-02,((26:1.058008e-02,27:1.339165e-02):7.726034e-02,40:1.348707e-01):3.094483e-02):5.760556e-02,(35:2.243816e-01,28:1.348484e-01):4.157682e-02):1.302574e-01):6.742141e-02,((37:3.754653e-01,39:4.658064e-01):6.264794e-02,38:2.754316e-01):1.819241e-01):1.581812e-01,1:3.769025e-01);
   tree gen.298500 = [&U] ((31:6.811022e-01,(((42:4.676176e-01,((36:2.670135e-01,(((41:3.769763e-02,30:5.027691e-02):7.445794e-02,((22:1.795189e-03,23:1.449810e-03):2.985529e-03,21:2.490533e-03):3.105196e-02):1.854605e-02,(44:3.509408e-03,43:3.430284e-03):1.323758e-01):1.277237e-01):2.473457e-01,3:6.342216e-01):5.192371e-02):1.376979e-01,(((6:1.122074e+00,(10:1.282087e+00,((16:1.907355e+00,13:1.929345e+00):2.033512e-01,(17:1.319677e+00,18:1.940192e+00):7.376346e-01):3.074266e-01):1.892199e-01):4.836694e-02,(((12:1.209448e+00,(5:9.079307e-01,9:8.025389e-01):6.072668e-01):2.166376e-01,11:1.067596e+00):1.091497e-01,((15:1.114231e+00,(8:1.021854e+00,7:1.032742e+00):1.418815e-01):1.126329e-01,14:1.172602e+00):1.135340e-01):1.094990e-01):7.040117e-01,(46:7.595233e-01,45:1.821809e-01):3.634397e-01):8.232371e-02):8.827411e-02,(4:5.602839e-01,(2:4.017632e-01,(29:3.759750e-01,25:1.668263e-01):1.991101e-01):1.672927e-01):9.182309e-02):1.459196e-01):1.167189e-01,(((20:8.897660e-02,33:1.043933e-01):3.635133e-01,(((19:2.804554e-01,((24:3.772351e-03,32:1.232198e-02):7.691354e-02,34:5.483752e-02):5.086307e-02):2.515261e-02,(40:1.169595e-01,(26:2.519010e-03,27:7.633413e-03):5.218637e-02):2.931944e-02):3.774975e-02,(28:1.416180e-01,35:2.600841e-01):4.664140e-02):1.592358e-01):9.121126e-02,(38:1.803340e-01,(39:3.142146e-02,37:2.951926e-02):3.480977e-01):2.819218e-01):1.462731e-01,1:3.407791e-01);
   tree gen.299000 = [&U] ((31:7.046681e-01,(((42:5.323630e-01,((36:2.762521e-01,(((41:5.010483e-02,30:5.201647e-02):7.703416e-02,(21:2.518629e-03,(23:3.674205e-03,22:1.460319e-03):3.128716e-04):4.441957e-02):2.476095e-02,(44:6.312930e-03,43:3.548970e-03):1.429823e-01):1.297555e-01):2.976445e-01,3:6.561654e-01):5.372025e-02):1.424622e-01,(((6:1.160897e+00,(((12:1.251294e+00,(5:9.393448e-01,9:8.303064e-01):6.282780e-01):2.029335e-01,11:1.104534e+00):8.710064e-02,((15:1.137816e+00,(8:1.057210e+00,7:1.068474e+00):1.467906e-01):1.165299e-01,14:1.213174e+00):2.585770e-01):9.380735e-02):6.097974e-02,(10:1.326447e+00,((16:1.973349e+00,13:1.996099e+00):2.103870e-01,(17:1.365337e+00,18:2.007322e+00):7.631565e-01):3.180635e-01):1.957668e-01):7.283702e-01,(46:5.847834e-01,45:3.719438e-01):5.020879e-01):8.517209e-02):9.132837e-02,(4:5.796695e-01,(2:4.156641e-01,(29:3.889836e-01,25:1.725984e-01):2.230599e-01):1.314079e-01):1.066494e-01):1.509684e-01):8.674052e-02,(((20:9.205516e-02,33:1.080052e-01):3.925761e-01,(((19:2.901591e-01,((24:3.902873e-03,32:4.302113e-03):7.957472e-02,34:5.673488e-02):5.262292e-02):2.602288e-02,(40:1.044071e-01,(26:2.606167e-03,27:7.897527e-03):1.112244e-01):1.954705e-02):5.665333e-02,(28:1.465180e-01,35:2.690830e-01):4.825518e-02):6.917073e-02):1.035972e-01,(38:1.865735e-01,(39:1.336382e-01,37:3.054061e-02):3.601417e-01):2.546275e-01):1.270675e-01,1:4.202794e-01);
   tree gen.299500 = [&U] ((31:6.911410e-01,(((42:5.556522e-01,((36:2.816438e-01,((44:5.212628e-03,43:2.158334e-03):1.457730e-01,((21:2.567786e-03,(22:8.687523e-04,23:8.943334e-04):1.727886e-03):2.487124e-02,(41:6.393620e-02,30:5.303170e-02):9.210903e-02):1.119122e-02):1.436258e-01):3.034538e-01,3:6.689721e-01):1.113685e-01):7.434130e-02,((6:1.183555e+00,((((12:1.275716e+00,(5:9.576784e-01,9:8.465119e-01):6.405404e-01):2.068942e-01,11:1.126092e+00):1.891766e-01,((15:1.160023e+00,(8:1.077844e+00,7:1.089328e+00):1.556926e-01):1.119344e-01,14:1.236852e+00):2.636238e-01):5.917585e-02,(10:1.269756e+00,((16:2.011864e+00,13:2.035058e+00):2.144933e-01,(17:1.391985e+00,18:2.046500e+00):7.780513e-01):3.211893e-01):1.944212e-01):8.297078e-02):7.665831e-01,(46:4.865136e-01,45:2.609636e-01):4.254095e-01):8.683443e-02):9.311086e-02,(4:5.909832e-01,(2:4.237768e-01,(29:3.965756e-01,25:2.050298e-01):2.203919e-01):1.339726e-01):1.087309e-01):1.539149e-01):8.843347e-02,(((20:9.385184e-02,33:1.087724e-01):4.393226e-01,(((19:2.958223e-01,((24:9.926319e-03,32:8.203104e-03):7.029409e-02,34:5.784220e-02):5.364998e-02):1.458174e-02,(40:1.064448e-01,(26:4.313751e-03,27:1.198618e-02):1.046612e-01):3.432601e-02):6.014942e-02,(28:1.493776e-01,35:2.743348e-01):4.919700e-02):8.774965e-02):1.056192e-01,(38:3.668407e-01,(39:4.974392e-02,37:2.168848e-02):4.143680e-01):1.784235e-01):1.141441e-01,1:4.284822e-01);
   tree gen.300000 = [&U] ((31:6.474374e-01,((((6:1.221062e+00,((((12:1.484339e+00,(5:8.990800e-01,9:8.106724e-01):7.081659e-01):1.336414e-01,11:1.018162e+00):1.722443e-01,((15:1.127734e+00,(7:1.152899e+00,8:9.734387e-01):1.621582e-01):1.032874e-01,14:1.323684e+00):1.488793e-01):7.329949e-02,(10:1.176130e+00,((18:2.441372e+00,17:1.406044e+00):7.905223e-01,(13:1.772594e+00,16:2.190515e+00):2.747599e-01):2.308161e-01):2.975372e-01):7.112188e-02):5.940158e-01,(45:5.091465e-01,46:7.899564e-01):2.801569e-01):2.054069e-01,(3:6.459756e-01,((36:2.097723e-01,42:1.342816e-01):5.028067e-02,((23:2.082154e-03,(21:2.145151e-03,22:6.663200e-04):2.050617e-03):2.198428e-02,((44:6.287430e-03,43:6.937580e-04):1.223721e-01,(30:6.349065e-02,41:4.165284e-02):3.858248e-02):4.498243e-02):1.640481e-01):3.004461e-01):2.328922e-01):3.212743e-02,(((25:3.294802e-01,29:4.787472e-01):1.516145e-01,2:4.027382e-01):1.343431e-01,4:5.961968e-01):1.357418e-01):1.708179e-01):1.159085e-01,(((33:1.330868e-01,20:7.363948e-02):4.277681e-01,(((((32:7.740893e-03,24:1.034425e-02):7.954676e-02,34:6.499902e-02):6.223959e-02,19:2.425664e-01):1.497941e-02,((26:5.794917e-03,27:1.231409e-02):6.527076e-02,40:1.238856e-01):1.982541e-02):3.599344e-02,(35:2.347851e-01,28:1.430404e-01):6.778576e-02):9.351225e-02):1.128304e-01,(39:4.954975e-01,(38:2.441762e-01,37:3.997156e-01):9.154098e-02):1.342359e-01):1.310864e-01,1:3.889189e-01);
   tree gen.300500 = [&U] ((31:6.172421e-01,(((((10:1.188145e+00,((18:2.466314e+00,17:1.420409e+00):7.985987e-01,(13:1.790704e+00,16:2.212894e+00):2.775670e-01):3.707488e-01):3.146179e-01,((((12:1.499504e+00,(5:9.082654e-01,9:8.189546e-01):6.383068e-01):1.350068e-01,11:1.028564e+00):1.306842e-01,((15:1.130482e+00,(7:1.147129e+00,8:9.833838e-01):2.363972e-01):1.043426e-01,14:1.337208e+00):1.504003e-01):1.144853e-01,6:1.233537e+00):7.184849e-02):6.000846e-01,(45:4.281400e-01,46:8.963061e-01):2.614209e-01):2.125258e-01,(3:6.525752e-01,((36:1.513290e-01,42:1.356534e-01):1.129957e-01,(((22:8.885901e-04,21:2.639647e-03):1.758335e-04,23:2.103426e-03):2.131425e-02,((44:6.351665e-03,43:3.627879e-04):1.236223e-01,(30:4.967127e-02,41:3.558990e-02):4.132842e-02):4.544199e-02):1.657241e-01):3.035155e-01):2.352715e-01):3.245566e-02,(((25:3.328463e-01,29:4.836383e-01):1.531635e-01,2:4.068527e-01):1.357156e-01,4:6.022878e-01):1.301001e-01):1.785551e-01):1.170927e-01,(((33:1.344465e-01,20:4.797533e-02):4.321384e-01,(((((32:7.691705e-03,24:4.996181e-03):8.035945e-02,34:5.425906e-02):5.383374e-02,19:2.450446e-01):2.903557e-02,((26:5.088952e-03,27:1.243990e-02):9.463850e-02,40:1.251513e-01):2.888571e-02):5.426764e-02,(35:2.371838e-01,28:1.661912e-01):6.678881e-02):9.510251e-02):1.152994e-01,((39:5.012567e-01,38:2.466708e-01):7.603651e-02,37:4.037992e-01):1.681803e-01):1.324256e-01,1:3.928923e-01);
   tree gen.301000 = [&U] ((31:6.146843e-01,(((42:5.403970e-01,((36:3.593240e-01,((21:2.905118e-04,(22:2.852843e-03,23:9.772637e-03):3.908963e-04):4.415266e-02,((41:2.396652e-02,30:6.772350e-02):3.490331e-02,(44:1.968830e-03,43:2.483212e-03):1.434973e-01):3.819623e-02):1.202533e-01):3.671280e-01,3:6.914387e-01):3.522527e-02):1.670031e-01,(((10:1.318119e+00,((16:2.228391e+00,13:2.112571e+00):2.306570e-01,(17:1.445004e+00,18:2.450062e+00):8.076865e-01):2.557573e-01):2.197011e-01,((((12:1.324307e+00,(5:9.941554e-01,9:8.787547e-01):7.375004e-01):1.871447e-01,11:1.168983e+00):1.651890e-01,((15:1.049391e+00,(8:1.118898e+00,7:1.198655e+00):1.575283e-01):1.580097e-01,14:1.283962e+00):1.665332e-01):5.720762e-02,6:1.228635e+00):7.092221e-02):7.337375e-01,(46:5.662591e-01,45:2.456772e-01):6.985145e-01):1.455624e-01):7.020725e-02,(4:5.968555e-01,(2:4.968937e-01,(29:3.754911e-01,25:1.797862e-01):2.693948e-01):1.145476e-01):1.128724e-01):1.184999e-01):1.425709e-01,(((20:7.172625e-02,33:1.204697e-01):3.769357e-01,(((19:3.070898e-01,((24:1.861079e-03,32:4.819392e-03):4.332341e-02,34:1.138661e-02):8.895948e-02):1.675645e-02,(40:1.380692e-01,(26:5.979215e-03,27:6.915670e-03):1.053998e-01):4.161351e-02):3.998717e-02,(28:1.406260e-01,35:2.847839e-01):5.748120e-02):1.158596e-01):1.158194e-01,(38:3.192964e-01,(39:1.463920e-01,37:4.179588e-02):3.808185e-01):1.649534e-01):1.510117e-01,1:4.448026e-01);
   tree gen.301500 = [&U] ((31:5.798298e-01,(((42:5.097548e-01,((36:3.389492e-01,(((41:1.672800e-02,30:3.661066e-02):7.671348e-02,(44:2.841027e-03,43:9.040160e-04):1.353606e-01):4.659355e-02,(22:2.650166e-03,(23:2.348315e-03,21:6.051792e-04):4.753012e-03):2.952421e-02):1.327163e-01):3.463107e-01,3:6.522320e-01):7.691023e-02):1.870954e-01,(((((12:1.249214e+00,(5:9.377837e-01,9:8.289265e-01):5.427446e-01):1.829368e-01,11:1.004449e+00):1.558223e-01,((15:9.898871e-01,(8:1.055453e+00,7:9.726457e-01):1.485960e-01):1.038846e-01,14:1.211157e+00):1.957581e-01):4.997219e-02,(6:1.158968e+00,(10:1.214897e+00,((16:2.102034e+00,13:1.992782e+00):2.175780e-01,(17:1.363068e+00,18:2.311136e+00):7.618882e-01):2.777527e-01):2.635089e-01):6.579300e-02):6.921323e-01,(46:4.514037e-01,45:2.317466e-01):4.361350e-01):1.403200e-01):9.369153e-02,(4:5.630119e-01,(2:4.687183e-01,(29:3.677427e-01,25:1.988950e-01):2.541193e-01):1.112877e-01):1.064722e-01):9.599388e-02):1.213112e-01,(((20:6.765915e-02,33:1.136387e-01):4.380938e-01,(((19:2.896769e-01,((24:3.270521e-03,32:4.546117e-03):4.086684e-02,34:4.420035e-02):8.391520e-02):1.444358e-02,(40:1.302403e-01,(26:3.926228e-03,27:6.852469e-03):9.942333e-02):1.466086e-02):6.182298e-02,(28:1.326521e-01,35:2.686358e-01):4.472209e-02):1.000569e-01):1.092521e-01,(38:3.011913e-01,(39:1.099719e-02,37:2.156343e-02):4.460229e-01):1.556001e-01):1.091876e-01,1:4.195809e-01);
   tree gen.302000 = [&U] ((31:5.824591e-01,(((42:5.120663e-01,((36:3.404862e-01,(((41:2.092211e-02,30:5.976645e-02):1.217786e-01,(22:3.000373e-03,(21:9.542501e-04,23:2.306974e-03):3.620262e-03):4.380458e-02):3.224756e-02,(44:2.853910e-03,43:4.448991e-04):1.359744e-01):1.510644e-01):3.620993e-01,3:6.551895e-01):1.790346e-01):4.285743e-02,((6:1.164223e+00,((((12:1.254879e+00,(5:9.420361e-01,9:8.326853e-01):5.452057e-01):1.837664e-01,11:1.009003e+00):1.565289e-01,((15:9.943758e-01,(8:1.060239e+00,7:9.770562e-01):1.492698e-01):1.043557e-01,14:1.216649e+00):1.966457e-01):8.893407e-02,(10:1.220406e+00,((16:2.111566e+00,13:1.716106e+00):2.539908e-01,(17:1.369249e+00,18:2.321616e+00):7.653430e-01):2.834390e-01):2.647038e-01):2.546226e-02):6.952708e-01,(46:4.534506e-01,45:2.250239e-01):4.789902e-01):1.409563e-01):9.411638e-02,(4:5.655649e-01,(2:4.261066e-01,(29:3.694102e-01,25:2.543363e-01):2.919395e-01):9.929192e-02):1.069550e-01):9.642917e-02):1.218613e-01,(((20:6.072913e-02,33:1.248426e-01):4.109771e-01,(((19:2.909904e-01,((24:3.531801e-03,32:5.778384e-03):4.114145e-02,34:4.440077e-02):8.429572e-02):1.824678e-02,(40:1.021656e-01,(26:3.418895e-03,27:6.883542e-03):7.635363e-02):3.105174e-02):6.081763e-02,(28:1.332536e-01,35:2.698539e-01):6.620258e-02):1.277616e-01):8.796653e-02,(38:3.025571e-01,(39:1.266252e-02,37:1.437801e-02):4.480454e-01):1.649107e-01):1.284563e-01,1:4.214835e-01);
   tree gen.302500 = [&U] ((31:6.046345e-01,((((((((12:1.468876e+00,(5:8.897135e-01,9:8.022269e-01):6.252689e-01):1.853463e-01,11:9.830091e-01):1.711131e-01,(10:1.288587e+00,((18:2.170111e+00,17:1.569738e+00):7.082930e-01,(13:2.134979e+00,16:2.167694e+00):2.497927e-01):2.874475e-01):2.581496e-01):6.601769e-02,((15:1.159056e+00,(7:1.151908e+00,8:1.031248e+00):1.286512e-01):1.007606e-01,14:1.309894e+00):1.070091e-01):7.268131e-02,6:1.266886e+00):6.085435e-01,(45:2.458641e-01,46:7.624604e-01):3.450554e-01):1.828888e-01,(3:6.500857e-01,((36:6.869225e-02,42:1.021509e-01):1.985498e-01,(((44:5.575415e-03,43:2.344476e-04):9.694679e-02,(30:3.806634e-02,41:4.769205e-02):2.456398e-02):2.783003e-02,((23:2.086976e-03,22:1.080118e-03):1.606222e-03,21:3.807433e-03):6.698981e-02):1.571420e-01):2.963126e-01):2.248158e-01):1.017105e-01,(((25:3.260477e-01,29:5.118101e-01):1.591858e-01,2:3.736828e-01):1.620048e-01,4:5.899857e-01):1.187527e-01):1.142619e-01):1.066327e-01,(((33:1.124017e-01,20:7.070617e-02):4.326565e-01,(((((32:7.807305e-03,24:3.343061e-03):1.122547e-01,34:8.210364e-02):4.758718e-02,19:2.778652e-01):1.560981e-02,((26:2.411198e-03,27:9.974531e-03):8.565508e-02,40:1.129940e-01):4.970970e-02):6.499856e-02,(35:2.441104e-01,28:1.238622e-01):6.334374e-02):9.551026e-02):4.806385e-02,((37:4.782203e-02,39:1.425496e-01):3.491099e-01,38:3.133364e-01):2.059979e-01):1.830075e-01,1:4.064215e-01);
   tree gen.303000 = [&U] ((31:5.908412e-01,((((((((12:1.435367e+00,(5:8.694167e-01,9:9.257438e-01):6.110048e-01):2.002666e-01,11:9.605840e-01):1.253048e-01,(10:1.259191e+00,((18:1.936546e+00,17:1.533928e+00):6.883683e-01,(13:2.086274e+00,16:2.171331e+00):1.925955e-01):3.469193e-01):2.522605e-01):2.976339e-02,((15:1.132615e+00,(7:1.125630e+00,8:1.007722e+00):1.305496e-01):1.738479e-01,14:1.280012e+00):1.354550e-01):1.628247e-01,6:1.237985e+00):5.946610e-01,(45:1.812919e-01,46:7.450666e-01):3.440068e-01):1.905063e-01,(3:6.352555e-01,((36:7.537557e-02,42:3.455434e-02):1.934834e-01,(((44:5.448225e-03,43:1.392071e-04):1.436617e-01,(30:3.927711e-02,41:2.765700e-02):5.428261e-02):1.609340e-02,((23:2.955962e-03,22:1.288570e-03):1.481461e-03,21:1.993809e-03):1.825549e-02):1.789634e-01):2.577174e-01):2.196872e-01):9.939018e-02,(((25:2.652833e-01,29:3.339974e-01):1.776473e-01,2:3.651581e-01):1.583090e-01,4:5.765265e-01):1.160436e-01):1.116552e-01):1.030883e-01,(((33:1.098375e-01,20:6.909317e-02):4.227864e-01,(((((32:7.691360e-03,24:5.495871e-03):7.186570e-02,34:8.023063e-02):4.650159e-02,19:2.715263e-01):3.510712e-02,((26:1.028481e-03,27:9.462339e-03):8.370105e-02,40:1.104163e-01):1.072363e-02):5.349711e-02,(35:2.385415e-01,28:1.452993e-01):4.794608e-02):9.876108e-02):6.445102e-02,((37:7.691627e-02,39:2.523592e-01):3.250169e-01,38:3.061884e-01):1.844124e-01):1.729593e-01,1:3.971499e-01);
   tree gen.303500 = [&U] ((31:6.700643e-01,(((42:5.055976e-01,((36:2.024108e-01,(((41:4.152951e-02,30:5.359175e-02):7.310481e-02,(44:5.170356e-03,43:3.896127e-04):1.303459e-01):2.108693e-02,(23:1.776735e-03,(22:6.217917e-04,21:2.051380e-03):1.058009e-03):2.851185e-02):1.504511e-01):2.538630e-01,3:6.132478e-01):9.107539e-02):1.316151e-01,((6:1.154400e+00,((((12:1.244290e+00,(5:8.950128e-01,9:8.256591e-01):5.731061e-01):1.822158e-01,11:1.000489e+00):1.836889e-01,(14:1.206383e+00,(15:9.973066e-01,(8:1.051293e+00,7:9.688117e-01):1.673008e-01):7.689319e-02):1.489425e-01):7.282618e-02,(10:1.210108e+00,((16:2.093749e+00,13:1.899714e+00):2.518476e-01,(17:1.357695e+00,18:2.302026e+00):8.455167e-01):2.221154e-01):2.611054e-01):8.147741e-02):6.591466e-01,(46:4.496243e-01,45:1.497240e-01):6.531988e-01):1.653283e-01):8.145881e-02,(4:5.482604e-01,(2:4.225110e-01,(29:3.662931e-01,25:2.554277e-01):2.611491e-01):1.671932e-01):8.825944e-02):1.503851e-01):1.062030e-01,(((20:8.882619e-02,33:1.139106e-01):4.075092e-01,(((19:2.885350e-01,((24:8.232295e-03,32:7.636892e-03):3.553723e-02,34:3.024781e-02):1.005950e-01):2.252228e-02,(40:1.013035e-01,(26:3.496879e-03,27:1.581710e-02):7.570935e-02):3.167678e-02):4.465895e-02,(28:1.324231e-01,35:2.675769e-01):5.751232e-02):1.266836e-01):7.617466e-02,(38:3.595352e-01,(39:2.941654e-01,37:4.990756e-02):3.774741e-01):1.578396e-01):1.650256e-01,1:3.847454e-01);
   tree gen.304000 = [&U] ((31:6.660300e-01,(((42:5.025535e-01,((36:2.011921e-01,((21:2.039029e-03,(23:5.303963e-04,22:1.517205e-03):5.720683e-04):2.435408e-02,((41:2.360484e-02,30:3.404627e-02):7.389269e-02,(44:3.123591e-03,43:3.872669e-04):1.295611e-01):2.099635e-02):1.361059e-01):2.523345e-01,3:6.095555e-01):1.144369e-01):1.308227e-01,((6:1.147449e+00,((((12:1.236799e+00,(5:9.998855e-01,9:8.206879e-01):5.696556e-01):1.811187e-01,11:9.944656e-01):1.825829e-01,(14:1.199120e+00,(15:9.913020e-01,(8:1.044963e+00,7:9.629787e-01):1.662935e-01):7.643023e-02):1.419905e-01):7.238770e-02,(10:1.202822e+00,((16:2.081143e+00,13:1.888276e+00):1.392973e-01,(17:1.444234e+00,18:2.035673e+00):8.404260e-01):2.207781e-01):2.595333e-01):5.631082e-02):7.059187e-01,(46:7.290322e-01,45:1.488225e-01):4.661846e-01):1.296029e-01):3.355283e-02,(4:5.850871e-01,(2:4.199672e-01,(29:3.640877e-01,25:2.538899e-01):1.702595e-01):1.596488e-01):1.055524e-01):1.213351e-01):1.055636e-01,(((20:6.029635e-02,33:1.317046e-01):4.050557e-01,(((19:2.867978e-01,((24:2.492547e-03,32:1.228582e-02):6.377013e-02,34:3.006569e-02):7.957234e-02):2.238668e-02,(40:1.006936e-01,(26:2.584076e-03,27:5.569763e-03):7.525352e-02):3.254213e-02):4.805894e-02,(28:1.305046e-01,35:2.659658e-01):5.918338e-02):1.259208e-01):7.571603e-02,(38:3.368618e-01,(39:2.923943e-01,37:2.515261e-01):1.418982e-01):1.943862e-01):1.640321e-01,1:3.824289e-01);
   tree gen.304500 = [&U] ((31:6.419595e-01,(((2:4.040285e-01,(25:2.585920e-01,29:3.263035e-01):2.342389e-01):1.298289e-01,4:6.279742e-01):1.148061e-01,((((42:2.666368e-01,36:1.413998e-01):1.011889e-01,(((22:3.568791e-03,21:7.474744e-06):3.665981e-03,23:1.576762e-03):6.991761e-02,((41:2.324254e-02,30:6.029628e-02):3.825853e-02,(44:1.012056e-02,43:1.397073e-03):1.241396e-01):2.365693e-03):2.159351e-01):2.562950e-01,3:6.129796e-01):2.396710e-01,((45:6.426818e-01,46:1.308701e+00):9.857471e-02,((((11:1.044019e+00,((9:8.319020e-01,5:9.511973e-01):6.256683e-01,12:1.488532e+00):1.718009e-01):1.346478e-01,(((7:1.107790e+00,8:9.973347e-01):2.324924e-01,15:1.038301e+00):1.327105e-01,14:1.325988e+00):1.242909e-01):5.572700e-02,(((13:2.129267e+00,16:1.973539e+00):2.685579e-01,(17:1.605825e+00,18:2.210116e+00):7.938599e-01):1.926418e-01,10:1.267217e+00):2.769947e-01):6.093933e-02,6:1.292140e+00):6.929831e-01):1.389630e-01):7.488926e-02):1.583579e-01):9.817590e-02,(((((19:2.833640e-01,(34:9.960057e-02,(32:5.574527e-03,24:5.004748e-03):1.148759e-01):2.830770e-02):1.936208e-02,((26:2.975835e-03,27:8.370037e-03):8.305524e-02,40:1.166610e-01):1.983091e-02):5.454349e-02,(35:2.656037e-01,28:1.418712e-01):5.436188e-02):1.082761e-01,(33:1.027228e-01,20:5.921341e-02):3.847343e-01):5.354787e-02,((37:3.095672e-01,39:4.628227e-01):1.028701e-01,38:4.064091e-01):1.371234e-01):1.901583e-01,1:3.529639e-01);
   tree gen.305000 = [&U] ((31:6.557825e-01,((((42:5.869763e-01,3:6.001770e-01):1.211086e-02,(36:1.980966e-01,((44:3.152343e-03,43:1.266220e-03):1.130550e-01,(((23:1.700667e-03,22:5.049123e-04):1.552056e-03,21:5.916334e-04):3.626321e-02,(41:2.656656e-02,30:5.966185e-02):5.719730e-02):1.379724e-02):1.481884e-01):2.800950e-01):2.435926e-01,(4:5.760851e-01,(2:4.135056e-01,(29:3.039355e-01,25:1.879246e-01):1.758043e-01):1.419807e-01):1.219453e-01):4.165028e-02,((6:1.129795e+00,((((12:1.217770e+00,(5:9.845015e-01,9:8.080610e-01):5.608909e-01):1.802441e-01,11:9.791650e-01):2.105890e-01,(14:1.225718e+00,(15:1.017394e+00,(8:1.028885e+00,7:9.481625e-01):2.313560e-01):8.562994e-02):1.519324e-01):1.087250e-01,(10:1.184316e+00,((16:2.049123e+00,13:1.859224e+00):2.982439e-01,(17:1.422014e+00,18:2.219028e+00):7.509233e-01):3.877451e-01):2.389911e-01):8.568308e-02):6.950576e-01,(46:5.332209e-01,45:1.730045e-01):5.158346e-01):1.647709e-01):8.225998e-02):1.188076e-01,(((20:5.936864e-02,33:1.296782e-01):4.361609e-01,(((19:2.823852e-01,((24:8.146495e-03,32:6.543795e-03):8.976473e-02,34:8.383630e-02):7.994040e-02):1.461178e-02,(40:1.122518e-01,(26:2.544318e-03,27:1.824532e-02):6.289417e-02):4.238142e-02):5.579514e-02,(28:1.284967e-01,35:2.441247e-01):7.082232e-02):7.735736e-02):7.335984e-02,(38:4.275464e-01,(39:3.455384e-01,37:1.551283e-01):2.696889e-01):1.026664e-01):1.703944e-01,1:3.852829e-01);
   tree gen.305500 = [&U] ((31:6.295560e-01,(((2:3.962222e-01,(25:2.535957e-01,29:4.050168e-01):2.264902e-01):1.707957e-01,4:6.158409e-01):8.382236e-02,((((42:4.922326e-02,36:7.771631e-02):2.629894e-01,((44:1.020906e-02,43:3.168700e-03):1.162475e-01,((41:2.307409e-02,30:5.053122e-02):4.980343e-02,((23:2.226720e-03,22:2.483103e-03):7.299452e-04,21:7.522272e-06):5.585204e-02):2.902334e-02):1.800107e-01):2.513431e-01,3:6.011360e-01):2.162883e-01,((((((11:1.023847e+00,((9:8.467572e-01,5:9.328189e-01):5.968574e-01,12:1.309743e+00):2.354171e-01):1.320462e-01,(((7:1.086386e+00,8:9.780649e-01):2.280004e-01,15:1.152313e+00):1.193894e-01,14:1.300368e+00):1.711608e-01):5.026667e-02,(((13:2.088127e+00,16:1.935407e+00):2.568641e-01,(17:1.574798e+00,18:2.291994e+00):7.785215e-01):3.949473e-01,10:1.242732e+00):2.914188e-01):4.724031e-02,6:1.267174e+00):6.871358e-01,46:1.151844e+00):6.772552e-02,45:7.399171e-01):7.049861e-02):6.553631e-02):1.936144e-01):1.029048e-01,((((((19:2.778890e-01,(32:1.168603e-02,24:4.908049e-03):1.175154e-01):7.535016e-03,34:1.206530e-01):2.481672e-02,((26:3.032612e-03,27:8.208317e-03):8.145051e-02,40:1.263849e-01):3.701958e-02):5.348964e-02,(35:2.604719e-01,28:1.391301e-01):5.331154e-02):9.437199e-02,(33:9.617251e-02,20:7.676001e-02):3.381914e-01):1.088597e-01,((37:3.035860e-01,39:3.716292e-01):1.304415e-01,38:2.722375e-01):2.133258e-01):1.817252e-01,1:3.461441e-01);
   tree gen.306000 = [&U] ((31:6.387129e-01,(((2:4.019852e-01,(25:2.572842e-01,29:3.831831e-01):2.717335e-01):1.841852e-01,4:6.247983e-01):8.504155e-02,((((42:8.975813e-02,36:7.884669e-02):1.937839e-01,(((21:2.893424e-05,22:1.044474e-03):1.100963e-03,23:5.671590e-04):1.395121e-02,((41:2.137971e-02,30:5.126619e-02):8.197239e-02,(44:6.429844e-03,43:1.083564e-03):1.311508e-01):4.951124e-02):1.705078e-01):2.860285e-01,3:6.098795e-01):2.116589e-01,((((((11:1.038739e+00,((9:8.590733e-01,5:9.463867e-01):6.055387e-01,12:1.328793e+00):2.388412e-01):1.339668e-01,(((7:1.102188e+00,8:1.046115e+00):1.651320e-01,15:1.169073e+00):1.170839e-01,14:1.319282e+00):1.736504e-01):9.698728e-02,(((13:2.118498e+00,16:1.963558e+00):2.593017e-01,(17:1.597703e+00,18:2.325331e+00):7.549602e-01):2.859507e-01,10:1.260808e+00):3.010938e-01):4.792741e-02,6:1.285605e+00):5.583739e-01,46:1.168597e+00):2.435218e-01,45:7.506792e-01):5.662055e-02):6.391151e-02):1.308809e-01):1.301513e-01,(((((((32:1.185600e-02,24:3.216257e-03):1.224154e-01,19:2.819309e-01):7.859911e-03,34:1.063986e-01):1.985126e-02,((26:2.060738e-03,27:8.327706e-03):8.488524e-02,40:1.020743e-01):1.301293e-02):4.624101e-02,(35:2.642604e-01,28:1.226362e-01):4.372915e-02):1.178870e-01,(33:1.455358e-01,20:7.787648e-02):3.431104e-01):1.087351e-01,((37:2.532975e-01,39:3.770346e-01):1.481070e-01,38:2.761972e-01):2.164286e-01):1.843684e-01,1:3.670051e-01);
   tree gen.306500 = [&U] ((31:6.181448e-01,((((25:1.829855e-01,29:4.327620e-01):1.789218e-01,2:4.767013e-01):1.246682e-01,4:5.886290e-01):6.586755e-02,((3:6.700442e-01,((36:2.623756e-01,(((44:4.940304e-03,43:1.427138e-04):1.179182e-01,(30:6.024503e-02,41:5.302019e-02):1.763579e-02):5.060642e-02,((22:2.315067e-04,23:2.177441e-03):5.559998e-03,21:1.791770e-03):2.311794e-02):1.031595e-01):5.510165e-02,42:3.044059e-01):2.620885e-01):2.190681e-01,((((((12:1.476065e+00,(5:8.770225e-01,9:9.267628e-01):6.283291e-01):1.467475e-01,11:1.075287e+00):1.743039e-01,((15:1.089877e+00,(7:1.292382e+00,8:1.044616e+00):1.335304e-01):1.105101e-01,14:1.249147e+00):1.845302e-01):1.058078e-01,(10:1.294894e+00,((18:2.214619e+00,17:1.492444e+00):6.989566e-01,(13:2.145428e+00,16:2.256654e+00):1.119781e-01):3.716785e-01):2.168453e-01):6.293309e-02,6:1.131740e+00):5.812655e-01,(45:3.441589e-01,46:6.042834e-01):5.385198e-01):1.485172e-01):9.242669e-02):1.452432e-01):1.218740e-01,(((33:1.299548e-01,20:7.480531e-02):4.696010e-01,(((((32:5.197034e-03,24:3.149952e-03):8.437658e-02,34:8.440094e-02):3.069667e-02,19:2.917302e-01):2.678211e-02,((26:6.479365e-03,27:9.732637e-03):7.493016e-02,40:1.206560e-01):2.256198e-02):7.039099e-02,(35:2.453051e-01,28:1.398886e-01):6.047572e-02):8.366732e-02):9.619950e-02,((37:8.916925e-02,39:3.954130e-02):3.931006e-01,38:2.785894e-01):2.105802e-01):1.577279e-01,1:3.702634e-01);
   tree gen.307000 = [&U] ((31:5.882335e-01,(((((((12:1.404640e+00,(5:8.345845e-01,9:8.819180e-01):6.392008e-01):1.396466e-01,11:1.023256e+00):1.658696e-01,((15:1.110949e+00,(7:1.229845e+00,8:9.940687e-01):1.270691e-01):1.051627e-01,14:1.210304e+00):2.023935e-01):1.006879e-01,(10:1.232236e+00,((18:2.107457e+00,17:1.197160e+00):7.530241e-01,(13:1.971111e+00,16:2.147457e+00):2.498718e-01):3.536934e-01):2.063525e-01):1.365890e-01,6:1.076976e+00):6.420611e-01,(45:3.504763e-01,46:5.750429e-01):5.124616e-01):1.413307e-01,((3:6.376216e-01,(36:2.496796e-01,((((44:4.701249e-03,43:5.928008e-04):1.114275e-01,(30:4.110445e-02,41:2.750056e-02):4.449927e-02):3.290228e-02,((22:2.243322e-04,21:9.775136e-04):7.556093e-04,23:6.291716e-03):1.973633e-02):8.987423e-02,42:2.896761e-01):2.917866e-02):2.534809e-01):2.691413e-01,(((25:1.361387e-01,29:4.109123e-01):1.784086e-01,2:4.536343e-01):9.214436e-02,4:5.601460e-01):7.791751e-02):4.379696e-02):1.382150e-01):1.159767e-01,(((33:1.236665e-01,20:7.118558e-02):4.047694e-01,(((((32:1.236023e-02,24:2.997530e-03):1.432143e-01,34:8.540285e-02):2.921130e-02,19:2.776138e-01):2.153306e-02,((26:2.207734e-03,27:1.400617e-02):7.130439e-02,40:1.148176e-01):2.147024e-02):4.630576e-02,(35:2.334351e-01,28:1.331196e-01):5.420433e-02):7.961877e-02):1.098381e-01,((37:1.161443e-01,39:6.722542e-02):3.740789e-01,38:2.651088e-01):2.003905e-01):1.479670e-01,1:3.523469e-01);
   tree gen.307500 = [&U] ((31:6.596582e-01,((3:6.666662e-01,((((44:9.020854e-03,43:1.611400e-03):1.165032e-01,(30:5.907261e-02,41:1.179341e-02):4.652628e-02):3.440102e-02,(23:5.275419e-03,(21:2.213465e-03,22:5.223842e-04):1.230564e-03):2.894212e-02):1.757300e-01,(36:2.610529e-01,42:2.983725e-01):2.318729e-02):2.103768e-01):2.719622e-01,(((((((12:1.468623e+00,(5:8.726010e-01,9:9.220906e-01):5.908624e-01):2.106121e-01,11:1.069866e+00):1.524779e-01,((15:1.161554e+00,(7:1.130699e+00,8:1.039350e+00):1.328573e-01):1.099530e-01,14:1.265436e+00):2.116128e-01):1.090006e-01,6:1.189278e+00):9.681289e-02,(10:1.288366e+00,((18:2.203454e+00,17:1.261279e+00):7.873254e-01,(13:2.060898e+00,16:1.940463e+00):2.811166e-01):2.807783e-01):2.157521e-01):7.860978e-01,(45:1.344730e-01,46:2.574620e-01):6.751211e-01):9.953592e-02,(((25:2.400127e-01,29:4.296299e-01):1.865353e-01,2:4.742980e-01):9.634166e-02,4:6.491103e-01):7.710850e-02):4.773860e-02):1.445109e-01):9.526305e-02,(((33:1.292997e-01,20:7.442818e-02):4.232072e-01,(((((32:1.912774e-02,24:2.622665e-03):1.497379e-01,34:8.575198e-02):1.028372e-02,19:2.902595e-01):2.459869e-02,((26:6.941883e-04,27:9.663446e-03):7.455240e-02,40:1.200477e-01):3.404925e-02):4.841505e-02,(35:2.440684e-01,28:1.391834e-01):6.260465e-02):1.438596e-01):8.089275e-02,((37:3.840124e-02,39:6.854749e-02):3.911188e-01,38:3.344185e-01):1.527667e-01):1.547071e-01,1:3.683968e-01);
   tree gen.308000 = [&U] ((31:6.328485e-01,(((((((12:1.408936e+00,(5:8.371370e-01,9:8.846152e-01):5.668487e-01):1.451533e-01,11:1.026385e+00):1.462809e-01,((15:1.114346e+00,(7:1.084745e+00,8:9.971089e-01):7.906211e-02):1.054843e-01,14:1.214006e+00):2.145416e-01):6.267303e-02,(10:1.236004e+00,((18:2.113902e+00,17:1.465297e+00):7.553271e-01,(13:1.813027e+00,16:1.861599e+00):2.696915e-01):2.693669e-01):2.069836e-01):7.407715e-02,6:1.140944e+00):5.762604e-01,(45:1.290078e-01,46:2.469983e-01):6.476829e-01):2.512134e-01,((((25:2.554425e-01,29:4.121690e-01):1.945149e-01,2:4.550217e-01):1.151674e-01,4:6.021129e-01):1.212213e-01,(3:6.395717e-01,((((44:5.793065e-03,43:2.314799e-03):1.449634e-01,(23:7.945217e-04,(22:1.605197e-03,21:2.887615e-04):2.725705e-03):4.713807e-02):2.401302e-02,(30:4.574693e-02,41:2.468541e-02):5.523711e-02):1.822691e-01,(36:3.186906e-01,42:4.534632e-01):8.629185e-03):2.133907e-01):2.609092e-01):4.579842e-02):1.386377e-01):8.918942e-02,(((33:8.809442e-02,20:7.140328e-02):3.846771e-01,(((((32:5.164703e-03,24:2.348176e-03):7.939320e-02,34:8.226686e-02):2.896425e-02,19:2.784628e-01):2.359896e-02,((26:4.590636e-03,27:8.091877e-03):8.139757e-02,40:1.151688e-01):2.700965e-02):7.915065e-02,(35:2.355219e-01,28:1.335267e-01):6.006028e-02):1.324506e-01):5.335965e-02,((37:3.684055e-02,39:7.800385e-02):4.895333e-01,38:3.208271e-01):1.869803e-01):1.484195e-01,1:3.534245e-01);
   tree gen.308500 = [&U] ((31:6.490807e-01,((((6:1.167902e+00,((((13:2.152887e+00,16:2.365091e+00):2.612103e-01,(17:1.632571e+00,18:2.477192e+00):6.362561e-01):3.357858e-01,10:1.172608e+00):2.750734e-01,((11:1.014720e+00,((9:8.140094e-01,5:9.617490e-01):7.289844e-01,12:1.359105e+00):2.613385e-01):1.688148e-01,(((7:1.120079e+00,8:1.025489e+00):1.815954e-01,15:1.034231e+00):1.362088e-01,14:1.340697e+00):1.764691e-01):7.703107e-02):8.797282e-02):5.765073e-01,46:1.376321e+00):1.755924e-02,45:7.736652e-01):2.485088e-01,(((2:3.888300e-01,(25:3.643109e-01,29:3.870243e-01):2.044122e-01):1.661370e-01,4:5.660886e-01):9.139620e-02,(((42:2.264516e-01,36:8.854048e-02):1.448936e-01,(((22:3.828559e-05,23:1.573878e-03):3.284245e-04,21:3.216432e-04):4.282313e-02,((41:3.037176e-02,30:3.633238e-02):7.392144e-02,(44:2.242474e-03,43:1.985839e-03):1.421590e-01):2.167560e-02):1.811813e-01):2.920551e-01,3:6.197794e-01):2.792378e-01):4.464633e-02):1.223066e-01):1.353535e-01,(((((34:1.521607e-01,(19:2.425910e-01,(32:7.395017e-03,24:4.574446e-03):1.444798e-01):5.328290e-03):2.270429e-02,((26:7.949530e-03,27:7.901852e-03):7.006837e-02,40:9.378238e-02):4.521676e-02):2.265460e-02,(35:2.616433e-01,28:1.402485e-01):6.958214e-02):8.547900e-02,(33:1.161416e-01,20:9.813599e-02):3.810514e-01):1.086153e-01,((37:2.613667e-01,39:2.643011e-01):1.850176e-01,38:2.764859e-01):2.338614e-01):1.005099e-01,1:4.630523e-01);
   tree gen.309000 = [&U] (((((3:6.168202e-01,(42:2.239251e-01,(36:3.306243e-01,((21:1.004338e-03,(23:2.016918e-03,22:7.667003e-04):3.311976e-04):3.724032e-02,((44:3.442642e-03,43:1.148915e-03):1.175229e-01,(41:1.169289e-02,30:7.165031e-02):4.689601e-02):1.880827e-02):1.043261e-01):1.244215e-01):1.937831e-01):2.603065e-01,((6:1.135721e+00,(((11:1.097906e+00,(12:1.403370e+00,(9:8.006317e-01,5:8.843399e-01):6.077366e-01):1.555176e-01):1.263164e-01,((15:1.074869e+00,(7:1.152021e+00,8:1.054609e+00):1.398509e-01):1.115792e-01,14:1.238707e+00):2.286733e-01):6.914723e-02,(((17:1.563503e+00,18:2.047729e+00):7.361081e-01,(13:1.643142e+00,16:2.200982e+00):2.537124e-01):3.186497e-01,10:1.195470e+00):2.096370e-01):5.219173e-02):6.760844e-01,(46:5.932243e-01,45:2.455507e-01):5.505510e-01):1.476645e-01):8.135020e-02,((2:3.504940e-01,(29:3.469409e-01,25:2.775045e-01):2.709246e-01):1.684392e-01,4:5.604752e-01):1.219781e-01):1.312734e-01,31:7.262455e-01):1.268654e-01,(((39:2.019408e-01,37:9.819482e-02):3.090174e-01,38:2.848479e-01):2.281971e-01,((20:7.409405e-02,33:1.013924e-01):3.750233e-01,(((40:9.653783e-02,(27:1.892670e-02,26:7.088716e-03):9.448290e-02):5.004541e-03,(34:1.252461e-01,((32:3.157075e-03,24:1.016181e-02):1.330849e-01,19:2.753226e-01):1.340029e-02):1.737016e-02):4.376130e-02,(35:2.503647e-01,28:1.161988e-01):8.014020e-02):9.919909e-02):8.932965e-02):1.335864e-01,1:3.724594e-01);
   tree gen.309500 = [&U] ((31:7.232312e-01,((((6:1.106866e+00,(10:1.294108e+00,((16:2.190947e+00,13:1.807183e+00):3.779425e-01,(17:1.459416e+00,18:2.443132e+00):7.371655e-01):2.005115e-01):3.032629e-01):1.152610e-01,(((12:1.254271e+00,(5:1.074989e+00,9:8.334319e-01):6.809833e-01):1.694823e-01,11:1.114465e+00):8.872083e-02,(14:1.194121e+00,(15:1.160433e+00,(8:9.851172e-01,7:1.149966e+00):1.832090e-01):7.615377e-02):1.740422e-01):8.987950e-02):7.411442e-01,(46:2.147786e-01,45:1.794219e-01):5.166846e-01):1.960679e-01,((4:5.474727e-01,(2:4.144120e-01,(29:3.758396e-01,25:2.341968e-01):2.043471e-01):1.197736e-01):1.215721e-01,((36:2.984434e-01,(((23:1.727171e-04,21:3.397371e-03):3.557143e-03,22:3.810611e-04):1.815447e-02,((41:5.002183e-02,30:5.077149e-02):3.756331e-02,(44:2.709069e-03,43:6.432032e-04):1.185589e-01):3.251476e-02):1.589517e-01):2.656202e-01,(3:5.586979e-01,42:5.430305e-01):1.037245e-01):2.406311e-01):5.811071e-02):1.528643e-01):5.634813e-02,(((20:6.732588e-02,33:1.077711e-01):4.074219e-01,(((40:1.118904e-01,(26:2.266657e-03,27:6.071202e-03):1.156349e-01):2.141547e-02,((34:1.427086e-01,(24:5.740506e-03,32:1.971815e-03):1.237318e-01):5.625404e-03,19:2.686332e-01):1.681401e-02):5.336432e-02,(28:1.255432e-01,35:2.310820e-01):6.870749e-02):1.127400e-01):7.238143e-02,(37:4.337944e-01,(39:5.285339e-01,38:1.848298e-01):7.158532e-02):1.378576e-01):1.490834e-01,1:3.653275e-01);
   tree gen.310000 = [&U] ((31:5.758382e-01,((((25:1.362256e-01,29:4.103524e-01):1.883362e-01,2:3.909977e-01):1.705137e-01,4:5.829871e-01):1.173708e-01,((3:6.192560e-01,((((23:1.377052e-03,(21:9.409971e-05,22:8.368813e-04):6.708940e-04):4.266723e-02,(44:2.145995e-03,43:7.393775e-04):1.647444e-01):1.859301e-02,(30:4.518934e-02,41:2.369493e-02):5.212118e-02):1.467850e-01,(42:4.099528e-01,36:3.085675e-01):3.245853e-02):2.252687e-01):2.424002e-01,(((6:1.126658e+00,(((12:1.390151e+00,(5:1.019087e+00,9:8.443719e-01):6.131480e-01):1.207156e-01,11:1.007057e+00):1.431927e-01,((15:9.795264e-01,(7:1.237424e+00,8:9.654361e-01):1.596768e-01):1.403519e-01,14:1.103780e+00):1.856436e-01):9.645770e-02):2.994500e-02,(10:1.196743e+00,((18:2.046755e+00,17:1.629429e+00):7.053366e-01,(13:1.652354e+00,16:1.897251e+00):2.477300e-01):2.263048e-01):1.856865e-01):5.579557e-01,(45:1.249099e-01,46:5.974022e-01):5.147532e-01):1.748882e-01):5.504383e-02):1.495156e-01):1.049956e-01,(((33:1.064937e-01,20:4.934313e-02):3.641230e-01,(((((32:9.043034e-03,24:3.494818e-03):3.501576e-02,34:1.640493e-02):1.453673e-01,19:2.689601e-01):1.646490e-02,((26:5.270906e-03,27:9.299599e-03):6.847749e-02,40:1.094905e-01):1.717378e-02):6.620208e-02,(35:2.280407e-01,28:1.435695e-01):4.260599e-02):1.055350e-01):7.846374e-02,((37:2.272109e-01,39:4.169222e-01):2.111773e-01,38:3.164225e-01):1.495608e-01):1.359126e-01,1:3.612328e-01);
   tree gen.310500 = [&U] (((((3:6.542262e-01,(42:4.773422e-01,(36:3.100714e-01,(((44:5.607688e-03,43:2.033973e-03):1.666694e-01,(22:4.688229e-04,(23:2.891814e-03,21:4.288667e-03):3.061274e-03):3.726157e-02):1.204634e-02,(41:2.110048e-02,30:4.086270e-02):5.548644e-02):1.059477e-01):1.519941e-01):1.248495e-01):2.145465e-01,(((((17:1.594937e+00,18:2.025093e+00):7.279713e-01,(13:1.624979e+00,16:2.054377e+00):2.355701e-01):3.117445e-01,10:1.120410e+00):2.534005e-01,(((11:1.085770e+00,(12:1.387857e+00,(9:8.250797e-01,5:8.865651e-01):6.092685e-01):1.537985e-01):1.446590e-01,((15:1.062987e+00,(7:1.139287e+00,8:1.042951e+00):1.315714e-01):8.332951e-02,14:1.225014e+00):1.140671e-01):9.936822e-02,6:1.117534e+00):4.209218e-02):7.157701e-01,(46:5.548050e-01,45:3.564362e-01):4.292661e-01):1.400664e-01):8.045098e-02,((2:3.834519e-01,(29:3.431059e-01,25:3.044573e-01):2.335916e-01):1.744790e-01,4:5.751603e-01):1.062027e-01):1.370150e-01,31:6.279571e-01):9.892315e-02,(((39:2.568364e-01,37:5.127671e-02):2.000563e-01,38:2.550423e-01):3.435721e-01,((20:7.327503e-02,33:1.008805e-01):4.044568e-01,((((34:1.238617e-01,19:2.432931e-01):2.776619e-03,(32:7.735975e-03,24:4.891247e-03):1.377446e-01):2.728062e-02,(40:1.200713e-01,(27:8.290172e-03,26:2.903704e-03):7.977194e-02):2.087038e-02):3.003363e-02,(35:2.475972e-01,28:1.258205e-01):6.065000e-02):1.350953e-01):8.961242e-02):1.188168e-01,1:3.683423e-01);
   tree gen.311000 = [&U] ((31:6.078408e-01,((((25:2.038688e-01,29:2.944491e-01):3.985908e-01,2:4.127277e-01):1.612914e-01,4:6.153870e-01):1.245800e-01,((3:6.536716e-01,((36:3.348000e-01,42:3.658935e-01):7.604048e-02,(((23:2.139068e-03,(22:1.155927e-03,21:5.464602e-04):7.076660e-04):2.679552e-02,(44:4.650879e-03,43:2.386430e-03):1.420534e-01):2.034028e-02,(30:4.770077e-02,41:4.306646e-02):6.738374e-02):1.233654e-01):2.360891e-01):2.245453e-01,((((((12:1.467409e+00,(5:8.561247e-01,9:8.976720e-01):5.553127e-01):1.204521e-01,11:1.063025e+00):1.382755e-01,((15:1.169799e+00,(7:1.306194e+00,8:9.326637e-01):1.987075e-01):7.746993e-02,14:1.285373e+00):1.294701e-01):8.949054e-02,6:1.189273e+00):3.382941e-02,(10:1.276917e+00,((18:2.214422e+00,17:1.719985e+00):7.984911e-01,(13:1.744185e+00,16:2.002693e+00):2.695385e-01):2.484285e-01):1.960062e-01):7.703335e-01,(45:3.956091e-01,46:6.306032e-01):4.925119e-01):1.846077e-01):7.424665e-02):1.625676e-01):1.108309e-01,(((33:1.131581e-01,20:5.399781e-02):3.829481e-01,(((((32:9.181768e-03,24:6.398929e-03):4.713114e-02,34:3.221149e-02):7.465532e-02,19:2.839077e-01):1.859832e-02,((26:5.563841e-03,27:1.339110e-02):7.228317e-02,40:1.263547e-01):2.379703e-02):5.846892e-02,(35:2.782558e-01,28:1.468463e-01):6.027159e-02):1.114002e-01):1.053169e-01,((37:1.137702e-01,39:1.325064e-01):4.361067e-01,38:3.340079e-01):1.187873e-01):1.390817e-01,1:3.813086e-01);
   tree gen.311500 = [&U] ((31:6.311402e-01,((((((12:1.273889e+00,(5:1.033521e+00,9:8.716849e-01):8.248326e-01):1.425412e-01,11:1.131897e+00):1.482048e-01,(14:1.212799e+00,(15:1.262673e+00,(8:1.032955e+00,7:1.167953e+00):1.534842e-01):1.506173e-01):1.422232e-01):7.711746e-02,(6:1.124179e+00,(10:1.222624e+00,((16:1.989991e+00,13:1.926045e+00):3.104609e-01,(17:1.573413e+00,18:2.481346e+00):8.534592e-01):2.087508e-01):2.212054e-01):7.544806e-02):7.196974e-01,(46:7.914444e-01,45:6.863923e-03):6.951878e-01):2.174462e-01,((42:5.515242e-01,(3:6.521041e-01,(36:2.867906e-01,((23:6.241465e-04,(21:1.179462e-03,22:3.152435e-03):2.820962e-04):1.640365e-02,((41:1.602546e-02,30:5.369356e-02):2.697086e-02,(44:6.042757e-03,43:7.165043e-04):1.050872e-01):6.556601e-02):1.485482e-01):2.806666e-01):2.319593e-02):2.388413e-01,(4:5.709217e-01,(2:4.088319e-01,(29:3.178538e-01,25:2.378599e-01):2.341384e-01):1.737480e-01):1.084921e-01):6.703621e-02):1.239505e-01):1.141022e-01,(((20:4.785998e-02,33:1.277714e-01):4.384202e-01,((34:1.439599e-01,((40:1.170237e-01,(26:2.849175e-03,27:9.733022e-03):9.931737e-02):1.275560e-02,((24:4.181384e-03,32:1.992002e-02):1.269021e-01,19:2.767128e-01):2.797709e-02):2.031181e-02):3.185683e-02,(28:1.485041e-01,35:2.346964e-01):7.463266e-02):1.168360e-01):7.916525e-02,((39:5.084703e-01,38:1.877208e-01):6.251283e-02,37:3.871907e-01):1.956990e-01):1.514153e-01,1:3.710417e-01);
   tree gen.312000 = [&U] ((31:6.868937e-01,((4:5.543079e-01,(2:3.969349e-01,(29:3.086043e-01,25:2.309382e-01):1.820270e-01):1.631535e-01):1.053350e-01,((42:5.354748e-01,(3:6.331279e-01,(36:4.127661e-01,((23:2.287984e-03,(21:2.439076e-03,22:7.656535e-04):8.475741e-04):1.592630e-02,((41:1.482797e-02,30:5.213108e-02):3.415974e-02,(44:2.355664e-03,43:1.780124e-03):1.020291e-01):4.784342e-02):1.442255e-01):2.724992e-01):1.119870e-03):2.318910e-01,((((10:1.178916e+00,((16:1.932082e+00,13:1.869997e+00):3.014265e-01,(17:1.527627e+00,18:2.409139e+00):8.286236e-01):2.528662e-01):2.214692e-01,(((12:1.236819e+00,(5:1.003446e+00,9:7.977457e-01):7.153598e-01):1.231197e-01,11:1.098958e+00):1.438921e-01,(14:1.177506e+00,(15:1.225929e+00,(8:1.002896e+00,7:1.133966e+00):1.028090e-01):1.255664e-01):1.455535e-01):8.634826e-02):5.317397e-02,6:1.123134e+00):6.975140e-01,(46:7.684134e-01,45:3.998587e-01):3.386771e-01):1.471147e-01):6.508546e-02):1.711035e-01):1.225211e-01,(((20:4.646725e-02,33:1.240532e-01):4.256622e-01,((28:1.441827e-01,35:2.278667e-01):5.602804e-02,(34:1.354582e-01,((40:1.136183e-01,(26:2.766264e-03,27:1.495493e-02):9.642724e-02):8.007999e-03,((24:4.059706e-03,32:6.829430e-03):1.232093e-01,19:2.686605e-01):2.622088e-02):3.056413e-02):3.133915e-02):1.134361e-01):7.686154e-02,((39:4.936738e-01,38:1.780086e-01):5.878148e-02,37:5.579271e-01):2.113166e-01):1.470091e-01,1:3.602444e-01);
   tree gen.312500 = [&U] ((31:6.917965e-01,((4:5.582644e-01,(2:3.997681e-01,(29:4.160456e-01,25:2.325866e-01):1.833262e-01):1.643180e-01):8.473616e-02,((42:5.392969e-01,(3:6.376470e-01,(36:4.152297e-01,((21:3.882646e-04,(22:3.882787e-03,23:5.988203e-03):5.690863e-04):1.603998e-02,((41:3.924939e-02,30:5.250317e-02):3.440356e-02,(44:2.372478e-03,43:2.601717e-03):1.027574e-01):4.818491e-02):1.452549e-01):2.744442e-01):2.535921e-02):2.335461e-01,((((10:1.187331e+00,((16:1.945873e+00,13:1.883345e+00):1.595300e-01,(17:1.538530e+00,18:2.426334e+00):8.345381e-01):3.207035e-01):2.609275e-01,(((12:1.291542e+00,(5:1.010608e+00,9:8.034397e-01):6.708428e-01):1.930487e-01,11:9.467160e-01):1.601130e-01,(14:1.185911e+00,(15:1.187316e+00,(8:1.010054e+00,7:1.142060e+00):1.123441e-01):6.394421e-02):1.718133e-01):8.696458e-02):5.355351e-02,6:1.131151e+00):6.748268e-01,(46:8.461726e-01,45:1.597894e-01):5.326262e-01):2.210765e-01):6.555002e-02):1.723248e-01):1.233956e-01,(((20:4.679892e-02,33:1.103475e-01):4.287004e-01,(((28:1.387943e-01,35:2.294932e-01):8.345671e-02,34:1.417127e-01):3.321019e-02,(((26:2.689149e-03,27:9.800734e-03):9.711550e-02,((24:2.409841e-03,32:6.878176e-03):1.240887e-01,19:2.705781e-01):2.640803e-02):9.180149e-04,40:1.065080e-01):4.528412e-02):9.283816e-02):1.400690e-01,(37:3.946067e-01,(38:2.694755e-01,39:5.646837e-01):8.852727e-03):2.128249e-01):1.480584e-01,1:3.628157e-01);
   tree gen.313000 = [&U] ((31:7.111765e-01,((((6:1.166411e+00,((((13:1.870066e+00,16:2.139541e+00):3.214913e-01,(17:1.623694e+00,18:2.046330e+00):6.771488e-01):2.772454e-01,10:1.221545e+00):1.709179e-01,((11:1.052956e+00,((9:7.980938e-01,5:1.010094e+00):6.419851e-01,12:1.347520e+00):1.946275e-01):1.597418e-01,(((7:1.197208e+00,8:9.949371e-01):1.511255e-01,15:1.120267e+00):1.106320e-01,14:1.389918e+00):1.639964e-01):7.862917e-02):9.798198e-02):6.786749e-01,(46:9.410863e-01,45:5.158191e-01):1.869283e-01):2.187164e-01,(((36:2.969438e-01,((23:8.819912e-04,(21:4.195763e-03,22:2.310855e-03):1.171264e-03):3.071319e-02,((41:3.237298e-02,30:5.374274e-02):5.351065e-02,(44:6.591036e-03,43:5.452026e-05):1.508503e-01):2.168549e-02):1.601148e-01):2.127659e-01,42:4.011764e-01):6.899528e-02,3:6.339861e-01):2.177155e-01):8.783902e-02,((2:3.999688e-01,(25:2.787251e-01,29:3.328354e-01):2.098523e-01):1.635117e-01,4:5.873365e-01):1.339815e-01):1.703089e-01):9.606570e-02,(((((34:1.619048e-01,19:2.738689e-01):1.393673e-02,(((26:9.780789e-03,27:9.225594e-03):4.995743e-02,40:1.122076e-01):6.605197e-02,(32:9.273819e-03,24:4.244304e-03):1.126394e-01):1.277044e-02):5.231122e-02,(35:2.893435e-01,28:1.444057e-01):5.704034e-02):9.364055e-02,(33:1.388664e-01,20:6.511455e-02):4.142416e-01):8.781876e-02,(38:2.432926e-01,(37:3.761999e-01,39:3.966961e-01):4.569728e-02):2.754900e-01):1.736070e-01,1:3.750312e-01);
   tree gen.313500 = [&U] ((31:6.390792e-01,((((25:2.987131e-01,29:4.116822e-01):2.152474e-01,2:3.705349e-01):2.448850e-01,4:6.470132e-01):9.724733e-02,((3:6.587861e-01,(42:2.730450e-01,(36:2.600307e-01,((((21:8.515568e-04,22:4.766660e-03):2.414271e-03,23:2.617112e-03):3.541894e-02,(44:2.864577e-03,43:1.250966e-03):1.723680e-01):2.628587e-02,(30:2.158744e-02,41:2.081020e-02):6.913983e-02):1.227985e-01):9.520454e-02):2.191771e-01):1.925607e-01,((((((12:1.513337e+00,(5:1.022600e+00,9:9.438055e-01):6.617607e-01):2.177640e-01,11:1.117656e+00):1.384963e-01,((15:1.145899e+00,(7:1.126674e+00,8:1.042913e+00):2.191810e-01):8.170676e-02,14:1.235122e+00):1.832543e-01):1.104785e-01,6:1.309751e+00):4.895568e-02,(10:1.347526e+00,((18:2.328226e+00,17:1.496155e+00):7.097183e-01,(13:1.833822e+00,16:2.105616e+00):3.212162e-01):2.182492e-01):2.340629e-01):7.749931e-01,(45:2.022041e-01,46:8.070805e-01):6.027984e-01):4.632327e-02):1.079316e-01):1.289992e-01):1.009051e-01,(((33:1.292856e-01,20:9.077693e-02):3.956763e-01,(((((32:1.650773e-02,24:5.342315e-03):7.096119e-02,34:2.205829e-02):9.565150e-02,19:2.437950e-01):3.057483e-02,((26:7.858484e-03,27:1.570002e-02):1.146547e-01,40:1.125702e-01):1.547258e-02):4.803643e-02,(35:2.913581e-01,28:1.380842e-01):5.607208e-02):1.129084e-01):5.540425e-02,((37:2.049579e-01,39:2.772086e-01):1.598294e-01,38:3.511733e-01):2.405022e-01):1.741284e-01,1:4.009049e-01);
   tree gen.314000 = [&U] ((31:7.090601e-01,((((6:1.162939e+00,((((13:1.864501e+00,16:2.133174e+00):2.235652e-01,(17:1.474482e+00,18:2.040240e+00):6.949214e-01):2.764204e-01,10:1.217910e+00):2.171589e-01,((11:1.049823e+00,((9:7.957187e-01,5:1.007088e+00):6.400746e-01,12:1.343510e+00):2.143816e-01):1.566720e-01,(((7:1.193645e+00,8:9.919763e-01):1.284028e-01,15:1.116934e+00):1.086348e-01,14:1.385782e+00):1.776760e-01):1.357353e-01):1.048576e-01):7.116874e-01,(46:7.916596e-01,45:1.709860e-01):5.310560e-01):1.528028e-01,(((36:2.866176e-01,(((41:1.477132e-02,30:6.024735e-02):5.638023e-02,(44:8.140551e-03,43:9.017929e-05):1.494727e-01):2.786528e-02,((21:1.874482e-03,23:1.317288e-04):1.635865e-03,22:1.645323e-03):2.973855e-02):1.673925e-01):1.408902e-01,42:3.999825e-01):1.733767e-01,3:6.320994e-01):2.502825e-01):8.474654e-02,((2:3.987785e-01,(25:1.812322e-01,29:3.217076e-01):2.452424e-01):1.382189e-01,4:5.945996e-01):8.674996e-02):1.562886e-01):9.171442e-02,(((((((32:6.767703e-03,24:4.231673e-03):1.754734e-01,((26:2.535658e-03,27:8.297978e-03):4.572662e-02,40:1.262386e-01):5.019505e-02):6.478657e-03,19:2.581704e-01):1.462570e-02,34:1.614230e-01):3.841232e-02,(35:2.884825e-01,28:1.439759e-01):5.108518e-02):1.369330e-01,(33:1.310125e-01,20:5.877569e-02):4.084763e-01):6.306491e-02,(37:3.750803e-01,(38:2.044199e-01,39:3.853641e-01):6.236680e-03):2.540297e-01):1.730904e-01,1:3.739152e-01);
   tree gen.314500 = [&U] ((31:6.725111e-01,((((10:1.322729e+00,((18:2.386690e+00,17:1.468623e+00):7.112477e-01,(13:1.800076e+00,16:2.181979e+00):2.411870e-01):2.962048e-01):2.054071e-01,((((12:1.485488e+00,(5:1.003782e+00,9:9.264374e-01):6.408462e-01):2.148122e-01,11:1.097089e+00):1.514742e-01,((15:1.124812e+00,(7:1.105940e+00,8:1.061337e+00):1.684425e-01):8.020318e-02,14:1.212393e+00):1.798820e-01):1.084455e-01,6:1.285649e+00):6.722254e-02):6.036558e-01,(45:2.529045e-01,46:5.773935e-01):4.726054e-01):2.061944e-01,((((25:2.879187e-01,29:3.750550e-01):2.146556e-01,2:3.637163e-01):1.855758e-01,4:6.351068e-01):9.258744e-02,(3:6.497245e-01,(((21:9.591902e-03,(23:6.939831e-04,22:6.059778e-03):1.011963e-03):2.737260e-02,((44:4.223759e-03,43:1.109789e-03):1.380940e-01,(30:6.613128e-02,41:2.631070e-02):3.103201e-02):5.228286e-02):1.186211e-01,(36:2.552456e-01,42:2.638332e-01):1.700671e-02):2.504990e-01):2.431236e-01):6.301824e-02):1.279270e-01):8.656311e-02,(((33:1.269064e-01,20:8.613586e-02):4.609578e-01,(((26:2.574432e-03,27:9.160957e-03):1.119605e-01,(40:1.110554e-01,(((32:1.393043e-02,24:5.300725e-03):7.353347e-02,34:4.850492e-02):6.573932e-02,19:2.393087e-01):2.950876e-02):1.281591e-02):4.837447e-02,(35:2.859965e-01,28:1.355432e-01):6.931413e-02):6.639275e-02):1.477540e-01,((37:1.316173e-01,39:3.013400e-01):3.549755e-01,38:3.286511e-01):2.360765e-01):1.709241e-01,1:3.935274e-01);
   tree gen.315000 = [&U] ((31:7.395908e-01,((4:5.860195e-01,(2:4.676096e-01,(29:3.898345e-01,25:2.198890e-01):2.150919e-01):9.912543e-02):1.086768e-01,((((36:3.432971e-01,(((41:4.096632e-02,30:5.381509e-02):4.351840e-02,(44:2.757275e-03,43:5.736918e-04):1.262149e-01):4.871673e-02,((22:3.111668e-04,23:2.027903e-03):1.702490e-04,21:3.489837e-03):2.589810e-02):2.004405e-01):3.391844e-01,3:6.197350e-01):1.172447e-02,42:5.093021e-01):2.092255e-01,((((10:1.269360e+00,((16:2.168668e+00,13:1.983841e+00):2.097058e-01,(17:1.496978e+00,18:2.593963e+00):6.255769e-01):3.028734e-01):2.026955e-01,(((12:1.428480e+00,(5:9.445302e-01,9:8.589472e-01):7.171896e-01):1.779383e-01,11:1.012122e+00):1.728197e-01,(14:1.267842e+00,(15:1.269344e+00,(8:1.079836e+00,7:1.200319e+00):1.556670e-01):5.802258e-02):1.323663e-01):1.564175e-01):9.381196e-02,6:1.155185e+00):5.385883e-01,(46:1.016678e+00,45:4.393307e-01):1.986228e-01):2.577387e-01):7.326316e-02):1.833141e-01):8.410324e-02,(((20:7.255113e-02,33:1.314379e-01):4.725202e-01,((((34:1.010684e-01,40:7.694929e-02):2.379459e-02,(26:4.430988e-03,27:1.162191e-02):9.124024e-02):3.140825e-02,((24:3.455006e-03,32:6.825028e-03):1.413022e-01,19:2.943097e-01):3.673971e-02):6.513093e-02,(28:1.339924e-01,35:2.704647e-01):5.082068e-02):8.433258e-02):9.688352e-02,(37:5.167191e-01,(38:2.294468e-01,39:4.347533e-01):8.627464e-02):2.437799e-01):1.783027e-01,1:3.878817e-01);
   tree gen.315500 = [&U] ((31:6.993345e-01,((4:5.541221e-01,(2:4.421573e-01,(29:3.686156e-01,25:2.384868e-01):1.899992e-01):8.284076e-02):1.027615e-01,((((36:2.778988e-01,(((41:3.873650e-02,30:5.088590e-02):4.098184e-02,(44:2.607195e-03,43:2.077389e-03):1.193449e-01):4.606505e-02,(23:1.654838e-03,(21:9.820012e-04,22:6.106007e-04):1.531239e-03):2.495326e-02):1.188188e-01):2.830733e-01,3:5.860025e-01):4.362509e-02,42:5.600453e-01):1.892251e-01,((((10:1.200268e+00,((16:2.050626e+00,13:1.875860e+00):1.982914e-01,(17:1.415496e+00,18:2.058816e+00):6.450147e-01):2.013226e-01):1.916627e-01,(((12:1.350727e+00,(5:8.931188e-01,9:8.121941e-01):6.457486e-01):1.410998e-01,11:9.570317e-01):1.634130e-01,(14:1.198833e+00,(15:1.200253e+00,(8:1.021060e+00,7:1.134984e+00):1.471939e-01):1.000050e-01):1.276845e-01):1.134203e-01):7.923736e-02,6:1.092307e+00):6.334602e-01,(46:9.613391e-01,45:4.154176e-01):1.878116e-01):1.929950e-01):4.208236e-02):1.733362e-01):6.613783e-02,(((20:6.860213e-02,33:1.095731e-01):4.468006e-01,((((34:9.556714e-02,40:7.276089e-02):4.703529e-02,(26:3.219220e-03,27:1.500295e-02):8.627398e-02):1.762462e-02,((24:2.007504e-03,32:6.453537e-03):1.190427e-01,19:2.782902e-01):2.144754e-02):5.207709e-02,(28:1.595261e-01,35:2.557431e-01):3.077499e-02):9.457559e-02):8.243059e-02,(39:4.110894e-01,(37:4.866421e-01,38:2.137633e-01):3.169308e-02):3.085099e-01):1.685976e-01,1:3.942843e-01);
   tree gen.316000 = [&U] ((31:5.953622e-01,((((((((13:1.846978e+00,16:2.102281e+00):2.223639e-01,(17:1.606367e+00,18:2.127904e+00):6.883903e-01):2.899306e-01,10:1.206463e+00):1.836356e-01,6:1.152010e+00):9.114087e-02,((11:1.039956e+00,((9:9.128068e-01,5:8.749488e-01):6.026099e-01,12:1.330884e+00):2.516442e-01):8.933962e-02,(((7:1.093655e+00,8:1.052007e+00):2.283065e-01,15:1.147763e+00):6.223296e-02,14:1.372758e+00):1.686824e-01):1.303402e-01):6.751618e-01,(46:7.471472e-01,45:3.947653e-03):6.762477e-01):1.899273e-01,((42:4.741603e-01,((((23:1.265005e-03,(21:1.065895e-03,22:8.306304e-04):1.933985e-03):2.976579e-02,(44:4.981056e-03,43:5.123107e-04):1.487444e-01):1.198514e-02,(41:3.923536e-02,30:3.400504e-02):7.608713e-02):1.439668e-01,36:2.674618e-01):1.301061e-01):1.364873e-01,3:6.149876e-01):2.596549e-01):7.932729e-02,((2:3.950307e-01,(25:2.974266e-01,29:4.353138e-01):2.431154e-01):1.472982e-01,4:5.710936e-01):1.078294e-01):1.548987e-01):1.137806e-01,((((35:2.857712e-01,28:1.497254e-01):4.149944e-02,(34:1.599059e-01,((19:2.480257e-01,(32:7.527587e-03,24:3.705915e-03):1.059308e-01):3.049794e-02,((26:4.837362e-03,27:1.017485e-02):9.252061e-02,40:1.258157e-01):2.357008e-02):4.152316e-02):3.294161e-02):8.357333e-02,(33:1.036292e-01,20:5.822329e-02):3.634708e-01):1.092677e-01,((39:2.762815e-01,37:1.282620e-01):1.741099e-01,38:3.027340e-01):1.930427e-01):1.393530e-01,1:4.184456e-01);
   tree gen.316500 = [&U] ((31:6.410747e-01,((((25:2.994808e-01,29:4.086734e-01):2.353515e-01,2:3.227826e-01):1.691873e-01,4:5.607273e-01):1.173255e-01,(((6:1.225552e+00,((((12:1.349358e+00,(5:9.568608e-01,9:8.292328e-01):6.108900e-01):1.753345e-01,11:1.025811e+00):1.187632e-01,((15:1.025247e+00,(7:1.120999e+00,8:1.011725e+00):1.842537e-01):7.038642e-02,14:1.252222e+00):1.830481e-01):1.201449e-01,(10:1.260898e+00,((18:2.275125e+00,17:1.467204e+00):8.101472e-01,(13:1.715932e+00,16:2.060819e+00):2.909321e-01):2.361752e-01):2.005848e-01):7.060698e-02):6.896252e-01,(45:5.803956e-02,46:6.148854e-01):5.576170e-01):1.148588e-01,(3:6.021575e-01,(42:3.966509e-01,((((30:5.044257e-02,41:2.363134e-02):7.169263e-02,(21:2.467103e-04,(23:2.739352e-04,22:2.936429e-04):1.541168e-03):4.232707e-02):1.498665e-02,(44:1.465224e-03,43:2.389027e-03):1.177800e-01):9.905489e-02,36:4.122462e-01):2.646518e-01):1.828996e-02):2.478327e-01):6.792195e-02):1.324911e-01):9.687311e-02,(((33:1.063219e-01,20:7.563968e-02):3.599811e-01,((((26:2.896405e-03,27:1.462151e-02):8.348195e-02,40:9.665713e-02):4.238553e-02,(((32:8.661269e-03,24:2.161279e-03):7.389761e-02,34:5.073868e-02):8.189890e-02,19:2.342252e-01):5.468275e-03):5.287562e-02,(35:2.204761e-01,28:1.471343e-01):6.609528e-02):1.258877e-01):1.015123e-01,((37:7.635783e-02,39:3.050010e-01):2.687384e-01,38:2.454906e-01):1.551165e-01):1.506427e-01,1:3.988059e-01);
   tree gen.317000 = [&U] ((31:6.574154e-01,((((25:2.556882e-01,29:3.649970e-01):3.317210e-01,2:3.310102e-01):2.158094e-01,4:5.750200e-01):1.339454e-01,(((6:1.256790e+00,((((12:1.383752e+00,(5:9.812507e-01,9:8.503695e-01):6.264612e-01):2.540741e-01,11:1.147403e+00):1.340899e-01,((15:1.051380e+00,(7:1.149572e+00,8:1.037514e+00):1.889502e-01):1.025912e-01,14:1.284141e+00):1.638221e-01):8.056820e-02,(10:1.293038e+00,((18:2.129677e+00,17:1.504602e+00):8.307974e-01,(13:1.759670e+00,16:2.113348e+00):2.983478e-01):2.421952e-01):2.518666e-01):7.240671e-02):7.072034e-01,(45:2.605542e-01,46:6.305585e-01):4.984173e-01):1.392828e-01,(3:6.175062e-01,(42:4.067613e-01,((((30:6.082594e-02,41:5.058579e-02):4.912853e-02,(44:1.720554e-03,43:1.838553e-03):1.251390e-01):3.855526e-02,((23:4.501713e-04,22:2.894478e-04):4.505344e-03,21:9.057372e-05):4.353752e-02):9.967716e-02,36:4.227542e-01):2.451335e-01):7.808148e-02):2.059916e-01):7.706718e-02):1.358683e-01):9.934236e-02,(((33:1.090320e-01,20:7.869714e-02):3.465932e-01,((((26:2.624615e-03,27:1.437377e-02):9.617701e-02,40:9.912087e-02):3.707974e-02,(((32:9.146440e-03,24:2.216369e-03):6.782675e-02,34:6.193409e-02):7.242955e-02,19:2.401955e-01):2.460985e-02):6.182461e-02,(35:2.260960e-01,28:1.394964e-01):1.263149e-01):1.339797e-01):8.257987e-02,((37:1.759527e-01,39:1.761224e-01):2.755884e-01,38:3.208633e-01):1.590703e-01):1.630397e-01,1:4.089713e-01);
   tree gen.317500 = [&U] ((31:6.684690e-01,((((25:2.575675e-01,29:3.751528e-01):3.372985e-01,2:3.365757e-01):2.194380e-01,4:5.846882e-01):1.361975e-01,(((((((12:1.407018e+00,(5:9.977492e-01,9:8.362687e-01):6.369944e-01):2.726673e-01,11:1.166695e+00):1.363445e-01,((15:1.069058e+00,(7:1.168901e+00,8:1.054958e+00):1.921272e-01):1.043162e-01,14:1.305732e+00):1.543364e-01):9.651554e-02,6:1.277922e+00):5.029979e-02,(10:1.239861e+00,((18:2.165484e+00,17:1.529900e+00):8.447662e-01,(13:1.789257e+00,16:2.148881e+00):2.627016e-01):3.653345e-01):2.154982e-01):7.190942e-01,(45:2.649351e-01,46:8.017590e-01):5.067976e-01):1.451883e-01,(3:6.278888e-01,(42:4.136005e-01,(((22:4.798385e-04,(23:8.426071e-04,21:5.716309e-05):3.012238e-03):2.557287e-02,((44:3.910647e-03,43:6.110891e-04):1.264537e-01,(30:6.184865e-02,41:2.196306e-02):4.995456e-02):4.078475e-02):5.966183e-02,36:4.298623e-01):1.984356e-01):2.110052e-01):2.094551e-01):9.156566e-02):1.381527e-01):8.082411e-02,(((33:1.108652e-01,20:8.002034e-02):3.524208e-01,((((26:3.341541e-03,27:7.466857e-03):9.779411e-02,40:1.705893e-01):2.225620e-02,(((32:6.960782e-03,24:2.253635e-03):7.451866e-02,34:6.297543e-02):8.704803e-02,19:2.442341e-01):1.937493e-02):4.728888e-02,(35:2.298975e-01,28:1.418418e-01):1.284387e-01):1.197975e-01):8.396835e-02,((37:1.789112e-01,39:2.522574e-01):2.323285e-01,38:3.442117e-01):1.617449e-01):1.451306e-01,1:4.158476e-01);
   tree gen.318000 = [&U] ((31:7.268835e-01,((((((((13:1.768744e+00,16:2.161942e+00):2.271363e-01,(17:1.469760e+00,18:2.089124e+00):5.780055e-01):3.042349e-01,10:1.184476e+00):1.802889e-01,6:1.131015e+00):6.529106e-02,((11:1.021003e+00,((9:8.493005e-01,5:8.590031e-01):6.928819e-01,12:1.293708e+00):1.566895e-01):1.869401e-01,(((7:1.073724e+00,8:1.069096e+00):1.772349e-01,15:1.126845e+00):5.211013e-02,14:1.242025e+00):1.374603e-01):1.040205e-01):7.354695e-01,(46:6.739499e-01,45:4.844769e-01):3.419990e-01):1.210259e-01,((42:4.626239e-01,(((44:1.239221e-03,43:1.487374e-03):1.308480e-01,(((23:7.573243e-04,21:1.330327e-03):1.732798e-04,22:4.699163e-04):5.345434e-02,(41:2.093707e-02,30:3.757721e-02):5.104247e-02):1.310747e-02):1.472891e-01,36:3.175377e-01):1.921438e-01):8.442716e-02,3:6.462386e-01):2.494865e-01):1.046129e-01,((2:3.878313e-01,(25:2.481616e-01,29:4.251171e-01):2.133536e-01):1.468910e-01,4:5.955534e-01):8.545946e-02):1.442588e-01):9.758103e-02,(((((35:2.169897e-01,28:1.465861e-01):4.238782e-02,34:1.850388e-01):7.172803e-02,(((26:3.562363e-03,27:7.957829e-03):8.999328e-02,40:8.326431e-02):1.872040e-02,((32:1.061859e-02,24:2.970753e-03):1.323450e-01,19:2.435055e-01):2.841445e-02):7.712632e-02):1.001588e-01,(33:9.977157e-02,20:5.716219e-02):3.918489e-01):7.256346e-02,((39:2.104318e-01,37:2.929058e-01):1.686296e-01,38:2.671754e-01):2.603812e-01):1.343883e-01,1:3.663259e-01);
   tree gen.318500 = [&U] (((((((((11:1.023724e+00,(12:1.472055e+00,(9:8.138988e-01,5:9.707958e-01):5.650270e-01):1.998306e-01):1.332223e-01,((15:9.715364e-01,(7:1.196343e+00,8:1.112177e+00):1.878776e-01):1.150820e-01,14:1.248904e+00):1.542410e-01):7.123751e-02,(((13:1.957348e+00,(17:1.491956e+00,18:2.400136e+00):6.527271e-01):1.138444e-01,16:2.179010e+00):2.997157e-01,10:1.131719e+00):2.253508e-01):9.510036e-02,6:1.200877e+00):5.812944e-01,(46:4.358091e-01,45:8.869514e-02):5.459133e-01):2.348082e-01,((2:4.228464e-01,(29:4.299692e-01,25:2.547347e-01):2.408986e-01):1.413490e-01,4:5.670802e-01):6.953824e-02):3.149698e-02,(((36:3.107395e-01,(((41:3.064185e-02,30:5.217670e-02):3.013063e-02,(44:6.742380e-03,43:1.364664e-04):1.254968e-01):3.769063e-02,((23:7.427378e-04,22:1.035589e-03):4.970967e-03,21:9.863725e-04):2.450124e-02):1.624218e-01):2.132556e-01,3:6.120165e-01):6.553261e-02,42:6.241827e-01):2.108536e-01):1.872978e-01,31:6.670248e-01):9.803619e-02,(((39:1.166643e-01,37:1.414145e-01):2.396707e-01,38:1.944996e-01):2.857511e-01,((20:5.980452e-02,33:8.632705e-02):4.389135e-01,((((27:7.144224e-03,26:2.834453e-03):7.824476e-02,40:8.722987e-02):3.893254e-02,((19:2.434217e-01,34:1.195692e-01):5.958527e-03,(32:9.601998e-03,24:3.608879e-03):1.252102e-01):6.136412e-03):6.686458e-02,(35:2.482668e-01,28:1.495507e-01):3.764590e-02):1.323126e-01):8.109342e-02):1.296844e-01,1:3.519352e-01);
   tree gen.319000 = [&U] ((31:7.339385e-01,((((((((13:1.972087e+00,(17:1.510771e+00,18:2.109401e+00):6.293509e-01):1.110862e-01,16:2.182925e+00):3.395409e-01,10:1.195972e+00):2.336818e-01,((11:1.030913e+00,((9:8.575437e-01,5:9.745095e-01):7.010127e-01,12:1.306265e+00):1.634276e-01):1.751385e-01,(((7:1.084145e+00,8:1.079473e+00):1.211105e-01,15:1.137782e+00):1.031180e-01,14:1.128045e+00):2.119818e-01):1.007935e-01):6.592476e-02,6:1.252934e+00):7.426078e-01,(46:6.804911e-01,45:4.891792e-01):2.287692e-01):1.566430e-01,((42:4.413283e-01,(((((22:1.153268e-03,23:1.211327e-03):2.155058e-03,21:8.849711e-04):6.120647e-02,(44:2.957266e-03,43:1.211020e-03):1.741531e-01):1.198820e-02,(41:3.694310e-02,30:3.918868e-02):6.268602e-02):9.306901e-02,36:3.206197e-01):2.826589e-01):4.990400e-02,3:6.718318e-01):2.332420e-01):1.029222e-01,((2:3.915956e-01,(25:2.505702e-01,29:3.166511e-01):2.884807e-01):1.483167e-01,4:6.013337e-01):7.610027e-02):1.768183e-01):9.852814e-02,((((34:1.983844e-01,(((26:3.653824e-03,27:1.012874e-02):8.316913e-02,40:1.381492e-01):1.890210e-02,((32:4.863343e-03,24:8.778083e-03):1.374647e-01,19:2.503881e-01):2.597427e-02):3.135429e-02):3.361532e-02,(35:2.723430e-01,28:1.480088e-01):1.919546e-02):1.234797e-01,(33:1.007399e-01,20:7.643185e-02):4.267119e-01):7.326775e-02,(38:2.013005e-01,(39:3.703100e-01,37:2.957487e-01):1.979647e-01):2.629084e-01):1.164930e-01,1:3.698814e-01);
   tree gen.319500 = [&U] ((31:7.532048e-01,((((6:1.285824e+00,(((11:1.079181e+00,((9:8.800547e-01,5:1.000091e+00):7.194147e-01,12:1.340555e+00):1.677176e-01):1.421277e-01,(((7:1.112605e+00,8:1.107809e+00):1.242898e-01,15:1.167650e+00):1.703796e-01,14:1.157657e+00):1.259681e-01):1.034394e-01,(((13:2.023855e+00,(17:1.550430e+00,18:2.164774e+00):6.458717e-01):1.140023e-01,16:2.240228e+00):3.484540e-01,10:1.227367e+00):2.220700e-01):6.941420e-02):7.283905e-01,(46:6.983544e-01,45:5.020204e-01):2.823844e-01):1.247301e-01,((42:4.529134e-01,(((21:9.299091e-04,(23:7.340357e-04,22:4.486571e-04):2.192164e-03):2.239479e-02,((44:3.034896e-03,43:2.119441e-03):1.499178e-01,(41:6.882831e-02,30:6.078362e-02):2.983239e-02):3.751824e-02):9.551212e-02,36:3.458532e-01):2.312486e-01):1.186143e-01,3:6.317333e-01):2.078114e-01):6.036430e-02,((2:4.018752e-01,(25:1.755153e-01,29:3.623275e-01):2.394952e-01):1.746837e-01,4:6.171191e-01):6.133675e-02):1.287371e-01):1.011146e-01,((((34:2.035921e-01,(((26:5.474102e-03,27:9.002147e-03):9.911818e-02,40:1.417757e-01):1.939829e-02,((32:4.991009e-03,24:3.395799e-03):1.410732e-01,19:2.569609e-01):2.859380e-02):5.364999e-02):3.414353e-02,(35:2.447931e-01,28:1.518942e-01):6.118150e-02):1.267211e-01,(33:1.033844e-01,20:7.365356e-02):4.379133e-01):7.344376e-02,((38:2.022290e-01,39:5.089261e-01):1.697117e-02,37:2.362740e-01):3.018032e-01):1.643765e-01,1:3.795910e-01);
   tree gen.320000 = [&U] ((((((2:4.571916e-01,(29:4.134442e-01,25:1.735513e-01):2.601717e-01):1.353657e-01,4:5.906740e-01):7.814495e-02,(((((11:9.912345e-01,(12:1.533301e+00,(9:8.498068e-01,5:9.599832e-01):5.885354e-01):1.727780e-01):1.467840e-01,((15:1.035354e+00,(7:1.246118e+00,8:1.158450e+00):1.345414e-01):1.023577e-01,14:1.250886e+00):2.029973e-01):5.671375e-02,(((13:2.038785e+00,16:1.919032e+00):1.656538e-01,(17:1.554030e+00,18:2.499995e+00):6.924975e-01):3.126755e-01,10:1.178805e+00):2.583180e-01):1.251058e-01,6:1.131483e+00):6.054796e-01,(46:5.192482e-01,45:1.068659e-01):6.938811e-01):2.299618e-01):5.099253e-02,(((36:3.303250e-01,(((41:2.469488e-02,30:5.434755e-02):4.644660e-02,(44:6.737011e-03,43:2.680644e-04):1.307182e-01):4.861642e-02,((21:1.947317e-03,22:2.291882e-03):3.088539e-04,23:1.377387e-03):2.967927e-02):1.959709e-01):2.268689e-01,3:6.374799e-01):1.206902e-01,42:5.601037e-01):1.293293e-01):1.590127e-01,31:6.947769e-01):9.123737e-02,(((38:1.446166e-01,39:4.259814e-01):1.475822e-01,37:3.779555e-01):1.894171e-01,((20:6.383933e-02,33:1.003357e-01):4.030378e-01,((((27:8.121017e-03,26:2.432599e-03):8.150019e-02,40:1.163856e-01):2.925453e-02,((19:2.414271e-01,(32:2.666345e-02,24:2.614620e-03):1.367767e-01):2.384998e-02,34:1.519951e-01):1.277916e-02):4.617943e-02,(35:2.200039e-01,28:1.557729e-01):8.162435e-02):1.092200e-01):1.163757e-01):1.350800e-01,1:3.665777e-01);
   tree gen.320500 = [&U] ((31:7.721058e-01,((4:5.598523e-01,(2:4.396530e-01,(29:3.897113e-01,25:3.017194e-01):2.190176e-01):1.721740e-01):1.292425e-01,((((36:2.860640e-01,(((22:1.706167e-03,21:4.527154e-03):3.809513e-04,23:2.229132e-03):1.800356e-02,((41:4.829353e-02,30:5.029653e-02):6.395328e-02,(44:4.770383e-03,43:1.003724e-03):1.230542e-01):1.420564e-02):2.062770e-01):7.939843e-02,42:2.409225e-01):1.843519e-01,3:6.562752e-01):2.660774e-01,(45:7.072908e-01,((6:1.210249e+00,((10:1.160308e+00,((16:2.016542e+00,13:1.842395e+00):3.036376e-01,(17:1.533609e+00,18:2.480912e+00):6.568001e-01):2.491861e-01):2.614554e-01,(((12:1.428181e+00,(5:9.328877e-01,9:8.508548e-01):6.091760e-01):1.491036e-01,11:1.116349e+00):1.485955e-01,(14:1.212262e+00,(15:1.048547e+00,(8:1.040294e+00,7:1.235894e+00):1.560035e-01):8.690608e-02):1.801475e-01):7.258405e-02):9.146528e-02):7.533712e-01,46:1.480404e+00):1.342931e-01):5.153793e-02):5.656889e-02):1.346429e-01):8.721341e-02,(((20:6.248489e-02,33:1.261547e-01):4.263268e-01,(34:1.433303e-01,((28:1.550350e-01,35:2.770511e-01):7.794477e-02,((19:2.829804e-01,(24:7.596882e-03,32:6.997579e-03):1.256425e-01):4.109864e-02,((26:3.717889e-03,27:1.150114e-02):1.126650e-01,40:1.227638e-01):1.245621e-02):4.047431e-02):1.561235e-02):1.007049e-01):9.302547e-02,(38:3.121087e-01,(39:2.530449e-01,37:5.297511e-02):2.834716e-01):2.309159e-01):1.522280e-01,1:4.011919e-01);
   tree gen.321000 = [&U] ((31:7.526852e-01,((4:5.457704e-01,(2:4.285945e-01,(29:3.799089e-01,25:2.317546e-01):2.135087e-01):1.678433e-01):1.259917e-01,((((36:2.788687e-01,(((21:4.317682e-04,22:1.663252e-03):9.802440e-04,23:2.284677e-03):1.842714e-02,((41:9.102342e-03,30:3.153464e-02):9.808335e-02,(44:2.445952e-03,43:9.784777e-04):1.013380e-01):2.310684e-02):1.951586e-01):7.740134e-02,42:2.371530e-01):2.220915e-01,3:6.296085e-01):2.413522e-01,(((6:1.179808e+00,((10:1.131123e+00,((16:2.044364e+00,13:1.796054e+00):2.960003e-01,(17:1.495034e+00,18:2.418510e+00):8.591140e-01):2.429184e-01):2.031852e-01,(((12:1.392258e+00,(5:9.094230e-01,9:8.294534e-01):5.938535e-01):1.540089e-01,11:1.088270e+00):1.709605e-01,(14:1.242850e+00,(15:1.022173e+00,(8:1.014128e+00,7:1.203467e+00):1.708817e-01):8.472015e-02):1.756163e-01):9.848349e-02):8.916467e-02):7.344217e-01,46:1.443168e+00):4.584997e-02,45:6.895004e-01):5.696889e-02):5.406749e-02):1.312563e-01):1.136536e-01,(((20:7.399486e-02,33:1.229815e-01):3.997957e-01,((34:1.743500e-01,((19:2.492621e-01,(24:3.050102e-03,32:6.821570e-03):1.371411e-01):3.305743e-02,((26:3.035308e-03,27:1.198502e-02):1.098312e-01,40:1.196760e-01):1.214290e-02):4.440983e-02):2.205899e-02,(28:1.596294e-01,35:2.660114e-01):6.491194e-02):1.407542e-01):5.749403e-02,(38:3.518516e-01,(39:1.196740e-01,37:2.344180e-01):2.763415e-01):2.018397e-01):1.483990e-01,1:3.911008e-01);
   tree gen.321500 = [&U] ((31:7.015059e-01,((((6:1.197567e+00,(((11:1.005107e+00,((9:8.196490e-01,5:8.037225e-01):6.700351e-01,12:1.238787e+00):2.065217e-01):1.431517e-01,(((7:1.036237e+00,8:9.900637e-01):1.853775e-01,15:1.087504e+00):9.659740e-02,14:1.078197e+00):1.529866e-01):1.076562e-01,(((13:1.732249e+00,16:2.063758e+00):2.301398e-01,(17:1.444011e+00,18:2.261643e+00):6.110764e-01):2.556665e-01,10:1.239469e+00):2.117795e-01):1.009243e-01):6.499376e-01,(46:7.706724e-01,45:2.502742e-01):3.752241e-01):4.489175e-02,(42:4.354298e-01,(3:6.469568e-01,(((41:2.293430e-02,30:4.699882e-02):8.106734e-02,((44:2.810265e-03,43:1.054074e-04):1.493520e-01,(21:3.719327e-04,(22:3.534380e-04,23:1.231321e-04):1.121527e-03):4.975590e-02):6.471089e-03):9.179375e-02,36:3.221144e-01):3.173563e-01):8.429883e-02):1.392421e-01):9.959019e-02,((2:4.129899e-01,(25:2.699843e-01,29:4.128349e-01):1.817195e-01):1.267079e-01,4:5.151802e-01):9.934928e-02):1.577130e-01):8.629468e-02,(((((35:1.989718e-01,28:1.223748e-01):4.689607e-02,34:1.564912e-01):9.025647e-02,(((26:2.521616e-03,27:1.806392e-02):7.065441e-02,40:1.346555e-01):2.235212e-02,(19:2.393235e-01,(32:5.459252e-03,24:6.447259e-03):1.582575e-01):4.804876e-03):6.960151e-02):7.266595e-02,(33:9.628825e-02,20:7.117397e-02):3.794958e-01):5.142326e-02,(39:4.836637e-01,(38:2.670224e-01,37:2.242376e-01):4.578421e-02):1.923628e-01):1.652294e-01,1:3.535364e-01);
   tree gen.322000 = [&U] ((31:6.117494e-01,((((6:1.263496e+00,(((11:1.054907e+00,((9:8.647729e-01,5:8.479696e-01):7.069224e-01,12:1.306986e+00):2.133437e-01):1.092731e-01,(((7:1.206792e+00,8:1.044569e+00):1.727887e-01,15:1.147374e+00):1.019153e-01,14:1.137555e+00):1.614089e-01):1.156261e-01,(((13:1.746689e+00,16:2.194235e+00):2.428096e-01,(17:1.523507e+00,18:2.386153e+00):6.447178e-01):2.697417e-01,10:1.307706e+00):2.234386e-01):1.201304e-01):6.857184e-01,(46:8.244085e-01,45:3.316686e-01):3.745217e-01):1.088536e-01,(42:4.594014e-01,(3:6.668614e-01,((((41:1.790388e-02,30:4.958623e-02):4.708061e-02,(44:2.006780e-03,43:1.112104e-04):1.495426e-01):2.412715e-02,(21:1.322718e-04,(23:1.206373e-04,22:3.728957e-04):6.413588e-04):4.133117e-02):9.501764e-02,36:3.398476e-01):3.285969e-01):9.508822e-02):1.469078e-01):1.050729e-01,((2:4.357261e-01,(25:1.912907e-01,29:4.355626e-01):1.917236e-01):1.336835e-01,4:5.435422e-01):9.076841e-02):1.663956e-01):9.104544e-02,(((((35:2.099257e-01,28:1.291119e-01):7.510898e-02,34:1.651065e-01):4.949595e-02,((19:2.407404e-01,((26:4.990377e-03,27:1.905839e-02):7.454413e-02,40:1.127552e-01):3.766629e-02):4.400839e-03,(32:1.151602e-02,24:4.676880e-03):1.669700e-01):8.027804e-02):8.180499e-02,(33:1.396290e-01,20:7.509229e-02):4.003881e-01):8.966193e-02,((38:2.817227e-01,39:4.199563e-01):4.075060e-03,37:4.883479e-01):2.345567e-01):1.743257e-01,1:3.729995e-01);
   tree gen.322500 = [&U] ((31:6.204784e-01,(((((6:1.281525e+00,(((13:1.771613e+00,16:2.225544e+00):2.373250e-01,(17:1.609160e+00,18:2.420201e+00):6.539172e-01):2.708945e-01,10:1.326365e+00):2.288645e-01):8.079647e-02,((11:1.069960e+00,((9:8.771122e-01,5:8.600691e-01):7.170093e-01,12:1.325635e+00):1.993870e-01):1.331885e-01,(((7:1.224012e+00,8:1.059474e+00):1.752542e-01,15:1.163746e+00):1.033696e-01,14:1.153786e+00):1.637121e-01):1.172760e-01):6.955028e-01,(46:9.419199e-01,45:6.450548e-01):7.044133e-02):1.767005e-01,(42:5.337820e-01,(3:6.763767e-01,((((41:3.039872e-02,30:4.795568e-02):3.320550e-02,(44:1.589647e-03,43:1.366037e-04):1.516764e-01):2.447141e-02,(23:6.745705e-04,(21:1.628839e-03,22:3.844208e-03):1.005579e-03):4.192092e-02):9.637343e-02,36:3.446969e-01):3.332856e-01):7.764628e-02):1.434801e-01):7.825420e-02,((2:4.283442e-01,(25:1.940202e-01,29:4.417776e-01):2.395739e-01):1.355910e-01,4:5.792917e-01):1.003142e-01):1.687698e-01):9.234455e-02,(((((35:2.262971e-01,28:1.309542e-01):5.578360e-02,34:1.674623e-01):4.814135e-02,((19:3.082897e-01,(32:1.518941e-02,24:5.521027e-03):1.732781e-01):5.250309e-03,((26:1.005106e-02,27:1.933033e-02):8.714243e-02,40:1.143640e-01):2.558620e-02):5.566679e-02):1.064149e-01,(33:1.416214e-01,20:7.616377e-02):4.061012e-01):5.773961e-02,((39:3.145784e-01,37:4.022255e-01):1.142835e-01,38:2.422143e-01):2.317837e-01):1.692344e-01,1:3.830284e-01);
   tree gen.323000 = [&U] ((31:6.194054e-01,(((((6:1.279309e+00,((11:1.068109e+00,((9:8.755954e-01,5:8.585819e-01):7.157694e-01,12:1.323343e+00):1.990423e-01):1.724318e-01,(((7:1.221895e+00,8:1.057642e+00):1.500955e-01,15:1.161733e+00):1.031908e-01,14:1.151791e+00):1.576223e-01):7.502766e-02):4.179405e-02,(((13:1.768549e+00,16:2.221696e+00):2.369146e-01,(17:1.606378e+00,18:2.416016e+00):6.527864e-01):3.515645e-01,10:1.324071e+00):1.768792e-01):6.943001e-01,(46:9.402911e-01,45:2.386723e-01):3.156397e-01):1.763949e-01,(42:5.328590e-01,(3:6.752071e-01,((((44:1.435090e-03,43:1.363674e-04):1.590453e-01,(22:1.236992e-03,(21:1.127828e-03,23:2.459799e-03):2.034419e-03):3.072421e-02):3.120610e-02,(41:1.470588e-02,30:4.879545e-02):8.988558e-02):6.407565e-02,36:3.441008e-01):3.327092e-01):7.751201e-02):1.432319e-01):7.811888e-02,((2:4.276035e-01,(25:1.936847e-01,29:4.410136e-01):1.890050e-01):1.462964e-01,4:5.782900e-01):9.139717e-02):1.441038e-01):1.048059e-01,(((((35:2.753520e-01,28:1.307277e-01):2.280371e-02,34:1.491745e-01):6.727705e-02,((19:3.077566e-01,(32:1.775325e-02,24:5.561837e-03):1.470456e-01):4.157695e-02,((26:3.156777e-03,27:1.929690e-02):8.699174e-02,40:1.141663e-01):3.695862e-02):5.557053e-02):1.062309e-01,(33:1.413765e-01,20:7.603206e-02):4.053989e-01):5.763976e-02,((39:3.140344e-01,37:4.149197e-01):1.234086e-01,38:3.549671e-01):2.313828e-01):1.523246e-01,1:3.823660e-01);
   tree gen.323500 = [&U] ((31:5.865687e-01,(((((6:1.211488e+00,((11:1.011485e+00,((9:8.291772e-01,5:8.130656e-01):6.778241e-01,12:1.428948e+00):1.838882e-01):1.632907e-01,(((7:1.056574e+00,8:1.001573e+00):1.806332e-01,15:1.100146e+00):8.075899e-02,14:1.090731e+00):1.492663e-01):7.105019e-02):5.030815e-02,(((13:1.674792e+00,16:2.103916e+00):2.747319e-01,(17:1.521218e+00,18:2.161640e+00):6.181800e-01):2.192200e-01,10:1.253878e+00):1.815088e-01):6.574929e-01,(46:8.904432e-01,45:2.086841e-01):2.989066e-01):1.670436e-01,(42:5.046104e-01,(3:6.394122e-01,((((44:9.598302e-04,43:3.884414e-04):1.460304e-01,(22:5.855939e-04,(23:1.695249e-03,21:4.463258e-04):1.404730e-03):2.725174e-02):9.449458e-03,(41:3.366721e-02,30:4.620864e-02):8.523162e-02):8.599682e-02,36:3.258589e-01):3.150712e-01):1.346879e-01):6.815086e-02):7.397754e-02,((2:4.049348e-01,(25:1.834168e-01,29:4.176340e-01):2.175758e-01):1.491648e-01,4:5.476329e-01):8.655191e-02):1.889807e-01):8.280298e-02,(((((35:2.490620e-01,28:1.237974e-01):4.762590e-02,34:1.412662e-01):4.871948e-02,(19:2.914414e-01,(((26:3.897672e-03,27:1.468105e-02):1.017684e-01,40:1.081139e-01):3.356064e-02,(32:5.275161e-03,24:2.290723e-03):1.372588e-01):2.382969e-02):5.306620e-02):9.758082e-02,(33:1.170662e-01,20:7.200135e-02):3.839074e-01):5.458409e-02,((37:3.929234e-01,38:3.361491e-01):1.445739e-01,39:7.244922e-01):5.640229e-02):1.442493e-01,1:3.620955e-01);
   tree gen.324000 = [&U] ((31:6.036378e-01,(((((6:1.246743e+00,((11:1.040919e+00,((9:8.533062e-01,5:8.367258e-01):6.975488e-01,12:1.470530e+00):2.045700e-01):1.301936e-01,(((7:1.087321e+00,8:1.026153e+00):1.858896e-01,15:1.132160e+00):8.310907e-02,14:1.122471e+00):1.522150e-01):7.311775e-02):9.891524e-02,(((13:1.723529e+00,16:2.165140e+00):3.835399e-01,(17:1.480958e+00,18:2.224544e+00):8.711767e-01):2.832376e-01,10:1.290366e+00):1.551305e-01):7.479664e-01,(46:7.866945e-01,45:2.147568e-01):3.760322e-01):1.787865e-01,(42:5.192945e-01,(3:6.580190e-01,(((((21:1.152781e-03,22:8.044399e-04):5.484798e-05,23:8.702882e-04):4.111759e-02,(41:3.947303e-02,30:5.878523e-02):7.488184e-02):3.213441e-02,(44:1.406961e-03,43:2.758076e-04):1.502799e-01):8.849933e-02,36:3.353413e-01):3.242398e-01):1.013710e-01):5.904726e-02):7.613028e-02,((2:4.419795e-01,(25:1.887543e-01,29:4.297872e-01):2.239073e-01):1.057038e-01,4:5.635690e-01):8.907056e-02):1.944801e-01):7.050894e-02,(((((35:2.671170e-01,28:1.273999e-01):3.637692e-02,34:1.453771e-01):6.103520e-02,(((26:4.829346e-03,27:1.510827e-02):1.012993e-01,40:1.112601e-01):1.545317e-02,(19:2.999223e-01,(32:5.428668e-03,24:7.949459e-03):1.412530e-01):2.453401e-02):5.461042e-02):1.004204e-01,(33:1.210543e-01,20:7.409659e-02):3.950791e-01):8.962172e-02,((37:4.043574e-01,38:3.617212e-01):1.487810e-01,39:7.455748e-01):1.831623e-02):1.284589e-01,1:3.726325e-01);
   tree gen.324500 = [&U] (((((((6:1.180834e+00,(((13:1.796283e+00,16:2.377748e+00):2.159341e-01,(17:1.566681e+00,18:2.350252e+00):8.310088e-01):1.903299e-01,10:1.311925e+00):1.997005e-01):8.557470e-02,((11:1.094571e+00,(12:1.526706e+00,(9:9.170497e-01,5:9.677984e-01):7.478036e-01):1.937183e-01):9.822039e-02,((15:1.123651e+00,(7:1.108135e+00,8:9.645405e-01):1.787626e-01):1.519505e-01,14:1.208295e+00):1.561169e-01):9.396111e-02):7.230771e-01,(46:6.649686e-01,45:1.630222e-01):6.681229e-01):1.934735e-01,(42:5.281031e-01,((36:4.025479e-01,((23:1.356434e-03,(22:3.542141e-03,21:1.122142e-03):7.648631e-04):4.066907e-02,((44:2.062981e-03,43:4.062444e-03):1.464330e-01,(30:7.440494e-02,41:3.758481e-02):7.610886e-02):1.815139e-02):1.359180e-01):2.518827e-01,3:7.034429e-01):3.960310e-03):2.059659e-01):1.053573e-01,((2:4.193868e-01,(29:4.689660e-01,25:2.936194e-01):1.488590e-01):1.770300e-01,4:5.954827e-01):1.143033e-01):1.564814e-01,31:7.004331e-01):7.301922e-02,(((39:4.319669e-01,38:2.672201e-01):1.038210e-01,37:4.480734e-01):2.112598e-01,((20:5.214021e-02,33:1.547992e-01):4.239230e-01,((34:1.552948e-01,((19:2.197199e-01,(32:1.218444e-02,24:7.152089e-03):1.296692e-01):3.382881e-02,(40:8.886810e-02,(27:5.881166e-03,26:6.422348e-03):8.473509e-02):2.272510e-02):5.831571e-02):3.053050e-02,(35:2.739958e-01,28:1.803543e-01):3.612073e-02):1.529271e-01):6.954152e-02):1.549114e-01,1:4.101494e-01);
   tree gen.325000 = [&U] ((31:6.194653e-01,((((((6:1.189394e+00,(((12:1.270233e+00,(5:1.011543e+00,9:8.796835e-01):6.051454e-01):1.819452e-01,11:9.756708e-01):9.700378e-02,(14:1.306983e+00,(15:1.213821e+00,(8:1.070047e+00,7:1.204892e+00):1.647806e-01):7.671509e-02):2.135666e-01):8.580873e-02):5.240950e-02,(10:1.189492e+00,((16:2.100185e+00,13:1.888734e+00):2.353991e-01,(17:1.495656e+00,18:2.099811e+00):6.992859e-01):3.837882e-01):2.045255e-01):5.232969e-01,46:1.026777e+00):2.091344e-01,45:9.377867e-01):7.667064e-02,(((((44:2.443471e-03,43:1.420372e-03):1.470358e-01,((21:1.320134e-03,23:1.267863e-03):1.062275e-03,22:3.661572e-04):2.672985e-02):4.167195e-02,(41:1.074119e-02,30:3.319042e-02):4.721730e-02):9.579237e-02,(42:1.969417e-01,36:3.220776e-01):3.152995e-02):2.923992e-01,3:6.620977e-01):2.537612e-01):7.471980e-02,(4:6.195523e-01,(2:4.295623e-01,(29:4.113670e-01,25:2.356311e-01):2.398078e-01):1.606959e-01):1.328935e-01):1.810121e-01):7.677814e-02,(((20:5.240470e-02,33:1.293277e-01):4.455752e-01,((28:1.507292e-01,35:2.559231e-01):4.546035e-02,(34:1.530269e-01,(((26:3.529420e-03,27:1.119044e-02):1.043090e-01,40:8.497656e-02):2.009250e-02,((24:4.530436e-05,32:1.411779e-02):1.729183e-01,19:2.541391e-01):2.586788e-02):1.491311e-02):3.945207e-02):9.282649e-02):3.674378e-02,(38:2.392297e-01,(37:2.110584e-01,39:4.074384e-01):1.715094e-01):2.968662e-01):2.237612e-01,1:3.827590e-01);
   tree gen.325500 = [&U] ((31:7.098065e-01,(((((6:1.244620e+00,(((13:1.743237e+00,16:2.036155e+00):3.199487e-01,(17:1.478436e+00,18:2.220756e+00):8.526202e-01):2.827553e-01,10:1.136398e+00):1.778826e-01):7.607626e-02,((11:1.039147e+00,((9:8.518532e-01,5:8.353010e-01):6.963610e-01,12:1.468026e+00):2.042216e-01):1.258892e-01,(((7:1.085469e+00,8:1.024406e+00):1.855731e-01,15:1.082101e+00):1.259544e-01,14:1.298757e+00):1.805616e-01):4.090056e-02):7.512765e-01,(46:4.929083e-01,45:1.973839e-01):6.173246e-01):1.083433e-01,(42:5.833290e-01,(3:6.227613e-01,(((((21:7.837844e-04,22:5.234783e-04):1.416378e-03,23:5.112289e-04):2.022451e-02,(44:3.488974e-03,43:7.815538e-04):1.469249e-01):2.691361e-02,(41:1.068314e-02,30:6.065700e-02):9.278304e-02):1.081020e-01,36:3.347703e-01):2.944547e-01):9.000073e-02):1.207429e-01):9.024941e-02,((2:4.412269e-01,(25:2.234494e-01,29:3.987396e-01):2.459699e-01):1.057560e-01,4:5.626093e-01):1.265393e-01):1.255179e-01):1.154851e-01,(((((35:2.397871e-01,28:1.390714e-01):4.651084e-02,34:1.451295e-01):5.768329e-02,(((26:4.660742e-03,27:1.880704e-02):1.221927e-01,40:1.002847e-01):7.879192e-03,(19:2.605091e-01,(32:3.264364e-03,24:9.415075e-03):1.338143e-01):4.279727e-02):6.647801e-02):1.043683e-01,(33:1.208481e-01,20:7.397042e-02):4.176047e-01):8.487847e-02,((38:3.584829e-01,37:3.116074e-01):1.652805e-01,39:6.091967e-01):1.447987e-01):1.451008e-01,1:3.610520e-01);
   tree gen.326000 = [&U] ((31:6.464628e-01,((((25:2.358541e-01,29:3.816209e-01):1.876019e-01,2:5.133059e-01):1.083766e-01,4:5.592627e-01):9.609956e-02,((45:6.884139e-01,(((((12:1.353619e+00,(5:9.380343e-01,9:7.930686e-01):7.358109e-01):1.521311e-01,11:1.171945e+00):1.743130e-01,((15:1.112676e+00,(7:1.113782e+00,8:9.947665e-01):2.047681e-01):5.086446e-02,14:1.243661e+00):2.050899e-01):1.394860e-01,((10:1.250984e+00,((18:2.379459e+00,17:1.648590e+00):6.004311e-01,(13:1.660507e+00,16:2.175712e+00):3.101714e-01):3.145843e-01):2.414682e-01,6:1.154339e+00):8.414191e-02):4.796097e-01,46:1.103636e+00):1.532982e-01):2.119277e-01,(3:5.898440e-01,((42:7.351881e-02,36:6.934797e-02):2.329751e-01,(((30:6.243337e-02,41:2.692984e-02):1.592144e-02,(44:6.127554e-03,43:2.969649e-05):1.441058e-01):1.983619e-02,(23:2.014670e-03,(21:1.679218e-05,22:1.724842e-03):5.874712e-04):4.257156e-02):1.490749e-01):2.743068e-01):2.218475e-01):8.361247e-02):2.144642e-01):1.052253e-01,(((33:1.054783e-01,20:8.096792e-02):4.464901e-01,((((26:4.550489e-03,27:9.258863e-03):8.003695e-02,40:1.414167e-01):2.848924e-02,(((32:7.201400e-03,24:3.208810e-03):6.755185e-02,34:4.765591e-02):6.565585e-02,19:2.590600e-01):3.674269e-02):5.886212e-02,(35:2.544898e-01,28:1.486207e-01):4.069244e-02):8.252766e-02):1.182623e-01,(38:3.402873e-01,(39:4.409550e-01,37:1.483726e-01):3.124861e-01):2.184252e-01):1.353106e-01,1:4.184283e-01);
   tree gen.326500 = [&U] ((31:6.184721e-01,((((25:1.614175e-01,29:3.650974e-01):2.474003e-01,2:4.910807e-01):1.036841e-01,4:5.350476e-01):9.193861e-02,((45:6.586068e-01,((6:1.104358e+00,((10:1.196818e+00,((18:2.276432e+00,17:1.577209e+00):5.744335e-01,(13:2.112223e+00,16:2.081508e+00):2.034271e-01):3.009634e-01):2.310130e-01,(((12:1.295010e+00,(5:8.974191e-01,9:7.587301e-01):7.039516e-01):2.118082e-01,11:1.121202e+00):1.667656e-01,((15:1.064499e+00,(7:1.065557e+00,8:9.516949e-01):1.959020e-01):1.117644e-01,14:1.189813e+00):1.393991e-01):1.370750e-01):8.049872e-02):4.588434e-01,46:1.055850e+00):1.466607e-01):1.510951e-01,(3:5.643048e-01,((42:7.033557e-02,36:1.553985e-01):2.228877e-01,(((44:1.442777e-03,43:5.881445e-06):1.378663e-01,(23:3.238793e-04,(22:1.029237e-03,21:6.066651e-04):3.394705e-03):4.072828e-02):1.572990e-02,(30:5.973011e-02,41:2.184785e-02):5.288508e-02):1.138127e-01):2.899750e-01):2.122419e-01):7.903188e-02):1.024963e-01):1.409505e-01,(((33:8.465153e-02,20:7.746215e-02):4.271578e-01,((((26:7.330961e-03,27:8.857970e-03):7.884051e-02,40:1.352936e-01):1.512086e-02,(((32:6.889592e-03,24:5.093909e-03):6.462698e-02,34:4.559250e-02):6.281307e-02,19:2.478432e-01):3.515179e-02):5.631350e-02,(35:2.434708e-01,28:1.421857e-01):4.405744e-02):7.739290e-02):1.131417e-01,(38:3.255535e-01,(39:3.683453e-01,37:3.575487e-01):1.010962e-01):1.561314e-01):1.294519e-01,1:4.003110e-01);
   tree gen.327000 = [&U] ((31:6.485532e-01,((((25:3.076008e-01,29:3.556667e-01):2.019952e-01,2:5.149657e-01):1.155145e-01,4:5.610711e-01):1.118035e-01,((45:6.262019e-01,((6:1.158072e+00,((10:1.255029e+00,((18:2.387153e+00,17:1.653921e+00):7.673812e-01,(13:2.129413e+00,16:2.182747e+00):1.964046e-01):1.668025e-01):2.422490e-01,(((12:1.357996e+00,(5:9.410675e-01,9:7.956330e-01):7.381902e-01):2.221101e-01,11:1.175734e+00):1.748767e-01,((15:1.116273e+00,(7:1.202347e+00,8:9.979831e-01):2.054303e-01):1.039929e-01,14:1.247683e+00):1.533108e-01):6.186083e-02):8.441399e-02):6.240219e-01,46:1.107205e+00):1.552864e-01):4.280225e-02,(3:5.917512e-01,((42:5.097338e-02,36:1.586463e-01):1.161921e-01,(((44:1.512951e-03,43:1.732785e-05):1.445718e-01,(23:2.863768e-03,(21:5.669950e-04,22:2.072674e-03):2.206613e-04):4.270921e-02):1.649497e-02,(30:6.063374e-02,41:2.713368e-02):6.468984e-02):1.296146e-01):3.040787e-01):2.225649e-01):4.057024e-02):1.356374e-01):1.478060e-01,(((33:8.876879e-02,20:1.011373e-01):4.479338e-01,((((26:2.639779e-03,27:1.531699e-02):9.946795e-02,40:1.418740e-01):2.407318e-02,(((32:5.316933e-03,24:3.586771e-03):6.777028e-02,34:5.368322e-02):6.586816e-02,19:2.598977e-01):2.408449e-02):5.905245e-02,(35:2.774653e-01,28:1.732283e-01):5.848674e-02):1.161341e-01):7.281336e-02,((38:2.229196e-01,37:3.818797e-01):1.026777e-01,39:5.535934e-01):2.036298e-01):1.357481e-01,1:4.197813e-01);
   tree gen.327500 = [&U] ((31:7.083379e-01,((((6:1.225116e+00,((((13:1.715920e+00,16:2.004249e+00):3.190525e-01,(17:1.455269e+00,18:2.185957e+00):7.646714e-01):2.634934e-01,10:1.233261e+00):2.353529e-01,((11:1.022864e+00,((9:8.385047e-01,5:8.222118e-01):6.854490e-01,12:1.455058e+00):1.694663e-01):1.969921e-01,(((7:1.220351e+00,8:9.732041e-01):2.053079e-01,15:1.065144e+00):1.411250e-01,14:1.278406e+00):1.352437e-01):1.195358e-01):4.546549e-02):7.365603e-01,(46:6.075239e-01,45:1.895031e-01):4.762907e-01):1.664764e-01,(42:4.854155e-01,(3:6.130027e-01,((((22:3.404891e-03,23:1.939544e-03):1.067261e-03,21:2.877531e-03):2.247429e-02,((44:6.540169e-03,43:1.485136e-03):1.332002e-01,(41:2.016574e-02,30:4.410149e-02):3.838674e-02):1.628592e-02):9.715715e-02,36:4.322010e-01):2.261868e-01):1.355577e-01):1.276050e-01):7.653344e-02,((2:3.802510e-01,(25:2.990800e-01,29:3.809710e-01):2.411586e-01):1.646307e-01,4:5.310940e-01):1.279252e-01):1.318394e-01):1.249215e-01,(((((35:2.359586e-01,28:1.459837e-01):2.330954e-02,34:1.681072e-01):4.250231e-02,((40:1.160064e-01,(26:3.119304e-03,27:9.768940e-03):9.186734e-02):2.269456e-02,(19:2.494904e-01,(32:7.845498e-03,24:1.214589e-03):1.229181e-01):9.013953e-03):6.356688e-02):1.186798e-01,(33:1.047803e-01,20:7.281130e-02):4.258363e-01):7.342553e-02,(39:6.506495e-01,(37:4.245716e-01,38:2.575188e-01):8.199466e-02):1.420754e-01):1.428271e-01,1:3.553943e-01);
   tree gen.328000 = [&U] ((31:6.173876e-01,(((((6:1.152986e+00,((10:1.283236e+00,((16:2.127874e+00,13:2.025086e+00):1.597203e-01,(17:1.682690e+00,18:2.491837e+00):7.034600e-01):3.252217e-01):1.573721e-01,(((12:1.422096e+00,(5:9.580081e-01,9:7.640407e-01):6.943734e-01):1.624407e-01,11:9.134626e-01):1.498419e-01,(14:1.151225e+00,(15:1.127504e+00,(8:9.586024e-01,7:1.054484e+00):1.650870e-01):8.695687e-02):1.945930e-01):1.027354e-01):8.882498e-02):4.318239e-01,46:9.352244e-01):1.585371e-01,45:7.578077e-01):2.534364e-01,((42:3.089691e-01,((((21:1.147958e-03,22:6.167615e-04):8.521659e-04,23:1.269923e-03):3.479308e-02,((41:3.888536e-02,30:4.628423e-02):3.325111e-02,(44:2.508239e-03,43:4.523383e-05):1.302637e-01):1.031020e-02):1.385361e-01,36:3.079358e-01):5.339060e-02):2.177794e-01,3:6.288876e-01):2.002413e-01):7.711657e-02,(4:5.864129e-01,(2:3.405655e-01,(29:4.227289e-01,25:1.458799e-01):2.137922e-01):1.797637e-01):1.073751e-01):1.255591e-01):8.763089e-02,(((20:6.263317e-02,33:1.224100e-01):4.414959e-01,(((28:1.339026e-01,35:2.074673e-01):7.791953e-02,34:1.415502e-01):4.735046e-02,(((26:6.516238e-03,27:9.052527e-03):8.053380e-02,40:1.345527e-01):3.105789e-02,((24:6.153531e-03,32:6.669411e-03):1.164426e-01,19:2.405453e-01):2.798054e-02):5.889038e-02):8.842124e-02):1.128525e-01,(37:4.889644e-01,(39:4.708439e-01,38:2.615619e-01):6.418105e-02):1.165870e-01):1.026611e-01,1:3.705699e-01);
   tree gen.328500 = [&U] ((31:6.253180e-01,(((((6:1.167796e+00,((10:1.299719e+00,((16:2.155206e+00,13:2.051098e+00):2.879685e-01,(17:1.704305e+00,18:2.523845e+00):7.124961e-01):2.611687e-01):1.882529e-01,(((12:1.440363e+00,(5:9.703138e-01,9:7.738549e-01):6.708684e-01):1.423870e-01,11:9.504460e-01):1.993436e-01,(14:1.166012e+00,(15:1.084781e+00,(8:9.709158e-01,7:1.068029e+00):1.672076e-01):7.654743e-02):1.970926e-01):1.002218e-01):6.818098e-02):5.512863e-01,46:1.127535e+00):1.055938e-01,45:7.675418e-01):1.788770e-01,((36:3.118913e-01,(((23:1.118228e-03,(22:4.380504e-04,21:3.618693e-03):5.065887e-04):3.524000e-02,((41:2.603637e-02,30:3.839858e-02):3.412824e-02,(44:2.540457e-03,43:4.581486e-05):1.319369e-01):3.209779e-02):1.403157e-01,42:3.129379e-01):5.407641e-02):2.205768e-01,3:6.369657e-01):2.086188e-01):7.810715e-02,(4:5.939455e-01,(2:3.449401e-01,(29:4.281589e-01,25:1.515137e-01):2.165384e-01):2.217362e-01):9.388385e-02):1.216300e-01):1.026958e-01,(((20:6.343770e-02,33:1.351265e-01):4.055392e-01,(((28:1.575367e-01,35:2.176453e-01):5.677634e-02,34:1.626184e-01):4.795868e-02,(((26:6.599940e-03,27:8.672928e-03):9.671630e-02,40:1.220138e-01):2.912877e-02,((24:2.666352e-03,32:6.755080e-03):1.272485e-01,19:2.436352e-01):1.557074e-02):5.964684e-02):8.955702e-02):1.192401e-01,(38:2.649217e-01,(37:4.946375e-01,39:4.768919e-01):2.438038e-02):2.287365e-01):1.033166e-01,1:3.753299e-01);
   tree gen.329000 = [&U] ((31:6.146566e-01,((((((6:1.147886e+00,(10:1.277560e+00,((16:2.118461e+00,13:2.016128e+00):1.111972e-01,(17:1.675247e+00,18:2.480815e+00):7.003483e-01):3.391024e-01):1.850433e-01):6.597641e-02,(((12:1.415805e+00,(5:9.525078e-01,9:7.606611e-01):6.554609e-01):1.434619e-01,11:9.713269e-01):1.843175e-01,(14:1.281419e+00,(15:1.066286e+00,(8:9.543621e-01,7:1.049819e+00):1.657755e-01):8.818973e-02):1.937322e-01):9.074146e-02):6.254374e-01,46:1.079177e+00):1.891071e-01,((42:2.604391e-01,((((41:2.572653e-02,30:7.414703e-02):3.801648e-03,(44:1.663943e-03,43:3.249839e-05):1.287917e-01):3.900047e-02,((23:5.494814e-04,21:7.267797e-04):6.445688e-04,22:2.065040e-04):5.686913e-02):1.354977e-01,36:3.065737e-01):5.315443e-02):2.204929e-01,3:6.261057e-01):2.212667e-01):7.752049e-02,45:7.544556e-01):5.317095e-03,(4:5.838190e-01,(2:3.390591e-01,(29:4.208590e-01,25:1.340051e-01):2.128465e-01):2.179557e-01):1.427326e-01):1.195562e-01):1.009449e-01,(((20:8.748579e-02,33:9.559034e-02):3.986249e-01,(((28:1.548508e-01,35:2.139346e-01):5.580833e-02,34:1.598459e-01):4.714100e-02,(((26:4.732060e-03,27:1.215654e-02):8.700357e-02,40:1.120054e-01):1.714812e-02,((24:5.686043e-03,32:2.429425e-03):1.235369e-01,19:2.394813e-01):3.571435e-02):6.123043e-02):8.803011e-02):7.061578e-02,((37:4.862042e-01,38:2.604049e-01):5.762184e-02,39:4.687612e-01):6.437290e-02):1.472699e-01,1:3.977210e-01);
   tree gen.329500 = [&U] ((31:7.055101e-01,((((((((21:4.327619e-03,22:9.673821e-04):1.286567e-04,23:1.579856e-03):2.021437e-02,((44:4.696815e-03,43:3.804222e-03):1.353272e-01,(41:2.270804e-02,30:3.637000e-02):4.336257e-02):1.723743e-02):8.991762e-02,36:3.618944e-01):3.169978e-01,3:5.975518e-01):6.427491e-02,42:4.471946e-01):2.516778e-01,((2:3.571308e-01,(25:2.708699e-01,29:3.351970e-01):2.600063e-01):1.856021e-01,4:5.289738e-01):1.102271e-01):5.752553e-02,(((((13:1.709070e+00,16:1.996247e+00):3.107768e-01,(17:1.449459e+00,18:2.177230e+00):7.616188e-01):2.112012e-01,10:1.228338e+00):2.349537e-01,(((11:1.061519e+00,((9:8.351572e-01,5:9.506828e-01):6.418809e-01,12:1.288852e+00):1.781802e-01):1.327418e-01,(((7:1.215479e+00,8:9.340286e-01):1.651272e-01,15:1.060892e+00):8.122320e-02,14:1.273302e+00):1.461228e-01):9.009347e-02,6:1.220226e+00):8.535843e-02):7.112079e-01,(46:5.817158e-01,45:7.744573e-02):4.774732e-01):1.488513e-01):1.158595e-01):9.157446e-02,((((((26:2.966220e-03,27:9.828919e-03):1.014745e-01,40:1.297880e-01):1.042178e-02,((19:2.742528e-01,(32:1.998449e-02,24:5.906700e-03):1.208862e-01):3.405248e-02,34:1.389019e-01):6.787867e-03):6.339668e-02,(35:2.615702e-01,28:1.705941e-01):5.179544e-02):9.973007e-02,(33:1.477153e-01,20:5.089758e-02):4.171909e-01):1.205555e-01,((37:3.050754e-01,39:5.375881e-01):1.152319e-01,38:3.528623e-01):1.106927e-01):1.230636e-01,1:3.842726e-01);
   tree gen.330000 = [&U] ((31:6.399945e-01,(((((6:1.196198e+00,((((12:1.437527e+00,(5:9.917729e-01,9:8.356510e-01):6.824809e-01):1.493758e-01,11:1.008707e+00):1.565424e-01,(14:1.334243e+00,(15:1.110242e+00,(8:9.937037e-01,7:1.093096e+00):2.042320e-01):8.762229e-02):2.017184e-01):7.998198e-02,(10:1.155448e+00,((16:2.205790e+00,13:2.099238e+00):1.245882e-01,(17:1.744306e+00,18:2.274492e+00):7.292187e-01):2.420975e-01):2.661687e-01):7.986990e-02):6.033227e-01,46:1.252149e+00):2.293887e-01,(4:6.078857e-01,(2:3.530361e-01,(29:4.226966e-01,25:2.381931e-01):1.449167e-01):1.361831e-01):1.191798e-01):3.857383e-02,((((44:1.542279e-03,43:9.417968e-06):1.341008e-01,(((22:1.171242e-03,21:5.133526e-04):6.451741e-05,23:2.088363e-04):6.014596e-02,(41:3.938978e-02,30:8.561362e-02):5.930508e-02):1.199603e-02):2.084843e-01,(36:2.103767e-01,42:2.703283e-01):5.862388e-02):2.033040e-01,3:6.519156e-01):2.225791e-01):1.595323e-02,45:1.001663e+00):1.208774e-01):1.028881e-01,(((20:5.228403e-02,33:1.326483e-01):4.754237e-01,(((28:1.317760e-01,35:2.184161e-01):5.593145e-02,34:1.664352e-01):5.985940e-02,(((26:1.808714e-03,27:1.524815e-02):7.751991e-02,40:1.067798e-01):2.207690e-02,((24:5.481245e-03,32:3.218675e-03):1.286294e-01,19:2.493534e-01):3.718660e-02):6.375453e-02):8.235296e-02):7.352677e-02,((37:4.243928e-01,38:1.824130e-01):1.705783e-01,39:6.527424e-01):9.300608e-02):1.537212e-01,1:3.942089e-01);
   tree gen.330500 = [&U] (((((42:5.314175e-01,((36:3.770090e-01,(((22:1.420581e-03,23:2.485438e-03):7.143589e-04,21:1.502860e-03):4.136474e-02,((44:1.002022e-02,43:1.537236e-03):1.414983e-01,(30:4.510683e-02,41:2.655467e-02):2.950680e-02):4.411966e-02):7.667911e-02):3.518755e-01,3:5.873628e-01):8.894026e-02):1.311563e-01,((6:1.148033e+00,(((11:1.033447e+00,(12:1.322005e+00,(9:8.554513e-01,5:1.066428e+00):6.083302e-01):2.389222e-01):1.506165e-01,((15:1.148430e+00,(7:1.120973e+00,8:1.085581e+00):1.192447e-01):8.857265e-02,14:1.277766e+00):1.593844e-01):1.074497e-01,(((13:1.751819e+00,16:2.185816e+00):2.693723e-01,(17:1.361581e+00,18:2.126969e+00):7.972866e-01):2.505402e-01,10:1.279451e+00):2.103495e-01):1.101979e-01):6.687385e-01,(46:1.042967e+00,45:3.989530e-01):3.523435e-01):1.341924e-01):6.034556e-02,((2:4.451073e-01,(29:3.371019e-01,25:3.070411e-01):3.336688e-01):1.269436e-01,4:5.935280e-01):9.985569e-02):1.296578e-01,31:6.049082e-01):1.227863e-01,((39:5.654520e-01,(38:2.561973e-01,37:4.676923e-01):1.100894e-01):1.252061e-01,((20:8.238779e-02,33:9.400927e-02):3.706803e-01,(((40:9.763565e-02,(27:1.039678e-02,26:7.056271e-03):8.581623e-02):3.176844e-02,((32:1.312875e-02,24:2.556935e-03):1.078255e-01,19:2.594717e-01):3.562375e-02):2.444051e-02,((35:2.781312e-01,28:1.602853e-01):2.220991e-02,34:1.947466e-01):3.601907e-02):8.016853e-02):1.106480e-01):1.540852e-01,1:3.584511e-01);
   tree gen.331000 = [&U] ((31:6.354808e-01,(((((((21:2.648084e-04,(22:1.620711e-04,23:1.104430e-03):3.138512e-03):2.898795e-02,((44:4.527299e-03,43:7.908330e-05):1.331550e-01,(41:2.298076e-02,30:4.126819e-02):4.620505e-02):3.203741e-02):2.070139e-01,(36:8.003056e-02,42:2.369543e-01):2.230863e-01):1.755710e-01,3:6.473178e-01):2.210092e-01,((6:1.187762e+00,((((12:1.427389e+00,(5:8.550449e-01,9:8.375474e-01):7.168963e-01):1.483223e-01,11:1.001593e+00):1.554384e-01,(14:1.324833e+00,(15:1.102412e+00,(8:9.866953e-01,7:1.085387e+00):1.766701e-01):8.700431e-02):1.606595e-01):7.139242e-02,(10:1.133039e+00,((13:2.059836e+00,16:2.190233e+00):1.346181e-01,(17:1.732004e+00,18:2.192715e+00):7.240757e-01):3.476465e-01):2.200632e-01):9.060961e-02):6.360327e-01,46:9.566122e-01):2.277708e-01):9.712753e-02,(4:6.035984e-01,(2:4.116356e-01,(29:3.958033e-01,25:2.868295e-01):2.188588e-01):8.556767e-02):1.074505e-01):8.847467e-02,45:9.564638e-01):1.140357e-01):7.529585e-02,(((20:5.191528e-02,33:1.215903e-01):4.720706e-01,(((28:1.308466e-01,35:2.462129e-01):5.553698e-02,34:1.652614e-01):3.629126e-02,(((26:5.013196e-03,27:1.255127e-02):1.059634e-01,40:1.060267e-01):2.330049e-02,((24:6.747445e-03,32:3.225203e-03):1.468736e-01,19:2.475948e-01):2.049548e-02):5.266246e-02):8.399806e-02):6.956896e-02,((38:3.175735e-01,37:5.584826e-01):6.571396e-02,39:5.705450e-01):1.299485e-01):1.508226e-01,1:4.130795e-01);
   tree gen.331500 = [&U] ((31:6.333578e-01,(((((((23:1.640842e-03,(21:6.456616e-04,22:9.112591e-04):4.915914e-04):1.786366e-02,((44:7.137054e-03,43:2.998315e-05):1.419861e-01,(41:4.524486e-02,30:3.571263e-02):5.210534e-02):3.342195e-02):2.063223e-01,(36:2.589747e-01,42:2.361627e-01):2.862419e-02):2.156774e-01,3:6.451553e-01):2.297865e-01,((6:1.183794e+00,((((12:1.422620e+00,(5:8.521884e-01,9:8.347494e-01):7.145014e-01):1.478268e-01,11:9.982469e-01):1.333841e-01,(14:1.320407e+00,(15:1.098729e+00,(8:9.833990e-01,7:1.081761e+00):1.760799e-01):8.671365e-02):1.601228e-01):7.287644e-02,(10:1.129253e+00,((13:2.052954e+00,16:2.182916e+00):1.341683e-01,(17:1.726217e+00,18:2.185390e+00):7.407249e-01):2.605778e-01):3.113236e-01):5.380379e-02):6.339079e-01,46:9.534164e-01):2.270099e-01):9.680306e-02,(4:6.015819e-01,(2:4.566163e-01,(29:3.944810e-01,25:2.212208e-01):2.181276e-01):1.212718e-01):1.426901e-01):5.171134e-02,45:9.532686e-01):1.136548e-01):7.504431e-02,(((20:8.753324e-02,33:1.211842e-01):3.352575e-01,(((28:1.304095e-01,35:2.453904e-01):5.535145e-02,34:1.664717e-01):2.938748e-02,(((26:1.965396e-03,27:1.250934e-02):7.315491e-02,40:1.110929e-01):5.223650e-02,((24:6.724904e-03,32:8.740226e-03):1.271256e-01,19:2.467676e-01):2.625784e-02):5.248653e-02):8.371745e-02):9.706585e-02,((38:3.165126e-01,37:5.566168e-01):3.137282e-02,39:5.988765e-01):1.295144e-01):1.426397e-01,1:3.721214e-01);
   tree gen.332000 = [&U] ((31:7.316744e-01,(((2:3.149875e-01,(25:2.390519e-01,29:4.064811e-01):2.149291e-01):2.639212e-01,4:5.485912e-01):1.489562e-01,((((((41:2.677728e-02,30:4.047998e-02):7.390489e-02,((22:5.047909e-04,23:2.832845e-03):1.857813e-03,21:3.171973e-03):3.621078e-02):3.754238e-03,(44:5.822674e-03,43:6.364293e-04):2.054467e-01):1.477629e-01,36:2.727895e-01):2.611780e-01,(42:5.480939e-01,3:6.197124e-01):3.376540e-02):2.542427e-01,(((((11:9.773804e-01,((9:9.146542e-01,5:9.525201e-01):5.703007e-01,12:1.426178e+00):1.910172e-01):1.755589e-01,(((7:1.146983e+00,8:9.686676e-01):1.850801e-01,15:1.100236e+00):1.042350e-01,14:1.320523e+00):1.852092e-01):8.884417e-02,6:1.344603e+00):6.678082e-02,(((13:1.772452e+00,16:2.216740e+00):2.420019e-01,(17:1.535053e+00,18:2.257974e+00):8.234419e-01):2.303685e-01,10:1.273892e+00):2.593961e-01):7.119545e-01,(46:9.051321e-01,45:4.710112e-01):1.726853e-01):1.672759e-01):7.623720e-02):1.316746e-01):9.708161e-02,(((((34:1.245520e-01,(19:3.034093e-01,(32:9.385538e-03,24:3.844867e-03):1.143424e-01):1.940036e-02):1.280296e-04,(40:1.346013e-01,(26:4.929940e-03,27:1.043690e-02):7.112175e-02):4.946488e-02):5.246531e-02,(35:2.903638e-01,28:1.530862e-01):2.745179e-02):1.135726e-01,(33:1.492343e-01,20:7.166886e-02):4.044258e-01):1.014562e-01,((38:1.906891e-01,37:3.938232e-01):1.098238e-01,39:4.887722e-01):1.901259e-01):1.361146e-01,1:4.060230e-01);
   tree gen.332500 = [&U] ((31:6.652546e-01,(((((((21:1.028234e-03,(22:9.974689e-04,23:5.456430e-04):5.970786e-04):2.426408e-02,((44:3.702076e-03,43:4.497970e-06):9.578499e-02,(41:2.372596e-02,30:8.891332e-02):3.559691e-02):5.294040e-02):1.959820e-01,(36:1.865730e-01,42:2.624956e-01):9.800997e-02):2.129534e-01,3:6.370070e-01):2.268843e-01,(((6:1.246687e+00,(((12:1.404652e+00,(5:8.414253e-01,9:8.242065e-01):7.054772e-01):1.496166e-01,11:9.873300e-01):1.755353e-01,(14:1.303730e+00,(15:1.084852e+00,(8:9.709787e-01,7:1.068098e+00):1.738560e-01):6.338073e-02):1.581004e-01):9.611524e-02):2.754088e-02,(10:1.164817e+00,((13:2.171884e+00,(17:1.704415e+00,18:2.155414e+00):3.965273e-01):1.298983e-01,16:2.155346e+00):2.344270e-01):3.204305e-01):6.259017e-01,46:9.413747e-01):2.204481e-01):8.460670e-02,(4:5.939839e-01,(2:3.857399e-01,(29:3.516822e-01,25:1.996853e-01):1.906453e-01):1.474794e-01):1.333758e-01):8.319042e-02,45:8.183255e-01):7.603637e-02):1.160990e-01,(((20:7.598387e-02,33:1.196536e-01):4.621180e-01,(((28:1.507759e-01,35:2.059729e-01):5.247457e-02,34:1.643692e-01):3.907164e-02,(((26:1.069606e-03,27:1.235135e-02):7.921353e-02,40:1.096898e-01):1.355775e-02,((24:6.502061e-03,32:2.728040e-03):1.280972e-01,19:2.445368e-01):3.117874e-02):7.966471e-02):8.266010e-02):1.070421e-01,(38:3.223351e-01,(37:4.435300e-01,39:5.243687e-01):1.771453e-03):1.429793e-01):1.142192e-01,1:3.834022e-01);
   tree gen.333000 = [&U] ((31:6.552393e-01,((((((((21:4.461716e-04,22:7.677096e-04):3.999758e-03,23:1.022714e-03):1.705830e-02,((44:3.646342e-03,43:3.004443e-06):9.434296e-02,(41:2.336877e-02,30:5.222053e-02):1.689501e-02):5.214339e-02):9.335495e-02,(36:7.873979e-02,42:2.272514e-03):1.809993e-01):3.258233e-01,3:6.492019e-01):2.234686e-01,(((((12:1.383506e+00,(5:8.287577e-01,9:8.117982e-01):6.948563e-01):1.473641e-01,11:9.724659e-01):1.728926e-01,(14:1.284103e+00,(15:1.068520e+00,(8:9.563607e-01,7:1.052018e+00):1.712386e-01):6.242654e-02):1.557202e-01):1.172908e-01,(6:1.171470e+00,(10:1.147281e+00,((13:1.861431e+00,16:2.122898e+00):1.052112e-01,(17:1.569572e+00,18:2.122964e+00):6.608920e-01):2.349855e-01):3.156064e-01):5.888829e-02):6.164788e-01,46:9.272025e-01):2.653263e-01):4.162788e-02,(4:5.850416e-01,(2:3.799327e-01,(29:3.463877e-01,25:2.397576e-01):2.404029e-01):1.193538e-01):9.148566e-02):6.069482e-02,45:8.060057e-01):5.660099e-02):1.143512e-01,(((20:5.959615e-02,33:1.187248e-01):4.551609e-01,(((28:1.291707e-01,35:2.028720e-01):7.276154e-02,34:1.523460e-01):1.429553e-02,(((26:1.053503e-03,27:1.216540e-02):7.802099e-02,40:1.080385e-01):1.014480e-02,((24:1.152458e-02,32:9.335930e-03):1.256902e-01,19:2.408553e-01):3.005857e-02):4.576568e-02):8.121921e-02):1.029920e-01,(38:2.920049e-01,(37:4.368527e-01,39:5.164744e-01):5.952988e-04):1.621963e-01):1.766668e-01,1:3.776302e-01);
   tree gen.333500 = [&U] (((((42:5.204039e-01,((36:3.576460e-01,(((22:1.874013e-03,23:2.914467e-03):3.043573e-03,21:1.553339e-03):2.923790e-02,((30:5.395546e-02,41:1.628992e-02):7.486618e-02,(44:4.185601e-03,43:1.514152e-03):9.389380e-02):3.910043e-02):2.520985e-01):1.697650e-01,3:6.522052e-01):7.385731e-02):1.843870e-01,(((((11:1.073166e+00,(12:1.283146e+00,(9:7.557360e-01,5:8.906554e-01):5.678203e-01):1.985264e-01):1.392910e-01,((15:1.114674e+00,(7:1.106297e+00,8:1.053672e+00):1.603741e-01):9.236962e-02,14:1.244062e+00):1.576649e-01):7.613000e-02,(((13:1.743882e+00,16:2.121567e+00):2.362511e-01,(17:1.440199e+00,18:2.064449e+00):7.738513e-01):2.668877e-01,10:1.249748e+00):2.703254e-01):5.941952e-02,6:1.158393e+00):7.350316e-01,(46:9.074082e-01,45:2.442494e-01):5.626768e-01):1.173034e-01):6.510865e-02,((2:4.320238e-01,(29:2.588632e-01,25:2.454781e-01):2.559034e-01):1.210733e-01,4:5.760819e-01):6.316930e-02):1.575043e-01,31:6.365369e-01):1.004263e-01,((37:3.977777e-01,(38:3.143734e-01,39:5.460457e-01):5.008974e-03):2.019638e-01,((20:7.414394e-02,33:1.056481e-01):4.006078e-01,(((40:9.872211e-02,(27:1.010350e-02,26:1.536178e-03):9.884489e-02):5.636681e-04,((32:3.292064e-03,24:4.102616e-03):1.126318e-01,19:2.518449e-01):4.895399e-02):6.310015e-02,(34:1.531838e-01,(35:2.262614e-01,28:1.299999e-01):2.599246e-02):7.020335e-02):1.045956e-01):4.078607e-02):1.211869e-01,1:3.903416e-01);
   tree gen.334000 = [&U] ((31:6.529970e-01,((((25:2.288761e-01,29:3.732446e-01):1.817824e-01,2:4.647960e-01):1.119281e-01,4:5.763089e-01):1.140489e-01,(((((((12:1.374706e+00,(5:9.301543e-01,9:7.568926e-01):6.264441e-01):2.145671e-01,11:1.055252e+00):1.093118e-01,((15:1.076466e+00,(7:1.079862e+00,8:9.508440e-01):2.118513e-01):8.089775e-02,14:1.161711e+00):2.067188e-01):7.389078e-02,6:1.246446e+00):9.764523e-02,(10:1.163990e+00,((13:1.862678e+00,16:2.308839e+00):2.359167e-01,(18:2.281403e+00,17:1.483068e+00):7.638206e-01):2.555046e-01):2.156226e-01):7.077349e-01,(46:6.592705e-01,45:1.259395e-02):5.880186e-01):1.043466e-01,(3:6.037490e-01,(36:2.849908e-01,(42:3.411764e-01,(((44:3.642122e-03,43:8.202259e-03):1.514794e-01,(23:2.386792e-03,(21:3.150818e-05,22:1.027602e-03):2.117327e-04):3.689423e-02):1.679807e-02,(30:6.077562e-02,41:1.574971e-02):3.409613e-02):5.235702e-02):5.056481e-02):2.535775e-01):2.259484e-01):7.292906e-02):1.358375e-01):8.812090e-02,(((33:1.514293e-01,20:6.336175e-02):3.735062e-01,(((34:1.231602e-01,((32:1.324759e-02,24:1.238707e-03):1.251974e-01,19:2.582278e-01):3.511607e-02):1.442059e-02,((26:6.083740e-03,27:9.533640e-03):8.636717e-02,40:1.151101e-01):3.193849e-02):4.418783e-02,(35:2.641563e-01,28:1.551163e-01):5.292505e-02):1.263900e-01):7.881062e-02,((38:1.909621e-01,39:4.104992e-01):2.814716e-02,37:3.265218e-01):2.553168e-01):1.881749e-01,1:3.868779e-01);
   tree gen.334500 = [&U] ((31:6.575716e-01,((((25:2.766547e-01,29:3.758594e-01):1.830559e-01,2:4.680522e-01):1.127122e-01,4:5.803464e-01):1.148479e-01,(((((((12:1.384337e+00,(5:9.366707e-01,9:7.621951e-01):6.308327e-01):2.160703e-01,11:1.062644e+00):1.100776e-01,((15:1.084008e+00,(7:1.087427e+00,8:9.575053e-01):1.588421e-01):1.252410e-01,14:1.280857e+00):1.987107e-01):7.297284e-02,(10:1.335388e+00,((13:1.875727e+00,16:2.325013e+00):3.074209e-01,(18:2.297386e+00,17:1.493458e+00):8.072546e-01):2.329596e-01):1.491552e-01):8.357675e-02,6:1.211189e+00):7.126931e-01,(46:6.638891e-01,45:4.182153e-02):5.921380e-01):1.050776e-01,(3:6.079786e-01,(36:2.869874e-01,(((44:3.766940e-03,43:3.467765e-03):1.437546e-01,((23:1.943216e-03,21:8.328335e-05):2.857248e-04,22:1.102330e-03):3.604166e-02):5.366709e-02,(42:1.271831e-01,(30:7.399004e-02,41:5.677171e-02):2.271524e-02):2.043479e-03):1.405647e-01):2.553540e-01):2.275314e-01):7.343997e-02):1.367891e-01):8.873824e-02,(((33:7.095093e-02,20:5.388494e-02):4.319997e-01,(((((32:4.099956e-03,24:1.843050e-03):1.538920e-01,19:2.600368e-01):4.088134e-02,((26:2.913237e-03,27:9.600429e-03):1.051482e-01,40:1.236468e-01):1.650527e-02):1.881076e-02,34:1.240230e-01):5.445397e-02,(35:2.297866e-01,28:1.512687e-01):5.329582e-02):8.178357e-02):7.073497e-02,((38:2.545588e-01,39:4.133750e-01):3.204997e-02,37:5.397854e-01):2.094925e-01):1.894932e-01,1:3.895882e-01);
   tree gen.335000 = [&U] ((31:6.402338e-01,((((25:2.693603e-01,29:4.468291e-01):2.481345e-01,2:4.557113e-01):1.097404e-01,4:5.650447e-01):1.074982e-01,((((10:1.300179e+00,((13:1.826271e+00,16:2.263711e+00):2.797610e-01,(18:2.116234e+00,17:1.454081e+00):7.859702e-01):2.373506e-01):1.452225e-01,((((12:1.347837e+00,(5:9.119739e-01,9:7.420986e-01):6.141999e-01):2.103733e-01,11:1.034626e+00):1.071753e-01,((15:1.055426e+00,(7:1.058756e+00,8:9.322592e-01):2.080002e-01):9.113553e-02,14:1.247085e+00):1.487193e-01):7.263915e-02,6:1.179254e+00):7.833904e-02):7.112318e-01,(46:5.092226e-01,45:1.147705e-02):7.930797e-01):1.023071e-01,(3:5.919484e-01,(36:3.957614e-01,((((23:5.615571e-04,(22:8.984134e-04,21:2.614853e-04):1.049189e-03):5.678717e-02,(30:2.265268e-02,41:5.527484e-02):3.631964e-02):5.275605e-03,42:1.238298e-01):1.407354e-02,(44:4.899718e-03,43:3.376332e-03):1.399643e-01):1.368585e-01):2.486212e-01):2.550081e-01):6.057622e-02):9.033204e-02):1.274855e-01,(((33:6.908020e-02,20:5.246419e-02):3.916419e-01,(((((32:5.634578e-03,24:1.794455e-03):1.498344e-01,19:2.664322e-01):1.424556e-02,((26:5.317449e-03,27:9.100170e-03):7.187472e-02,40:1.495731e-01):2.728880e-02):2.444249e-02,34:1.099408e-01):5.675922e-02,(35:2.135917e-01,28:1.472803e-01):6.941261e-02):7.962722e-02):6.886993e-02,((38:2.478469e-01,39:5.340635e-01):2.422439e-02,37:5.255531e-01):1.462681e-01):1.470252e-01,1:3.793161e-01);
   tree gen.335500 = [&U] ((31:6.331688e-01,(((((((22:1.864237e-03,(23:2.604251e-03,21:7.533577e-03):1.526563e-03):2.410872e-02,(41:2.499684e-02,((44:2.584232e-03,43:5.100917e-05):1.318199e-01,30:7.713446e-02):3.483081e-03):1.608913e-02):1.374145e-01,(36:2.700079e-01,42:1.717074e-01):4.202999e-02):2.814477e-01,3:6.712893e-01):2.031724e-01,((6:1.181645e+00,((10:1.156264e+00,((13:1.996752e+00,16:2.141337e+00):2.538884e-01,(17:1.316179e+00,18:2.141404e+00):8.308965e-01):3.023103e-01):2.566121e-01,(((12:1.395523e+00,(5:1.009849e+00,9:8.188495e-01):6.036272e-01):1.756967e-01,11:1.029597e+00):1.612492e-01,(14:1.144275e+00,(15:1.077801e+00,(8:9.846836e-01,7:1.051213e+00):1.336403e-01):1.743065e-01):1.835837e-01):1.210683e-01):9.948219e-02):4.990329e-01,46:1.338532e+00):1.799235e-01):1.068898e-01,(4:6.041324e-01,(2:4.298142e-01,(29:3.925631e-01,25:1.980573e-01):2.465508e-01):1.255123e-01):8.143670e-02):4.252628e-02,45:7.840534e-01):1.111024e-01):1.569987e-01,(((20:7.958779e-02,33:1.197560e-01):3.705944e-01,((34:1.643534e-01,(((24:4.345471e-03,32:9.640312e-03):1.337652e-01,19:2.429474e-01):2.757898e-02,((26:2.744618e-03,27:7.606154e-03):1.091172e-01,40:1.218430e-01):3.128234e-02):1.203203e-02):3.505085e-02,(28:1.470418e-01,35:2.639407e-01):5.313268e-02):1.433204e-01):8.208736e-02,(38:3.250040e-01,(37:2.347575e-01,39:3.023619e-01):1.698003e-01):2.504807e-01):1.041028e-01,1:3.631246e-01);
   tree gen.336000 = [&U] ((31:6.666485e-01,((((25:1.641154e-01,29:3.158657e-01):2.600285e-01,2:4.684821e-01):1.302915e-01,4:5.808793e-01):1.105107e-01,((((6:1.173964e+00,(((12:1.385608e+00,(5:9.375308e-01,9:7.628950e-01):6.314121e-01):2.162687e-01,11:1.063620e+00):1.349424e-01,((15:1.085003e+00,(7:1.088426e+00,8:1.028621e+00):1.958036e-01):1.430613e-01,14:1.282033e+00):1.528870e-01):9.591568e-02):7.719445e-02,(10:1.267770e+00,((13:1.877449e+00,16:2.327149e+00):3.011649e-01,(18:2.175539e+00,17:1.494830e+00):8.079960e-01):2.440020e-01):1.667927e-01):6.797608e-01,(46:5.281488e-01,45:3.764915e-03):6.060487e-01):1.440064e-01,(3:6.085370e-01,(((44:2.871433e-03,43:1.350142e-03):1.383684e-01,(42:1.207905e-01,((22:1.234174e-03,(21:3.982219e-04,23:6.544941e-04):6.418921e-04):3.273882e-02,(30:5.538380e-02,41:1.826587e-02):6.766531e-02):9.307904e-04):4.329345e-02):1.346577e-01,36:2.278130e-01):2.293932e-01):2.621544e-01):6.227379e-02):1.418418e-01):1.155125e-01,(((33:1.261559e-01,20:5.393443e-02):4.924497e-01,(((((32:6.274425e-03,24:4.742846e-03):1.084875e-01,19:2.738986e-01):4.532071e-02,((26:5.466464e-03,27:8.688421e-03):9.371704e-02,40:1.361370e-01):1.276702e-02):4.214177e-02,34:1.128074e-01):3.510798e-02,(35:2.195773e-01,28:1.543807e-01):7.135781e-02):9.317021e-02):5.731673e-02,(39:5.307194e-01,(38:2.543624e-01,37:5.156824e-01):3.941367e-02):1.784478e-01):1.428254e-01,1:3.899460e-01);
   tree gen.336500 = [&U] ((31:6.875089e-01,((((25:1.692508e-01,29:3.257495e-01):2.681652e-01,2:4.021161e-01):2.098592e-01,4:5.990559e-01):1.104875e-01,((((6:1.313291e+00,(((12:1.402505e+00,(5:9.668675e-01,9:7.867671e-01):6.511698e-01):2.343776e-01,11:1.096902e+00):1.320822e-01,((15:1.118954e+00,(7:1.122484e+00,8:1.060808e+00):2.019306e-01):1.475379e-01,14:1.143226e+00):1.669305e-01):9.891702e-02):7.960998e-02,(10:1.307441e+00,((13:1.936198e+00,16:2.399968e+00):1.570665e-01,(18:2.420283e+00,17:1.541605e+00):5.799124e-01):3.688390e-01):1.720119e-01):7.010314e-01,(46:5.446753e-01,45:6.549306e-04):6.250128e-01):1.937289e-01,(3:6.275790e-01,((((21:7.783575e-04,(22:1.213268e-03,23:2.492699e-03):9.121648e-04):4.353361e-03,42:1.245702e-01):3.845869e-02,((44:4.057052e-03,43:1.392390e-03):1.431677e-01,(30:5.711684e-02,41:2.698091e-02):6.515784e-02):1.640924e-02):1.333481e-01,36:3.902636e-01):2.365713e-01):2.703576e-01):6.422242e-02):1.462802e-01):1.191271e-01,(((33:1.140882e-01,20:8.101504e-02):4.758859e-01,((((26:5.637517e-03,27:8.402798e-03):9.664958e-02,40:1.403969e-01):2.112632e-02,(34:1.984096e-01,((32:4.596171e-03,24:4.891257e-03):1.118822e-01,19:2.824693e-01):1.860901e-02):1.862451e-03):3.636907e-02,(35:2.603562e-01,28:1.592115e-01):4.664426e-02):1.093623e-01):8.999167e-02,((38:3.964662e-01,39:6.003669e-01):1.237644e-02,37:5.050036e-01):1.486393e-01):1.472946e-01,1:4.021479e-01);
   tree gen.337000 = [&U] ((31:6.412569e-01,(((((((((12:1.363173e+00,(5:9.864400e-01,9:8.331406e-01):5.896346e-01):1.646666e-01,11:1.005730e+00):1.860765e-01,(14:1.117749e+00,(15:1.052816e+00,(8:9.236707e-01,7:1.046577e+00):2.402838e-01):4.754705e-02):1.856026e-01):1.166889e-01,(10:1.193225e+00,(16:2.091699e+00,(13:1.948175e+00,(17:1.387576e+00,18:2.355162e+00):6.465158e-01):1.556797e-01):2.678934e-01):2.424337e-01):4.081760e-02,6:1.249983e+00):4.656957e-01,46:1.307504e+00):2.985336e-01,45:8.692405e-01):6.787419e-02,(((42:1.467671e-01,36:2.488505e-01):5.885967e-02,((22:1.136120e-03,(23:1.336356e-03,21:1.240077e-03):1.746041e-03):4.423897e-02,((44:2.935506e-03,43:5.284607e-05):1.265195e-01,(30:5.389519e-02,41:1.131063e-02):2.975543e-02):2.805431e-02):1.453768e-01):2.777861e-01,3:6.342342e-01):2.046065e-01):9.372770e-02,(4:5.820460e-01,(2:4.891398e-01,(29:3.834631e-01,25:2.395211e-01):2.016699e-01):1.000628e-01):1.115250e-01):1.125091e-01):1.361726e-01,(((20:8.274393e-02,33:1.169800e-01):3.620037e-01,(34:1.548927e-01,((28:1.350522e-01,35:2.578223e-01):4.107832e-02,(((24:3.118853e-03,32:6.998258e-03):1.482738e-01,19:2.373157e-01):1.106876e-02,((26:1.237923e-03,27:7.621480e-03):7.117991e-02,40:1.300600e-01):2.204193e-02):6.624543e-02):7.766552e-03):1.351891e-01):4.843291e-02,(38:2.836192e-01,(37:1.606625e-01,39:2.953528e-01):1.588848e-01):2.092095e-01):1.288124e-01,1:3.875706e-01);
   tree gen.337500 = [&U] ((31:6.288231e-01,(((((6:1.225747e+00,((10:1.170088e+00,((17:1.360671e+00,18:2.150205e+00):6.339800e-01,(13:1.910400e+00,16:2.051141e+00):1.526612e-01):3.530271e-01):1.584578e-01,(((12:1.336742e+00,(5:8.129680e-01,9:8.169862e-01):5.782017e-01):1.614737e-01,11:9.862292e-01):1.824685e-01,(14:1.096076e+00,(15:1.032402e+00,(8:1.068875e+00,7:1.026284e+00):1.604945e-01):9.538394e-02):1.839324e-01):1.144263e-01):3.903324e-02):4.770364e-01,46:1.112734e+00):2.800947e-01,45:5.885059e-01):1.231206e-01,(((42:5.138758e-02,36:2.213799e-01):1.198818e-01,((((22:1.705897e-03,21:3.833854e-04):9.905512e-04,23:4.196349e-03):4.305878e-02,(44:2.878588e-03,43:1.563920e-04):1.556911e-01):1.793702e-02,(30:4.412181e-02,41:4.174313e-02):2.917849e-02):1.425580e-01):2.436581e-01,3:6.219366e-01):2.006393e-01):9.191034e-02,(4:5.707603e-01,(2:4.796555e-01,(29:3.760278e-01,25:2.366283e-01):1.977596e-01):9.812262e-02):1.093626e-01):1.103276e-01):1.416777e-01,(((20:4.860770e-02,33:1.281971e-01):3.564718e-01,((34:1.678421e-01,(28:1.407685e-01,35:2.528232e-01):4.392735e-02):2.489744e-02,(((24:3.058379e-03,32:6.862563e-03):1.671437e-01,((26:9.608982e-04,27:6.674771e-03):4.152694e-02,40:1.275382e-01):5.160667e-02):4.467044e-02,19:2.327142e-01):5.055990e-02):1.356618e-01):7.185325e-02,(38:2.613732e-01,(37:3.167044e-01,39:4.508554e-01):6.204374e-02):1.807034e-01):1.466606e-01,1:3.622614e-01);
   tree gen.338000 = [&U] ((31:6.585338e-01,((3:6.011296e-01,(((((44:4.416950e-03,43:2.576187e-04):1.271361e-01,(30:2.076816e-02,41:1.899679e-02):5.176384e-02):2.521250e-02,((23:2.419178e-04,21:8.882012e-06):1.429570e-03,22:1.335290e-03):1.108328e-02):6.905249e-02,42:2.745048e-01):6.347188e-02,36:2.765174e-01):2.791649e-01):2.819299e-01,(((((((12:1.343397e+00,(5:9.261188e-01,9:7.536087e-01):6.237262e-01):1.531342e-01,11:1.036407e+00):1.951246e-01,((15:1.072411e+00,(7:1.075177e+00,8:1.016101e+00):2.129370e-01):4.923079e-02,14:1.123196e+00):2.185843e-01):8.372607e-02,(10:1.224266e+00,((13:1.854596e+00,16:2.357983e+00):1.302052e-01,(18:2.318280e+00,17:1.476634e+00):5.755279e-01):3.441974e-01):2.640083e-01):3.837222e-02,6:1.257942e+00):6.714864e-01,(46:5.053198e-01,45:1.235225e-01):6.506279e-01):2.292783e-01,(((25:2.618318e-01,29:3.093318e-01):2.197596e-01,2:4.500881e-01):1.034821e-01,4:5.738086e-01):9.219248e-02):7.223096e-02):1.448248e-01):6.612756e-02,(((33:1.041680e-01,20:7.998248e-02):3.237107e-01,((((32:5.280250e-03,24:1.679289e-03):1.121640e-01,(34:8.948416e-02,19:2.705646e-01):1.043021e-03):2.735371e-02,((26:2.979205e-03,27:1.330569e-02):9.257627e-02,40:1.093610e-01):2.172673e-02):3.895051e-02,(35:2.493834e-01,28:1.486106e-01):5.868198e-02):1.132599e-01):6.318110e-02,(39:5.653343e-01,(38:2.625567e-01,37:4.401189e-01):1.040105e-01):8.818422e-02):1.451729e-01,1:3.851994e-01);
   tree gen.338500 = [&U] ((31:6.512676e-01,((3:6.591506e-01,(((23:3.532509e-04,(22:1.439384e-03,21:2.445232e-04):2.045728e-04):1.056463e-02,((30:5.546073e-02,41:1.690580e-02):6.596203e-02,(44:3.540379e-03,43:9.226283e-04):1.732938e-01):2.782024e-02):1.153610e-01,(36:2.734663e-01,42:2.755862e-01):1.937756e-02):2.760846e-01):2.218180e-01,(((((((12:1.328574e+00,(5:9.159000e-01,9:7.452934e-01):6.168441e-01):1.514445e-01,11:9.831835e-01):2.006832e-01,((15:1.121985e+00,(7:1.063314e+00,8:1.004889e+00):1.478018e-01):9.415863e-02,14:1.110803e+00):2.161725e-01):7.792072e-02,(10:1.210758e+00,(16:2.331965e+00,(13:1.891390e+00,(18:2.292700e+00,17:1.460341e+00):5.691776e-01):1.345622e-01):2.226691e-01):2.610952e-01):3.794882e-02,6:1.244062e+00):6.640773e-01,(46:6.516027e-01,45:5.752233e-02):6.551213e-01):1.744187e-01,(((25:1.998369e-01,29:3.059186e-01):2.285884e-01,2:4.451219e-01):1.326038e-01,4:5.674772e-01):8.592366e-02):6.653934e-02):1.158931e-01):6.539792e-02,(((33:1.216531e-01,20:7.909996e-02):4.117679e-01,(((((32:4.568283e-03,24:2.150476e-03):1.056618e-01,19:2.807945e-01):1.962997e-03,34:8.849680e-02):2.234447e-02,((26:5.552467e-03,27:1.315888e-02):9.155479e-02,40:9.871214e-02):4.384109e-02):3.902665e-02,(35:2.466318e-01,28:1.469709e-01):5.803449e-02):1.120102e-01):6.248396e-02,((38:2.015602e-01,39:5.208883e-01):1.532939e-01,37:4.522679e-01):8.721120e-02):1.435710e-01,1:3.809491e-01);
   tree gen.339000 = [&U] ((31:6.244749e-01,(((2:4.135650e-01,(25:2.360863e-01,29:3.008762e-01):2.174320e-01):1.131279e-01,4:6.257500e-01):1.060035e-01,((42:5.301517e-01,(3:6.165163e-01,((((44:3.739697e-03,43:7.552454e-04):1.503532e-01,(41:6.911972e-02,30:5.370398e-02):7.070084e-02):3.259036e-02,(23:3.487471e-03,(21:3.945105e-03,22:1.549927e-03):3.441116e-03):1.757870e-02):6.825415e-02,36:2.675563e-01):3.040641e-01):7.600699e-02):1.728015e-01,((46:1.189769e+00,45:4.333099e-01):3.773694e-02,(6:1.227790e+00,(((11:9.940940e-01,((9:7.979200e-01,5:9.009814e-01):7.739093e-01,12:1.311361e+00):1.690450e-01):1.612774e-01,(((7:1.193823e+00,8:1.056572e+00):1.081740e-01,15:1.171766e+00):8.391059e-02,14:1.234814e+00):1.568490e-01):5.529948e-02,(((13:1.696698e+00,16:2.157966e+00):2.060076e-01,(17:1.466531e+00,18:2.258384e+00):6.433799e-01):3.697779e-01,10:1.105566e+00):2.152437e-01):7.538252e-02):6.275082e-01):1.643089e-01):5.335076e-02):1.214088e-01):1.013459e-01,(((((34:1.198502e-01,(19:2.611957e-01,(32:2.696795e-03,24:2.612821e-03):1.087618e-01):3.830025e-02):2.406982e-03,(40:1.130710e-01,(26:4.990342e-03,27:8.513103e-03):7.725748e-02):1.612052e-02):3.890719e-02,(35:2.992153e-01,28:1.784942e-01):4.347198e-02):1.288760e-01,(33:1.084475e-01,20:5.701575e-02):3.949901e-01):6.075068e-02,(37:3.863243e-01,(38:3.050142e-01,39:5.786859e-01):1.343831e-02):1.886451e-01):1.461857e-01,1:3.977607e-01);
   tree gen.339500 = [&U] ((31:6.883410e-01,(((45:6.442077e-01,(((42:2.344082e-01,36:3.910305e-01):2.596808e-02,(((44:2.499147e-03,43:1.605855e-03):1.136729e-01,(30:3.666597e-02,41:1.663097e-02):7.782580e-02):3.254418e-02,((22:2.137493e-03,23:1.994237e-03):1.918372e-05,21:4.842670e-03):2.061027e-02):1.257808e-01):3.513119e-01,3:6.879445e-01):1.711201e-01):1.002955e-02,((((10:1.280837e+00,((17:1.489458e+00,18:2.353720e+00):6.939859e-01,(13:1.934466e+00,16:2.245281e+00):2.446892e-01):3.365054e-01):1.146793e-01,6:1.206635e+00):9.965836e-02,(((12:1.416697e+00,(5:8.417245e-01,9:8.943136e-01):6.527380e-01):1.743805e-01,11:1.079575e+00):1.416144e-01,(14:1.199820e+00,(15:1.130119e+00,(8:1.016405e+00,7:1.057664e+00):1.503835e-01):1.015577e-01):2.101793e-01):9.791755e-02):5.323135e-01,46:1.038319e+00):3.159879e-01):9.784555e-02,(4:5.693067e-01,(2:3.970299e-01,(29:3.657325e-01,25:2.381918e-01):2.034605e-01):1.822362e-01):1.050306e-01):1.637416e-01):8.864300e-02,(((20:4.789487e-02,33:6.860455e-02):3.962663e-01,((28:1.351444e-01,35:2.767527e-01):7.000851e-02,((((26:4.357875e-03,27:1.146748e-02):8.383498e-02,40:9.402283e-02):2.796590e-02,(19:2.525797e-01,(24:6.397326e-03,32:1.219424e-02):2.027085e-01):2.868519e-02):4.752198e-02,34:1.585024e-01):2.576036e-02):8.484526e-02):9.477474e-02,(38:3.482868e-01,(39:3.183876e-01,37:1.773203e-01):2.043317e-01):1.707886e-01):1.578545e-01,1:4.013582e-01);
   tree gen.340000 = [&U] ((31:6.823410e-01,((((25:3.023707e-01,29:3.941028e-01):2.322247e-01,2:4.602914e-01):9.610356e-02,4:5.945528e-01):9.019778e-02,(((((((12:1.438982e+00,(5:9.595997e-01,9:7.808531e-01):6.462751e-01):2.039473e-01,11:1.030093e+00):2.102583e-01,((15:1.081784e+00,(7:1.072785e+00,8:9.331498e-01):1.839814e-01):1.178081e-01,14:1.163802e+00):1.629126e-01):7.600306e-02,(10:1.268526e+00,(16:2.408183e+00,(13:1.981632e+00,(18:2.402090e+00,17:1.600519e+00):6.880310e-01):1.757817e-01):2.360985e-01):2.664502e-01):6.638391e-02,6:1.239401e+00):7.654412e-01,(46:8.503924e-01,45:3.969486e-01):4.503552e-01):1.075051e-01,(3:6.681832e-01,((42:1.121146e-01,((44:3.029323e-03,43:1.384450e-03):1.559944e-01,(((21:5.016817e-03,22:4.694871e-03):1.255791e-03,23:1.667788e-03):5.277703e-02,(30:5.810689e-02,41:3.022886e-02):3.623369e-02):1.902870e-02):4.016270e-02):8.779695e-02,36:3.362142e-01):2.857712e-01):2.021129e-01):1.068647e-01):9.274699e-02):1.282262e-01,(((33:1.274575e-01,20:5.002734e-02):4.135078e-01,((((34:7.091610e-02,(32:7.378521e-03,24:6.764756e-03):1.310991e-01):4.069257e-02,19:3.022974e-01):2.190365e-02,((26:4.129452e-03,27:1.554508e-02):8.579883e-02,40:1.189895e-01):3.829317e-02):4.777200e-02,(35:2.832742e-01,28:1.560400e-01):4.038062e-02):8.686334e-02):1.154579e-01,((39:5.033486e-01,38:1.871306e-01):1.454148e-01,37:4.559940e-01):2.486646e-01):1.510139e-01,1:3.991251e-01);
   tree gen.340500 = [&U] ((31:6.837485e-01,((((25:3.172634e-01,29:3.328984e-01):2.327037e-01,2:4.612408e-01):1.225659e-01,4:5.957793e-01):1.158941e-01,(((((((12:1.441950e+00,(5:9.615791e-01,9:7.824638e-01):7.298223e-01):1.517316e-01,11:1.032218e+00):1.185411e-01,((15:1.140715e+00,(7:1.084610e+00,8:9.309230e-01):1.475646e-01):1.215781e-01,14:1.166203e+00):1.474506e-01):6.697288e-02,(10:1.271143e+00,(16:2.261975e+00,(13:1.985720e+00,(18:2.407045e+00,17:1.603820e+00):6.894502e-01):1.242247e-01):2.365856e-01):2.669999e-01):9.504440e-02,6:1.241957e+00):7.685271e-01,(46:5.298009e-01,45:4.065298e-01):3.793059e-01):2.035157e-01,(3:6.695615e-01,((42:1.123459e-01,(((44:3.952642e-03,43:4.578524e-04):1.651577e-01,((21:7.725579e-04,22:3.673350e-04):5.985152e-03,23:1.671228e-03):5.141788e-02):1.711160e-02,(30:5.822675e-02,41:2.142909e-02):3.950594e-02):3.365279e-02):8.047048e-02,36:3.369078e-01):2.661712e-01):2.557064e-01):3.192282e-02):1.573752e-01):7.429202e-02,(((33:1.277204e-01,20:5.013053e-02):4.143608e-01,((((34:7.106238e-02,(32:7.393741e-03,24:8.867457e-03):1.313695e-01):3.292862e-02,19:2.650558e-01):1.236829e-02,((26:4.137971e-03,27:1.387956e-02):9.487939e-02,40:1.277984e-01):5.498103e-02):6.962104e-02,(35:2.838585e-01,28:1.563619e-01):4.046392e-02):1.315601e-01):8.699179e-02,((38:1.653012e-01,37:4.440007e-01):7.284612e-02,39:4.940743e-01):3.197150e-01):1.513255e-01,1:3.999484e-01);
   tree gen.341000 = [&U] ((31:6.499843e-01,((((25:3.078592e-01,29:3.539973e-01):2.258060e-01,2:4.475688e-01):1.068927e-01,4:5.781193e-01):8.600138e-02,((((((12:1.253797e+00,(5:9.330762e-01,9:7.592701e-01):6.864106e-01):1.472340e-01,11:1.001621e+00):2.493136e-01,((15:1.106902e+00,(7:1.068922e+00,8:9.033288e-01):1.431905e-01):1.179743e-01,14:1.131634e+00):1.071570e-01):7.019292e-02,((10:1.233464e+00,(16:2.194926e+00,(13:1.926859e+00,(18:2.335696e+00,17:1.556280e+00):6.690137e-01):1.455889e-01):3.254044e-01):1.777706e-01,6:1.166304e+00):9.223077e-02):7.457466e-01,(46:5.140966e-01,45:2.022326e-01):7.251414e-01):1.443560e-01,(3:6.497145e-01,((42:1.090158e-01,36:3.269212e-01):3.092935e-02,(((44:6.039043e-03,43:9.932577e-04):1.663893e-01,(30:5.892819e-02,41:3.416814e-02):3.880742e-02):2.579354e-02,((21:4.162006e-04,23:3.746572e-03):1.214997e-03,22:5.091898e-04):1.168025e-02):1.280976e-01):2.753704e-01):1.989901e-01):1.059017e-01):1.527103e-01):5.375736e-02,(((33:1.128717e-01,20:4.685789e-02):4.020784e-01,((((34:8.322922e-02,(32:1.437505e-02,24:3.453183e-03):1.274755e-01):1.811386e-02,19:2.571991e-01):1.756301e-02,((26:3.452434e-03,27:5.804828e-03):9.206699e-02,40:1.360333e-01):1.359140e-02):6.755734e-02,(35:2.234905e-01,28:1.563464e-01):4.777375e-02):1.337879e-01):5.267453e-02,(38:3.402613e-01,(39:2.196875e-01,37:1.200506e-01):1.993192e-01):1.804679e-01):1.632929e-01,1:3.880932e-01);
   tree gen.341500 = [&U] ((31:6.600537e-01,((45:8.523407e-01,((((42:7.378043e-02,36:8.123321e-02):2.398239e-01,(((44:2.782971e-03,43:3.864201e-04):1.009586e-01,((22:6.312707e-03,21:1.877020e-03):3.313875e-04,23:3.910397e-04):4.548494e-02):3.571753e-02,(30:6.004108e-02,41:3.119124e-02):4.173207e-02):7.769943e-02):3.322800e-01,3:6.596735e-01):1.640880e-01,((((10:1.174491e+00,((17:1.428249e+00,18:2.256995e+00):6.654667e-01,(13:1.596748e+00,16:2.396307e+00):3.227824e-01):3.543226e-01):2.181549e-01,(((12:1.314482e+00,(5:9.056435e-01,9:9.269748e-01):6.296221e-01):1.445109e-01,11:1.041310e+00):1.533821e-01,(14:1.150513e+00,(15:1.083677e+00,(8:9.746364e-01,7:1.061903e+00):1.935277e-01):9.931458e-02):1.827577e-01):7.123472e-02):7.875504e-02,6:1.157049e+00):3.660745e-01,46:1.168266e+00):5.142677e-01):3.609441e-02):4.938174e-02,(4:5.459111e-01,(2:3.885264e-01,(29:3.518698e-01,25:2.284033e-01):2.850843e-01):1.423456e-01):9.406702e-02):1.312176e-01):1.008176e-01,(((20:4.550820e-02,33:9.427107e-02):3.799818e-01,((19:2.545969e-01,(((26:6.115083e-03,27:1.452906e-02):6.199054e-02,40:1.358894e-01):3.743099e-02,(24:1.467938e-03,32:6.145458e-03):1.660397e-01):2.454073e-02):4.888341e-02,(34:1.650601e-01,(28:1.295906e-01,35:2.432508e-01):5.558861e-02):2.021502e-02):9.810872e-02):7.677818e-02,(38:2.036461e-01,(39:3.834012e-01,37:2.741973e-01):9.450222e-02):2.802352e-01):1.442745e-01,1:3.765085e-01);
   tree gen.342000 = [&U] ((((((42:2.101036e-01,(36:3.677964e-01,(((21:5.526632e-04,22:5.172421e-04):5.148944e-03,23:5.525668e-04):1.254990e-02,((44:1.448512e-03,43:4.568290e-04):1.414256e-01,(30:4.528855e-02,41:3.316514e-02):4.806015e-02):2.090188e-02):1.336570e-01):8.305012e-02):2.305764e-01,3:6.553566e-01):2.166660e-01,((46:5.881055e-01,45:2.213560e-01):5.395688e-01,(6:1.099688e+00,(((11:1.099309e+00,(12:1.314404e+00,(9:9.077729e-01,5:9.006934e-01):6.375578e-01):1.714244e-01):1.139566e-01,((15:1.141827e+00,(7:1.134504e+00,8:1.009446e+00):1.525104e-01):1.086832e-01,14:1.334542e+00):1.664395e-01):1.273749e-01,(((13:1.944290e+00,16:2.206943e+00):1.949684e-01,(17:1.511641e+00,18:2.270920e+00):7.322587e-01):2.614902e-01,10:1.280192e+00):2.343006e-01):5.509473e-02):6.246188e-01):1.274530e-01):4.315167e-02,((2:4.428040e-01,(29:3.853313e-01,25:3.226465e-01):2.242774e-01):1.198146e-01,4:5.987746e-01):8.675386e-02):1.663498e-01,31:5.882939e-01):9.190951e-02,(((37:1.505931e-01,39:1.571774e-01):2.937857e-01,38:2.674707e-01):1.899367e-01,((20:6.427517e-02,33:1.136350e-01):4.399153e-01,((((32:1.113756e-02,24:1.878441e-03):1.212162e-01,19:2.275923e-01):3.431244e-02,(40:1.022989e-01,(27:1.041627e-02,26:4.808490e-03):9.197712e-02):2.600419e-02):4.920828e-02,(34:1.598620e-01,(35:1.970280e-01,28:1.457174e-01):7.593768e-02):2.602168e-02):1.253111e-01):6.049808e-02):1.528611e-01,1:3.645123e-01);
   tree gen.342500 = [&U] (((((((36:3.781395e-01,(((23:1.871755e-03,22:3.749602e-04):2.015288e-03,21:5.316272e-04):2.558404e-02,((44:3.570052e-03,43:2.077398e-03):1.454028e-01,(30:4.777068e-02,41:3.409780e-02):3.340664e-02):2.148968e-02):1.319256e-01):3.560150e-02,42:2.167624e-01):2.929627e-01,3:6.737863e-01):2.227590e-01,((46:6.046440e-01,45:2.275809e-01):5.547423e-01,(6:1.130613e+00,(((11:1.130223e+00,(12:1.351367e+00,(9:9.333010e-01,5:9.260223e-01):6.554870e-01):2.074748e-01):1.426174e-01,((15:1.173937e+00,(7:1.128953e+00,8:1.037833e+00):1.586229e-01):1.117396e-01,14:1.372072e+00):1.584345e-01):9.296830e-02,(((13:1.998966e+00,16:2.299416e+00):2.004513e-01,(17:1.577078e+00,18:2.334782e+00):7.528510e-01):2.688437e-01,10:1.316193e+00):2.408895e-01):5.628520e-02):7.552779e-01):1.408814e-01):7.320986e-02,((2:5.001363e-01,(29:3.961675e-01,25:3.317198e-01):2.305845e-01):1.231840e-01,4:6.156131e-01):1.257267e-01):1.710279e-01,31:6.048377e-01):9.449416e-02,(((37:3.978776e-02,39:1.615974e-01):3.619886e-01,38:2.749924e-01):1.952780e-01,((20:6.608269e-02,33:1.168306e-01):4.184657e-01,((((32:8.931143e-03,24:4.762743e-03):1.597726e-01,19:2.339926e-01):3.527736e-02,(40:1.051757e-01,(27:1.070919e-02,26:2.537210e-03):9.456367e-02):2.481221e-02):5.059210e-02,(34:1.643575e-01,(35:2.025688e-01,28:1.498152e-01):4.133792e-02):7.933638e-02):9.116376e-02):1.046284e-01):1.483933e-01,1:3.747630e-01);
   tree gen.343000 = [&U] ((31:6.876632e-01,((((25:2.170855e-01,29:3.857627e-01):1.316980e-01,2:4.511928e-01):1.659484e-01,4:5.326934e-01):1.034822e-01,(((6:1.233913e+00,((((12:1.326478e+00,(5:1.031145e+00,9:8.032842e-01):6.400156e-01):1.754306e-01,11:1.039823e+00):1.548570e-01,((15:1.171068e+00,(7:1.130886e+00,8:9.556938e-01):2.248293e-01):1.256681e-01,14:1.273041e+00):1.567398e-01):9.316557e-02,(10:1.304966e+00,((18:2.471094e+00,17:1.534925e+00):6.661105e-01,(13:1.901505e+00,16:1.876698e+00):2.140653e-01):3.442677e-01):2.092319e-01):7.189715e-02):7.090623e-01,(46:5.438982e-01,45:1.419969e-01):5.416973e-01):9.880093e-02,(3:6.780805e-01,((36:2.587950e-01,(((23:2.283395e-03,22:3.539783e-03):1.080508e-03,21:4.970554e-04):3.207069e-02,((30:1.280959e-01,41:3.386466e-02):5.181527e-02,(44:6.820995e-03,43:5.966060e-04):1.378584e-01):2.097007e-02):1.583786e-01):2.631076e-02,42:1.796836e-01):2.657676e-01):1.822303e-01):6.666939e-02):1.890985e-01):9.974345e-02,(((33:1.150657e-01,20:5.458592e-02):4.200225e-01,((((26:7.550449e-04,27:1.237538e-02):1.204514e-01,40:1.159954e-01):6.871712e-03,(19:2.721086e-01,(34:7.254410e-02,(32:1.287880e-02,24:1.006575e-02):9.276504e-02):5.948944e-02):8.738130e-03):5.120727e-02,(35:2.364460e-01,28:1.463905e-01):7.566695e-02):8.955039e-02):1.147076e-01,(38:3.074409e-01,(39:1.984296e-01,37:1.176674e-01):3.312797e-01):2.077058e-01):1.441857e-01,1:3.566707e-01);
   tree gen.343500 = [&U] (((((((36:3.578530e-01,(((30:7.617691e-02,41:1.992550e-02):3.090995e-02,(44:3.276373e-03,43:2.386589e-03):1.583418e-01):5.077538e-02,(21:1.602722e-03,(23:1.605174e-03,22:4.030715e-04):3.049839e-03):2.935474e-02):1.011507e-01):4.793493e-02,42:2.477528e-01):2.772458e-01,3:5.943363e-01):2.058343e-01,((46:4.242557e-01,45:2.277171e-01):5.977782e-01,((6:1.250516e+00,((11:1.079799e+00,(12:1.278869e+00,(9:8.832311e-01,5:8.763430e-01):6.203214e-01):1.963441e-01):1.558455e-01,((15:1.067068e+00,(7:1.068387e+00,8:9.442384e-01):1.444129e-01):1.371661e-01,14:1.298462e+00):1.303025e-01):1.680997e-01):6.501483e-02,(((13:1.891726e+00,16:2.176056e+00):1.993635e-01,(17:1.424826e+00,18:2.209525e+00):7.124620e-01):3.292498e-01,10:1.034838e+00):2.075580e-01):7.498546e-01):8.948950e-02):6.928229e-02,((2:4.733050e-01,(29:3.749138e-01,25:3.661849e-01):1.793083e-01):7.035249e-02,4:5.825866e-01):1.189817e-01):1.618525e-01,31:6.349822e-01):8.431199e-02,(((37:1.710205e-02,39:2.739527e-01):4.383039e-01,38:3.288459e-01):1.455909e-01,((20:6.253748e-02,33:1.051370e-01):3.741985e-01,(((19:2.562781e-01,(32:4.419221e-03,24:6.981565e-03):1.572143e-01):3.407096e-02,(40:1.202281e-01,(27:8.166197e-03,26:7.339740e-03):1.119265e-01):1.562854e-02):6.984998e-02,(34:1.555401e-01,(35:1.898398e-01,28:1.386159e-01):4.230635e-02):7.566553e-02):8.416971e-02):7.841424e-02):1.595361e-01,1:3.989502e-01);
   tree gen.344000 = [&U] ((31:6.800170e-01,((((25:2.146717e-01,29:3.873398e-01):2.154157e-01,2:3.785462e-01):1.969101e-01,4:5.267703e-01):9.649379e-02,(((6:1.191275e+00,((((12:1.311729e+00,(5:1.019680e+00,9:8.804004e-01):6.328992e-01):2.052205e-01,11:1.028261e+00):1.262612e-01,((15:1.086979e+00,(7:1.118311e+00,8:9.450674e-01):2.223294e-01):1.242708e-01,14:1.250582e+00):1.549970e-01):9.212966e-02,(10:1.200784e+00,((18:2.443618e+00,17:1.517858e+00):6.735664e-01,(13:1.880362e+00,16:1.879998e+00):1.922351e-01):2.894763e-01):2.835963e-01):3.070171e-02):7.266972e-01,(46:7.760393e-01,45:1.561601e-01):5.814638e-01):1.471964e-01,(3:6.705408e-01,(((((21:2.553046e-03,23:1.371403e-03):6.253345e-04,22:3.943246e-03):5.404564e-02,(30:6.583310e-02,41:4.317562e-02):5.145209e-02):3.181306e-02,(44:4.634525e-03,43:3.044725e-04):1.213248e-01):1.489331e-01,(42:1.020864e-01,36:2.738484e-01):8.527009e-02):2.628125e-01):1.802041e-01):7.578791e-02):1.616186e-01):9.863440e-02,(((33:1.137863e-01,20:5.397898e-02):4.280505e-01,((((26:3.931042e-04,27:6.521018e-03):7.143568e-02,40:1.147057e-01):2.271958e-02,(19:2.542857e-01,(34:1.119726e-01,(32:7.140574e-03,24:2.940646e-03):7.943997e-02):5.635687e-02):1.250252e-02):2.842004e-02,(35:2.338169e-01,28:1.609614e-01):5.930745e-02):1.499088e-01):1.289272e-01,(38:2.840702e-01,(39:2.646353e-01,37:3.984814e-03):3.867160e-01):2.106433e-01):7.350639e-02,1:3.791754e-01);
   tree gen.344500 = [&U] (((((((36:3.665953e-01,(((30:7.803791e-02,41:7.688612e-03):3.702071e-02,(44:2.463751e-03,43:5.055985e-03):1.083119e-01):3.546772e-02,((23:4.164662e-03,22:5.167761e-04):4.215044e-04,21:6.548183e-04):3.335351e-02):1.284722e-01):8.824712e-02,42:3.684246e-01):2.153914e-01,3:6.088559e-01):2.108629e-01,((46:6.308637e-01,45:1.087522e-01):6.123819e-01,((6:1.281066e+00,((11:1.106179e+00,(12:1.310112e+00,(9:9.048084e-01,5:8.977520e-01):5.332261e-01):2.456537e-01):1.461362e-01,((15:1.093137e+00,(7:1.094488e+00,8:9.673061e-01):1.861827e-01):4.049898e-02,14:1.232702e+00):2.313777e-01):4.641143e-02):6.734086e-02,(((13:1.937940e+00,16:2.229217e+00):1.451376e-01,(17:1.459634e+00,18:2.263504e+00):6.924004e-01):3.733504e-01,10:1.060119e+00):2.181046e-01):7.681735e-01):9.167573e-02):7.846126e-02,((2:4.848678e-01,(29:4.104042e-01,25:2.805360e-01):2.742231e-01):7.618286e-02,4:6.013883e-01):1.224152e-01):1.462499e-01,31:6.810713e-01):1.300370e-01,(((37:3.760086e-02,39:4.850122e-02):4.147537e-01,38:3.368796e-01):1.955065e-01,((20:9.629649e-02,33:1.077055e-01):3.833402e-01,(((19:2.625389e-01,(32:6.421241e-03,24:5.195594e-03):1.671711e-01):1.996510e-02,(40:1.045743e-01,(27:1.010004e-02,26:4.016362e-03):1.146608e-01):9.608448e-03):5.438843e-02,(34:1.593399e-01,(35:2.423423e-01,28:1.420022e-01):5.650840e-02):3.786993e-02):7.634833e-02):8.032990e-02):1.233668e-01,1:4.035317e-01);
   tree gen.345000 = [&U] ((31:6.971433e-01,((((25:2.200782e-01,29:4.025410e-01):2.397014e-01,2:3.880799e-01):2.018693e-01,4:5.400370e-01):1.478605e-01,(((6:1.251052e+00,((((12:1.344765e+00,(5:8.883877e-01,9:8.876228e-01):6.878883e-01):1.670064e-01,11:1.054157e+00):1.294411e-01,((15:1.114354e+00,(7:1.098517e+00,8:1.049418e+00):2.079775e-01):1.065563e-01,14:1.282078e+00):1.589006e-01):1.051139e-01,(10:1.231026e+00,((18:2.505160e+00,17:1.556085e+00):6.905302e-01,(13:1.927719e+00,16:1.927346e+00):3.395684e-01):2.772179e-01):2.101761e-01):1.594423e-02):7.449991e-01,(46:3.564381e-01,45:2.861264e-02):5.961079e-01):1.549568e-01,(3:6.874284e-01,(36:2.807453e-01,(42:9.051538e-02,(((30:3.374917e-02,41:3.339577e-02):2.208540e-02,(44:3.042851e-03,43:4.991542e-04):1.201885e-01):4.889095e-02,((21:2.539906e-03,22:1.112140e-03):1.214940e-03,23:1.892346e-03):2.253040e-02):1.161777e-01):4.010866e-02):2.821566e-01):1.847425e-01):8.179017e-02):1.869256e-01):6.772864e-02,(((33:1.449363e-01,20:7.636567e-02):4.129446e-01,((((26:2.204690e-04,27:1.776498e-02):7.323480e-02,40:1.175945e-01):2.329178e-02,(19:2.606899e-01,(34:1.045834e-01,(32:7.320410e-03,24:2.122486e-03):8.144066e-02):5.390047e-02):1.647893e-02):2.913580e-02,(35:2.397056e-01,28:1.477445e-01):5.103738e-02):1.154095e-01):7.541060e-02,(38:2.838566e-01,(39:2.766998e-01,37:1.657166e-01):2.190075e-01):2.190574e-01):1.405298e-01,1:3.813121e-01);
   tree gen.345500 = [&U] ((31:6.582047e-01,((((25:3.514529e-01,29:3.994838e-01):1.604459e-01,2:3.771533e-01):2.003361e-01,4:5.359356e-01):1.121723e-01,(((6:1.211951e+00,((((12:1.254145e+00,(5:9.087999e-01,9:8.808814e-01):6.826639e-01):1.608069e-01,11:1.046151e+00):1.284580e-01,((15:1.105891e+00,(7:1.090174e+00,8:1.041447e+00):2.063979e-01):1.057470e-01,14:1.272341e+00):1.576938e-01):1.266531e-01,(10:1.221676e+00,((18:2.479640e+00,17:1.640257e+00):5.077704e-01,(13:1.913079e+00,16:1.912708e+00):2.693160e-01):3.259713e-01):2.517956e-01):4.411652e-02):7.393409e-01,(46:8.365183e-01,45:7.232982e-02):5.915806e-01):1.537800e-01,(3:6.822075e-01,(36:2.786131e-01,(42:1.846121e-01,(((30:2.798329e-02,41:3.314214e-02):1.802742e-02,(44:4.348378e-03,43:2.022506e-04):1.192756e-01):4.951778e-02,(21:3.898960e-03,(23:9.437332e-04,22:8.237826e-04):1.426655e-03):2.234280e-02):4.064186e-02):4.795879e-02):2.800137e-01):1.791114e-01):7.356260e-02):1.855059e-01):7.851787e-02,(((33:1.172054e-01,20:7.578568e-02):3.939718e-01,((((26:2.847373e-04,27:1.594647e-02):7.516368e-02,40:1.167014e-01):3.221404e-02,(19:2.587100e-01,(34:1.037891e-01,(32:4.207117e-03,24:6.657984e-03):8.199754e-02):3.155808e-02):1.669110e-02):6.006643e-02,(35:2.378851e-01,28:1.466224e-01):5.831664e-02):1.150907e-01):9.276747e-02,(38:2.895446e-01,(39:2.425296e-01,37:1.243497e-01):2.662434e-01):2.173937e-01):1.394625e-01,1:3.784161e-01);
   tree gen.346000 = [&U] ((31:6.604058e-01,((((36:3.608935e-01,((((21:3.219128e-03,22:2.457585e-04):3.868227e-03,23:1.222523e-03):2.679078e-02,((30:8.710237e-02,41:3.234893e-02):2.449823e-02,(44:4.647735e-03,43:1.108681e-03):8.789269e-02):5.443536e-02):1.557548e-01,42:2.535362e-01):1.040218e-02):1.971903e-01,3:6.466533e-01):2.718154e-01,((((6:1.157666e+00,((10:1.128899e+00,((17:1.518387e+00,18:2.307682e+00):7.887161e-01,(13:2.088061e+00,16:1.987655e+00):1.702200e-01):2.624060e-01):2.963787e-01,(((12:1.315183e+00,(5:8.644205e-01,9:8.579812e-01):7.014454e-01):2.035407e-01,11:1.041865e+00):1.044350e-01,(14:1.151127e+00,(15:1.084255e+00,(8:9.606135e-01,7:1.062235e+00):1.795873e-01):1.314671e-01):1.732800e-01):5.383816e-02):1.051306e-01):4.938876e-01,46:1.004312e+00):3.078237e-01,(2:4.440872e-01,(29:4.115820e-01,25:2.650621e-01):1.985440e-01):7.558114e-02):8.942112e-02,4:5.362865e-01):9.368398e-02):1.233106e-01,45:8.527955e-01):7.045661e-02):8.958255e-02,(((20:6.943998e-02,33:1.594151e-01):3.894999e-01,(((28:1.434743e-01,35:2.133809e-01):5.948205e-02,34:1.783635e-01):4.460980e-02,(((26:2.731068e-03,27:1.401154e-02):1.014442e-01,40:1.095654e-01):2.255002e-02,((24:9.271284e-04,32:4.986843e-03):1.035844e-01,19:2.595498e-01):2.580184e-02):3.919431e-02):7.305934e-02):1.089194e-01,((37:1.825490e-01,39:4.143883e-01):1.346231e-01,38:2.929054e-01):1.656038e-01):1.331755e-01,1:3.946988e-01);
   tree gen.346500 = [&U] (((((((36:2.925321e-01,(((44:1.055800e-02,43:3.875947e-03):1.456559e-01,((21:2.068689e-03,22:1.154174e-03):4.370092e-05,23:1.276571e-04):4.559218e-02):2.211975e-02,(30:4.767374e-02,41:2.048090e-02):4.805419e-02):1.282558e-01):8.486686e-02,42:3.968971e-01):1.547040e-01,3:6.156310e-01):2.325232e-01,((46:8.073188e-01,45:2.135734e-01):4.434455e-01,(6:1.152172e+00,((((13:1.940129e+00,16:2.064160e+00):2.685857e-01,(17:1.432607e+00,18:2.392024e+00):6.948234e-01):2.725729e-01,10:1.301291e+00):2.626358e-01,((11:1.107428e+00,(12:1.311591e+00,(9:8.479352e-01,5:9.145135e-01):6.494559e-01):1.466770e-01):1.472542e-01,((15:1.094371e+00,(7:1.161770e+00,8:9.683987e-01):1.672815e-01):1.025430e-01,14:1.234095e+00):1.513759e-01):8.825967e-02):5.644585e-02):7.690412e-01):9.420003e-02):9.031285e-02,((2:4.759995e-01,(29:3.712320e-01,25:2.808529e-01):2.369953e-01):1.455314e-01,4:5.915438e-01):1.148794e-01):1.911833e-01,31:5.986288e-01):7.932583e-02,(((37:7.500535e-02,39:1.717674e-01):3.275059e-01,38:2.519141e-01):1.494746e-01,((20:9.101223e-02,33:1.218050e-01):3.530073e-01,((34:1.881669e-01,((19:2.977457e-01,(32:3.376293e-03,24:9.530608e-03):1.268911e-01):3.681682e-02,(40:1.064475e-01,(27:7.992645e-03,26:2.423747e-03):7.565956e-02):2.064492e-02):2.101834e-02):3.485763e-02,(35:2.854921e-01,28:1.421626e-01):4.786244e-02):1.397573e-01):4.479570e-02):1.939865e-01,1:3.864378e-01);
   tree gen.347000 = [&U] ((31:6.286807e-01,(((2:4.452762e-01,(25:2.021376e-01,29:4.479296e-01):2.212008e-01):1.061196e-01,4:5.984496e-01):1.261328e-01,((((((23:5.755642e-04,(22:8.528644e-04,21:5.141079e-03):4.906119e-03):3.841217e-02,((41:3.789156e-02,30:6.325703e-02):1.233658e-02,(44:1.188736e-03,43:4.204136e-03):1.026390e-01):3.192220e-02):1.714820e-01,36:3.939989e-01):3.291350e-01,3:5.733172e-01):1.277350e-01,42:5.729935e-01):1.177712e-01,((6:1.203667e+00,((((13:1.849205e+00,16:2.015384e+00):4.244421e-01,(17:1.918403e+00,18:2.370796e+00):7.279806e-01):2.884430e-01,10:1.224213e+00):2.611541e-01,((11:1.021004e+00,((9:1.058387e+00,5:9.818086e-01):6.806953e-01,12:1.491969e+00):1.654348e-01):1.201682e-01,((15:1.148814e+00,(7:1.216766e+00,8:9.993030e-01):1.545701e-01):1.165372e-01,14:1.274290e+00):1.663132e-01):1.148614e-01):1.406205e-01):5.689880e-01,(46:3.107781e-01,45:1.356652e-01):7.450558e-01):1.829496e-01):8.072227e-02):1.433007e-01):7.525188e-02,((((34:1.737417e-01,(35:2.241886e-01,28:1.398812e-01):5.071575e-02):7.084177e-02,((40:1.353419e-01,(26:3.130759e-03,27:6.843506e-03):9.213096e-02):2.340814e-02,((32:1.102953e-02,24:3.485799e-03):1.423136e-01,19:2.358786e-01):1.654646e-02):5.497271e-02):9.221362e-02,(33:1.004860e-01,20:1.056479e-01):4.084336e-01):9.222365e-02,(38:3.502215e-01,(37:2.290070e-01,39:3.331307e-01):1.613635e-01):2.916051e-01):1.502416e-01,1:4.009254e-01);
   tree gen.347500 = [&U] ((((((36:2.936911e-01,(((44:3.991162e-03,43:4.567293e-04):1.330125e-01,(30:4.786262e-02,41:4.097665e-02):4.320271e-02):2.464955e-02,(23:5.919332e-03,(21:1.441960e-04,22:2.216903e-04):2.992610e-04):3.748073e-02):1.346061e-01):2.687635e-01,(42:6.246855e-01,3:6.180700e-01):2.895406e-02):2.478397e-01,((46:7.647222e-01,45:2.181475e-01):3.945431e-01,(((11:1.111816e+00,(12:1.316788e+00,(9:8.512946e-01,5:9.181367e-01):6.520289e-01):1.839683e-01):9.907602e-02,((15:1.098707e+00,(7:1.166372e+00,8:9.722353e-01):1.559123e-01):9.301678e-02,14:1.225710e+00):2.195084e-01):9.331893e-02,((((13:1.947816e+00,16:2.185330e+00):2.380152e-01,(17:1.438283e+00,18:2.401501e+00):6.975762e-01):3.010952e-01,10:1.306446e+00):1.852249e-01,6:1.156736e+00):5.666948e-02):7.720880e-01):1.051634e-01):5.295854e-02,((2:3.736883e-01,(29:3.727028e-01,25:2.367397e-01):2.379343e-01):1.470340e-01,4:5.938874e-01):1.238330e-01):1.950479e-01,31:6.477637e-01):8.741900e-02,(((37:1.585769e-01,39:2.505774e-01):3.022448e-01,38:3.204911e-01):1.141883e-01,((20:9.812577e-02,33:1.222876e-01):3.544059e-01,((34:1.978824e-01,(((32:6.042846e-03,24:4.215732e-03):1.334196e-01,19:2.989253e-01):3.782417e-02,(40:1.114654e-01,(27:7.077629e-03,26:7.972207e-04):9.553584e-02):8.540097e-03):6.184799e-02):6.897306e-03,(35:2.866231e-01,28:1.291454e-01):4.805206e-02):1.222610e-01):7.460046e-02):1.477816e-01,1:3.710767e-01);
   tree gen.348000 = [&U] (((((42:4.392290e-01,(3:6.163056e-01,(36:2.928527e-01,((44:2.982387e-03,43:8.480675e-04):1.326328e-01,((21:7.666890e-04,(22:4.066051e-04,23:2.587049e-03):1.204956e-04):1.687811e-02,(30:6.792924e-02,41:5.850486e-02):8.612311e-02):3.979122e-02):1.716749e-01):2.679963e-01):6.568097e-03):2.138730e-01,((46:7.179993e-01,45:2.175248e-01):4.472035e-01,(((((13:1.942255e+00,16:2.179091e+00):2.373358e-01,(17:1.434177e+00,18:2.336137e+00):6.955848e-01):2.904057e-01,10:1.302717e+00):1.761450e-01,((11:1.108642e+00,(12:1.313029e+00,(9:8.488644e-01,5:8.959219e-01):6.501675e-01):1.834431e-01):9.879319e-02,((15:1.095571e+00,(7:1.163043e+00,8:9.694598e-01):1.554672e-01):1.662026e-01,14:1.231683e+00):1.485974e-01):9.305253e-02):1.041301e-01,6:1.153434e+00):6.915106e-01):1.048632e-01):8.470718e-02,((2:3.726215e-01,(29:3.716388e-01,25:2.360639e-01):2.372550e-01):1.466142e-01,4:5.921920e-01):1.234795e-01):1.944911e-01,31:6.491664e-01):8.716945e-02,(((37:1.182966e-01,39:2.498620e-01):3.689261e-01,38:3.195762e-01):1.419626e-01,((20:5.514031e-02,33:1.219385e-01):3.533941e-01,(34:1.912556e-01,((35:2.469470e-01,28:1.431948e-01):6.273191e-02,(((32:6.472328e-03,24:4.203697e-03):1.330387e-01,19:2.409166e-01):3.771619e-02,(40:1.111472e-01,(27:1.514459e-02,26:8.417995e-03):9.526311e-02):4.774947e-03):7.289859e-02):3.961871e-03):1.392240e-01):7.438750e-02):1.473597e-01,1:3.700174e-01);
   tree gen.348500 = [&U] ((31:6.596174e-01,((((25:2.836840e-01,29:4.530653e-01):2.915131e-01,2:3.772274e-01):1.659943e-01,4:6.099092e-01):9.607821e-02,(((((10:1.220793e+00,((18:2.314315e+00,17:1.379460e+00):7.842190e-01,(13:1.822027e+00,16:2.292086e+00):2.485164e-01):2.652661e-01):2.463455e-01,(((12:1.324203e+00,(5:9.753470e-01,9:9.294976e-01):5.551720e-01):2.930953e-01,11:1.040008e+00):1.372606e-01,((15:1.222204e+00,(7:1.151073e+00,8:9.784626e-01):1.742757e-01):4.891864e-02,14:1.343415e+00):1.903101e-01):1.318058e-01):5.494091e-02,6:1.177847e+00):7.441002e-01,(46:6.814369e-01,45:3.524667e-02):6.337494e-01):1.094237e-01,(3:7.380977e-01,(((((22:2.304250e-03,23:1.361843e-03):3.776425e-03,21:5.624084e-04):4.883417e-02,(44:6.738782e-03,43:1.879440e-04):1.200780e-01):1.360328e-02,(41:2.634816e-02,30:2.506134e-02):8.569380e-02):8.090771e-02,(36:2.582129e-01,42:1.504521e-01):1.233392e-01):3.372264e-01):2.195961e-01):6.219838e-02):1.340443e-01):1.142547e-01,(((33:1.458143e-01,20:4.525321e-02):4.337003e-01,((((26:4.708744e-03,27:6.584392e-03):8.871875e-02,40:1.286509e-01):1.343540e-02,(19:2.832785e-01,(34:1.033366e-01,(32:1.116895e-02,24:3.240493e-03):1.256534e-01):2.634534e-02):2.311809e-02):8.355628e-02,(35:2.796683e-01,28:1.871074e-01):1.782080e-02):9.582144e-02):8.649133e-02,(38:2.652512e-01,(39:6.631917e-03,37:3.848643e-02):3.574396e-01):2.572775e-01):1.610935e-01,1:3.627743e-01);
   tree gen.349000 = [&U] ((31:6.674198e-01,(((2:4.195098e-01,(25:2.521026e-01,29:3.177430e-01):1.731029e-01):1.507745e-01,4:5.689327e-01):1.326262e-01,((((((44:2.750933e-04,43:1.908205e-03):1.822203e-01,(41:3.135881e-02,30:5.317929e-02):7.116395e-02):3.395026e-02,((22:5.561447e-04,23:1.437078e-03):3.371494e-04,21:1.387254e-03):2.899135e-02):7.231204e-02,36:3.709721e-01):3.114268e-01,(3:5.655396e-01,42:5.077541e-01):1.339901e-01):2.317290e-01,((6:1.187338e+00,((((13:1.824119e+00,16:1.988044e+00):3.058391e-01,(17:1.696866e+00,18:2.338634e+00):9.922793e-01):2.396001e-01,10:1.207606e+00):3.042881e-01,((11:1.007153e+00,((9:7.733076e-01,5:9.684894e-01):7.449845e-01,12:1.539910e+00):1.704561e-01):8.656497e-02,((15:1.133230e+00,(7:1.200490e+00,8:9.744760e-01):2.144937e-01):6.970517e-02,14:1.345893e+00):1.873875e-01):8.881061e-02):8.641973e-02):6.392740e-01,(46:9.911102e-01,45:5.572858e-01):2.641967e-01):2.567756e-01):7.613983e-02):1.183860e-01):1.312065e-01,((((34:1.713847e-01,(35:2.211473e-01,28:1.350908e-01):3.304125e-02):8.268434e-02,((40:1.422336e-01,(26:4.672511e-03,27:6.785471e-03):8.162281e-02):1.733264e-02,((32:1.558360e-02,24:4.528303e-03):1.348682e-01,19:2.326786e-01):2.815891e-02):7.641411e-02):1.223270e-01,(33:1.535780e-01,20:1.043650e-01):3.638991e-01):8.476788e-02,(38:3.418213e-01,(37:2.755049e-01,39:3.124799e-01):1.748698e-01):1.925863e-01):1.569576e-01,1:3.657873e-01);
   tree gen.349500 = [&U] (((((3:6.042538e-01,(42:5.232974e-01,(36:3.165271e-01,(((30:6.916369e-02,41:1.009983e-02):8.106201e-02,(21:8.363901e-04,(22:2.896625e-03,23:7.710588e-04):1.117424e-03):3.179459e-02):2.648421e-02,(44:4.251328e-03,43:1.757078e-05):1.557396e-01):1.653564e-01):2.354660e-01):5.077398e-02):2.280388e-01,((46:7.726394e-01,45:2.313951e-01):5.935058e-01,(((((13:1.939192e+00,16:2.029881e+00):1.252503e-01,(17:1.431915e+00,18:2.034593e+00):7.704859e-01):3.229519e-01,10:1.300662e+00):1.693384e-01,((11:1.106893e+00,(12:1.310958e+00,(9:8.628327e-01,5:8.945091e-01):6.549556e-01):2.303122e-01):1.733177e-01,((15:1.158129e+00,(7:1.161209e+00,8:9.303191e-01):1.103358e-01):1.282872e-01,14:1.149972e+00):1.483631e-01):8.855014e-02):1.017061e-01,6:1.151615e+00):6.904201e-01):8.835967e-02):7.218805e-02,((2:4.096122e-01,(29:3.515044e-01,25:1.580110e-01):2.135469e-01):1.554956e-01,4:5.912581e-01):1.192468e-01):1.191130e-01,31:6.481427e-01):8.278385e-02,(((37:2.709177e-01,39:4.392824e-01):5.860280e-02,38:2.984449e-01):1.915867e-01,((20:6.038211e-02,33:1.459690e-01):3.163102e-01,(((35:2.479544e-01,28:1.528920e-01):5.199065e-02,34:1.909540e-01):2.599009e-02,(((32:7.666338e-03,24:3.880858e-03):1.503568e-01,19:2.405367e-01):3.580435e-02,(40:1.158796e-01,(27:1.512071e-02,26:4.828244e-03):1.058804e-01):1.731963e-02):5.888434e-02):1.016412e-01):1.148997e-01):1.688264e-01,1:3.694339e-01);
   tree gen.350000 = [&U] ((31:6.488601e-01,(((2:3.237999e-01,(29:3.763394e-01,25:1.396252e-01):3.580736e-01):2.109596e-01,4:5.269107e-01):9.877254e-02,((((6:1.091947e+00,((10:1.190246e+00,((17:1.314130e+00,18:2.118415e+00):6.968922e-01,(13:1.781357e+00,16:1.921023e+00):2.795557e-01):1.902826e-01):2.553219e-01,(((12:1.277185e+00,(5:8.807500e-01,9:8.222859e-01):6.202350e-01):1.836752e-01,11:1.088136e+00):1.636433e-01,(((8:9.687291e-01,7:1.043664e+00):1.990715e-01,15:1.064981e+00):8.235803e-02,14:1.127580e+00):1.977944e-01):3.683698e-02):8.380956e-02):5.899491e-01,46:9.811805e-01):1.733725e-01,45:8.227454e-01):1.302478e-01,((42:2.354190e-01,(36:3.426712e-01,(((30:3.602786e-02,41:3.533156e-02):6.968887e-02,(44:5.283603e-03,43:9.436700e-04):1.302491e-01):2.118068e-02,((22:7.367993e-04,23:1.182638e-03):4.619806e-04,21:4.155076e-03):3.745871e-02):8.836931e-02):1.357798e-01):2.129435e-01,3:6.353480e-01):2.713139e-01):7.756176e-02):1.450411e-01):6.073290e-02,(((20:9.311650e-02,33:9.090816e-02):3.603010e-01,((28:1.511481e-01,35:2.264624e-01):5.143367e-02,(34:1.630291e-01,(((26:1.688677e-03,27:3.731957e-03):6.382593e-02,40:1.129858e-01):4.211054e-02,((24:2.640338e-03,32:7.009273e-03):1.569164e-01,19:2.550121e-01):1.670766e-02):4.654196e-02):4.203194e-02):9.146119e-02):7.019834e-02,(37:3.481025e-01,(39:3.514199e-01,38:2.359254e-01):1.244085e-02):2.201928e-01):1.673506e-01,1:3.877983e-01);
   tree gen.350500 = [&U] (((((42:5.338340e-01,((36:3.196472e-01,(((30:6.860267e-02,41:2.220840e-02):8.132562e-02,(44:1.107952e-03,43:1.686225e-05):1.311597e-01):1.812085e-02,((21:7.907138e-04,22:2.990973e-03):7.703109e-04,23:3.214650e-04):5.726433e-02):1.946065e-01):2.494883e-01,3:6.059859e-01):1.182723e-01):1.589607e-01,((46:5.614311e-01,45:5.096607e-02):7.795736e-01,(6:1.147967e+00,(((11:1.110066e+00,(12:1.306263e+00,(9:8.653060e-01,5:8.970731e-01):6.568330e-01):2.287210e-01):1.401864e-01,((15:1.161449e+00,(7:1.164537e+00,8:9.329858e-01):1.833270e-01):6.041896e-02,14:1.236549e+00):1.854062e-01):9.712022e-02,(((13:1.944751e+00,16:2.035699e+00):1.256093e-01,(17:1.436020e+00,18:2.040425e+00):7.726945e-01):3.155298e-01,10:1.304391e+00):1.441735e-01):8.270156e-02):6.923992e-01):1.280546e-01):7.239497e-02,((2:4.107864e-01,(29:3.373239e-01,25:3.139568e-01):2.055301e-01):1.577550e-01,4:5.929530e-01):1.028124e-01):1.194544e-01,31:7.054551e-01):8.302115e-02,((38:3.456035e-01,(37:3.364259e-01,39:4.454971e-01):1.754873e-02):1.745518e-01,((20:4.414150e-02,33:8.095429e-02):3.322749e-01,(((35:2.571475e-01,28:1.644599e-01):3.203200e-02,34:1.891392e-01):2.322528e-02,(((32:6.805628e-03,24:3.738277e-03):1.507878e-01,19:2.412262e-01):1.971369e-02,(40:1.162118e-01,(27:7.753992e-03,26:3.308165e-03):1.061839e-01):2.315214e-02):5.881086e-02):1.019326e-01):1.152290e-01):1.308764e-01,1:3.704929e-01);
   tree gen.351000 = [&U] ((31:6.963226e-01,(((((((41:6.699432e-02,30:3.453729e-02):5.340758e-02,((44:1.788291e-03,43:1.002827e-03):1.620432e-01,((23:1.293652e-04,21:8.804705e-04):3.481304e-04,22:2.419986e-03):3.101067e-02):1.461211e-02):1.327263e-01,36:3.290954e-01):2.372502e-01,3:5.900304e-01):3.781335e-02,42:5.624373e-01):2.033663e-01,(((((11:1.054537e+00,((9:9.750628e-01,5:1.010430e+00):6.188055e-01,12:1.414690e+00):2.395434e-01):2.012347e-01,((15:1.182304e+00,(7:1.112954e+00,8:1.016676e+00):2.072192e-01):7.428347e-02,14:1.404178e+00):1.584790e-01):6.697915e-02,(((13:1.903113e+00,16:2.074137e+00):3.410425e-01,(17:1.509861e+00,18:2.407493e+00):8.918726e-01):2.654495e-01,10:1.314814e+00):2.204078e-01):9.218655e-02,6:1.266818e+00):5.634576e-01,(46:9.542740e-01,45:3.453838e-01):3.971422e-01):2.844645e-01):6.876212e-02,((2:4.376768e-01,(25:3.237610e-01,29:4.410605e-01):2.262459e-01):1.437943e-01,4:6.051137e-01):1.055078e-01):1.279336e-01):1.189293e-01,((((34:1.903193e-01,(35:2.257558e-01,28:1.554852e-01):4.203938e-02):3.206265e-02,(((26:1.183819e-03,27:8.212569e-03):8.885412e-02,40:1.389024e-01):2.378375e-02,((32:8.310684e-03,24:5.956331e-03):1.146212e-01,19:2.449394e-01):2.628386e-02):6.008395e-02):8.587111e-02,(33:1.298391e-01,20:5.919458e-02):4.500606e-01):1.068051e-01,(37:4.233052e-01,(38:1.393368e-01,39:4.464600e-01):2.053812e-01):1.277636e-01):1.427107e-01,1:4.133789e-01);
   tree gen.351500 = [&U] ((31:6.605984e-01,((((((((23:8.879606e-05,(22:8.412203e-04,21:3.824724e-04):2.258166e-04):3.854753e-02,(41:3.978148e-02,30:3.276539e-02):5.908870e-02):1.644612e-02,(44:3.816484e-03,43:2.134659e-03):1.537298e-01):1.311147e-01,36:3.122115e-01):2.553377e-01,3:5.597595e-01):1.461281e-01,42:5.335820e-01):1.415882e-01,(((6:1.201825e+00,((11:1.000435e+00,((9:9.250381e-01,5:9.440286e-01):5.870583e-01,12:1.342111e+00):2.272539e-01):8.079112e-02,((15:1.121647e+00,(7:1.055855e+00,8:9.645164e-01):1.965880e-01):7.492858e-02,14:1.332138e+00):2.262084e-01):6.354285e-02):7.270108e-02,(((13:1.805475e+00,16:2.156309e+00):2.956938e-01,(17:1.432399e+00,18:2.283979e+00):6.793963e-01):3.192284e-01,10:1.247359e+00):2.158898e-01):5.345499e-01,(46:9.034851e-01,45:3.210374e-01):3.755654e-01):2.698704e-01):6.523435e-02,((2:4.534752e-01,(25:3.071508e-01,29:4.184323e-01):2.146385e-01):1.275777e-01,4:5.740689e-01):1.008462e-01):1.213701e-01):1.137703e-01,((((34:1.866413e-01,(35:2.141736e-01,28:1.475082e-01):4.552271e-02):7.448350e-02,(((26:3.447011e-03,27:1.563590e-02):8.429555e-02,40:1.207741e-01):3.384041e-02,((32:7.884313e-03,24:5.650748e-03):1.087407e-01,19:2.323730e-01):2.493539e-02):5.866111e-02):8.146558e-02,(33:1.231779e-01,20:5.615766e-02):4.317366e-01):1.013255e-01,(39:4.235548e-01,(38:1.453887e-01,37:4.015880e-01):8.664273e-02):2.436012e-01):1.239014e-01,1:3.921709e-01);
   tree gen.352000 = [&U] (((((42:5.283271e-01,((36:3.393052e-01,(((30:1.227746e-02,41:4.475999e-02):8.569107e-02,((22:1.273986e-03,21:2.067000e-03):5.317252e-06,23:3.706214e-04):4.198040e-02):4.057874e-02,(44:5.740668e-03,43:3.003852e-05):1.446096e-01):1.653835e-01):3.378275e-01,3:6.635638e-01):1.306111e-01):1.473428e-01,((2:4.714010e-01,(29:3.378098e-01,25:2.205838e-01):2.485565e-01):1.417139e-01,4:6.082715e-01):1.086400e-01):3.289369e-02,((46:5.457266e-01,45:9.665471e-02):6.222028e-01,((6:1.151160e+00,((11:1.030062e+00,(12:1.340009e+00,(9:8.876607e-01,5:9.202485e-01):6.590257e-01):2.032421e-01):1.303803e-01,((15:1.191454e+00,(7:1.194622e+00,8:1.025520e+00):1.880631e-01):9.249755e-02,14:1.319429e+00):2.209149e-01):9.483884e-02):4.688957e-02,(((13:2.070658e+00,16:2.229029e+00):2.197108e-01,(17:1.473118e+00,18:2.157876e+00):7.155977e-01):4.282429e-01,10:1.203548e+00):1.365288e-01):7.102869e-01):1.911727e-01):1.497817e-01,31:6.483911e-01):1.052290e-01,((38:2.558921e-01,(37:1.709752e-01,39:2.707701e-01):2.250993e-01):2.166124e-01,((20:6.697952e-02,33:1.523157e-01):4.576739e-01,(((35:2.637908e-01,28:1.310341e-01):5.389642e-02,34:1.901199e-01):3.678963e-03,(((32:7.484524e-03,24:3.397601e-03):1.295977e-01,19:2.539791e-01):2.803213e-02,(40:1.459169e-01,(27:1.927431e-02,26:2.093197e-04):7.079333e-02):3.510136e-02):6.613764e-02):1.029307e-01):1.182059e-01):1.521679e-01,1:3.968624e-01);
   tree gen.352500 = [&U] ((31:6.549825e-01,(((((((23:2.318123e-03,(21:1.801734e-04,22:2.036855e-03):4.122773e-04):3.821983e-02,((41:3.944328e-02,30:4.432628e-02):4.490350e-02,(44:2.593474e-03,43:2.116512e-03):1.636211e-01):2.791656e-03):1.376843e-01,36:3.603521e-01):2.557064e-01,3:5.550008e-01):6.971114e-02,42:6.269513e-01):1.530549e-01,(((((11:9.919298e-01,((9:9.171741e-01,5:9.452565e-01):5.132739e-01,12:1.330702e+00):2.253219e-01):1.213193e-01,((15:1.112112e+00,(7:1.046879e+00,8:9.563168e-01):1.899849e-01):7.780552e-02,14:1.320813e+00):2.242853e-01):1.063631e-01,(((13:1.790127e+00,16:1.943236e+00):3.326829e-01,(17:1.339780e+00,18:2.264563e+00):6.187845e-01):2.484479e-01,10:1.236755e+00):1.816693e-01):7.208303e-02,6:1.191608e+00):5.443632e-01,(46:8.361930e-01,45:3.720379e-01):3.535011e-01):2.573024e-01):6.523643e-02,((2:4.583046e-01,(25:2.785235e-01,29:4.148751e-01):2.223765e-01):1.016556e-01,4:5.691886e-01):9.337426e-02):1.253322e-01):1.128031e-01,((((34:1.842855e-01,(35:1.953303e-01,28:1.654937e-01):5.766832e-02):5.639446e-02,(((26:3.167636e-03,27:1.550298e-02):7.874117e-02,40:1.197474e-01):2.641173e-02,((32:5.537852e-03,24:5.602709e-03):1.078162e-01,19:2.124222e-01):3.776903e-02):4.122340e-02):1.126234e-01,(33:1.099370e-01,20:9.980345e-02):3.462564e-01):1.113871e-01,((38:8.760325e-02,39:3.918137e-01):2.119773e-01,37:3.981740e-01):1.995171e-01):1.074931e-01,1:4.333184e-01);
   tree gen.353000 = [&U] ((31:6.642794e-01,((((25:2.850422e-01,29:4.600777e-01):1.502154e-01,2:2.996473e-01):2.283955e-01,4:5.521797e-01):8.299604e-02,(((6:1.136878e+00,((((12:1.394516e+00,(5:9.032261e-01,9:8.971673e-01):7.193213e-01):2.298702e-01,11:1.003834e+00):1.108496e-01,((15:1.179692e+00,(7:1.100867e+00,8:9.444291e-01):1.548159e-01):9.289154e-02,14:1.296688e+00):1.937650e-01):7.529966e-02,(10:1.178331e+00,((18:2.017794e+00,17:1.579691e+00):7.445051e-01,(13:1.758653e+00,16:2.015706e+00):2.111110e-01):2.498192e-01):2.401157e-01):1.157547e-01):6.233337e-01,(46:1.848324e-01,45:1.890484e-03):8.410606e-01):7.342487e-02,((42:5.892583e-01,(36:2.492316e-01,((41:3.440909e-02,30:4.274501e-02):4.036132e-02,(((21:2.687814e-04,23:2.390655e-03):1.631173e-03,22:6.092119e-04):2.684835e-02,(44:5.979397e-03,43:5.042821e-04):1.699623e-01):3.056648e-02):1.197385e-01):2.345716e-01):2.925036e-02,3:5.717527e-01):2.158798e-01):8.009976e-02):1.364661e-01):1.351601e-01,(((33:1.225595e-01,20:6.123655e-02):3.667819e-01,((34:1.858320e-01,(35:2.469195e-01,28:1.563254e-01):2.963504e-02):7.498151e-02,((19:2.792658e-01,(32:3.877212e-03,24:2.491827e-03):1.542929e-01):1.813550e-02,((26:4.354158e-03,27:4.404692e-03):9.452579e-02,40:1.191027e-01):1.113903e-02):5.183649e-02):1.132095e-01):3.411111e-02,(38:3.550795e-01,(39:2.127502e-01,37:1.033223e-02):4.117864e-01):1.764063e-01):1.591286e-01,1:3.736624e-01);
   tree gen.353500 = [&U] ((31:6.472666e-01,(((2:4.013553e-01,(29:2.973674e-01,25:2.040736e-01):2.234403e-01):1.830956e-01,4:5.256167e-01):5.920143e-02,((((36:1.895734e-01,42:1.464929e-01):8.080884e-02,(((44:2.622417e-03,43:3.520518e-04):1.650205e-01,((22:3.317304e-04,23:4.515276e-04):1.641988e-03,21:1.716678e-03):5.144270e-02):1.808214e-02,(30:5.984904e-02,41:6.699868e-02):4.708646e-02):1.587188e-01):2.710965e-01,3:6.337876e-01):1.520094e-01,((((10:1.039312e+00,((17:1.254922e+00,18:2.113212e+00):8.713702e-01,(13:1.776983e+00,16:1.951411e+00):3.643271e-01):3.087040e-01):2.102368e-01,(6:1.093135e+00,(((12:1.357560e+00,(5:9.177082e-01,9:9.074651e-01):6.097019e-01):2.073966e-01,11:9.852890e-01):1.640091e-01,(((8:9.461128e-01,7:1.041101e+00):1.748958e-01,15:1.213327e+00):8.738843e-02,14:1.164240e+00):1.339272e-01):1.263854e-01):6.028430e-02):3.974248e-01,46:9.435496e-01):2.481532e-01,45:5.416186e-01):1.967844e-01):8.738454e-02):1.751736e-01):7.309580e-02,(((20:4.558057e-02,33:1.008278e-01):3.759916e-01,((34:1.593076e-01,(28:1.301013e-01,35:2.259063e-01):6.328466e-02):3.528838e-02,(((24:7.401428e-03,32:1.582245e-03):1.546321e-01,19:2.437462e-01):1.506693e-02,(40:1.356912e-01,(26:3.947460e-03,27:1.882831e-02):7.068355e-02):1.765881e-02):8.350163e-02):7.213390e-02):9.592854e-02,((39:4.296600e-01,38:1.048443e-01):6.834524e-02,37:3.670361e-01):3.145860e-01):1.200752e-01,1:3.728471e-01);
   tree gen.354000 = [&U] ((31:6.706486e-01,(((2:4.158540e-01,(29:3.081096e-01,25:2.114457e-01):2.315120e-01):1.897098e-01,4:5.446043e-01):8.457960e-02,((((36:3.652887e-01,42:2.370665e-01):8.809769e-02,((44:1.767673e-03,43:1.224805e-04):1.753418e-01,(((22:1.795351e-03,21:3.022420e-06):2.290077e-03,23:1.210449e-03):2.701937e-02,(30:6.742230e-02,41:3.054323e-02):4.974105e-02):1.603454e-02):1.644524e-01):2.934868e-01,3:6.566828e-01):1.575007e-01,((((((12:1.406601e+00,(5:9.508598e-01,9:9.402466e-01):6.317270e-01):2.148886e-01,11:1.020882e+00):1.702577e-01,(((8:9.802905e-01,7:1.150670e+00):1.303274e-01,15:1.257158e+00):1.252444e-01,14:1.206298e+00):1.387653e-01):8.793908e-02,(6:1.132624e+00,(10:1.076856e+00,((17:1.211102e+00,18:2.189551e+00):7.893829e-01,(13:2.083811e+00,16:2.021904e+00):1.582620e-01):3.198558e-01):2.178314e-01):5.945466e-02):4.117815e-01,46:9.776347e-01):1.991180e-01,45:5.611843e-01):2.395998e-01):7.381853e-02):1.815016e-01):9.796938e-02,(((20:9.592904e-02,33:1.044701e-01):3.449177e-01,((34:1.650625e-01,(28:1.389321e-01,35:2.340670e-01):5.690656e-02):6.694402e-02,(((24:3.677069e-03,32:1.639403e-03):1.602181e-01,19:2.525514e-01):3.631343e-02,(40:1.405929e-01,(26:4.245607e-03,27:1.950847e-02):7.323695e-02):1.923553e-02):5.806108e-02):8.799872e-02):9.939389e-02,((38:1.564865e-01,39:4.451812e-01):4.159791e-02,37:3.802950e-01):3.259502e-01):1.244128e-01,1:3.863159e-01);
   tree gen.354500 = [&U] (((((2:4.067140e-01,(29:3.243409e-01,25:1.794247e-01):2.597720e-01):1.470051e-01,4:5.818308e-01):9.335373e-02,((42:4.793899e-01,((36:3.359057e-01,(30:2.869752e-02,(((23:1.979623e-04,(21:1.169044e-03,22:1.542227e-03):4.933430e-05):7.038225e-02,(44:4.355216e-03,43:1.645580e-03):1.301124e-01):3.016221e-02,41:4.758276e-02):1.078345e-02):1.091513e-01):2.594508e-01,3:6.347195e-01):1.373707e-01):1.216946e-01,((46:5.083424e-01,45:2.242813e-01):6.059508e-01,((((11:9.852865e-01,(12:1.281761e+00,(9:8.490752e-01,5:8.802465e-01):6.303787e-01):1.543622e-01):1.433441e-01,((15:9.993711e-01,(7:1.142694e+00,8:9.809417e-01):1.208733e-01):1.338432e-01,14:1.242021e+00):1.886608e-01):9.927622e-02,(((13:1.747595e+00,16:2.111046e+00):2.799941e-01,(17:1.479615e+00,18:2.048698e+00):6.252869e-01):2.765515e-01,10:1.091165e+00):2.540679e-01):9.943990e-02,6:1.129341e+00):6.643771e-01):1.322317e-01):6.387911e-02):1.678264e-01,31:6.021758e-01):1.036040e-01,((38:3.291194e-01,(37:2.680442e-01,39:2.406863e-01):2.106700e-01):1.778484e-01,((20:9.160713e-02,33:1.069577e-01):4.142631e-01,(((((32:1.258858e-03,24:4.591295e-03):9.145474e-02,19:2.411224e-01):4.864865e-02,(40:7.265050e-02,(27:9.406726e-03,26:3.411756e-03):1.048723e-01):1.279976e-02):4.120412e-02,34:1.818556e-01):1.958282e-03,(35:2.365068e-01,28:1.604129e-01):5.703629e-02):9.293999e-02):8.289986e-02):1.374870e-01,1:3.796113e-01);
   tree gen.355000 = [&U] ((31:6.815707e-01,(((((((44:2.853418e-03,43:1.478437e-04):1.857839e-01,(41:1.699806e-02,30:4.156020e-02):3.343024e-02):3.469697e-02,(22:7.389200e-04,(23:1.545107e-03,21:1.662909e-05):1.092363e-03):3.352457e-02):1.711553e-01,36:3.397988e-01):2.630147e-01,(3:6.007318e-01,42:5.056381e-01):3.965810e-02):1.626920e-01,((6:1.223303e+00,((((13:1.823800e+00,16:2.103355e+00):2.664710e-01,(17:1.419582e+00,18:2.286353e+00):6.697712e-01):2.674705e-01,10:1.338661e+00):1.843746e-01,((11:1.122968e+00,((9:9.357954e-01,5:8.778999e-01):6.582563e-01,12:1.358231e+00):1.104768e-01):1.905289e-01,((15:1.168667e+00,(7:1.133139e+00,8:1.035115e+00):2.056393e-01):9.457643e-02,14:1.234641e+00):2.185679e-01):6.031152e-02):4.927038e-02):6.429638e-01,(46:7.252479e-01,45:2.803453e-01):4.436242e-01):2.389094e-01):5.813681e-02,((2:4.267895e-01,(25:2.242315e-01,29:3.032187e-01):3.236827e-01):9.828174e-02,4:5.417734e-01):1.041663e-01):1.296212e-01):8.871298e-02,(((34:1.602447e-01,((((26:3.786513e-03,27:5.679301e-03):9.028668e-02,40:1.372283e-01):2.029347e-02,((32:1.285684e-02,24:6.437525e-03):1.337565e-01,19:3.139032e-01):1.837702e-02):9.048379e-02,(35:2.215359e-01,28:1.244823e-01):5.347275e-02):7.424421e-03):1.012770e-01,(33:1.450161e-01,20:5.198252e-02):4.194919e-01):7.882091e-02,((38:8.130339e-02,39:2.816228e-01):1.654717e-01,37:4.411584e-01):2.245893e-01):1.669734e-01,1:3.835965e-01);
   tree gen.355500 = [&U] ((31:6.608602e-01,((((25:3.492502e-01,29:4.307109e-01):1.207678e-01,2:3.950066e-01):1.629189e-01,4:5.719721e-01):9.150293e-02,((((10:1.266081e+00,((18:2.449409e+00,17:1.445129e+00):7.030151e-01,(13:1.693536e+00,16:1.943546e+00):2.661210e-01):2.498209e-01):2.305939e-01,(6:1.156649e+00,(((12:1.269928e+00,(5:8.697826e-01,9:8.639482e-01):6.690287e-01):1.939420e-01,11:9.666652e-01):1.376761e-01,((15:1.136012e+00,(7:1.089607e+00,8:9.094600e-01):2.037908e-01):1.065094e-01,14:1.148153e+00):1.841967e-01):1.234177e-01):3.583570e-02):8.037220e-01,(46:3.214596e-01,45:1.214541e-02):6.361692e-01):1.057931e-01,((36:3.554181e-01,(((41:2.100148e-02,30:6.713909e-02):3.836897e-02,(44:6.012029e-03,43:2.589352e-04):1.636691e-01):5.264945e-02,((21:7.656472e-04,22:1.285896e-04):1.086670e-03,23:1.735319e-03):3.279859e-02):1.670708e-01):3.171374e-01,(3:5.505826e-01,42:4.999799e-01):5.849007e-02):2.148133e-01):5.121355e-02):1.661383e-01):1.054966e-01,(((33:1.094855e-01,20:5.876878e-02):3.655900e-01,((34:1.647861e-01,(35:2.382600e-01,28:1.393166e-01):4.103560e-02):4.448724e-02,(((26:2.047766e-03,27:9.062710e-03):1.018611e-01,40:1.146927e-01):1.604477e-02,(19:2.613935e-01,(32:4.216742e-03,24:1.388134e-03):1.559721e-01):2.905487e-02):6.005804e-02):1.063796e-01):8.647527e-02,(38:2.844316e-01,(39:3.943827e-02,37:1.534269e-02):3.706592e-01):2.356731e-01):1.294081e-01,1:3.956239e-01);
```
