## Supplementary material for "Deep-mining of vertebrate genomes reveals an unexpected diversity of endogenous viral elements": run2.t (part 2 of 14)

```
   tree gen.356000 = [&U] (((((42:4.811539e-01,((36:2.889532e-01,(((41:3.925987e-02,30:3.982637e-02):9.464240e-03,(44:3.393705e-03,43:1.778880e-04):9.984506e-02):4.423729e-02,((21:1.040097e-03,23:2.513697e-04):1.443078e-03,22:1.663724e-03):2.981199e-02):9.683751e-02):3.716638e-01,3:5.597745e-01):1.938504e-01):1.043341e-01,((46:7.398245e-01,45:2.946755e-01):3.797332e-01,((((11:1.042896e+00,(12:1.355350e+00,(9:8.978228e-01,5:9.307837e-01):6.362520e-01):1.547277e-01):8.525021e-02,((15:1.069111e+00,(7:1.208299e+00,8:1.000595e+00):1.087192e-01):8.268045e-02,14:1.256063e+00):2.183641e-01):9.301204e-02,(((13:1.847929e+00,16:2.232247e+00):1.748399e-01,(17:1.525430e+00,18:2.166319e+00):7.212441e-01):2.586971e-01,10:1.182945e+00):3.051945e-01):9.869625e-02,6:1.194180e+00):6.864295e-01):2.347561e-01):4.687321e-02,((2:3.994173e-01,(29:3.429622e-01,25:3.180485e-01):2.746862e-01):1.772482e-01,4:6.152352e-01):9.748662e-02):1.326834e-01,31:6.367482e-01):1.148833e-01,((38:2.922535e-01,(37:1.812646e-01,39:8.503779e-02):2.507141e-01):3.186173e-01,((20:9.686654e-02,33:1.339128e-01):4.380470e-01,((19:2.549659e-01,((32:6.976809e-03,24:5.388232e-03):1.099822e-01,(40:9.256005e-02,(27:1.155361e-02,26:5.103574e-03):6.592457e-02):4.825220e-02):2.358430e-02):7.584498e-02,(34:1.764108e-01,(35:2.522995e-01,28:1.696227e-01):4.518056e-02):1.134095e-02):8.985154e-02):8.765935e-02):1.427953e-01,1:3.704694e-01);
   tree gen.356500 = [&U] (((((42:5.042619e-01,((36:3.039280e-01,((41:4.049921e-02,30:3.764114e-02):7.120632e-02,((44:3.556691e-03,43:4.065701e-04):1.015082e-01,(21:7.876127e-03,(22:1.016514e-03,23:6.847886e-04):1.975431e-06):2.061754e-02):4.345527e-02):1.014882e-01):3.895134e-01,3:5.866582e-01):1.794176e-01):1.121477e-01,((46:5.955856e-01,45:3.088276e-01):4.520383e-01,((((11:1.092983e+00,(12:1.401596e+00,(9:9.409417e-01,5:9.754856e-01):6.668087e-01):2.605775e-01):1.601186e-01,((15:1.120457e+00,(7:1.266329e+00,8:1.048650e+00):1.275688e-01):1.025724e-01,14:1.316387e+00):2.288513e-01):9.747905e-02,(((13:1.936678e+00,16:2.135677e+00):1.870338e-01,(17:1.598690e+00,18:2.270359e+00):7.558826e-01):2.711213e-01,10:1.239757e+00):3.198518e-01):1.034362e-01,6:1.251532e+00):7.193960e-01):1.581061e-01):6.059449e-02,((2:4.185998e-01,(29:3.594333e-01,25:3.333231e-01):2.878783e-01):1.857607e-01,4:6.188536e-01):1.001288e-01):1.390557e-01,31:6.673287e-01):1.204007e-01,((38:3.062892e-01,(37:6.503001e-02,39:2.016963e-01):3.413242e-01):2.556309e-01,((20:9.779934e-02,33:1.403441e-01):4.590846e-01,((35:2.644164e-01,28:1.777690e-01):5.146891e-02,((19:2.672109e-01,((32:2.265762e-02,24:5.647007e-03):1.691657e-01,(40:9.700535e-02,(27:1.210849e-02,26:2.557267e-03):6.909067e-02):5.211646e-02):2.575904e-02):4.824478e-02,34:1.844338e-01):1.610471e-03):9.416675e-02):7.127581e-02):1.496531e-01,1:3.882616e-01);
   tree gen.357000 = [&U] (((((42:4.866393e-01,((36:2.933065e-01,((41:3.908388e-02,30:3.062886e-02):3.688651e-02,((44:1.629778e-03,43:3.923616e-04):1.024878e-01,((22:4.212912e-04,21:6.100020e-03):6.349527e-04,23:1.392968e-03):5.160423e-02):4.193663e-02):9.794150e-02):3.095181e-01,3:5.308044e-01):1.420423e-01):1.082284e-01,((46:5.152317e-01,45:2.980350e-01):4.959808e-01,((((11:9.736819e-01,(12:1.352615e+00,(9:9.080584e-01,5:9.413951e-01):6.435056e-01):1.559902e-01):1.545230e-01,((15:1.081300e+00,(7:1.166768e+00,8:1.012002e+00):1.307894e-01):1.480073e-01,14:1.270383e+00):2.208535e-01):9.407243e-02,(((13:1.868997e+00,16:2.091513e+00):1.804975e-01,(17:1.367585e+00,18:2.191016e+00):7.708786e-01):2.616464e-01,10:1.196431e+00):3.086738e-01):3.727291e-02,6:1.207794e+00):6.680443e-01):7.874143e-02):1.299967e-01,((2:4.039709e-01,(29:3.647078e-01,25:1.947256e-01):2.778177e-01):1.792689e-01,4:5.972264e-01):9.662960e-02):1.630115e-01,31:6.440075e-01):1.161931e-01,((38:2.955853e-01,(37:1.350615e-01,39:9.360585e-02):3.975013e-01):2.190669e-01,((20:5.208501e-02,33:1.354394e-01):4.430409e-01,((19:2.578726e-01,((32:2.186580e-02,24:2.190797e-03):1.632538e-01,(40:9.361528e-02,(27:1.190687e-02,26:2.289896e-03):6.667614e-02):3.393819e-02):2.302261e-02):4.248424e-02,((35:2.463792e-01,28:1.715564e-01):4.996381e-02,34:1.779884e-01):3.371140e-02):9.087589e-02):7.351987e-02):1.444232e-01,1:3.746930e-01);
   tree gen.357500 = [&U] ((31:6.527536e-01,((((25:1.862438e-01,29:4.504680e-01):2.072033e-01,2:4.131259e-01):1.580489e-01,4:6.050521e-01):9.570025e-02,((((6:1.201365e+00,(((12:1.328181e+00,(5:9.603171e-01,9:9.035782e-01):6.857198e-01):2.028383e-01,11:1.011007e+00):1.251373e-01,((15:1.188122e+00,(7:1.168911e+00,8:9.511778e-01):2.305147e-01):9.114026e-02,14:1.347919e+00):1.648476e-01):1.073713e-01):5.774301e-02,(10:1.324157e+00,((18:2.561765e+00,17:1.446422e+00):6.990628e-01,(13:1.913963e+00,16:2.032698e+00):2.441702e-01):3.591584e-01):1.708440e-01):8.484184e-01,(46:7.091658e-01,45:2.430709e-01):6.013305e-01):6.761435e-02,(((36:4.171067e-01,((((23:1.173442e-03,21:1.393917e-03):4.684484e-03,22:5.685361e-04):4.422616e-02,(41:5.089915e-02,30:3.377220e-02):8.151603e-02):3.767164e-02,(44:1.193109e-02,43:2.033510e-03):1.056952e-01):9.649442e-02):3.253953e-01,3:6.841512e-01):9.658565e-02,42:4.841434e-01):1.236660e-01):9.881005e-02):1.718623e-01):7.295375e-02,(((33:1.145077e-01,20:9.653246e-02):3.986338e-01,((34:1.723450e-01,(35:2.370035e-01,28:1.554954e-01):3.818723e-02):6.846531e-02,(((32:9.173654e-03,24:8.993958e-03):1.656697e-01,19:2.598584e-01):3.222116e-02,((26:1.495076e-03,27:6.453843e-03):9.108889e-02,40:1.199537e-01):2.433710e-02):6.656127e-02):1.053484e-01):1.161576e-01,(38:1.931175e-01,(39:1.845913e-01,37:1.480478e-01):2.532321e-01):1.980402e-01):1.211950e-01,1:3.899169e-01);
   tree gen.358000 = [&U] ((31:6.130520e-01,((((25:2.075542e-01,29:4.230698e-01):2.385723e-01,2:3.879988e-01):1.484361e-01,4:5.682518e-01):8.987959e-02,((((6:1.128296e+00,(10:1.243620e+00,((18:2.405954e+00,17:1.358449e+00):6.565446e-01,(13:1.797552e+00,16:1.909066e+00):2.293194e-01):3.642729e-01):1.591725e-01):5.617769e-02,(((12:1.247399e+00,(5:9.019089e-01,9:8.486210e-01):6.440131e-01):1.905013e-01,11:9.495157e-01):1.884367e-01,((15:1.115859e+00,(7:1.097816e+00,8:8.933255e-01):2.008471e-01):7.897135e-02,14:1.265937e+00):1.548212e-01):1.008408e-01):6.841087e-01,(46:4.843538e-01,45:2.282869e-01):5.647566e-01):4.712414e-02,(((36:3.917376e-01,((((23:4.614052e-03,22:1.264727e-04):6.809392e-04,21:3.686784e-03):4.666437e-02,(44:1.120542e-02,43:1.740630e-03):1.394085e-01):1.108138e-02,(41:2.247200e-02,30:5.946674e-02):6.427322e-02):9.062546e-02):3.056042e-01,3:6.425399e-01):1.132776e-01,42:4.546970e-01):1.080216e-01):9.524316e-02):1.275558e-01):1.126060e-01,(((33:1.047525e-01,20:6.811485e-02):3.727263e-01,((34:1.618627e-01,(35:2.225885e-01,28:1.460379e-01):5.212155e-02):4.878372e-02,(((32:2.975947e-03,24:1.328206e-03):1.293139e-01,19:2.440534e-01):3.097167e-02,((26:2.808390e-03,27:7.171321e-03):1.083911e-01,40:1.126579e-01):1.013944e-02):4.714471e-02):9.894094e-02):1.054029e-01,(38:1.813718e-01,(39:3.215590e-01,37:1.630465e-01):2.213087e-01):1.859950e-01):1.234599e-01,1:3.662015e-01);
   tree gen.358500 = [&U] (((((42:6.355784e-01,((36:2.860895e-01,(((44:5.770926e-03,43:1.948844e-03):1.726916e-01,(41:3.914736e-02,30:5.022135e-02):4.753762e-02):1.191628e-02,((22:5.956729e-04,21:2.226730e-03):4.102825e-03,23:9.223059e-04):2.211177e-02):1.719293e-01):2.928524e-01,3:5.550230e-01):1.614495e-01):8.788481e-02,((46:5.052956e-01,45:2.563000e-01):6.274468e-01,((((11:1.061298e+00,(12:1.438840e+00,(9:9.494898e-01,5:9.843474e-01):7.596865e-01):1.631074e-01):1.615733e-01,((15:1.130635e+00,(7:1.260082e+00,8:1.078775e+00):1.490570e-01):1.547603e-01,14:1.328346e+00):1.399884e-01):8.461779e-02,6:1.205961e+00):6.298282e-02,(((13:2.089529e+00,16:2.201261e+00):1.351847e-01,(17:1.429982e+00,18:2.290984e+00):7.661287e-01):2.524217e-01,10:1.251020e+00):2.398538e-01):6.985246e-01):2.116601e-01):5.610137e-02,((2:4.224026e-01,(29:3.115147e-01,25:2.036102e-01):2.224088e-01):1.345895e-01,4:6.104939e-01):1.285947e-01):1.479242e-01,31:6.733911e-01):1.048949e-01,((38:3.025330e-01,(37:7.819291e-02,39:2.396297e-01):3.199084e-01):2.152373e-01,((20:8.328036e-02,33:9.334547e-02):4.632552e-01,((((40:1.198017e-01,(27:5.973588e-03,26:2.752997e-03):8.283575e-02):3.876018e-02,(32:7.701836e-03,24:3.370860e-03):1.707025e-01):2.971309e-02,19:2.696384e-01):1.807983e-02,((35:1.853670e-01,28:1.272167e-01):6.822913e-02,34:1.861093e-01):9.445562e-02):1.062923e-01):1.020682e-01):1.368751e-01,1:4.179066e-01);
   tree gen.359000 = [&U] (((((42:6.187246e-01,((36:3.600146e-01,((22:4.993859e-04,(21:3.568463e-03,23:2.639536e-04):3.200071e-03):2.152542e-02,((41:3.288698e-02,30:4.888962e-02):4.997756e-02,(44:5.617897e-03,43:1.164234e-03):1.472997e-01):3.077114e-02):1.625048e-01):2.850867e-01,3:5.403053e-01):1.571683e-01):1.105698e-01,((46:4.918965e-01,45:2.495036e-01):6.108086e-01,(((11:1.033155e+00,(12:1.400685e+00,(9:8.824408e-01,5:9.582452e-01):7.395417e-01):1.587822e-01):1.572888e-01,((15:1.100654e+00,(7:1.226668e+00,8:1.050169e+00):1.266852e-01):1.506565e-01,14:1.293122e+00):1.565241e-01):8.237395e-02,(6:1.173982e+00,(((13:2.034121e+00,16:2.142889e+00):2.276084e-01,(17:1.392063e+00,18:2.230233e+00):7.458130e-01):2.535880e-01,10:1.217846e+00):2.317827e-01):1.616476e-01):6.800016e-01):1.176149e-01):5.461371e-02,((2:4.112016e-01,(29:3.663508e-01,25:2.016475e-01):1.960823e-01):1.310206e-01,4:5.943052e-01):1.251847e-01):1.425653e-01,31:6.555346e-01):1.021133e-01,((38:2.945106e-01,(37:2.669765e-02,39:1.488820e-01):4.418895e-01):2.095298e-01,((20:8.107198e-02,33:9.087020e-02):4.509709e-01,((((32:7.016784e-03,24:3.281473e-03):1.661759e-01,19:2.624883e-01):2.892518e-02,(40:9.862802e-02,(27:7.308925e-03,26:1.375753e-03):8.063916e-02):1.412015e-02):8.077322e-02,((35:1.976013e-01,28:1.238433e-01):5.659281e-02,34:1.811742e-01):9.195091e-02):1.010282e-01):6.715239e-02):1.332455e-01,1:4.068248e-01);
   tree gen.359500 = [&U] (((((42:3.499045e-01,((36:3.607814e-01,(((23:1.557184e-03,22:9.867446e-04):2.445114e-04,21:2.086978e-03):2.785639e-02,((41:3.295703e-02,30:5.136559e-02):5.008402e-02,(44:2.738214e-03,43:2.302251e-03):1.405275e-01):3.083669e-02):1.662494e-01):2.856940e-01,3:5.414562e-01):1.575031e-01):1.108053e-01,((46:4.929442e-01,45:9.147621e-02):6.121096e-01,(((11:1.035356e+00,(12:1.403669e+00,(9:8.843205e-01,5:9.602863e-01):7.411169e-01):1.591204e-01):1.576238e-01,((15:1.102998e+00,(7:1.229281e+00,8:1.052406e+00):1.269550e-01):1.065873e-01,14:1.295876e+00):1.568575e-01):8.254941e-02,(6:1.176482e+00,(((13:2.038453e+00,16:2.147454e+00):2.802123e-01,(17:1.753256e+00,18:2.234984e+00):7.474016e-01):2.897185e-01,10:1.220440e+00):2.316298e-01):6.178629e-02):8.094123e-01):1.178654e-01):5.473004e-02,((2:4.120775e-01,(29:3.671312e-01,25:1.488789e-01):2.512007e-01):1.829752e-01,4:5.955711e-01):1.254513e-01):1.428690e-01,31:6.569309e-01):1.023308e-01,((38:3.123650e-01,(37:4.182495e-02,39:7.825183e-02):4.979631e-01):2.181908e-01,((20:8.474633e-02,33:9.106376e-02):4.519315e-01,((((32:9.302926e-03,24:2.790131e-03):1.665299e-01,19:2.630474e-01):2.389177e-02,(40:9.883810e-02,(27:7.324493e-03,26:2.986877e-03):6.382533e-02):1.327081e-02):2.761286e-02,((35:1.980222e-01,28:1.241071e-01):3.928823e-02,34:1.861971e-01):6.374441e-02):1.012434e-01):8.977392e-02):1.344754e-01,1:4.076913e-01);
   tree gen.360000 = [&U] (((((42:4.512701e-01,((36:3.888673e-01,((23:4.791729e-03,(22:8.374352e-04,21:3.534618e-03):2.361281e-04):2.766025e-02,((41:3.272499e-02,30:5.100393e-02):4.973138e-02,(44:2.310588e-03,43:1.484240e-03):1.575296e-01):2.220323e-02):1.252340e-01):2.836824e-01,3:6.151181e-01):6.204238e-02):1.355288e-01,((46:6.148657e-01,45:1.706422e-02):6.077998e-01,(((11:1.028066e+00,(12:1.393786e+00,(9:8.780940e-01,5:9.535249e-01):7.358987e-01):1.772736e-01):1.630894e-01,((15:1.095232e+00,(7:1.220626e+00,8:1.044996e+00):1.598089e-01):1.058368e-01,14:1.286752e+00):1.612167e-01):8.812865e-02,(6:1.266825e+00,(((13:2.024101e+00,16:2.132334e+00):2.782393e-01,(17:1.740911e+00,18:2.219247e+00):7.421392e-01):2.485635e-01,10:1.211847e+00):2.299989e-01):6.135126e-02):8.037133e-01):2.085454e-01):9.628786e-02,((2:4.091760e-01,(29:3.645462e-01,25:2.717777e-01):2.449571e-01):1.345430e-01,4:5.913778e-01):8.120904e-02):1.649809e-01,31:6.523055e-01):1.016103e-01,((38:3.183956e-01,(37:1.181064e-02,39:7.770086e-02):3.703255e-01):2.166545e-01,((20:8.414963e-02,33:9.042258e-02):3.868650e-01,((((32:9.936801e-03,24:3.280234e-03):1.653573e-01,19:2.611953e-01):3.590931e-02,(40:9.814218e-02,(27:8.976706e-03,26:8.375731e-03):7.192822e-02):3.457958e-02):7.318168e-02,((35:2.343480e-01,28:1.232332e-01):4.867218e-02,34:1.848861e-01):4.316870e-02):1.047763e-01):7.877033e-02):1.335285e-01,1:4.048208e-01);
   tree gen.360500 = [&U] ((31:6.769182e-01,((((25:2.838145e-01,29:4.229703e-01):2.129142e-01,2:3.826698e-01):1.443134e-01,4:5.212223e-01):1.027446e-01,(((6:1.298828e+00,((((12:1.247106e+00,(5:8.210183e-01,9:8.484215e-01):6.253982e-01):1.904565e-01,11:1.134034e+00):1.689921e-01,((15:1.172900e+00,(7:1.097558e+00,8:1.087820e+00):1.973521e-01):6.214221e-02,14:1.213108e+00):1.675530e-01):6.411615e-02,(10:1.259046e+00,((18:2.210675e+00,17:1.527779e+00):6.831140e-01,(13:1.797130e+00,16:1.908617e+00):2.825991e-01):2.224399e-01):2.510362e-01):1.243270e-01):6.792397e-01,(46:1.098326e+00,45:7.539108e-01):4.427877e-02):7.103405e-02,(((36:3.466267e-01,((44:6.707569e-03,43:2.719322e-03):1.209222e-01,((41:2.641923e-02,30:3.410558e-02):6.464433e-02,((23:4.370665e-04,21:5.835695e-03):5.614447e-04,22:1.338944e-03):4.732763e-02):4.867245e-02):1.185405e-01):2.906822e-01,3:7.063774e-01):1.683215e-02,42:4.905013e-01):2.029234e-01):8.662929e-02):1.414337e-01):1.136457e-01,(((33:1.007429e-01,20:6.531092e-02):3.390575e-01,((34:1.563255e-01,(35:1.770275e-01,28:1.598588e-01):7.023696e-02):3.923959e-02,(((32:3.201551e-03,24:1.327893e-03):1.021098e-01,19:2.439960e-01):4.439092e-02,(40:1.409005e-01,(26:1.294263e-03,27:1.441678e-02):1.025746e-01):1.808561e-02):4.434818e-02):1.102456e-01):1.424383e-01,(38:1.780265e-01,(39:2.013532e-01,37:1.799544e-01):2.433472e-01):2.839318e-01):1.068494e-01,1:3.976532e-01);
   tree gen.361000 = [&U] ((((((3:6.489531e-01,(36:4.006883e-01,(((41:3.469810e-02,30:3.580013e-02):7.623402e-02,(44:4.345528e-03,43:6.037538e-04):1.926696e-01):1.114010e-02,(23:4.446042e-04,(22:2.001210e-03,21:4.333560e-03):3.763888e-04):2.520269e-02):1.201471e-01):3.304571e-01):1.939645e-02,42:4.649880e-01):1.946797e-01,((46:4.254482e-01,45:4.654919e-03):7.787614e-01,((((13:2.085630e+00,16:2.318109e+00):2.571098e-01,(17:1.493713e+00,18:2.286709e+00):7.646990e-01):2.561194e-01,10:1.248685e+00):2.369905e-01,(6:1.307669e+00,((11:1.059317e+00,(12:1.383024e+00,(9:9.047867e-01,5:9.825106e-01):7.582689e-01):1.826625e-01):1.542930e-01,((15:1.128526e+00,(7:1.257731e+00,8:1.000471e+00):1.939609e-01):7.611362e-02,14:1.325867e+00):1.661174e-01):1.269928e-01):3.365454e-02):8.376594e-01):1.288509e-01):7.333031e-02,((2:4.216143e-01,(29:3.756278e-01,25:2.966247e-01):3.116637e-01):1.631717e-01,4:6.093547e-01):1.177291e-01):1.828300e-01,31:6.721345e-01):1.046991e-01,((38:3.280743e-01,(37:3.560115e-02,39:2.150714e-01):3.815828e-01):2.022353e-01,((20:5.991378e-02,33:1.078602e-01):4.877657e-01,(((35:2.414718e-01,28:1.411927e-01):8.246881e-02,34:1.905063e-01):7.783676e-03,(((32:1.023886e-02,24:1.939608e-03):1.181434e-01,19:2.691352e-01):1.129218e-02,(40:1.304015e-01,(27:9.652324e-03,26:2.669613e-03):7.444269e-02):2.666545e-02):5.876491e-02):1.335675e-01):8.116482e-02):1.375876e-01,1:4.171267e-01);
   tree gen.361500 = [&U] ((((((36:2.885147e-01,(((41:3.740001e-02,30:3.439049e-02):6.179157e-02,(44:4.174421e-03,43:5.015859e-04):1.850832e-01):1.070145e-02,((22:1.220009e-03,21:3.305431e-03):1.845057e-03,23:1.076563e-03):2.463111e-02):1.154163e-01):3.174453e-01,(3:6.234004e-01,42:3.862907e-01):1.400028e-02):2.150549e-01,((46:4.086961e-01,45:7.115216e-03):7.375737e-01,((((11:1.017606e+00,(12:1.328567e+00,(9:8.421870e-01,5:9.438240e-01):6.740371e-01):2.494601e-01):1.087144e-01,((15:1.084090e+00,(7:1.208207e+00,8:9.610775e-01):1.562358e-01):5.378616e-02,14:1.273661e+00):1.595765e-01):1.118417e-01,6:1.256180e+00):4.517740e-02,(((13:2.003508e+00,16:2.226833e+00):2.469860e-01,(17:1.434897e+00,18:2.196669e+00):7.345888e-01):2.460346e-01,10:1.199518e+00):2.276589e-01):7.641965e-01):1.332470e-01):5.422572e-02,((2:4.050132e-01,(29:4.197050e-01,25:2.849451e-01):2.161871e-01):1.559205e-01,4:5.853612e-01):1.130935e-01):1.424826e-01,31:6.456691e-01):8.494668e-02,((38:3.151563e-01,(37:3.419935e-02,39:4.869932e-02):3.829863e-01):1.829952e-01,((20:5.755466e-02,33:1.436579e-01):4.363190e-01,(((35:2.319638e-01,28:1.356332e-01):6.433194e-02,34:1.832205e-01):3.997039e-02,(((32:9.835706e-03,24:3.305542e-03):1.134914e-01,19:2.883284e-01):2.640578e-02,(40:9.972410e-02,(27:9.272261e-03,26:4.837744e-03):9.575293e-02):3.287289e-02):3.878576e-02):1.283082e-01):7.077669e-02):1.438794e-01,1:3.775521e-01);
   tree gen.362000 = [&U] ((((((3:6.041839e-01,(36:4.597415e-01,(((44:4.251039e-03,43:1.919197e-04):1.565218e-01,((21:2.512768e-03,22:1.767053e-03):1.336091e-03,23:4.648537e-04):2.593884e-02):3.247662e-02,(41:1.722135e-02,30:3.339007e-02):5.120120e-02):1.118585e-01):2.523638e-01):7.387131e-02,42:3.743832e-01):2.084257e-01,((46:5.066237e-01,45:3.255724e-02):7.088712e-01,((((13:1.941749e+00,16:2.158190e+00):1.510511e-01,(17:1.390666e+00,18:2.008061e+00):7.119449e-01):2.495775e-01,10:1.162542e+00):3.169575e-01,(((11:9.862385e-01,(12:1.195769e+00,(9:8.162264e-01,5:9.147303e-01):6.788339e-01):2.003152e-01):8.332967e-02,((15:9.691704e-01,(7:1.170964e+00,8:1.030036e+00):1.427728e-01):1.009083e-01,14:1.234400e+00):1.547320e-01):1.044859e-01,6:1.217458e+00):4.418951e-02):7.156456e-01):6.961764e-02):5.255419e-02,((2:3.925285e-01,(29:4.067675e-01,25:2.806924e-01):2.095230e-01):1.511142e-01,4:5.673173e-01):1.096074e-01):1.380905e-01,31:6.356092e-01):8.305880e-02,((38:3.230923e-01,(37:2.106776e-02,39:1.470275e-01):3.711806e-01):1.773543e-01,((20:5.578052e-02,33:1.392296e-01):4.228694e-01,(((35:2.248135e-01,28:1.314523e-01):3.243998e-02,34:1.775727e-01):6.469460e-02,(((32:3.047394e-03,24:8.897368e-03):1.099930e-01,19:2.794406e-01):2.559182e-02,(40:9.665007e-02,(27:8.213203e-03,26:4.919699e-03):9.280132e-02):3.926788e-02):8.422389e-02):8.529505e-02):1.115567e-01):1.394443e-01,1:3.659140e-01);
   tree gen.362500 = [&U] (((((((36:3.506211e-01,(((44:4.396040e-03,43:5.809171e-04):1.618608e-01,(41:3.883280e-02,30:6.027837e-02):3.183365e-02):3.741141e-02,(21:4.635296e-04,(22:3.646745e-04,23:5.952412e-04):1.961751e-03):3.919036e-02):1.156740e-01):2.810691e-01,3:5.978140e-01):3.466325e-02,42:3.972903e-01):2.155351e-01,((46:5.147591e-01,45:1.368293e-01):5.075357e-01,((((11:1.019879e+00,(12:1.555499e+00,(9:8.440676e-01,5:9.459315e-01):6.132796e-01):2.071479e-01):1.393082e-01,((15:1.002228e+00,(7:1.210905e+00,8:1.065170e+00):1.476427e-01):1.043502e-01,14:1.276505e+00):2.051652e-01):5.572670e-02,(((13:2.007982e+00,16:2.231805e+00):2.414480e-01,(17:1.492034e+00,18:2.076555e+00):7.583718e-01):2.580905e-01,10:1.202196e+00):3.277688e-01):3.240196e-02,6:1.258985e+00):7.433334e-01):2.080802e-01):4.919127e-02,((2:4.059175e-01,(29:4.206422e-01,25:2.902668e-01):2.166698e-01):1.356467e-01,4:5.866683e-01):1.220040e-01):1.403640e-01,31:6.709751e-01):8.295853e-02,((38:3.341129e-01,(37:2.920857e-02,39:1.779119e-01):3.838415e-01):1.417182e-01,((20:5.768317e-02,33:1.439787e-01):4.372933e-01,(((35:2.324818e-01,28:1.359361e-01):3.052807e-02,34:1.410094e-01):7.435825e-02,(((32:7.052119e-03,24:4.953495e-03):1.137449e-01,(40:9.994678e-02,(27:1.532924e-02,26:5.087508e-03):9.596674e-02):3.375333e-02):1.294521e-02,19:2.889722e-01):7.665224e-02):8.206309e-02):1.084626e-01):1.582597e-01,1:3.754927e-01);
   tree gen.363000 = [&U] ((31:6.210052e-01,((((42:2.327006e-01,(36:3.517824e-01,((22:1.099619e-03,(23:3.857674e-04,21:2.138205e-03):7.767471e-04):2.953919e-02,((30:4.082052e-02,41:3.062552e-02):5.760901e-02,(44:1.131884e-03,43:9.059057e-04):1.394725e-01):3.669566e-02):1.666308e-01):3.864182e-02):2.057944e-01,3:6.037237e-01):2.032126e-01,((6:1.216659e+00,((((12:1.281795e+00,(5:1.020446e+00,9:8.195585e-01):5.965136e-01):2.026672e-01,11:9.965350e-01):2.109831e-01,(((8:9.238522e-01,7:1.049470e+00):1.349367e-01,15:1.174255e+00):1.031996e-01,14:1.130864e+00):2.232314e-01):9.729954e-02,(10:1.221172e+00,((17:1.468475e+00,18:1.991377e+00):6.737334e-01,(13:2.024044e+00,16:2.013970e+00):1.340147e-01):3.545645e-01):1.906346e-01):6.447026e-02):6.290278e-01,(46:7.776338e-01,45:2.521304e-01):3.324846e-01):1.384541e-01):9.681899e-02,((2:4.039438e-01,(29:2.929159e-01,25:3.763622e-01):2.103433e-01):1.805715e-01,4:5.334475e-01):1.132442e-01):1.241808e-01):9.875104e-02,(((20:8.101278e-02,33:9.962098e-02):3.962550e-01,((((24:4.510557e-03,32:1.136779e-02):1.292450e-01,(40:1.324878e-01,(26:3.891077e-03,27:5.113774e-03):7.090839e-02):2.712204e-02):3.730198e-02,19:2.793639e-01):4.942876e-02,(34:1.654767e-01,(28:1.605855e-01,35:2.097780e-01):5.897005e-02):4.736111e-02):8.060759e-02):1.298391e-01,(38:2.982464e-01,(37:1.010080e-01,39:1.258067e-01):2.926731e-01):1.930062e-01):1.334282e-01,1:4.236594e-01);
   tree gen.363500 = [&U] ((31:7.404635e-01,(((((((44:2.348524e-03,43:3.934441e-03):1.182130e-01,((41:5.869776e-02,30:4.117339e-02):8.900525e-02,((23:5.335294e-04,22:1.029338e-03):5.209572e-04,21:1.287496e-03):3.482294e-02):3.066987e-02):1.138470e-01,36:3.651862e-01):2.454007e-01,42:4.502252e-01):7.640377e-02,3:6.709010e-01):1.704269e-01,(((6:1.219222e+00,((11:1.120733e+00,((9:8.272174e-01,5:8.617297e-01):7.451919e-01,12:1.383816e+00):2.277908e-01):1.221924e-01,(14:1.257898e+00,(15:1.231279e+00,(7:1.019931e+00,8:1.043294e+00):2.213673e-01):1.085408e-01):1.715740e-01):7.310865e-02):8.810814e-02,(((13:2.212466e+00,(17:1.491752e+00,18:2.381518e+00):6.196897e-01):1.609645e-01,16:2.491305e+00):1.947026e-01,10:1.298728e+00):2.335285e-01):6.438693e-01,(46:4.768527e-01,45:4.432495e-02):7.278055e-01):2.015330e-01):9.201009e-02,((2:3.516834e-01,(25:1.745031e-01,29:3.899258e-01):1.865534e-01):2.509384e-01,4:5.148772e-01):1.026008e-01):1.426649e-01):1.080515e-01,((((((26:2.670329e-03,27:1.348657e-02):9.229255e-02,40:1.296255e-01):4.065407e-02,((32:1.094337e-02,24:6.874141e-03):1.408321e-01,19:2.802387e-01):2.835922e-02):6.894275e-02,(34:1.769599e-01,(35:2.626794e-01,28:1.599871e-01):3.577493e-02):7.054048e-02):7.531452e-02,(33:1.307322e-01,20:7.837130e-02):4.270218e-01):9.923089e-02,(38:3.197874e-01,(39:1.260721e-01,37:1.345192e-01):3.515534e-01):1.448751e-01):1.717155e-01,1:3.814126e-01);
   tree gen.364000 = [&U] ((31:6.330151e-01,((((42:3.015893e-01,(36:3.641731e-01,((23:2.755285e-04,(22:1.831320e-03,21:2.082592e-03):1.768894e-03):5.328361e-02,((30:6.002473e-02,41:1.528869e-02):2.712703e-02,(44:5.213746e-03,43:1.135429e-03):1.016150e-01):2.303488e-02):1.688853e-01):1.152252e-01):1.297251e-01,3:6.249886e-01):1.755714e-01,((6:1.259513e+00,((((12:1.326943e+00,(5:1.056389e+00,9:8.484256e-01):6.175244e-01):2.098057e-01,11:1.031636e+00):1.665921e-01,(((8:9.563929e-01,7:1.086435e+00):1.748564e-01,15:1.105001e+00):1.065427e-01,14:1.170697e+00):1.873381e-01):5.997161e-02,(10:1.264185e+00,(16:2.084907e+00,(13:1.891539e+00,(17:1.563032e+00,18:2.061519e+00):6.790075e-01):1.387351e-01):3.011834e-01):2.344328e-01):5.219583e-02):6.511839e-01,(46:7.426715e-01,45:2.056560e-01):5.468500e-01):1.433309e-01):1.130876e-01,((2:3.621744e-01,(29:3.223033e-01,25:2.110644e-01):3.045113e-01):1.564590e-01,4:6.189903e-01):9.552275e-02):1.285548e-01):1.022293e-01,(((20:7.889190e-02,33:1.678323e-01):3.621135e-01,((((24:3.267586e-03,32:5.503048e-03):1.337974e-01,19:2.892039e-01):3.710010e-02,(40:1.371544e-01,(26:5.001143e-03,27:9.167152e-03):7.279315e-02):2.696790e-02):4.709646e-02,(34:1.713052e-01,(28:1.662418e-01,35:2.171669e-01):5.598254e-02):5.427737e-02):1.302366e-01):6.586019e-02,(38:2.793418e-01,(37:2.714184e-01,39:4.817995e-01):7.866226e-02):1.998044e-01):1.175099e-01,1:3.783772e-01);
   tree gen.364500 = [&U] ((31:7.112985e-01,((((((((41:1.872208e-02,30:2.783810e-02):5.353649e-02,((22:5.988517e-03,21:5.602462e-03):5.720835e-05,23:1.939508e-03):5.495039e-02):2.553263e-02,(44:3.716482e-03,43:3.779474e-03):1.344517e-01):1.011783e-01,36:3.508025e-01):1.654596e-01,42:3.219212e-01):1.259444e-01,3:6.444759e-01):1.945193e-01,((6:1.205296e+00,((((13:2.012853e+00,(17:1.432996e+00,18:2.287716e+00):6.088604e-01):1.549944e-01,16:2.194689e+00):2.310662e-01,10:1.247574e+00):2.243304e-01,((11:1.076590e+00,((9:7.946354e-01,5:8.277884e-01):7.158407e-01,12:1.329311e+00):2.188187e-01):1.492395e-01,(14:1.143741e+00,(15:1.182782e+00,(7:9.797588e-01,8:1.002201e+00):2.126482e-01):1.042656e-01):1.429735e-01):6.402059e-02):8.188761e-02):5.958985e-01,(46:4.580707e-01,45:6.479215e-02):6.991391e-01):8.314597e-02):1.030306e-01,((2:3.378315e-01,(25:3.078228e-01,29:3.745676e-01):2.609076e-01):1.493883e-01,4:4.944170e-01):9.855960e-02):1.241332e-01):1.037956e-01,((((((26:4.667518e-03,27:7.911230e-03):8.865738e-02,40:1.245199e-01):1.028375e-02,((32:6.748553e-03,24:6.395598e-03):1.550543e-01,19:2.228209e-01):3.539857e-02):6.002517e-02,(34:1.699899e-01,(35:2.209184e-01,28:1.641776e-01):4.748373e-02):4.587865e-02):1.084537e-01,(33:1.255830e-01,20:5.324995e-02):4.102025e-01):9.831054e-02,(38:3.071918e-01,(39:2.337786e-01,37:1.292209e-01):3.377067e-01):1.391689e-01):1.337788e-01,1:3.663898e-01);
   tree gen.365000 = [&U] ((31:6.448400e-01,((((42:3.324020e-01,(36:3.302846e-01,((((23:2.575757e-03,22:3.266631e-03):1.319640e-03,21:2.536993e-03):3.097621e-02,(30:6.114601e-02,41:3.723656e-02):8.688862e-02):3.663253e-02,(44:6.725673e-03,43:3.609648e-04):1.035132e-01):1.575143e-01):1.752379e-01):1.125874e-01,3:6.366635e-01):2.150100e-01,(((6:1.283041e+00,(((12:1.351731e+00,(5:9.057795e-01,9:8.642744e-01):6.820173e-01):2.229570e-01,11:1.050907e+00):1.346969e-01,(14:1.192565e+00,(15:1.174323e+00,(8:9.742585e-01,7:1.106730e+00):1.781228e-01):8.027043e-02):1.908376e-01):6.109190e-02):7.143406e-02,(10:1.287801e+00,((13:1.956072e+00,16:2.307881e+00):2.619040e-01,(17:1.592229e+00,18:2.100029e+00):7.702060e-01):2.586181e-01):2.514035e-01):6.727259e-01,(46:2.654232e-01,45:2.074529e-01):7.753878e-01):1.177065e-01):8.722677e-02,((2:3.689399e-01,(29:3.283240e-01,25:1.810689e-01):2.784147e-01):2.076816e-01,4:5.397434e-01):9.730714e-02):1.863414e-01):6.337682e-02,(((20:7.780518e-02,33:1.213961e-01):3.670546e-01,((((24:3.845765e-03,32:3.438666e-03):1.362968e-01,19:2.798338e-01):1.934784e-02,(40:9.558800e-02,(26:3.518678e-03,27:1.376425e-02):7.859222e-02):2.251587e-02):4.756953e-02,(34:1.545189e-01,(28:1.312957e-01,35:2.523751e-01):4.974748e-02):2.154081e-02):1.423476e-01):4.201126e-02,(38:3.211077e-01,(37:1.202143e-01,39:3.585443e-01):2.125587e-01):2.264548e-01):1.422383e-01,1:3.886889e-01);
   tree gen.365500 = [&U] ((31:6.375529e-01,((((42:3.872342e-01,(36:3.265523e-01,((((22:2.748163e-03,23:9.438655e-05):3.515596e-03,21:5.512604e-03):4.866927e-02,(30:6.045503e-02,41:5.497386e-02):8.416025e-02):2.898812e-02,(44:3.088596e-03,43:7.736056e-04):1.208992e-01):1.557343e-01):1.624286e-01):1.374005e-01,3:6.294689e-01):2.160711e-01,((((((12:1.336455e+00,(5:8.955437e-01,9:8.545077e-01):6.170878e-01):2.107843e-01,11:1.039031e+00):1.127912e-01,(14:1.179089e+00,(15:1.161052e+00,(8:9.774543e-01,7:1.094224e+00):1.761099e-01):1.164255e-01):1.560701e-01):9.070283e-02,6:1.268542e+00):3.082217e-02,(10:1.273248e+00,((13:1.933968e+00,16:2.281800e+00):1.468234e-01,(17:1.574236e+00,18:2.076297e+00):7.615023e-01):2.556955e-01):1.812744e-01):6.651237e-01,(46:3.914956e-01,45:5.587429e-02):7.060210e-01):1.831838e-01):6.069690e-02,((2:3.647707e-01,(29:3.205103e-01,25:2.554871e-01):2.752685e-01):2.053347e-01,4:5.336441e-01):9.620752e-02):1.716603e-01):7.010791e-02,(((20:5.900352e-02,33:1.200243e-01):4.048261e-01,((((24:4.550865e-03,32:3.399807e-03):1.093010e-01,19:2.379518e-01):5.986238e-02,(40:1.061956e-01,(26:3.580729e-03,27:1.360871e-02):7.770408e-02):1.095755e-02):4.498014e-02,(34:1.527728e-01,(28:1.566004e-01,35:2.495231e-01):4.959455e-02):5.156924e-02):1.407390e-01):8.024726e-02,(38:2.930466e-01,(37:1.188558e-01,39:3.544926e-01):2.101567e-01):2.190316e-01):1.613301e-01,1:3.941466e-01);
   tree gen.366000 = [&U] ((31:6.433700e-01,((((42:3.907673e-01,(36:3.973924e-01,((((22:2.377202e-03,23:7.865652e-04):7.522864e-04,21:1.655265e-03):5.532448e-02,(30:4.584107e-02,41:2.254070e-02):8.492813e-02):1.804001e-02,(44:2.795452e-03,43:2.781629e-04):8.420402e-02):1.117794e-01):1.856998e-01):1.519773e-01,3:6.202112e-01):2.180425e-01,((((((12:1.348649e+00,(5:9.037147e-01,9:8.623042e-01):6.227181e-01):2.127075e-01,11:1.048511e+00):1.138203e-01,(14:1.191033e+00,(15:1.171646e+00,(8:9.863726e-01,7:1.104207e+00):1.287172e-01):1.076152e-01):1.525308e-01):8.832777e-02,6:1.280116e+00):5.761961e-02,(10:1.284865e+00,((13:1.951613e+00,16:2.302620e+00):2.231941e-01,(17:1.588600e+00,18:2.095242e+00):7.684502e-01):2.630146e-01):2.139405e-01):6.711923e-01,(46:3.626606e-01,45:1.746879e-01):4.392220e-01):1.848552e-01):5.939477e-02,((2:3.680988e-01,(29:3.234346e-01,25:2.880614e-01):2.453266e-01):1.450561e-01,4:5.385130e-01):1.033250e-01):1.636045e-01):1.074890e-01,(((20:5.954187e-02,33:1.512059e-01):4.111522e-01,((((24:2.162192e-03,32:4.282770e-03):1.059517e-01,19:2.401228e-01):6.040857e-02,(40:1.185195e-01,(26:3.613399e-03,27:1.111685e-02):7.841306e-02):2.427091e-02):5.416399e-02,(34:1.541667e-01,(28:1.580293e-01,35:2.517997e-01):3.729198e-02):3.796578e-02):1.261708e-01):5.266310e-02,(38:2.957204e-01,(37:2.663544e-01,39:2.939706e-01):2.120742e-01):2.179622e-01):1.682282e-01,1:3.520593e-01);
   tree gen.366500 = [&U] ((31:6.468083e-01,((((42:4.034011e-01,(36:4.318941e-01,(((30:4.608606e-02,41:2.266116e-02):2.375062e-02,(44:2.810392e-03,43:7.449640e-04):9.293343e-02):2.500273e-02,(23:2.365786e-03,(21:1.565593e-03,22:2.860032e-03):1.159220e-03):5.562015e-02):1.224167e-01):1.866923e-01):1.122224e-01,3:6.235258e-01):2.192078e-01,((((((12:1.355857e+00,(5:9.085444e-01,9:8.669126e-01):6.260461e-01):2.138442e-01,11:1.054115e+00):1.071078e-01,(14:1.197398e+00,(15:1.177907e+00,(8:9.745255e-01,7:1.110109e+00):1.294051e-01):1.350328e-01):1.920662e-01):6.836124e-02,6:1.297120e+00):3.776628e-02,(10:1.291732e+00,((13:1.962043e+00,16:2.314925e+00):2.243870e-01,(17:1.530816e+00,18:2.106439e+00):7.725571e-01):2.205961e-01):2.150838e-01):6.747794e-01,(46:4.537481e-01,45:1.421448e-01):4.415694e-01):1.656114e-01):4.304976e-02,((2:3.700661e-01,(29:3.251631e-01,25:2.896009e-01):2.358258e-01):1.458313e-01,4:5.413910e-01):9.772692e-02):1.644789e-01):8.851416e-02,(((20:5.986008e-02,33:1.520140e-01):4.133495e-01,((((24:2.173748e-03,32:5.431112e-03):1.251541e-01,19:2.592319e-01):4.854091e-02,(40:1.191529e-01,(26:3.632710e-03,27:1.117626e-02):7.883212e-02):2.440062e-02):4.867357e-02,(34:1.549906e-01,(28:1.588738e-01,35:2.531454e-01):4.104039e-02):7.760409e-02):7.797998e-02):6.173831e-02,(38:2.973008e-01,(37:2.677779e-01,39:2.143772e-01):2.132076e-01):2.342622e-01):1.691273e-01,1:3.917269e-01);
   tree gen.367000 = [&U] ((31:6.893806e-01,(((((25:3.467391e-01,29:3.759546e-01):2.405761e-01,2:4.065335e-01):1.190395e-01,4:5.974051e-01):8.364008e-02,(((10:1.233356e+00,((18:2.280651e+00,17:1.579517e+00):9.418388e-01,(13:1.837550e+00,16:2.238937e+00):2.850001e-01):2.228537e-01):2.017797e-01,(6:1.228278e+00,(((12:1.330189e+00,(5:9.679796e-01,9:8.471372e-01):6.371145e-01):1.923968e-01,11:1.136232e+00):1.067307e-01,((15:1.052379e+00,(7:1.130668e+00,8:9.515642e-01):1.759303e-01):7.060670e-02,14:1.161445e+00):1.921922e-01):1.018221e-01):7.762407e-02):6.175850e-01,(46:6.325109e-01,45:1.432160e-01):6.752826e-01):2.173636e-01):3.786118e-02,(42:5.540498e-01,((36:2.849381e-01,(((41:1.564691e-02,30:7.815327e-02):2.969457e-02,((22:1.634103e-03,23:8.975351e-04):5.413821e-04,21:1.077169e-03):4.850870e-02):2.858622e-02,(44:5.325242e-03,43:3.214937e-04):1.212945e-01):1.597270e-01):3.000429e-01,3:6.415812e-01):5.109134e-02):2.179454e-01):2.080606e-01):9.312306e-02,(((33:1.351254e-01,20:5.524164e-02):4.030201e-01,(34:1.663781e-01,(((40:1.189430e-01,(26:3.854844e-03,27:8.538166e-03):7.904818e-02):1.031549e-02,(19:2.364316e-01,(32:8.546579e-03,24:2.103923e-03):1.487176e-01):2.478548e-02):7.220734e-02,(35:2.701106e-01,28:1.272916e-01):7.065864e-02):7.131626e-03):1.653416e-01):5.175486e-02,((39:3.552555e-01,38:2.126129e-01):2.021779e-01,37:4.510254e-01):1.791518e-01):1.005877e-01,1:4.118310e-01);
   tree gen.367500 = [&U] ((31:7.410077e-01,(((2:4.333171e-01,(25:2.891440e-01,29:4.263428e-01):2.571319e-01):1.332240e-01,4:5.843206e-01):1.094112e-01,(((42:3.246817e-01,(((30:5.651530e-02,41:1.606628e-02):7.081033e-02,(((21:1.282780e-03,22:1.836150e-04):8.586592e-04,23:4.024873e-03):1.752513e-02,(44:1.725840e-03,43:5.335855e-03):1.400674e-01):3.008369e-02):7.595141e-02,36:4.038936e-01):6.798511e-02):2.847034e-01,3:6.450880e-01):2.149354e-01,((6:1.250043e+00,((((13:2.096925e+00,16:2.286356e+00):9.459487e-02,(17:1.509784e+00,18:2.217665e+00):8.635228e-01):3.014924e-01,10:1.299682e+00):2.298514e-01,((11:1.016397e+00,((9:9.408932e-01,5:9.668809e-01):6.565893e-01,12:1.441674e+00):1.899500e-01):1.447661e-01,(14:1.161277e+00,(15:1.195534e+00,(7:1.020681e+00,8:1.044060e+00):2.239813e-01):1.387580e-01):1.776333e-01):8.111526e-02):1.079612e-01):5.224483e-01,(46:2.658575e-01,45:6.604084e-02):6.953884e-01):2.033899e-01):9.391026e-02):1.606984e-01):1.034698e-01,(((((26:1.774939e-03,27:9.569857e-03):1.155058e-01,(40:1.246848e-01,((32:4.647803e-03,24:3.587453e-03):1.340407e-01,19:2.321276e-01):4.143419e-02):3.473118e-03):6.140866e-02,(34:1.781538e-01,(35:2.395296e-01,28:1.279725e-01):6.298081e-02):4.731225e-02):9.630783e-02,(33:1.383952e-01,20:7.267463e-02):4.604567e-01):1.251614e-01,(38:2.564817e-01,(39:1.388963e-01,37:9.654642e-02):4.127047e-01):1.640605e-01):1.295671e-01,1:3.816929e-01);
   tree gen.368000 = [&U] ((31:6.822663e-01,((((42:1.758539e-01,(36:2.558347e-01,((30:4.960554e-02,41:2.817164e-02):3.524360e-02,((44:4.655654e-03,43:1.467947e-03):1.326005e-01,(21:1.234812e-03,(22:9.128721e-04,23:2.293589e-03):9.188628e-05):4.483386e-02):3.349336e-02):1.086641e-01):9.092015e-02):2.292193e-01,3:6.507392e-01):1.945562e-01,((((((12:1.462088e+00,(5:9.797288e-01,9:9.956629e-01):6.750968e-01):2.065936e-01,11:1.070092e+00):1.154997e-01,(14:1.291214e+00,(15:1.154989e+00,(8:1.050880e+00,7:1.197086e+00):2.145356e-01):1.008367e-01):1.798880e-01):8.016216e-02,(10:1.347174e+00,((13:2.115769e+00,16:2.496300e+00):1.634897e-01,(17:1.650755e+00,18:2.271479e+00):6.639727e-01):2.961315e-01):2.476797e-01):8.742881e-02,6:1.158848e+00):7.580382e-01,(46:4.703032e-01,45:8.236301e-02):7.279995e-01):1.582259e-01):9.207083e-02,((2:3.990607e-01,(29:4.114706e-01,25:1.643758e-01):2.399346e-01):2.434497e-01,4:6.202279e-01):1.137924e-01):1.490410e-01):1.099687e-01,(((20:7.236959e-02,33:1.603601e-01):4.457354e-01,((((24:1.879339e-03,32:9.863984e-03):1.309656e-01,19:3.111585e-01):1.590007e-02,(40:1.284885e-01,(26:2.698096e-03,27:1.306120e-02):9.917524e-02):3.366890e-02):4.800648e-02,(34:1.747321e-01,(28:1.635788e-01,35:2.350354e-01):4.361706e-02):5.561781e-02):1.110529e-01):1.024167e-01,(38:3.205943e-01,(37:2.623063e-01,39:2.935685e-01):1.646438e-01):2.673053e-01):1.035020e-01,1:4.224187e-01);
   tree gen.368500 = [&U] (((((2:3.937425e-01,(29:3.682201e-01,25:1.881279e-01):1.732675e-01):1.465576e-01,4:6.122271e-01):9.863708e-02,((((36:2.822119e-01,((41:2.700462e-02,30:6.010965e-02):1.954244e-02,((44:1.855612e-03,43:2.798688e-03):1.310106e-01,(23:1.886163e-03,(22:6.825600e-05,21:3.346867e-04):8.662737e-04):3.619581e-02):3.858942e-02):1.051167e-01):2.958102e-01,3:5.938456e-01):1.794405e-01,42:6.467367e-01):1.130695e-01,((46:7.712128e-01,45:3.416811e-01):4.494608e-01,((6:1.307289e+00,((11:1.019068e+00,(12:1.440811e+00,(9:7.790517e-01,5:1.016968e+00):7.246540e-01):1.563076e-01):1.135695e-01,((15:9.857668e-01,(7:1.164018e+00,8:1.033903e+00):1.718014e-01):9.654195e-02,14:1.258615e+00):1.942974e-01):9.227787e-02):8.584536e-02,(((13:1.759812e+00,16:2.039434e+00):1.880623e-01,(17:1.574791e+00,18:2.166520e+00):7.071450e-01):2.463223e-01,10:1.292177e+00):2.462195e-01):6.631884e-01):9.668854e-02):7.936616e-02):1.664812e-01,31:6.869354e-01):8.798908e-02,((38:2.964702e-01,(37:1.277060e-01,39:1.010474e-01):3.391117e-01):1.826900e-01,((20:8.120305e-02,33:1.012889e-01):4.541165e-01,((35:2.612447e-01,28:1.761518e-01):4.639925e-02,(34:1.248329e-01,(((27:7.778828e-03,26:2.431515e-03):6.253601e-02,40:9.385372e-02):2.155127e-02,(19:3.056516e-01,(32:5.190130e-03,24:7.284915e-03):1.438943e-01):1.616921e-02):3.645638e-02):4.443463e-02):1.042465e-01):9.457254e-02):1.639198e-01,1:3.702303e-01);
   tree gen.369000 = [&U] (((((2:3.846658e-01,(29:3.729812e-01,25:1.925596e-01):3.469289e-01):1.751660e-01,4:5.981138e-01):9.636325e-02,((((36:2.757062e-01,((41:1.581240e-02,30:4.451477e-02):4.371919e-02,((44:2.018195e-03,43:9.433641e-04):1.623917e-01,((22:3.522278e-04,21:2.775630e-04):3.242633e-03,23:1.767474e-03):4.123206e-02):1.399540e-02):1.041231e-01):2.981927e-01,3:5.801561e-01):1.753039e-01,42:6.318278e-01):1.104630e-01,((46:9.544931e-01,45:6.233983e-01):1.536761e-01,(((11:1.000809e+00,(12:1.318909e+00,(9:7.500845e-01,5:9.935248e-01):7.079490e-01):1.527043e-01):1.224993e-01,((15:1.132015e+00,(7:1.137184e+00,8:1.010069e+00):1.867966e-01):1.196198e-01,14:1.229601e+00):1.898183e-01):1.031206e-01,(6:1.217802e+00,(((13:1.719244e+00,16:1.992420e+00):3.194642e-01,(17:1.538488e+00,18:2.559826e+00):6.908436e-01):3.496241e-01,10:1.262389e+00):2.405436e-01):8.025033e-02):6.479003e-01):1.501633e-01):7.712168e-02):1.399046e-01,31:6.710999e-01):8.801779e-02,((38:2.400083e-01,(37:8.082080e-02,39:2.242615e-01):1.839721e-01):1.784786e-01,((20:6.271919e-02,33:1.170831e-01):4.436480e-01,((35:2.552224e-01,28:1.720911e-01):5.801496e-02,((34:1.219552e-01,19:2.986056e-01):5.101680e-03,(((27:7.599507e-03,26:2.375463e-03):6.109440e-02,40:1.028433e-01):2.561866e-02,(32:5.070485e-03,24:4.499541e-03):1.315035e-01):4.131597e-02):1.993982e-02):9.196801e-02):1.021685e-01):1.601411e-01,1:3.616956e-01);
   tree gen.369500 = [&U] (((((2:3.806323e-01,(29:3.690702e-01,25:2.099708e-01):1.146539e-01):1.733292e-01,4:5.918421e-01):9.535280e-02,((((36:2.728152e-01,(((41:3.357538e-02,30:4.404800e-02):4.326075e-02,((21:4.771745e-04,23:1.748941e-03):1.766629e-04,22:5.578506e-03):7.422973e-02):1.830980e-02,(44:6.436472e-04,43:8.786885e-04):1.619987e-01):1.327951e-01):2.950658e-01,3:5.740726e-01):1.734657e-01,42:4.357792e-01):7.925615e-02,((46:9.444844e-01,45:6.168615e-01):1.519545e-01,(6:1.205032e+00,(((11:9.903142e-01,(12:1.305079e+00,(9:7.422192e-01,5:9.831069e-01):7.005255e-01):1.840731e-01):9.524340e-02,(((13:1.865303e+00,16:1.971527e+00):1.906618e-01,(17:1.522356e+00,18:1.920523e+00):6.835995e-01):3.543294e-01,10:1.249152e+00):2.697387e-01):1.020392e-01,((15:1.120144e+00,(7:1.125260e+00,8:9.994772e-01):1.848379e-01):1.183654e-01,14:1.216707e+00):1.878279e-01):7.940883e-02):6.411065e-01):1.756636e-01):8.108283e-02):1.384376e-01,31:6.640628e-01):6.556669e-02,((38:2.374916e-01,(37:8.652196e-02,39:1.194509e-01):2.966092e-01):1.766071e-01,((20:6.206153e-02,33:1.158553e-01):4.389960e-01,((35:2.525462e-01,28:1.702865e-01):5.254985e-02,((((27:3.764703e-03,26:2.350554e-03):6.045377e-02,40:1.017649e-01):3.025245e-02,(32:5.017316e-03,24:7.052987e-03):1.301246e-01):2.206759e-02,(34:1.206764e-01,19:2.954744e-01):6.276327e-03):3.949567e-02):6.311019e-02):1.060200e-01):1.178614e-01,1:3.982006e-01);
   tree gen.370000 = [&U] ((31:7.282443e-01,(((2:4.258535e-01,(25:2.585550e-01,29:4.189993e-01):1.960722e-01):1.655906e-01,4:5.742561e-01):5.633302e-02,((((42:1.422032e-02,36:3.449878e-01):1.045077e-01,(((44:4.340301e-03,43:1.557102e-03):1.447175e-01,(30:6.229293e-02,41:2.355651e-02):4.277139e-02):4.139531e-02,((21:1.541573e-04,23:9.532773e-04):7.158735e-05,22:1.941806e-03):2.125825e-02):9.104934e-02):3.082304e-01,3:6.339768e-01):2.279540e-01,((6:1.228511e+00,((((13:2.060807e+00,16:2.157679e+00):1.365836e-01,(17:1.587633e+00,18:2.179467e+00):7.631401e-01):3.262055e-01,10:1.277296e+00):2.131652e-01,((11:1.110008e+00,((9:9.246869e-01,5:9.023600e-01):6.202412e-01,12:1.379868e+00):1.604910e-01):1.314659e-01,(14:1.141274e+00,(15:1.174942e+00,(7:1.003100e+00,8:1.017586e+00):1.787722e-01):6.478755e-02):1.878700e-01):6.294689e-02):1.272234e-01):5.719542e-01,(46:9.468513e-01,45:4.535037e-01):2.838157e-01):1.901807e-01):8.653878e-02):1.615999e-01):1.029130e-01,((((((26:4.257281e-03,27:8.443431e-03):7.374302e-02,40:1.110519e-01):2.989341e-02,((32:7.403361e-03,24:6.352254e-03):1.326848e-01,19:2.301096e-01):3.072839e-02):3.958264e-02,(34:1.750852e-01,(35:2.705441e-01,28:1.101429e-01):3.784284e-02):3.982150e-02):8.855259e-02,(33:1.175793e-01,20:7.122528e-02):3.759561e-01):1.265075e-01,(38:3.364678e-01,(39:1.424647e-01,37:1.822209e-02):4.795016e-01):1.812685e-01):1.405975e-01,1:3.707199e-01);
   tree gen.370500 = [&U] ((31:7.273643e-01,(((2:4.253389e-01,(25:3.133028e-01,29:3.590327e-01):1.431513e-01):1.424263e-01,4:5.735622e-01):9.943252e-02,((((42:9.369540e-02,36:3.445709e-01):1.043814e-01,(((44:5.131894e-03,43:1.555220e-03):1.445427e-01,((21:7.063354e-04,22:1.641244e-04):1.959712e-03,23:2.660379e-03):2.123256e-02):2.353629e-02,(30:6.221766e-02,41:2.352804e-02):3.751154e-02):8.604061e-02):3.078580e-01,3:6.332107e-01):2.276785e-01,((6:1.227027e+00,((((13:2.058316e+00,16:2.155072e+00):2.441174e-01,(17:1.585714e+00,18:2.176833e+00):6.327097e-01):3.258113e-01,10:1.275753e+00):1.707614e-01,((11:1.108667e+00,((9:8.814019e-01,5:9.012696e-01):6.194917e-01,12:1.378200e+00):1.602971e-01):1.313071e-01,(((7:1.001888e+00,8:1.016357e+00):1.804815e-01,15:1.173522e+00):1.577067e-01,14:1.139895e+00):1.876429e-01):7.398725e-02):1.270697e-01):5.712630e-01,(46:9.540787e-01,45:4.765222e-01):2.160637e-01):2.047998e-01):8.363254e-02):1.229193e-01):1.027887e-01,((((19:2.298315e-01,((32:9.101693e-03,24:2.639171e-03):1.360456e-01,((26:2.424663e-03,27:8.433227e-03):7.365391e-02,40:1.109177e-01):3.255931e-02):3.830077e-02):3.953481e-02,(34:1.748736e-01,(35:2.428693e-01,28:1.168973e-01):3.643254e-02):5.326919e-02):8.737156e-02,(33:1.174372e-01,20:7.113921e-02):3.985538e-01):1.263546e-01,(38:3.360612e-01,(39:2.872327e-01,37:2.804686e-02):2.552614e-01):1.810494e-01):1.404276e-01,1:3.864289e-01);
   tree gen.371000 = [&U] ((31:7.298639e-01,(((2:4.094811e-01,(25:3.143795e-01,29:3.602665e-01):1.436432e-01):1.744917e-01,4:5.755333e-01):9.977423e-02,((((42:9.401740e-02,36:1.540000e-01):1.344965e-01,((30:6.086985e-02,41:2.360890e-02):5.360417e-02,((22:7.865774e-05,(21:7.574947e-04,23:5.981656e-03):1.192447e-04):3.715969e-02,(44:5.098419e-03,43:7.420364e-04):1.450394e-01):2.361817e-02):1.515081e-01):3.021598e-01,3:6.353868e-01):2.284609e-01,((6:1.231244e+00,(((11:1.112477e+00,((9:8.844309e-01,5:9.043669e-01):6.216206e-01,12:1.382937e+00):1.608479e-01):1.317583e-01,((16:2.162478e+00,((17:1.591164e+00,18:2.184314e+00):6.030584e-01,13:2.065390e+00):2.390394e-01):3.263348e-01,10:1.267829e+00):1.713483e-01):9.049046e-02,(((7:1.005331e+00,8:1.019849e+00):1.811017e-01,15:1.177555e+00):9.812895e-02,14:1.143813e+00):2.255059e-01):1.275063e-01):5.732262e-01,(46:9.573575e-01,45:4.232547e-01):2.168062e-01):2.055037e-01):8.391995e-02):1.233417e-01):8.579713e-02,((((19:2.306214e-01,((32:2.303441e-03,24:1.421768e-02):1.493486e-01,((26:3.143469e-03,27:7.435780e-03):7.390703e-02,40:1.103476e-01):3.256992e-02):1.005012e-02):7.125968e-02,(34:1.754746e-01,(35:2.437040e-01,28:1.690578e-01):3.962645e-02):2.223047e-02):8.386117e-02,(33:1.178408e-01,20:8.051568e-02):3.999235e-01):1.056829e-01,(38:3.448199e-01,(39:1.362809e-01,37:5.829799e-02):4.440313e-01):1.816716e-01):1.409102e-01,1:3.877569e-01);
   tree gen.371500 = [&U] ((31:7.354022e-01,(((2:4.125882e-01,(25:3.167650e-01,29:3.630002e-01):2.389820e-01):1.758158e-01,4:5.799004e-01):1.113977e-01,((((42:1.423440e-01,36:3.898984e-02):1.614691e-01,((30:6.133174e-02,41:2.378804e-02):3.238838e-02,(((21:8.908939e-04,22:8.224770e-05):1.150719e-03,23:8.469641e-04):6.487653e-02,(44:4.515167e-03,43:3.864335e-04):1.461400e-01):1.433336e-02):1.410825e-01):3.111751e-01,3:6.402081e-01):2.109933e-01,((6:1.240586e+00,(((11:1.120919e+00,((9:8.911420e-01,5:9.112293e-01):6.263375e-01,12:1.393430e+00):1.482214e-01):1.327581e-01,(((7:1.012960e+00,8:1.027588e+00):1.824759e-01,15:1.186490e+00):1.184561e-01,14:1.152492e+00):1.546610e-01):9.117710e-02,(((17:1.563965e+00,18:2.200889e+00):5.996284e-01,(16:2.178887e+00,13:2.081062e+00):1.044718e-01):3.288110e-01,10:1.277449e+00):1.726485e-01):6.500419e-02):5.661046e-01,(46:1.083369e+00,45:2.878400e-01):3.119677e-01):2.054143e-01):7.557782e-02):1.242776e-01):8.644816e-02,((((((32:2.794613e-03,24:8.121021e-03):1.479051e-01,19:2.704029e-01):1.782253e-02,((26:5.447474e-03,27:7.492203e-03):7.446784e-02,40:1.111849e-01):3.730718e-02):7.927665e-02,(34:1.768061e-01,(35:2.455532e-01,28:1.703406e-01):4.055030e-02):2.741265e-02):9.040673e-02,(33:1.210858e-01,20:5.270634e-02):4.029581e-01):9.154878e-02,(38:3.474365e-01,(39:3.848034e-01,37:3.051825e-01):9.347574e-02):1.830502e-01):1.718868e-01,1:3.906992e-01);
   tree gen.372000 = [&U] (((((2:3.955893e-01,(29:4.731976e-01,25:1.641505e-01):2.142773e-01):1.698113e-01,4:6.150986e-01):9.909971e-02,((((36:3.194636e-01,((22:1.193594e-03,(23:6.248261e-04,21:3.898843e-03):1.950698e-03):4.988233e-02,((41:2.709136e-02,30:5.311691e-02):3.332384e-02,(44:2.031562e-03,43:3.053339e-03):1.287401e-01):1.254012e-02):1.415642e-01):2.705005e-01,3:5.567297e-01):1.869667e-01,42:5.131969e-01):7.256341e-02,((46:7.231528e-01,45:9.507857e-02):6.331711e-01,(6:1.252384e+00,(((11:1.011150e+00,(12:1.337525e+00,(9:8.722741e-01,5:9.360406e-01):5.667532e-01):1.718244e-01):1.789702e-01,((15:1.164161e+00,(7:1.102848e+00,8:1.038752e+00):2.128806e-01):7.744695e-02,14:1.209153e+00):1.706417e-01):9.577686e-02,(((13:1.938600e+00,16:2.073862e+00):2.660059e-01,(17:1.582177e+00,18:2.378570e+00):6.477750e-01):3.380361e-01,10:1.202015e+00):2.047938e-01):8.470869e-02):6.628697e-01):1.222421e-01):5.993201e-02):2.146602e-01,31:6.657614e-01):7.400751e-02,((38:3.281622e-01,(37:1.261021e-01,39:2.784490e-01):3.321892e-01):1.796009e-01,((20:1.076454e-01,33:1.136036e-01):4.245688e-01,((35:2.662223e-01,28:1.687491e-01):5.069344e-02,(34:1.368376e-01,(((32:8.436687e-03,24:2.591684e-03):1.405393e-01,19:3.070852e-01):3.243960e-02,((27:6.334468e-03,26:9.331110e-04):6.602379e-02,40:1.148571e-01):2.420710e-02):3.850798e-02):1.173517e-02):1.497845e-01):9.904936e-02):1.488692e-01,1:4.136437e-01);
   tree gen.372500 = [&U] (((((2:3.846453e-01,(29:4.422161e-01,25:2.233163e-01):2.478840e-01):1.250069e-01,4:5.980819e-01):1.542341e-01,((((36:2.667895e-01,(((21:4.720828e-03,23:2.015085e-03):3.912365e-04,22:1.586390e-03):4.964156e-02,((44:2.366677e-03,43:1.622279e-03):1.251785e-01,(41:2.570506e-02,30:5.164743e-02):4.162284e-02):9.029416e-03):1.376478e-01):2.533388e-01,3:5.413278e-01):1.486481e-01,42:5.112202e-01):9.239999e-02,((46:5.174964e-01,45:9.389039e-02):6.156544e-01,(6:1.217737e+00,(((11:9.831764e-01,(12:1.300522e+00,(9:8.481426e-01,5:9.101450e-01):5.510740e-01):1.670708e-01):1.781690e-01,((15:1.131954e+00,(7:1.072338e+00,8:9.919815e-01):2.069913e-01):6.084352e-02,14:1.175701e+00):1.659209e-01):9.312719e-02,(((13:1.884969e+00,16:2.016488e+00):2.586469e-01,(17:1.334773e+00,18:2.312767e+00):7.217524e-01):3.286843e-01,10:1.168762e+00):1.991281e-01):6.078730e-02):7.164683e-01):1.188603e-01):1.065323e-01):1.531798e-01,31:6.473431e-01):7.196010e-02,((38:3.190835e-01,(37:3.936194e-02,39:1.865344e-01):3.561768e-01):2.195806e-01,((20:4.457885e-02,33:1.104607e-01):4.128231e-01,((35:2.588573e-01,28:1.640807e-01):4.929100e-02,(34:1.780078e-01,(((32:8.203286e-03,24:2.253293e-03):1.366513e-01,19:2.421089e-01):3.154215e-02,((27:1.408285e-02,26:9.072965e-04):6.419724e-02,40:1.116795e-01):1.654719e-02):3.626887e-02):6.484005e-03):1.456407e-01):9.630916e-02):1.447508e-01,1:4.022002e-01);
   tree gen.373000 = [&U] ((31:6.553732e-01,(((2:4.238720e-01,(25:2.717515e-01,29:3.744843e-01):1.878126e-01):1.343765e-01,4:5.982464e-01):1.037550e-01,((((42:1.177073e-01,36:3.809367e-02):3.057914e-01,((21:2.228930e-03,(23:3.272311e-04,22:5.801922e-04):3.254630e-04):2.598567e-02,((44:1.411302e-03,43:7.209978e-04):1.755231e-01,(30:5.838133e-02,41:4.132320e-02):7.811326e-02):1.399345e-02):1.532239e-01):2.088386e-01,3:6.604621e-01):2.172117e-01,(((((16:2.172320e+00,13:2.053875e+00):2.439081e-01,(17:1.467032e+00,18:2.270517e+00):5.903404e-01):3.101537e-01,10:1.211811e+00):1.781105e-01,(6:1.257503e+00,((11:1.156381e+00,((9:9.193346e-01,5:9.400574e-01):6.759054e-01,12:1.437514e+00):1.799352e-01):9.212089e-02,(((7:1.045006e+00,8:1.060097e+00):1.807662e-01,15:1.224027e+00):1.002155e-01,14:1.266322e+00):1.941688e-01):6.241220e-02):7.678714e-02):6.164726e-01,(46:3.391873e-01,45:6.835524e-03):6.688795e-01):1.940993e-01):9.283858e-02):1.398882e-01):1.269228e-01,((((19:2.419875e-01,((32:8.373586e-03,24:4.182215e-03):1.398785e-01,((26:3.295279e-03,27:1.179736e-02):5.458735e-02,40:1.079699e-01):5.534685e-02):1.961292e-02):6.259679e-02,(34:1.823996e-01,(35:2.533216e-01,28:1.627852e-01):4.824964e-02):3.699178e-02):9.729734e-02,(33:1.249165e-01,20:9.115424e-02):3.678439e-01):9.768076e-02,((37:3.647127e-01,38:2.718070e-01):6.607766e-02,39:4.278600e-01):1.803719e-01):1.419284e-01,1:3.372965e-01);
   tree gen.373500 = [&U] (((((2:4.081472e-01,(29:3.689643e-01,25:2.369609e-01):2.592862e-01):1.440387e-01,4:5.824951e-01):1.522985e-01,((((36:3.439066e-01,(((41:5.056029e-02,30:8.734186e-02):1.284872e-02,(44:1.384859e-03,43:2.576125e-03):1.328269e-01):2.258691e-02,(21:7.938325e-04,(22:2.338700e-03,23:2.033540e-03):1.597527e-03):4.764118e-02):1.615192e-01):2.688178e-01,3:5.744029e-01):1.495443e-01,42:6.644240e-01):1.293192e-01,((46:4.569057e-01,45:8.006951e-03):6.913197e-01,(((11:1.043249e+00,(12:1.379984e+00,(9:8.999642e-01,5:9.657549e-01):5.847447e-01):2.043864e-01):1.267340e-01,((15:1.120848e+00,(7:1.137858e+00,8:1.052592e+00):1.388326e-01):8.666281e-02,14:1.247537e+00):2.078004e-01):1.167141e-01,(6:1.301990e+00,(((13:2.000141e+00,16:1.943222e+00):2.119551e-01,(17:1.416328e+00,18:2.454077e+00):7.360020e-01):3.258023e-01,10:1.240173e+00):1.726860e-01):5.729720e-02):7.851655e-01):1.436599e-01):5.872088e-02):1.169264e-01,31:6.868958e-01):8.628291e-02,((38:3.641244e-01,(37:5.086510e-02,39:1.665909e-01):3.607943e-01):2.347146e-01,((20:7.126188e-02,33:1.292259e-01):4.021255e-01,((35:2.844953e-01,28:1.553641e-01):6.293757e-02,(34:1.734357e-01,(((32:1.106315e-02,24:3.590627e-03):1.450007e-01,19:2.569018e-01):3.346938e-02,((27:1.420708e-02,26:4.248485e-03):7.468572e-02,40:9.167426e-02):3.479084e-02):3.848490e-02):2.529930e-02):7.314005e-02):1.092235e-01):1.342551e-01,1:3.610079e-01);
   tree gen.374000 = [&U] (((((2:4.059862e-01,(29:3.895570e-01,25:2.975034e-01):2.877032e-01):1.537884e-01,4:5.794111e-01):1.530207e-01,((((36:3.420858e-01,(((41:1.226543e-02,30:7.446831e-02):1.876735e-02,(44:1.377527e-03,43:2.992550e-04):1.321237e-01):1.264749e-02,(22:2.080242e-05,(23:5.174334e-04,21:2.793103e-04):2.612667e-03):4.785134e-02):1.606640e-01):2.673945e-01,3:5.713618e-01):9.372588e-02,42:6.609062e-01):1.286345e-01,((46:4.544866e-01,45:7.964558e-03):6.876595e-01,((((13:1.989551e+00,16:1.932934e+00):2.693077e-01,(17:1.408829e+00,18:2.441084e+00):7.321052e-01):2.648145e-01,10:1.233607e+00):1.717717e-01,(6:1.201025e+00,((11:1.037725e+00,(12:1.372678e+00,(9:8.951993e-01,5:9.606417e-01):6.082753e-01):1.656972e-01):2.066438e-01,((15:1.114913e+00,(7:1.131833e+00,8:1.047019e+00):1.263036e-01):1.320269e-01,14:1.240932e+00):1.672988e-01):1.160962e-01):5.699384e-02):6.757413e-01):1.328875e-01):1.053499e-01):1.163073e-01,31:6.832590e-01):1.348154e-01,((38:3.621966e-01,(37:1.391438e-02,39:1.657089e-01):3.588840e-01):2.334719e-01,((20:7.088458e-02,33:1.239990e-01):3.999965e-01,((35:2.829891e-01,28:1.545416e-01):6.260434e-02,(34:1.488145e-01,(((32:7.705920e-03,24:1.695913e-03):1.442330e-01,19:2.945806e-01):3.365577e-02,((27:1.413186e-02,26:5.190238e-03):7.429030e-02,40:9.118889e-02):2.867528e-02):1.500807e-02):3.906925e-02):1.320578e-01):6.474760e-02):1.615435e-01,1:3.484180e-01);
   tree gen.374500 = [&U] (((((2:3.945760e-01,(29:3.786085e-01,25:2.615147e-01):2.016746e-01):1.494661e-01,4:5.631267e-01):8.451868e-02,((((36:3.324714e-01,(((23:5.042246e-04,22:2.808980e-03):1.651768e-03,21:2.714602e-04):4.793879e-02,((41:1.192071e-02,30:4.613658e-02):3.389538e-02,(44:1.889489e-03,43:6.173312e-03):1.284103e-01):1.635204e-03):1.548964e-01):2.664184e-01,3:5.553036e-01):1.194072e-01,42:6.998019e-01):9.141134e-02,((46:4.417132e-01,45:2.630890e-03):6.683328e-01,(6:1.167270e+00,((((13:1.933635e+00,16:2.111598e+00):2.617388e-01,(17:1.369234e+00,18:2.372477e+00):7.055786e-01):2.573719e-01,10:1.198936e+00):1.669441e-01,((11:1.008560e+00,(12:1.334099e+00,(9:8.700397e-01,5:9.336429e-01):5.911797e-01):2.069990e-01):1.977170e-01,((15:1.083579e+00,(7:1.100023e+00,8:1.017592e+00):1.227539e-01):1.327451e-01,14:1.206055e+00):1.625968e-01):9.650785e-02):1.054308e-01):6.567496e-01):1.291527e-01):1.023890e-01):1.143107e-01,31:6.640560e-01):1.310264e-01,((38:2.790954e-01,(37:1.585367e-02,39:1.769088e-01):3.051221e-01):2.394443e-01,((20:6.889237e-02,33:1.700322e-01):3.887546e-01,((35:2.750356e-01,28:1.501982e-01):3.523168e-02,(34:1.446320e-01,(((32:7.489345e-03,24:1.986214e-03):1.401793e-01,19:2.863014e-01):3.012190e-02,((27:1.454322e-02,26:9.510140e-03):9.312922e-02,40:1.179191e-01):1.924969e-02):4.270396e-02):3.875038e-02):1.285423e-01):5.877788e-02):1.361595e-01,1:3.386257e-01);
   tree gen.375000 = [&U] (((((2:3.953939e-01,(29:3.793934e-01,25:2.620568e-01):2.020926e-01):1.497760e-01,4:5.642941e-01):1.100197e-01,((((36:3.331606e-01,((23:7.497681e-04,(21:1.199152e-04,22:4.790516e-03):2.330666e-04):6.318657e-02,((44:9.316171e-03,43:9.013398e-04):1.286765e-01,(41:1.116296e-02,30:4.623222e-02):7.340683e-02):1.825692e-03):1.832334e-01):2.669707e-01,3:5.564548e-01):1.963698e-01,42:7.012526e-01):2.997351e-02,((46:5.676240e-01,45:8.235177e-03):6.697183e-01,((((13:1.937643e+00,16:2.115976e+00):2.622814e-01,(17:1.372072e+00,18:2.377395e+00):7.070413e-01):2.579054e-01,10:1.201422e+00):1.672901e-01,(6:1.148793e+00,((11:1.010651e+00,(12:1.336864e+00,(9:8.718433e-01,5:9.355783e-01):5.924052e-01):2.074281e-01):1.981268e-01,((15:1.085825e+00,(7:1.102303e+00,8:1.019702e+00):1.230084e-01):1.084514e-01,14:1.208555e+00):1.786552e-01):7.562781e-02):4.181318e-02):6.581110e-01):1.287851e-01):1.026013e-01):1.145477e-01,31:6.654326e-01):1.312980e-01,((38:2.580062e-01,(37:1.700529e-01,39:1.835883e-01):2.019523e-01):2.547634e-01,((20:7.438823e-02,33:1.703847e-01):4.357000e-01,((35:2.460603e-01,28:1.505095e-01):4.347270e-02,(34:1.540430e-01,(((32:7.504870e-03,24:4.040352e-03):1.404699e-01,19:2.868949e-01):2.066533e-02,((27:1.180434e-02,26:2.542967e-03):9.091315e-02,40:1.181636e-01):1.928960e-02):4.440921e-02):1.052055e-02):8.515277e-02):5.901106e-02):1.364418e-01,1:3.590062e-01);
   tree gen.375500 = [&U] (((((2:3.899838e-01,(29:3.772966e-01,25:2.220216e-01):2.642368e-01):1.775164e-01,4:5.664091e-01):1.050094e-01,((((36:3.286020e-01,(((23:1.861196e-03,21:2.654919e-04):6.269787e-04,22:4.563192e-03):6.308787e-02,((44:9.188698e-03,43:6.996142e-04):1.269158e-01,(41:3.273451e-02,30:4.412142e-02):3.809335e-02):5.999154e-03):1.807262e-01):2.633178e-01,3:5.488408e-01):1.936829e-01,42:6.916573e-01):5.163154e-02,((46:5.598572e-01,45:1.605531e-02):6.605546e-01,(((((13:1.911130e+00,16:2.087023e+00):2.586926e-01,(17:1.353298e+00,18:2.075177e+00):6.973668e-01):2.543765e-01,10:1.184983e+00):3.327572e-01,((11:9.968218e-01,(12:1.318572e+00,(9:8.599139e-01,5:9.227768e-01):5.842993e-01):2.045899e-01):1.954159e-01,((15:1.070968e+00,(7:1.087221e+00,8:1.005749e+00):1.186627e-01):1.579688e-01,14:1.192019e+00):1.762107e-01):7.285904e-02):7.102353e-02,6:1.133074e+00):6.754472e-01):1.650822e-01):6.545741e-02):1.051919e-01,31:6.563275e-01):1.295015e-01,((38:3.083059e-01,(37:1.677261e-01,39:2.498094e-01):2.850105e-01):2.133785e-01,((20:7.337038e-02,33:1.477553e-01):4.297384e-01,((35:2.426935e-01,28:1.484501e-01):6.603160e-02,((34:1.212521e-01,((32:7.402181e-03,24:3.710947e-03):1.385479e-01,19:2.829693e-01):2.038256e-02):1.293371e-02,((27:5.456084e-03,26:2.072011e-03):9.588580e-02,40:1.286375e-01):5.864555e-03):2.966172e-02):8.398763e-02):1.327452e-01):1.345748e-01,1:4.084833e-01);
   tree gen.376000 = [&U] ((31:6.344052e-01,(((2:4.390893e-01,(25:2.357185e-01,29:3.681132e-01):1.384245e-01):1.335512e-01,4:5.791061e-01):9.293122e-02,((((42:1.445605e-02,36:4.704948e-03):2.613340e-01,(((30:6.712495e-02,41:2.210495e-02):4.651761e-02,(44:5.967377e-03,43:5.180950e-04):1.146592e-01):1.665009e-02,(22:2.975563e-03,(23:2.526726e-03,21:2.690278e-03):4.255258e-04):4.106281e-02):1.930761e-01):2.818016e-01,3:5.704534e-01):1.859940e-01,((((16:2.305423e+00,((17:1.408348e+00,18:2.158387e+00):6.883343e-01,13:1.988163e+00):1.655339e-01):2.598008e-01,10:1.224655e+00):1.952394e-01,(((11:9.549681e-01,((9:8.497840e-01,5:7.962572e-01):6.706300e-01,12:1.391522e+00):1.195189e-01):1.509889e-01,(((7:1.011572e+00,8:9.994840e-01):1.947584e-01,15:9.961280e-01):6.744686e-02,14:1.152640e+00):1.925570e-01):4.703878e-02,6:1.217271e+00):6.898625e-02):5.461121e-01,(46:4.030258e-01,45:5.791215e-02):6.085489e-01):2.335798e-01):9.096411e-02):1.631881e-01):1.001823e-01,((((19:2.342453e-01,((32:8.034001e-03,24:1.175862e-03):1.678856e-01,((26:1.676451e-03,27:8.239455e-03):7.525969e-02,40:1.112014e-01):1.965284e-02):2.738975e-02):6.823315e-02,(34:1.830208e-01,(35:2.287463e-01,28:1.527129e-01):3.282115e-02):7.007282e-02):5.293074e-02,(33:1.077588e-01,20:7.694049e-02):3.615455e-01):9.893668e-02,(38:3.849168e-01,(37:2.943536e-01,39:3.776652e-01):1.196504e-02):1.682883e-01):1.476654e-01,1:3.513982e-01);
   tree gen.376500 = [&U] ((31:6.588728e-01,(((2:4.560240e-01,(25:3.239864e-01,29:3.710280e-01):2.131383e-01):7.387483e-02,4:6.173057e-01):9.240160e-02,((((42:3.743935e-02,36:1.305423e-02):2.607308e-01,(((22:4.678585e-04,(21:2.166621e-03,23:2.251639e-03):1.152486e-03):4.419218e-02,(30:6.229119e-02,41:4.235914e-02):1.532789e-02):1.663796e-02,(44:5.526469e-03,43:5.087981e-04):1.190813e-01):2.005226e-01):2.926701e-01,3:5.924546e-01):2.038267e-01,(((((17:1.462665e+00,18:2.241632e+00):7.148819e-01,(13:2.064842e+00,16:2.281431e+00):1.488107e-01):2.262864e-01,10:1.271888e+00):2.416468e-01,(((11:9.917991e-01,((9:8.825583e-01,5:8.269672e-01):6.964948e-01,12:1.445190e+00):1.720040e-01):1.345704e-01,(((7:1.050586e+00,8:1.038032e+00):2.022698e-01,15:1.034547e+00):9.441936e-02,14:1.197095e+00):1.999836e-01):6.139623e-02,6:1.264218e+00):1.151157e-01):5.671745e-01,(46:4.185697e-01,45:9.046196e-02):6.320194e-01):2.342609e-01):1.146364e-01):1.349949e-01):1.040461e-01,(((((19:2.432797e-01,(32:8.343856e-03,24:2.927120e-03):1.594721e-01):2.892515e-02,((26:1.741108e-03,27:8.557234e-03):9.182693e-02,40:1.444443e-01):2.045068e-02):7.497937e-02,(34:1.900795e-01,(35:2.375685e-01,28:1.586027e-01):6.534286e-02):1.911237e-02):8.596629e-02,(33:1.119148e-01,20:7.990792e-02):3.754896e-01):1.167843e-01,((39:3.774055e-01,38:1.790750e-01):1.148467e-01,37:3.057062e-01):2.424849e-01):1.533605e-01,1:3.649509e-01);
   tree gen.377000 = [&U] (((((2:3.518126e-01,(29:3.191295e-01,25:2.196444e-01):2.374075e-01):1.521670e-01,4:5.603446e-01):1.259252e-01,((((36:3.103443e-01,(((44:8.500290e-03,43:4.571975e-04):1.244899e-01,(41:1.515745e-02,30:4.179376e-02):8.090281e-02):1.307229e-02,(22:1.524577e-03,(21:2.263320e-03,23:1.858522e-03):2.792680e-03):2.672500e-02):7.929105e-02):3.266212e-01,3:5.011737e-01):1.228150e-01,42:6.897818e-01):1.089270e-01,((46:5.538629e-01,45:2.550936e-01):4.872956e-01,(((((13:2.045635e+00,16:2.064677e+00):1.353557e-01,(17:1.338808e+00,18:2.136127e+00):7.088898e-01):2.693141e-01,10:1.172295e+00):2.625741e-01,((11:9.861490e-01,(12:1.277689e+00,(9:9.124940e-01,5:9.128967e-01):5.780433e-01):1.590772e-01):1.332400e-01,((15:1.059501e+00,14:1.179256e+00):1.103596e-01,(7:1.061129e+00,8:9.949806e-01):1.972770e-01):1.898233e-01):7.272879e-02):8.252512e-02,6:1.120943e+00):6.261936e-01):1.316329e-01):6.475657e-02):1.786994e-01,31:5.909038e-01):7.137001e-02,((38:3.327191e-01,(37:4.380606e-02,39:1.047848e-01):3.650087e-01):1.920049e-01,((20:5.660862e-02,33:8.670835e-02):3.923252e-01,((35:2.624136e-01,28:1.285891e-01):5.261997e-02,((((32:9.807435e-03,24:4.577805e-03):1.468072e-01,19:2.772327e-01):2.288847e-02,((27:1.570669e-02,26:3.505771e-03):7.379706e-02,40:1.322926e-01):4.151697e-02):4.060923e-02,34:1.367156e-01):1.015427e-02):1.153108e-01):1.232266e-01):1.306939e-01,1:3.806260e-01);
   tree gen.377500 = [&U] ((31:6.453026e-01,(((4:6.119670e-01,((25:2.251956e-01,29:3.472064e-01):2.771510e-01,2:4.498551e-01):1.434751e-01):6.828145e-02,(((10:1.077925e+00,((18:2.238116e+00,17:1.607394e+00):7.215936e-01,(13:1.806564e+00,16:2.235535e+00):2.683018e-01):3.192774e-01):3.118098e-01,((((12:1.347368e+00,(5:9.201003e-01,9:8.189639e-01):6.101437e-01):1.281372e-01,11:1.011563e+00):1.591487e-01,((15:1.106942e+00,(7:1.015670e+00,8:1.105286e+00):1.631943e-01):9.115379e-02,14:1.249960e+00):1.625073e-01):7.172614e-02,6:1.193747e+00):8.003177e-02):7.933318e-01,((((((44:3.011096e-03,43:1.042992e-04):1.336446e-01,(23:8.541509e-04,(22:5.111182e-04,21:7.760593e-04):1.115401e-03):2.878529e-02):3.901890e-02,(30:4.689116e-02,41:1.986354e-02):4.420077e-02):7.451282e-02,36:3.001962e-01):2.526752e-01,(42:2.150378e-01,46:1.537921e+00):1.319355e-01):9.895606e-02,3:6.202655e-01):2.176043e-01):5.130975e-02):1.249946e-01,45:7.507850e-01):6.650792e-02):4.616481e-02,(((33:1.341498e-01,20:5.639939e-02):4.169548e-01,(((((32:3.839601e-03,24:1.887069e-03):1.325690e-01,19:2.637648e-01):3.632323e-02,(40:1.434896e-01,(26:2.758958e-03,27:6.979289e-03):8.659028e-02):1.675302e-02):4.860524e-02,34:1.406010e-01):1.360724e-02,(35:2.514364e-01,28:1.265683e-01):7.087142e-02):1.423562e-01):3.173153e-02,((37:2.521575e-01,39:2.743954e-01):2.237611e-01,38:3.447103e-01):1.790391e-01):2.032977e-01,1:3.882971e-01);
   tree gen.378000 = [&U] (((((2:3.681021e-01,(29:3.913523e-01,25:2.298143e-01):2.483998e-01):1.592125e-01,4:5.862895e-01):1.317558e-01,((((36:4.119409e-01,(((44:3.551384e-03,43:4.783664e-04):1.292619e-01,(41:1.585927e-02,30:6.131072e-02):3.963836e-02):2.586552e-02,((22:1.653790e-03,23:2.353327e-03):4.489260e-04,21:1.070525e-04):3.539838e-02):9.693976e-02):3.417442e-01,3:5.243788e-01):1.186335e-01,42:6.343477e-01):1.466060e-01,((46:7.561913e-01,45:2.669048e-01):5.098582e-01,(((((17:1.400797e+00,18:2.235033e+00):8.104410e-01,(13:2.140351e+00,16:2.160275e+00):2.052337e-01):2.417325e-01,10:1.226574e+00):2.747317e-01,((11:1.031809e+00,(12:1.328167e+00,(9:9.547439e-01,5:9.551653e-01):6.048076e-01):1.631414e-01):1.778706e-01,((15:1.164561e+00,(7:1.130736e+00,8:1.041050e+00):2.064113e-01):1.113538e-01,14:1.233857e+00):2.051415e-01):9.105106e-02):8.770071e-02,6:1.172844e+00):6.530701e-01):1.377277e-01):6.087698e-02):1.468630e-01,31:6.109999e-01):7.020478e-02,((38:3.135628e-01,(37:1.797365e-01,39:6.360803e-02):3.819092e-01):2.008950e-01,((20:5.922969e-02,33:1.392428e-01):3.997189e-01,((((32:7.132506e-03,24:3.189897e-03):1.536046e-01,19:2.243390e-01):2.978682e-02,((27:1.279672e-02,26:3.668093e-03):8.439920e-02,40:1.384180e-01):2.466449e-02):2.828412e-02,(34:1.693694e-01,(35:2.459701e-01,28:1.529163e-01):8.141945e-02):1.789412e-02):1.180554e-01):9.467836e-02):1.532376e-01,1:3.982496e-01);
   tree gen.378500 = [&U] (((((2:3.809790e-01,(29:3.896824e-01,25:2.288337e-01):2.238444e-01):1.903392e-01,4:5.853766e-01):1.365988e-01,((((36:4.101831e-01,(((44:3.536230e-03,43:8.206913e-04):1.287103e-01,(41:3.541697e-02,30:3.819666e-02):5.875702e-02):1.128687e-02,((22:9.512732e-04,23:1.598691e-03):4.382896e-04,21:1.518470e-05):3.524733e-02):1.129194e-01):3.402860e-01,3:5.221413e-01):1.181272e-01,42:6.316409e-01):1.459804e-01,((46:9.013044e-01,45:1.990902e-01):4.622246e-01,(((((17:1.394820e+00,18:2.225496e+00):8.069827e-01,(13:2.131218e+00,16:2.311146e+00):1.948956e-01):2.850492e-01,10:1.254575e+00):2.427189e-01,((11:1.027406e+00,(12:1.322500e+00,(9:9.506699e-01,5:9.510895e-01):6.022268e-01):2.057916e-01):1.476183e-01,((15:1.081636e+00,(7:1.125911e+00,8:1.036608e+00):1.489381e-01):1.087085e-01,14:1.228592e+00):1.948793e-01):5.798256e-02):1.243346e-01,6:1.167839e+00):6.502834e-01):1.229898e-01):7.527264e-02):1.462364e-01,31:6.083927e-01):6.990521e-02,((38:3.122248e-01,(37:1.294290e-01,39:6.333660e-02):3.802796e-01):2.000378e-01,((20:7.069306e-02,33:1.386486e-01):3.980133e-01,((35:2.465097e-01,28:1.522638e-01):6.969751e-02,(34:1.625916e-01,(((32:7.772348e-03,24:3.176285e-03):1.564160e-01,19:2.592547e-01):2.365037e-02,((27:1.738039e-02,26:3.652441e-03):8.094505e-02,40:1.537080e-01):5.091487e-03):3.294061e-02):1.781776e-02):1.231175e-01):7.515702e-02):1.525838e-01,1:3.965502e-01);
   tree gen.379000 = [&U] ((31:6.620739e-01,(((2:4.582396e-01,(25:3.080113e-01,29:3.728306e-01):1.809985e-01):1.497917e-01,4:6.239774e-01):9.755184e-02,((((42:1.222455e-01,36:1.890034e-01):8.721196e-02,(((44:3.426458e-03,43:7.455371e-04):1.531765e-01,((21:3.779046e-03,22:6.292534e-05):8.033852e-04,23:2.581408e-03):3.705589e-02):5.228118e-02,(30:5.864072e-02,41:1.553338e-02):6.329745e-02):1.659751e-01):2.438046e-01,3:6.030365e-01):2.335450e-01,(((((11:1.026841e+00,((9:8.868462e-01,5:9.089515e-01):5.806552e-01,12:1.377986e+00):2.072704e-01):1.797936e-01,(((7:1.048562e+00,8:1.110072e+00):2.208877e-01,15:1.060530e+00):9.640832e-02,14:1.297722e+00):1.884150e-01):8.649550e-02,(((17:1.469771e+00,18:2.001090e+00):8.397605e-01,(13:1.662819e+00,16:2.292515e+00):2.146806e-01):2.525993e-01,10:1.278067e+00):2.442346e-01):6.459994e-02,6:1.310711e+00):5.320822e-01,(46:3.374360e-01,45:8.334129e-02):6.510817e-01):2.796931e-01):9.972149e-02):1.558696e-01):6.991672e-02,((((((32:1.214233e-02,24:5.500130e-03):1.515211e-01,19:2.880104e-01):2.247792e-02,((26:4.600225e-03,27:9.439634e-03):1.073285e-01,40:9.807413e-02):2.709059e-02):5.649309e-02,(34:1.952129e-01,(35:2.717405e-01,28:1.404549e-01):2.805688e-02):7.700896e-02):6.056285e-02,(33:1.168321e-01,20:5.595904e-02):4.364306e-01):9.505833e-02,(39:5.042349e-01,(38:1.660681e-01,37:4.272766e-01):1.597335e-01):2.101827e-01):1.446831e-01,1:3.560311e-01);
   tree gen.379500 = [&U] ((31:6.654886e-01,(((42:5.595760e-01,(46:1.583298e+00,(((((30:4.701252e-02,41:7.353671e-03):4.726059e-02,(44:1.232171e-03,43:3.549493e-03):1.485035e-01):8.194759e-03,(21:9.305181e-03,(22:1.594492e-03,23:1.752546e-03):1.036673e-03):4.510770e-02):1.801798e-01,36:2.547054e-01):3.035677e-01,3:6.582868e-01):1.754425e-02):7.715952e-02):1.546791e-01,((6:1.228969e+00,((((12:1.387122e+00,(5:9.472481e-01,9:8.431276e-01):6.313219e-01):2.089017e-01,11:1.041410e+00):1.659490e-01,((15:1.139603e+00,(7:1.139340e+00,8:1.003190e+00):2.203516e-01):9.096585e-02,14:1.311808e+00):2.041723e-01):6.971097e-02,(10:1.171510e+00,((18:2.545373e+00,17:1.654820e+00):7.428844e-01,(13:1.859867e+00,16:2.148441e+00):2.673120e-01):3.743033e-01):2.608463e-01):4.632220e-02):8.673591e-01,(4:6.300232e-01,((25:2.453167e-01,29:3.574508e-01):2.069453e-01,2:4.631281e-01):1.645991e-01):2.561344e-02):7.221205e-02):1.528525e-01,45:9.934314e-01):4.225756e-02):9.771126e-02,(((33:1.381079e-01,20:5.915389e-02):4.175315e-01,((35:2.610371e-01,28:1.570574e-01):5.061647e-02,(34:1.639925e-01,(((32:1.140364e-02,24:7.291747e-03):1.323525e-01,19:2.715472e-01):1.426909e-02,(40:1.353703e-01,(26:4.407016e-03,27:8.272051e-03):8.914515e-02):3.123994e-02):1.924931e-02):1.272280e-02):1.117543e-01):5.724155e-02,((37:9.021764e-02,39:1.960857e-01):3.201739e-01,38:1.954795e-01):3.354430e-01):1.807861e-01,1:3.997539e-01);
   tree gen.380000 = [&U] (((((2:3.872588e-01,(29:3.961056e-01,25:2.021007e-01):1.027055e-01):1.649874e-01,4:5.950255e-01):1.136398e-01,((((36:2.889024e-01,(((41:4.719832e-02,30:7.575164e-02):3.724803e-02,(44:2.574966e-03,43:6.398388e-04):1.308319e-01):1.550453e-02,((22:2.410531e-03,21:5.061143e-05):8.157387e-05,23:4.201991e-04):5.266135e-02):1.067437e-01):3.458950e-01,3:5.307478e-01):1.200744e-01,42:5.361948e-01):1.624169e-01,((46:6.364946e-01,45:3.396840e-01):4.036870e-01,((((17:1.639065e+00,18:2.412766e+00):8.202844e-01,(13:2.170585e+00,16:2.349241e+00):1.383952e-01):3.104187e-01,10:1.195633e+00):2.377910e-01,(((11:1.044341e+00,(12:1.308611e+00,(9:9.663400e-01,5:9.830497e-01):6.121535e-01):2.145043e-01):1.433403e-01,((15:1.099465e+00,(7:1.184026e+00,8:1.104188e+00):1.385841e-01):9.399259e-02,14:1.248844e+00):1.379048e-01):9.536006e-02,6:1.187089e+00):8.530433e-02):5.094543e-01):2.755442e-01):5.867516e-02):1.450597e-01,31:6.184209e-01):7.105747e-02,((38:1.983812e-01,(37:3.201673e-01,39:2.869298e-01):1.357800e-01):2.080185e-01,((20:6.749003e-02,33:9.418578e-02):3.696548e-01,(34:1.652717e-01,((35:2.505730e-01,28:1.539675e-01):6.091895e-02,(((32:4.142995e-03,24:9.917952e-03):1.098975e-01,19:2.635281e-01):3.681971e-02,(40:1.030464e-01,(27:1.795365e-02,26:1.063882e-03):8.740677e-02):2.466985e-02):5.255128e-02):2.663501e-03):1.251469e-01):8.997431e-02):1.550988e-01,1:4.030866e-01);
   tree gen.380500 = [&U] (((((2:3.778790e-01,(29:2.842486e-01,25:1.972056e-01):3.023060e-01):1.571425e-01,4:5.806135e-01):1.192828e-01,((((36:3.311730e-01,(((44:5.940190e-03,43:5.449095e-04):1.276630e-01,(41:2.339893e-02,30:5.348613e-02):6.541889e-02):1.574194e-02,((23:1.732913e-03,22:6.733579e-06):2.679497e-03,21:8.951465e-05):5.924527e-02):1.205308e-01):2.564444e-01,3:5.178926e-01):1.171661e-01,42:5.232077e-01):1.584830e-01,((46:6.210781e-01,45:1.115812e-01):7.380604e-01,((((17:1.599366e+00,18:2.354327e+00):8.607595e-01,(13:1.776770e+00,16:2.081654e+00):1.350431e-01):3.029001e-01,10:1.166674e+00):2.426483e-01,(((11:9.439523e-01,(12:1.276916e+00,(9:8.284412e-01,5:9.592393e-01):5.973266e-01):1.809989e-01):1.631076e-01,((15:1.072835e+00,(7:1.155347e+00,8:1.077444e+00):1.352275e-01):7.074243e-02,14:1.218595e+00):1.345646e-01):9.915831e-02,6:1.124964e+00):8.081946e-02):6.709080e-01):1.257556e-01):5.725400e-02):1.569988e-01,31:6.849459e-01):6.933640e-02,((38:2.790390e-01,(37:2.240528e-01,39:3.332879e-01):1.188522e-01):2.116670e-01,((20:7.999813e-02,33:1.012989e-01):3.884294e-01,(34:1.612686e-01,((((32:3.821163e-03,24:5.882997e-03):1.269733e-01,19:2.571452e-01):3.592790e-02,(40:1.005506e-01,(27:1.099056e-02,26:1.038114e-03):9.293471e-02):2.407232e-02):5.127844e-02,(35:2.424758e-01,28:1.502383e-01):6.160821e-02):2.683269e-03):1.203668e-01):1.036557e-01):1.585257e-01,1:3.933235e-01);
   tree gen.381000 = [&U] (((((2:3.786511e-01,(29:3.344758e-01,25:1.976086e-01):2.475529e-01):1.539220e-01,4:5.817998e-01):1.279872e-01,((((36:2.935746e-01,(((44:6.059486e-03,43:5.460229e-04):1.279238e-01,(21:3.676366e-04,(22:3.523822e-05,23:4.660283e-03):1.405690e-04):6.011774e-02):3.223480e-02,(41:4.221694e-02,30:4.204999e-02):2.863066e-02):1.207771e-01):2.999474e-01,3:5.189508e-01):7.833307e-02,42:6.503293e-01):1.506052e-01,((46:6.412004e-01,45:1.872392e-01):6.781742e-01,(((((17:1.391953e+00,18:2.359137e+00):8.625183e-01,(13:1.780401e+00,16:2.085907e+00):2.340066e-01):2.979089e-01,10:1.276561e+00):2.418515e-01,((11:9.458811e-01,(12:1.279525e+00,(9:8.301339e-01,5:9.611993e-01):5.922194e-01):1.594391e-01):1.982920e-01,((15:1.075027e+00,(7:1.157708e+00,8:9.710182e-01):1.359230e-01):1.013062e-01,14:1.221085e+00):1.348396e-01):8.603191e-02):7.823471e-02,6:1.127263e+00):6.722789e-01):1.260125e-01):7.601125e-02):1.860655e-01,31:6.863454e-01):6.947807e-02,((38:2.082350e-01,(37:1.219555e-01,39:3.196251e-02):4.367541e-01):2.217247e-01,((20:8.016159e-02,33:1.015059e-01):3.892231e-01,((((32:1.985542e-03,24:5.895018e-03):1.272328e-01,19:2.576706e-01):2.583991e-02,(40:1.225896e-01,(27:9.242955e-03,26:1.111192e-03):8.929827e-02):2.147572e-02):6.681927e-02,(34:1.615981e-01,(35:2.429712e-01,28:1.505453e-01):6.173409e-02):1.394997e-02):1.206127e-01):7.816555e-02):1.588496e-01,1:3.941272e-01);
   tree gen.381500 = [&U] ((31:6.950053e-01,(((2:4.151120e-01,(25:2.758918e-01,29:3.413781e-01):2.479549e-01):1.461831e-01,4:6.580093e-01):1.056097e-01,((((42:1.547002e-01,36:1.814267e-01):1.339087e-01,((21:3.281908e-04,(22:8.274572e-04,23:6.415933e-05):3.693198e-04):2.783777e-02,((30:3.903316e-02,41:5.169190e-02):2.655484e-02,(44:4.906736e-03,43:6.765546e-04):1.233619e-01):2.304102e-02):1.562279e-01):2.517053e-01,3:6.251959e-01):2.081434e-01,((6:1.280992e+00,(((11:1.077916e+00,((9:8.981516e-01,5:9.541625e-01):5.837020e-01,12:1.365539e+00):1.943532e-01):1.123396e-01,(((7:9.991831e-01,8:1.165287e+00):1.930390e-01,15:1.117437e+00):1.282820e-01,14:1.362270e+00):1.034111e-01):8.042501e-02,(((17:1.587016e+00,18:2.153844e+00):6.637847e-01,(13:1.745527e+00,16:2.053855e+00):1.691465e-01):2.905111e-01,10:1.148221e+00):2.624459e-01):7.536872e-02):7.092245e-01,(46:8.081339e-01,45:1.674886e-01):4.710910e-01):1.357769e-01):8.034188e-02):1.591700e-01):7.245307e-02,(((((35:2.658031e-01,28:1.256482e-01):5.109084e-02,34:1.711802e-01):4.541295e-02,(((32:1.186814e-02,24:4.161872e-03):1.132912e-01,19:2.621644e-01):3.052268e-02,((26:9.559039e-03,27:2.032338e-02):7.850548e-02,40:1.182235e-01):3.321853e-02):5.839712e-02):9.792483e-02,(33:1.226433e-01,20:7.844738e-02):3.630596e-01):9.801725e-02,(39:7.058821e-01,(37:3.593615e-01,38:2.812489e-01):1.574927e-01):1.271908e-01):1.715559e-01,1:3.737400e-01);
   tree gen.382000 = [&U] (((((2:3.909047e-01,(29:3.923673e-01,25:2.060045e-01):2.772998e-01):1.355943e-01,4:5.423576e-01):7.685501e-02,((42:6.516640e-01,(3:5.421065e-01,(36:3.030750e-01,(((44:1.065749e-02,43:3.756538e-04):1.263874e-01,(23:3.021086e-03,(22:3.961082e-05,21:1.505230e-03):2.900265e-05):2.109777e-02):5.041233e-02,(41:1.899362e-02,30:4.617820e-02):4.642645e-02):9.980822e-02):3.096540e-01):4.529907e-02):1.513363e-01,((46:4.526899e-01,45:6.012035e-02):5.865664e-01,(((((17:1.436998e+00,18:2.169285e+00):9.321721e-01,(13:1.923725e+00,16:2.065861e+00):2.532474e-01):3.075496e-01,10:1.321781e+00):2.402206e-01,((11:9.764908e-01,(12:1.320931e+00,(9:8.569979e-01,5:9.923047e-01):7.411561e-01):1.365294e-01):1.668556e-01,((15:1.109816e+00,(7:1.195173e+00,8:1.002441e+00):1.403216e-01):1.082965e-01,14:1.260601e+00):1.570966e-01):1.154056e-01):8.076647e-02,6:1.163742e+00):6.940345e-01):1.300904e-01):7.847106e-02):1.680166e-01,31:6.757885e-01):7.172645e-02,((38:3.231415e-01,(37:2.707384e-02,39:1.184499e-01):3.293971e-01):2.288999e-01,((20:8.275570e-02,33:1.288847e-01):4.018188e-01,((((32:2.910067e-03,24:9.535682e-03):1.313501e-01,19:2.344528e-01):2.680477e-02,(40:1.265567e-01,(27:6.936561e-03,26:3.902794e-03):9.218805e-02):1.651690e-02):6.207362e-02,(34:1.668276e-01,(35:2.508340e-01,28:1.717880e-01):3.262809e-02):5.975361e-02):8.799091e-02):8.069507e-02):1.483582e-01,1:4.068815e-01);
   tree gen.382500 = [&U] ((31:6.047601e-01,((((46:1.190114e+00,45:5.865356e-01):7.504707e-02,((6:1.179209e+00,(10:1.358643e+00,((13:1.874887e+00,16:2.101466e+00):1.673980e-01,(17:1.620991e+00,18:2.140455e+00):6.539913e-01):2.387761e-01):1.766047e-01):4.462629e-02,(((12:1.402125e+00,(5:9.197608e-01,9:7.752284e-01):6.537267e-01):1.594527e-01,11:1.087502e+00):1.267758e-01,(((8:9.929577e-01,7:1.182808e+00):1.907112e-01,15:1.067359e+00):1.339025e-01,14:1.250110e+00):1.318981e-01):1.165924e-01):7.741881e-01):1.213985e-01,(((42:3.018078e-01,((21:1.717457e-03,(22:1.393704e-03,23:6.567302e-04):4.424385e-04):2.578564e-02,((41:2.074409e-02,30:5.272617e-02):4.153859e-02,(44:2.990887e-03,43:1.285829e-03):1.199454e-01):3.893335e-02):1.070856e-01):1.770559e-02,36:3.191636e-01):3.225912e-01,3:6.951652e-01):2.083501e-01):3.875648e-02,((2:4.023068e-01,(29:3.542350e-01,25:2.414483e-01):2.210469e-01):1.556707e-01,4:6.008070e-01):1.123435e-01):1.601346e-01):5.873649e-02,(((20:6.703903e-02,33:1.268373e-01):3.426220e-01,(((40:1.215806e-01,((24:7.402924e-03,32:4.948495e-03):1.161826e-01,19:2.085078e-01):4.216018e-02):2.054309e-02,(26:1.913895e-03,27:1.118246e-02):9.364647e-02):7.736337e-02,(34:1.697145e-01,(28:1.527732e-01,35:2.218143e-01):4.085727e-02):7.191559e-02):9.910240e-02):9.119884e-02,(38:2.071897e-01,(37:1.691782e-01,39:3.380066e-01):2.266362e-01):2.480528e-01):1.591214e-01,1:3.392200e-01);
   tree gen.383000 = [&U] (((((2:3.939719e-01,(29:3.515221e-01,25:2.192530e-01):3.154319e-01):2.546685e-01,4:5.816936e-01):9.955120e-02,(((3:5.631201e-01,(36:3.098704e-01,((21:1.739499e-04,(23:9.666250e-04,22:1.009339e-04):1.234595e-03):1.887553e-02,((41:2.820085e-02,(44:1.114867e-02,43:4.298593e-04):1.456194e-01):6.827812e-03,30:8.546667e-02):3.884358e-02):1.017593e-01):3.270954e-01):2.075137e-01,42:6.567772e-01):1.410869e-02,((46:6.015843e-01,45:1.324362e-01):5.353864e-01,(6:1.172874e+00,((((17:1.519113e+00,18:2.186306e+00):7.994776e-01,(13:1.896572e+00,16:2.082070e+00):2.706761e-01):2.692526e-01,10:1.120178e+00):2.340016e-01,((11:9.841527e-01,(12:1.331296e+00,(9:8.637223e-01,5:1.000091e+00):6.819650e-01):1.374291e-01):1.432599e-01,((15:1.118524e+00,(7:1.204551e+00,8:1.010307e+00):1.414226e-01):1.091462e-01,14:1.270492e+00):1.632405e-01):1.160212e-01):3.177239e-02):6.583255e-01):2.312186e-01):6.791714e-02):1.328989e-01,31:6.810910e-01):1.299335e-01,((38:2.118344e-01,(37:1.573367e-01,39:8.670912e-02):3.579037e-01):2.177428e-01,((20:4.425430e-02,33:1.298960e-01):4.424678e-01,((34:1.669630e-01,(((32:5.133889e-03,24:6.884317e-03):1.659491e-01,19:2.362924e-01):1.955844e-02,(40:1.213606e-01,(27:1.045581e-02,26:1.377288e-03):9.043143e-02):2.054470e-02):4.409362e-02):2.331310e-02,(35:2.528022e-01,28:1.285030e-01):6.783473e-02):8.868133e-02):9.555680e-02):1.495223e-01,1:4.100741e-01);
   tree gen.383500 = [&U] ((31:6.800505e-01,((4:5.999908e-01,(((25:1.795007e-01,29:3.857161e-01):1.456015e-01,2:4.281953e-01):1.223553e-01,((6:1.198778e+00,(10:1.152705e+00,((18:2.312462e+00,17:1.588715e+00):7.849106e-01,(16:2.175806e+00,13:1.804189e+00):2.104485e-01):2.873451e-01):2.503931e-01):6.258402e-02,(((12:1.331711e+00,(5:8.909249e-01,9:8.520797e-01):5.835295e-01):1.706865e-01,11:9.998088e-01):1.715495e-01,((15:1.055133e+00,(7:1.111000e+00,8:9.884306e-01):1.273663e-01):9.759277e-02,14:1.260268e+00):1.852640e-01):9.683333e-02):8.973630e-01):4.578311e-02):9.044550e-02,(45:7.731359e-01,(42:5.579927e-01,((46:1.143075e+00,3:5.424367e-01):7.452800e-02,((((22:1.181227e-03,21:1.313175e-03):3.092756e-03,23:2.830641e-03):3.090045e-02,((41:2.401905e-02,30:3.163782e-02):4.300943e-02,(44:5.920640e-03,43:6.802483e-06):1.025886e-01):2.770228e-02):1.547201e-01,36:3.399266e-01):2.795591e-01):9.694737e-02):1.877155e-01):3.178879e-02):1.782576e-01):9.620199e-02,(((33:1.392883e-01,20:5.831393e-02):3.962368e-01,(((40:1.299627e-01,(26:2.877242e-03,27:2.911416e-03):9.673959e-02):2.182307e-02,((32:5.379285e-03,24:4.295742e-03):1.141028e-01,19:2.606997e-01):1.411510e-02):7.856373e-02,((35:2.841465e-01,28:1.460001e-01):4.992840e-02,34:1.774017e-01):4.388134e-02):1.015599e-01):1.019891e-01,((37:2.021109e-01,39:3.479267e-01):2.161124e-01,38:3.099143e-01):1.953562e-01):1.355596e-01,1:3.837850e-01);
   tree gen.384000 = [&U] ((31:7.010722e-01,(45:7.970351e-01,((((6:1.235835e+00,(10:1.188337e+00,((18:2.383945e+00,17:1.637826e+00):6.540253e-01,(16:2.243064e+00,13:1.687550e+00):2.159464e-01):2.719230e-01):2.046980e-01):6.451862e-02,(((12:1.360003e+00,(5:9.184652e-01,9:8.784192e-01):6.171906e-01):1.759628e-01,11:1.030715e+00):1.768524e-01,((15:1.087749e+00,(7:1.145344e+00,8:1.018985e+00):1.565244e-01):5.934034e-02,14:1.299226e+00):1.909909e-01):9.982665e-02):9.251024e-01,(((25:1.850494e-01,29:3.976394e-01):1.501023e-01,2:4.414317e-01):1.381759e-01,4:6.185377e-01):6.157443e-02):9.111394e-02,((46:1.417263e+00,(3:5.592045e-01,((((41:3.979583e-02,30:5.020405e-02):4.630806e-02,(21:1.219101e-03,(23:1.048459e-03,22:1.116357e-04):2.443969e-03):7.264712e-02):2.161899e-02,(44:4.043733e-03,43:7.012762e-06):1.495719e-01):6.926596e-02,36:3.504344e-01):3.341568e-01):2.577624e-02):6.490559e-02,42:5.752415e-01):1.861478e-01):6.022613e-02):1.020285e-01):1.068060e-01,(((33:1.435940e-01,20:6.011653e-02):3.691259e-01,((((32:5.545570e-03,24:3.107106e-03):1.164986e-01,19:2.687585e-01):2.209771e-02,(40:1.428147e-01,(26:2.966183e-03,27:6.866977e-03):5.988067e-02):2.888333e-02):7.262871e-02,((35:1.815746e-01,28:1.505132e-01):5.172596e-02,34:1.610468e-01):7.438030e-02):1.047284e-01):6.348322e-02,((37:1.222650e-01,39:3.586818e-01):3.062190e-01,38:3.194944e-01):2.013951e-01):1.397500e-01,1:3.956485e-01);
   tree gen.384500 = [&U] ((31:6.487274e-01,(((2:3.874712e-01,(25:2.593645e-01,29:3.625205e-01):2.192049e-01):2.025788e-01,4:5.634229e-01):1.130201e-01,((((42:3.568204e-02,36:8.728649e-03):3.303508e-01,((30:7.421038e-02,41:1.981042e-02):6.137552e-02,((44:3.999921e-03,43:4.824341e-03):1.529628e-01,(22:2.522488e-04,(21:8.309509e-06,23:1.347838e-03):1.881988e-04):1.508110e-02):4.883260e-02):1.181871e-01):2.498615e-01,3:5.813126e-01):1.910341e-01,(((((11:1.006142e+00,((9:9.449767e-01,5:8.756359e-01):6.625743e-01,12:1.502020e+00):1.564128e-01):1.682732e-01,(((7:1.107051e+00,8:9.619355e-01):1.794836e-01,15:1.016806e+00):1.140091e-01,14:1.271562e+00):1.634888e-01):1.291252e-01,(((17:1.387767e+00,18:2.260260e+00):6.020040e-01,(13:1.953256e+00,16:2.130262e+00):1.511470e-01):3.990234e-01,10:1.222973e+00):2.138953e-01):6.703859e-02,6:1.160158e+00):6.541695e-01,(46:6.173890e-01,45:8.474921e-02):5.327574e-01):9.920680e-02):7.266900e-02):1.907454e-01):7.241357e-02,(((((((32:9.119239e-03,24:1.980286e-03):1.774467e-01,19:2.427264e-01):3.765012e-02,((26:2.242192e-03,27:1.581233e-02):7.688942e-02,40:1.033469e-01):6.179763e-03):7.168975e-03,34:1.374335e-01):4.508491e-02,(35:2.576975e-01,28:1.514119e-01):5.252032e-02):8.724958e-02,(33:1.144770e-01,20:7.432660e-02):3.973388e-01):1.118629e-01,((38:2.559080e-01,37:3.526864e-01):8.914948e-02,39:6.674483e-01):1.489807e-01):1.398903e-01,1:3.550391e-01);
   tree gen.385000 = [&U] ((31:6.727008e-01,(((2:4.017900e-01,(25:2.876496e-01,29:3.759173e-01):2.111051e-01):1.666541e-01,4:5.842439e-01):1.378337e-01,((((42:7.665985e-02,36:2.657537e-01):1.627765e-01,((30:6.990263e-02,41:2.054251e-02):5.480213e-02,((44:1.740807e-03,43:3.404776e-03):1.874404e-01,((21:3.964081e-05,22:5.822935e-04):1.140353e-03,23:1.047330e-03):1.106901e-02):5.063718e-02):7.652964e-02):2.590950e-01,3:6.027947e-01):1.980937e-01,(((((11:1.106880e+00,((9:9.798978e-01,5:9.079946e-01):6.870594e-01,12:1.557527e+00):1.899161e-01):1.375951e-01,(((7:1.147962e+00,8:9.974833e-01):1.910598e-01,15:1.054381e+00):1.182222e-01,14:1.318552e+00):1.695305e-01):5.091166e-02,(((16:2.132574e+00,13:2.025438e+00):1.189482e-01,(17:1.439051e+00,18:2.343787e+00):6.242507e-01):4.147135e-01,10:1.268167e+00):2.217997e-01):8.132475e-02,6:1.203031e+00):6.783440e-01,(46:6.139188e-01,45:1.885075e-01):5.381794e-01):1.028729e-01):7.535444e-02):1.427600e-01):1.046360e-01,(((((34:1.460680e-01,((32:9.456236e-03,24:6.121292e-03):1.840042e-01,19:2.516962e-01):3.904147e-02):1.047743e-02,(40:1.071661e-01,(26:5.380432e-03,27:1.639667e-02):8.018756e-02):5.536057e-03):4.675100e-02,(35:2.672206e-01,28:1.774982e-01):4.805810e-02):9.823775e-02,(33:1.187074e-01,20:7.707330e-02):4.120223e-01):8.005979e-02,((38:2.653649e-01,37:3.657198e-01):3.329945e-02,39:6.921135e-01):1.706783e-01):1.764310e-01,1:3.681594e-01);
   tree gen.385500 = [&U] ((31:7.245606e-01,(((((10:1.228151e+00,((18:2.223782e+00,17:1.555773e+00):7.875558e-01,(16:2.082307e+00,13:1.744089e+00):3.620267e-01):2.339016e-01):2.781259e-01,(6:1.320846e+00,(((12:1.377743e+00,(5:8.438754e-01,9:9.078493e-01):6.899283e-01):2.114745e-01,11:1.065248e+00):1.635419e-01,((15:9.928932e-01,(7:1.091093e+00,8:1.053125e+00):1.603538e-01):8.921130e-02,14:1.310206e+00):1.803033e-01):9.361428e-02):5.477703e-02):8.280236e-01,((25:2.411040e-01,29:3.937527e-01):2.403257e-01,2:4.562212e-01):1.049650e-01):4.983440e-02,4:6.392609e-01):8.098969e-02,(((46:1.183615e+00,((((23:3.128994e-04,(21:5.683825e-04,22:3.000469e-04):5.874807e-04):3.720029e-02,((44:5.924608e-03,43:4.240932e-04):1.545830e-01,(41:4.931477e-02,30:5.188606e-02):7.122606e-02):1.147321e-02):1.587308e-01,36:2.493852e-01):2.590381e-01,3:5.969437e-01):1.145005e-01):1.429608e-02,42:6.502951e-01):1.958810e-01,45:9.533009e-01):4.126422e-02):1.486248e-01):8.356499e-02,(((33:1.484049e-01,20:8.151315e-02):4.167833e-01,((((32:2.481092e-03,24:9.069410e-03):1.581241e-01,19:2.777629e-01):2.832685e-02,(40:1.422208e-01,(26:2.225253e-03,27:1.069697e-02):8.264229e-02):2.082742e-02):6.772759e-02,((35:1.889937e-01,28:1.363845e-01):6.526869e-02,34:1.664424e-01):6.257930e-02):1.121685e-01):8.444261e-02,((37:6.192914e-02,39:1.782782e-01):3.319808e-01,38:3.343133e-01):1.994935e-01):1.290956e-01,1:3.960885e-01);
   tree gen.386000 = [&U] ((31:7.166318e-01,(((((6:1.224592e+00,(((12:1.362666e+00,(5:1.022557e+00,9:8.979148e-01):6.823784e-01):1.962848e-01,11:1.053591e+00):1.684487e-01,((15:9.820280e-01,(7:1.079153e+00,8:1.041600e+00):1.585990e-01):1.153335e-01,14:1.295868e+00):1.702943e-01):1.080615e-01):5.276574e-02,(10:1.214711e+00,((18:2.199447e+00,17:1.538748e+00):7.789376e-01,(16:2.059520e+00,13:1.725003e+00):3.580651e-01):2.313420e-01):2.750823e-01):8.189625e-01,((25:2.034868e-01,29:4.185191e-01):1.813033e-01,2:4.512288e-01):1.038164e-01):3.630770e-02,4:6.322655e-01):9.719284e-02,((((((44:2.360492e-03,43:1.367317e-03):1.528914e-01,((41:5.570998e-02,30:4.709391e-02):7.044664e-02,((21:9.237418e-04,23:2.953198e-04):5.854793e-04,22:1.421012e-03):3.582564e-02):1.134765e-02):1.492323e-01,36:3.570466e-01):2.290109e-01,46:1.479944e+00):1.798453e-02,(3:5.889730e-01,42:4.120182e-01):5.105068e-02):1.937375e-01,45:9.428690e-01):4.081267e-02):1.469984e-01):8.265054e-02,(((33:1.467809e-01,20:8.062115e-02):4.122224e-01,((((32:7.676091e-03,24:1.231718e-02):1.563938e-01,19:2.747233e-01):2.708122e-02,(40:1.406645e-01,(26:6.863209e-03,27:1.047478e-02):8.173794e-02):1.081111e-02):6.698645e-02,((35:1.869255e-01,28:1.348921e-01):6.455446e-02,34:1.646211e-01):5.137308e-02):1.109411e-01):8.351856e-02,((37:1.860893e-01,39:2.103980e-01):3.283480e-01,38:3.096859e-01):1.916745e-01):1.421966e-01,1:3.876975e-01);
   tree gen.386500 = [&U] ((31:5.944892e-01,(((2:3.776057e-01,(25:1.891397e-01,29:3.710767e-01):3.023858e-01):1.948731e-01,4:5.814693e-01):1.126754e-01,(((42:1.272556e-01,(36:2.296518e-01,((30:6.031610e-02,41:1.930603e-02):6.301558e-02,((44:2.705557e-03,43:5.950289e-04):1.758560e-01,((23:8.401552e-04,22:3.669951e-04):3.538320e-04,21:1.042236e-03):3.578317e-02):3.086939e-02):8.463042e-02):2.192783e-02):2.629282e-01,3:6.508935e-01):1.904012e-01,((((((16:2.058484e+00,13:1.903524e+00):2.034859e-01,(17:1.538597e+00,18:2.202711e+00):7.243668e-01):3.086300e-01,10:1.191834e+00):2.047876e-01,((11:1.034204e+00,((9:9.209164e-01,5:8.533411e-01):6.457043e-01,12:1.143406e+00):1.452600e-01):1.309765e-01,(((7:1.034997e+00,8:9.374435e-01):1.919619e-01,15:1.051772e+00):1.138546e-01,14:1.239186e+00):1.804442e-01):8.650442e-02):9.174968e-02,6:1.130619e+00):6.610471e-01,(46:7.150942e-01,45:5.162613e-01):4.351206e-01):1.380925e-01):6.847993e-02):1.676476e-01):6.819208e-02,(((((((40:9.544075e-02,((32:5.397617e-03,24:6.487378e-03):1.436357e-01,19:2.365463e-01):2.081597e-02):1.346157e-03,(26:4.730089e-03,27:9.469270e-03):9.037890e-02):2.581760e-02,34:1.372759e-01):3.324252e-02,(35:2.495108e-01,28:1.613882e-01):9.402136e-02):9.232468e-02,(33:1.252769e-01,20:6.284945e-02):3.942107e-01):7.524089e-02,39:6.436187e-01):3.728720e-02,(38:2.180158e-01,37:3.437066e-01):2.446421e-01):1.289983e-01,1:3.803907e-01);
   tree gen.387000 = [&U] (((((2:4.015326e-01,(29:3.700138e-01,25:1.758147e-01):1.967324e-01):1.732027e-01,4:5.702417e-01):7.863131e-02,(((3:5.371569e-01,(36:4.136875e-01,(((44:2.276510e-03,43:4.170462e-04):1.246195e-01,(41:2.702176e-02,30:6.489225e-02):3.888402e-02):5.049346e-02,(22:5.956170e-04,(23:6.004794e-04,21:1.884922e-03):8.456250e-04):1.346690e-02):1.836154e-01):2.266133e-01):1.541884e-01,42:5.389092e-01):1.235719e-01,((46:1.088475e+00,45:5.614350e-01):8.476718e-02,((((11:9.778391e-01,(12:1.471259e+00,(9:8.798198e-01,5:9.936749e-01):5.681351e-01):2.341779e-01):1.105562e-01,(14:1.204252e+00,((7:1.078738e+00,8:1.018768e+00):2.340784e-01,15:1.123949e+00):8.290650e-02):1.849122e-01):8.230932e-02,6:1.165349e+00):8.860228e-02,(((17:1.460244e+00,18:2.172280e+00):7.801902e-01,(13:1.950905e+00,16:1.943849e+00):2.668305e-01):3.064052e-01,10:1.112992e+00):2.563270e-01):6.689773e-01):2.000538e-01):8.036402e-02):1.536571e-01,31:6.574476e-01):1.195150e-01,(((39:3.840854e-01,38:1.106166e-01):1.915206e-01,37:2.717885e-01):1.854909e-01,((20:6.385921e-02,33:1.209180e-01):4.287214e-01,((35:2.166908e-01,28:1.396412e-01):7.150090e-02,(34:1.726464e-01,(((32:8.418668e-03,24:2.382478e-03):1.425028e-01,19:2.704542e-01):3.267810e-02,(40:9.939333e-02,(27:8.848439e-03,26:3.933313e-03):1.001582e-01):6.490160e-03):3.868909e-02):2.814497e-02):1.171767e-01):5.717774e-02):1.633474e-01,1:4.064481e-01);
   tree gen.387500 = [&U] ((31:6.975936e-01,(45:9.419224e-01,((((((44:5.822938e-03,43:1.469011e-03):1.180148e-01,((21:9.569030e-06,(23:2.146412e-04,22:1.651270e-03):3.523692e-03):1.973936e-02,(41:3.276040e-02,30:3.982974e-02):9.296256e-02):1.234587e-02):9.600522e-02,36:3.143276e-01):3.316312e-01,3:5.733262e-01):1.694573e-01,(42:1.537937e-02,46:1.255278e+00):4.240350e-01):1.013830e-01,((((25:1.980809e-01,29:3.417249e-01):2.759299e-01,2:4.539286e-01):1.101511e-01,4:6.154686e-01):5.954491e-02,(6:1.192059e+00,((((12:1.326466e+00,(5:9.951294e-01,9:8.740606e-01):5.815791e-01):1.798585e-01,11:1.025601e+00):1.735262e-01,((15:9.559393e-01,(7:1.050484e+00,8:1.013929e+00):1.879402e-01):1.285041e-01,14:1.261442e+00):1.489060e-01):7.084301e-02,(10:1.182441e+00,((18:2.278712e+00,17:1.552627e+00):7.582443e-01,(16:2.004806e+00,13:1.948815e+00):3.845084e-01):2.508019e-01):2.333057e-01):8.926003e-02):8.014240e-01):9.238623e-02):4.691759e-02):1.302653e-01):1.071759e-01,(((33:9.701186e-02,20:7.405657e-02):4.012713e-01,((((32:1.074128e-02,24:4.691655e-03):1.523439e-01,19:2.674250e-01):2.383254e-02,(40:1.187305e-01,(26:2.079678e-03,27:8.063173e-03):8.530201e-02):2.338067e-02):6.258656e-02,((35:2.107656e-01,28:1.313085e-01):4.698197e-02,34:1.491407e-01):6.443627e-02):9.568259e-02):9.662517e-02,((37:1.153912e-01,39:2.912853e-01):3.581129e-01,38:2.987062e-01):1.785434e-01):1.655957e-01,1:3.720969e-01);
   tree gen.388000 = [&U] ((31:6.261464e-01,(((45:6.183345e-01,((6:1.370368e+00,(10:1.239043e+00,((17:1.907390e+00,18:2.241028e+00):7.402137e-01,(16:2.159484e+00,13:2.206709e+00):2.207789e-01):3.385220e-01):1.936307e-01):8.104246e-02,(((12:1.468006e+00,(5:1.011440e+00,9:7.827906e-01):7.585543e-01):2.077341e-01,11:1.120318e+00):1.242643e-01,(((8:9.613113e-01,7:1.181453e+00):1.841735e-01,15:1.122363e+00):9.722450e-02,14:1.245932e+00):2.062718e-01):7.748592e-02):7.837527e-01):1.058382e-01,((42:1.857499e-01,46:9.776713e-01):3.848801e-01,((36:2.663615e-01,(((44:4.057970e-03,43:1.757564e-03):1.440470e-01,((21:2.098842e-03,23:1.809901e-03):4.351401e-03,22:2.525489e-03):3.462430e-02):6.902333e-02,(41:2.024782e-02,30:4.819522e-02):8.350111e-03):7.139855e-02):3.323391e-01,3:6.352014e-01):4.462303e-02):1.587981e-01):1.107095e-01,((2:4.306435e-01,(29:4.399496e-01,25:2.787511e-01):2.140751e-01):2.188327e-01,4:5.929905e-01):1.408360e-01):1.410323e-01):9.275767e-02,(((20:7.645233e-02,33:1.474725e-01):4.272183e-01,((34:1.558182e-01,(28:1.483477e-01,35:2.578177e-01):5.389163e-02):3.393633e-02,((19:2.488428e-01,(24:5.198739e-03,32:8.408225e-03):1.320787e-01):4.513864e-02,(40:1.411166e-01,(26:1.414454e-03,27:1.314366e-02):7.906699e-02):2.504888e-02):4.929391e-02):1.559978e-01):8.543313e-02,(38:3.114379e-01,(37:1.306259e-01,39:3.132686e-01):2.197641e-01):1.527961e-01):1.285552e-01,1:3.837016e-01);
   tree gen.388500 = [&U] (((((2:4.546879e-01,(29:4.498338e-01,25:3.025446e-01):2.444198e-01):1.785971e-01,4:5.880018e-01):8.895164e-02,(((3:6.876516e-01,(36:3.303012e-01,(((44:9.361259e-03,43:5.164008e-03):1.096092e-01,(41:3.943954e-02,30:4.111658e-02):2.084637e-02):5.098803e-02,((21:7.549205e-04,23:7.769278e-04):7.511805e-04,22:9.829814e-04):4.008547e-02):1.974671e-01):2.639228e-01):1.057248e-01,42:5.623112e-01):1.324696e-01,((46:1.399479e+00,(6:1.201644e+00,(((11:1.008294e+00,(12:1.415215e+00,(9:9.072217e-01,5:1.024623e+00):6.080602e-01):1.745191e-01):1.764533e-01,(14:1.241758e+00,((7:1.199038e+00,8:1.040917e+00):1.489639e-01,15:1.173582e+00):1.033612e-01):1.906712e-01):7.310099e-02,(((17:1.505723e+00,18:2.239936e+00):7.941085e-01,(13:2.011666e+00,16:2.004390e+00):3.113078e-01):3.807521e-01,10:1.333346e+00):1.880084e-01):5.424790e-02):5.633180e-01):2.745694e-01,45:8.158494e-01):2.735280e-02):9.845577e-02):1.584427e-01,31:6.779237e-01):1.232373e-01,(((39:4.089606e-01,38:2.132362e-01):1.545370e-02,37:3.651280e-01):3.544361e-01,((20:7.418655e-02,33:1.175090e-01):4.062586e-01,((35:2.234396e-01,28:1.253130e-01):6.905305e-02,(((27:6.452773e-03,26:3.544594e-03):9.320961e-02,40:1.253667e-01):2.097386e-02,(19:2.788775e-01,(34:1.368460e-01,(32:5.277715e-03,24:9.211568e-03):1.538108e-01):2.170729e-02):2.451050e-02):2.862930e-02):1.229761e-01):8.578657e-02):1.266489e-01,1:3.733955e-01);
   tree gen.389000 = [&U] (((((2:4.397707e-01,(29:4.350760e-01,25:3.003997e-01):1.900382e-01):1.727378e-01,4:5.687110e-01):1.059790e-01,((42:6.455920e-01,(3:6.960208e-01,(36:3.194648e-01,(((44:9.035853e-03,43:4.994590e-03):9.970288e-02,(41:3.410116e-02,30:3.976765e-02):3.352300e-02):5.321576e-02,(23:1.856493e-03,(21:2.191546e-03,22:9.507323e-04):7.481765e-04):1.897807e-02):1.159849e-01):2.734446e-01):1.211541e-01):8.351428e-02,((46:1.353566e+00,((6:1.162221e+00,((11:9.752142e-01,(12:1.368785e+00,(9:8.774581e-01,5:9.910075e-01):5.881113e-01):1.687936e-01):1.706643e-01,(14:1.201019e+00,((7:1.159701e+00,8:1.006768e+00):1.965433e-01,15:1.135080e+00):4.901310e-02):1.844158e-01):1.107496e-01):6.356945e-02,(((17:1.456324e+00,18:2.166449e+00):7.680559e-01,(13:1.945668e+00,16:1.938631e+00):3.010946e-01):1.934802e-01,10:1.289602e+00):1.854940e-01):5.448369e-01):1.614033e-01,45:6.058508e-01):1.472600e-01):9.522569e-02):1.532446e-01,31:6.556828e-01):1.191942e-01,((37:3.531491e-01,(38:2.188299e-01,39:3.976915e-01):1.314107e-02):3.371501e-01,((20:7.868006e-02,33:1.136539e-01):3.929303e-01,((35:2.492211e-01,28:1.212018e-01):6.678760e-02,(((27:1.459052e-02,26:2.153372e-03):9.015164e-02,40:1.212537e-01):1.734911e-02,((34:1.306552e-01,(32:5.444264e-03,24:4.724974e-03):1.540153e-01):9.123404e-03,19:2.891933e-01):2.271015e-02):4.416773e-02):1.189416e-01):7.623622e-02):1.539871e-01,1:4.040468e-01);
   tree gen.389500 = [&U] (((((2:4.071764e-01,(29:3.142126e-01,25:3.243407e-01):2.187494e-01):1.715221e-01,4:5.647086e-01):1.045900e-01,((42:4.595338e-01,(3:6.926098e-01,(36:3.172166e-01,(((44:8.972262e-03,43:1.687670e-03):9.900120e-02,(41:3.876487e-02,30:8.358413e-02):3.328708e-02):5.284125e-02,(23:2.101820e-03,(22:2.090555e-04,21:2.490590e-04):3.094161e-03):1.884451e-02):1.005504e-01):2.305429e-01):3.317844e-02):1.441764e-01,((46:1.344040e+00,(((((17:1.446075e+00,18:2.151202e+00):7.626506e-01,(13:1.931975e+00,16:1.924988e+00):2.989756e-01):2.480869e-01,10:1.280526e+00):2.568138e-01,((11:9.683510e-01,(12:1.359152e+00,(9:8.712828e-01,5:9.840331e-01):5.839724e-01):1.676057e-01):1.694632e-01,(14:1.192567e+00,((7:1.074930e+00,8:9.996824e-01):1.951601e-01,15:1.127091e+00):8.194317e-02):2.350147e-01):1.153033e-01):7.814428e-02,6:1.195374e+00):5.410026e-01):5.100668e-02,45:6.738175e-01):1.700778e-01):9.455552e-02):1.521661e-01,31:6.510683e-01):1.183553e-01,(((37:3.506638e-01,38:2.123244e-01):1.348331e-02,39:3.948926e-01):3.347773e-01,((20:7.812634e-02,33:1.067146e-01):4.497122e-01,((35:2.474672e-01,28:1.162935e-01):4.560687e-02,(((27:1.637087e-02,26:3.794140e-03):8.869417e-02,40:1.204004e-01):1.689960e-02,((34:9.910703e-02,19:2.871580e-01):2.663916e-02,(32:8.553113e-03,24:4.691721e-03):1.519188e-01):2.323053e-02):4.385689e-02):1.181045e-01):7.569969e-02):1.529034e-01,1:4.012033e-01);
   tree gen.390000 = [&U] ((31:6.562099e-01,(45:9.347982e-01,((((25:2.541429e-01,29:3.649404e-01):3.106665e-01,2:4.979557e-01):9.427653e-02,4:5.514966e-01):8.134219e-02,(((((((23:5.378918e-04,22:5.555476e-05):2.761048e-04,21:1.946223e-03):3.261874e-02,((44:1.148286e-03,43:1.839894e-03):1.485541e-01,(41:2.694768e-02,30:4.300232e-02):6.176105e-02):1.529649e-02):1.849272e-01,36:2.948261e-01):3.541756e-01,3:6.878142e-01):7.456525e-02,(42:5.289385e-02,46:1.182806e+00):5.792724e-01):1.740640e-01,(6:1.293431e+00,((((12:1.363759e+00,(5:1.038394e+00,9:7.082868e-01):7.242215e-01):2.046124e-01,11:1.102039e+00):1.867320e-01,((15:9.940978e-01,(7:1.092417e+00,8:1.054402e+00):1.637781e-01):1.494509e-01,14:1.248677e+00):1.751084e-01):6.717829e-02,(10:1.182075e+00,((13:2.148126e+00,16:2.099150e+00):1.795269e-01,(18:2.369672e+00,17:1.357450e+00):7.255637e-01):2.060839e-01):2.848834e-01):9.304082e-02):8.328148e-01):4.199875e-02):8.079980e-02):1.174208e-01):6.773689e-02,(((33:1.262660e-01,20:6.971380e-02):4.094965e-01,(((40:1.166271e-01,((32:1.546142e-02,24:4.786319e-03):1.608868e-01,19:2.469563e-01):4.135008e-02):6.008220e-04,(26:1.259443e-03,27:1.311397e-02):9.077838e-02):7.516822e-02,((35:2.470732e-01,28:1.411684e-01):5.895269e-02,34:1.372122e-01):6.775123e-03):9.297711e-02):4.751072e-02,((37:1.993287e-01,39:4.490123e-01):2.180552e-01,38:3.765407e-01):1.364353e-01):1.981072e-01,1:3.807897e-01);
   tree gen.390500 = [&U] ((31:7.245826e-01,(((2:4.094636e-01,(25:2.515938e-01,29:4.752866e-01):1.350303e-01):1.433734e-01,4:6.094173e-01):7.083232e-02,(((((44:2.156991e-03,43:1.102217e-03):1.509522e-01,((21:7.558585e-03,(23:2.306630e-03,22:1.635913e-04):1.439458e-03):3.932228e-02,(30:4.669571e-02,41:1.461744e-02):8.068780e-02):3.836897e-02):2.022464e-01,(42:4.471229e-02,36:2.588798e-02):3.058920e-01):2.851642e-01,3:6.970883e-01):1.835742e-01,(((((16:1.960020e+00,13:1.862130e+00):3.217436e-01,(17:1.302300e+00,18:2.366910e+00):7.061670e-01):3.020194e-01,10:1.140737e+00):1.809961e-01,(6:1.178635e+00,((11:1.085268e+00,((9:8.521146e-01,5:8.920672e-01):7.350668e-01,12:1.389771e+00):1.260756e-01):1.193421e-01,(((7:1.165627e+00,8:9.692072e-01):2.098917e-01,15:1.179500e+00):9.927299e-02,14:1.272945e+00):1.606330e-01):1.036000e-01):7.332613e-02):7.194783e-01,(46:1.843390e-01,45:1.287071e-01):7.650087e-01):1.544562e-01):1.095235e-01):1.191395e-01):8.589685e-02,(((((26:5.928544e-03,27:1.044347e-02):9.649161e-02,(((32:8.681948e-03,24:5.879641e-03):1.219261e-01,19:3.105275e-01):3.644625e-02,40:1.258870e-01):3.124404e-03):5.934436e-02,((35:2.168310e-01,28:1.719964e-01):5.553175e-02,34:1.433797e-01):5.575523e-02):7.531406e-02,(33:1.274251e-01,20:6.551859e-02):3.637689e-01):9.803376e-02,((37:2.722634e-01,39:4.364573e-01):2.364180e-02,38:3.399222e-01):2.979777e-01):1.452235e-01,1:3.923070e-01);
   tree gen.391000 = [&U] ((31:6.546930e-01,(((45:6.689669e-01,(6:1.249074e+00,((10:1.224337e+00,((13:2.213052e+00,(17:1.515325e+00,18:2.234678e+00):7.367178e-01):1.923571e-01,16:2.310401e+00):2.843930e-01):2.337149e-01,(((12:1.397448e+00,(5:1.055312e+00,9:7.908681e-01):6.687058e-01):2.209219e-01,11:1.172945e+00):1.361867e-01,(((8:1.080761e+00,7:1.167430e+00):2.639439e-01,15:1.065643e+00):1.167691e-01,14:1.229237e+00):1.533109e-01):1.035605e-01):5.471039e-02):7.518205e-01):1.334371e-01,((36:2.900417e-01,((((21:4.642105e-03,23:1.329954e-04):1.020333e-05,22:4.746523e-04):6.833063e-02,(44:4.243668e-03,43:1.729326e-04):1.579557e-01):1.172365e-02,(30:2.776721e-02,41:4.695225e-02):5.251522e-02):1.295443e-01):3.492316e-01,(3:6.276623e-01,(42:3.595725e-01,46:9.275336e-01):2.412877e-01):2.529986e-02):2.286956e-01):5.828260e-02,((2:4.159958e-01,(29:3.691553e-01,25:2.600964e-01):2.127032e-01):1.593722e-01,4:5.859524e-01):1.066290e-01):1.468393e-01):6.693339e-02,(((20:7.747040e-02,33:1.168518e-01):5.013907e-01,(((28:1.300274e-01,35:2.815382e-01):8.407372e-02,34:1.645203e-01):9.102949e-03,((26:1.159569e-02,27:1.243928e-02):9.946679e-02,(40:1.106358e-01,(19:2.869538e-01,(24:3.042682e-03,32:1.094819e-02):1.324265e-01):3.299428e-02):1.904594e-03):4.879502e-02):7.120445e-02):1.402346e-01,(38:3.653001e-01,(37:1.209819e-02,39:2.122847e-01):3.866340e-01):1.167352e-01):1.354012e-01,1:4.266104e-01);
   tree gen.391500 = [&U] ((31:6.354212e-01,(((((25:2.611578e-01,29:3.750136e-01):1.633682e-01,2:4.226590e-01):1.702681e-01,4:5.667191e-01):7.855033e-02,(((((((22:2.913857e-05,21:6.839236e-04):1.528075e-03,23:1.339925e-03):3.008610e-02,((44:5.552959e-04,43:2.686485e-03):1.260591e-01,(41:2.532362e-02,30:4.711009e-02):4.738893e-02):4.038998e-02):1.850794e-01,36:2.888334e-01):2.244179e-01,3:6.661422e-01):1.236097e-04,(42:1.527312e-01,46:8.159791e-01):4.038316e-01):1.875070e-01,((6:1.188871e+00,(((12:1.260189e+00,(5:1.039726e+00,9:7.278370e-01):6.322421e-01):2.102602e-01,11:1.132457e+00):1.583912e-01,((15:1.085562e+00,(7:1.122570e+00,8:1.088817e+00):1.416604e-01):1.251117e-01,14:1.283143e+00):1.313077e-01):1.058601e-01):6.715129e-02,(10:1.214702e+00,((13:2.033218e+00,16:2.157091e+00):1.756399e-01,(18:2.233147e+00,17:1.394919e+00):7.378442e-01):3.452773e-01):2.055720e-01):7.812274e-01):7.432419e-02):9.406982e-02,45:7.540445e-01):6.740704e-02):9.062119e-02,(((33:1.208000e-01,20:7.258978e-02):3.691568e-01,((34:1.409996e-01,(35:2.570233e-01,28:1.450650e-01):3.868836e-02):2.200366e-02,((26:3.640089e-03,27:9.476268e-03):9.661101e-02,(((32:3.460496e-03,24:4.941850e-03):1.653277e-01,19:2.537729e-01):2.518014e-02,40:1.121605e-01):1.328655e-03):3.937362e-02):1.011613e-01):1.114699e-01,((39:4.548330e-01,37:4.494154e-01):1.306758e-01,38:3.450531e-01):2.017142e-01):1.471605e-01,1:3.913004e-01);
   tree gen.392000 = [&U] ((31:5.908834e-01,(((2:3.496342e-01,(25:2.689295e-01,29:4.352778e-01):1.654349e-01):1.803099e-01,4:5.740033e-01):1.190590e-01,((((((44:2.679759e-03,43:4.120384e-03):1.529201e-01,(30:7.362028e-02,41:1.385014e-02):1.938963e-02):3.749908e-02,(21:2.486208e-03,(22:3.314270e-04,23:1.039673e-03):6.937299e-04):3.844251e-02):1.327547e-01,(42:7.335079e-03,36:7.989147e-03):3.776405e-01):2.724851e-01,3:6.631915e-01):2.022398e-01,((((((16:2.053448e+00,13:1.771582e+00):2.327275e-01,(17:1.471461e+00,18:2.252606e+00):8.981287e-01):2.047565e-01,10:1.069266e+00):1.657059e-01,6:1.150412e+00):1.291282e-01,((11:9.774382e-01,((9:9.186233e-01,5:8.486893e-01):6.956678e-01,12:1.322192e+00):1.818206e-01):1.272215e-01,(((7:1.108947e+00,8:1.150620e+00):1.251562e-01,15:1.074445e+00):1.491592e-01,14:1.211046e+00):1.538104e-01):1.088151e-01):8.265083e-01,(46:5.699051e-01,45:6.156196e-02):7.556485e-01):9.195368e-02):6.275920e-02):1.390817e-01):1.227199e-01,((((35:2.039904e-01,28:1.636328e-01):5.283145e-02,((((32:3.101075e-03,24:3.251207e-03):1.328415e-01,19:3.067162e-01):1.190343e-03,34:1.337435e-01):1.388112e-02,((26:2.551243e-03,27:1.082659e-02):8.935463e-02,40:1.197656e-01):3.073565e-02):5.250145e-02):7.165182e-02,(33:1.212289e-01,20:9.718055e-02):3.404987e-01):1.197571e-01,(37:3.849818e-01,(38:3.193073e-01,39:4.092486e-01):5.342728e-02):1.585170e-01):1.422708e-01,1:3.732306e-01);
   tree gen.392500 = [&U] ((31:6.939175e-01,((((45:4.628097e-01,46:1.091324e+00):4.403822e-01,((6:1.239100e+00,(((12:1.386289e+00,(5:1.049113e+00,9:7.155948e-01):7.147157e-01):2.191578e-01,11:1.163579e+00):1.320111e-01,(((8:1.072131e+00,7:1.158108e+00):1.457917e-01,15:1.057133e+00):1.158367e-01,14:1.219421e+00):1.520867e-01):8.579147e-02):5.078889e-02,(10:1.214560e+00,((13:1.865890e+00,16:2.109821e+00):1.449046e-01,(17:1.503224e+00,18:2.216833e+00):7.308348e-01):2.676294e-01):2.561171e-01):7.839456e-01):3.739400e-02,(((36:2.877256e-01,((44:4.943599e-03,43:1.462310e-03):1.566944e-01,((30:5.471940e-02,41:2.973105e-02):7.977078e-02,((22:2.209588e-03,23:4.815778e-04):6.668384e-05,21:6.715827e-04):1.551029e-02):1.859776e-02):1.443621e-01):1.607873e-01,42:6.207484e-01):8.668799e-02,3:6.226502e-01):2.581345e-01):7.378242e-02,((2:4.211822e-01,(29:4.420728e-01,25:1.792343e-01):3.428201e-01):1.106065e-01,4:5.812733e-01):1.115183e-01):1.385499e-01):8.677909e-02,(((20:4.781334e-02,33:9.382205e-02):3.684643e-01,((34:1.632066e-01,((19:2.712689e-01,(24:5.906159e-03,32:6.824018e-03):1.212997e-01):1.273566e-02,(40:1.069941e-01,(26:6.205305e-04,27:1.233995e-02):9.867251e-02):3.352425e-02):3.284633e-02):3.167565e-02,(28:1.241759e-01,35:2.477958e-01):4.948029e-02):1.428237e-01):2.578783e-02,(38:3.587801e-01,(37:2.415450e-01,39:2.443260e-01):2.015393e-01):1.461626e-01):1.457932e-01,1:4.560092e-01);
   tree gen.393000 = [&U] ((31:6.631530e-01,((((45:2.764688e-01,46:1.042941e+00):5.070581e-01,((6:1.184165e+00,(10:1.160713e+00,((13:1.783166e+00,16:2.016283e+00):2.829028e-01,(17:1.436580e+00,18:2.235824e+00):6.984336e-01):2.557642e-01):2.447623e-01):5.801294e-02,(((12:1.347950e+00,(5:1.002601e+00,9:8.400772e-01):6.830291e-01):2.094415e-01,11:1.111992e+00):1.296416e-01,(((8:1.024599e+00,7:1.106764e+00):1.586021e-01,15:1.010266e+00):1.166930e-01,14:1.165359e+00):1.453440e-01):8.931788e-02):7.222244e-01):3.573615e-02,(((36:2.749694e-01,((30:5.278015e-02,41:2.841294e-02):7.359267e-02,((44:6.505299e-03,43:1.397479e-03):1.856177e-01,(21:1.974812e-03,(22:7.712546e-04,23:4.729630e-03):5.364945e-04):1.482265e-02):1.795009e-02):1.079911e-01):1.982505e-01,42:5.932279e-01):8.284473e-02,3:5.950453e-01):2.466902e-01):7.601406e-02,((2:3.676502e-01,(29:4.224737e-01,25:1.518086e-01):1.705177e-01):1.788772e-01,4:5.555029e-01):1.065742e-01):1.278880e-01):1.200830e-01,(((20:4.314142e-02,33:8.966250e-02):5.275615e-01,((34:1.559709e-01,((19:2.592424e-01,(24:1.385255e-03,32:6.521478e-03):1.255132e-01):1.396989e-02,(40:1.022506e-01,(26:3.036763e-03,27:9.912477e-03):9.748830e-02):3.203797e-02):4.734877e-02):3.027133e-02,(28:1.294915e-01,35:2.720053e-01):4.837204e-02):1.282019e-01):1.006957e-01,(38:3.428737e-01,(37:7.020646e-02,39:2.253862e-01):3.211512e-01):1.516395e-01):1.020056e-01,1:3.529296e-01);
   tree gen.393500 = [&U] ((31:6.314849e-01,(((((25:2.595400e-01,29:3.642791e-01):2.621048e-01,2:3.318924e-01):1.618364e-01,4:5.632084e-01):9.262284e-02,(((42:3.168960e-01,46:9.461689e-01):2.782123e-01,(3:6.867597e-01,((((41:4.205223e-02,30:6.343286e-02):3.533227e-02,(23:7.816202e-04,(21:4.375021e-04,22:2.761781e-03):1.515030e-03):2.974097e-02):1.980150e-02,(44:1.123217e-02,43:2.332882e-03):1.440684e-01):1.181991e-01,36:2.650502e-01):3.065105e-01):8.765478e-02):1.774364e-01,((10:1.177671e+00,((13:1.889272e+00,16:2.143729e+00):1.745518e-01,(18:2.104247e+00,17:1.478229e+00):7.596658e-01):3.431384e-01):2.617962e-01,(6:1.219575e+00,(((12:1.252382e+00,(5:1.033285e+00,9:8.221948e-01):5.300102e-01):1.529727e-01,11:9.978564e-01):1.878069e-01,((15:1.078837e+00,(7:1.115616e+00,8:1.082072e+00):1.415239e-01):1.003952e-01,14:1.275194e+00):1.691734e-01):5.089474e-02):3.080762e-02):8.648824e-01):4.141470e-02):6.374060e-02,45:7.493733e-01):1.164743e-01):1.043305e-01,(((33:1.200517e-01,20:9.090435e-02):3.694871e-01,((34:1.401261e-01,(35:2.554311e-01,28:1.274994e-01):7.249272e-02):1.868553e-02,((19:2.522008e-01,(32:1.054741e-02,24:3.994866e-03):1.385827e-01):1.136829e-02,(40:1.384720e-01,(26:8.530018e-04,27:6.642335e-03):7.688041e-02):4.129448e-02):6.197418e-02):1.005347e-01):9.579047e-02,((39:2.945027e-01,37:9.957244e-02):3.607762e-01,38:3.429155e-01):9.447713e-02):1.637041e-01,1:3.609411e-01);
   tree gen.394000 = [&U] ((31:6.126391e-01,((((45:4.078686e-01,46:9.119936e-01):2.960766e-01,((6:1.113859e+00,(((12:1.332754e+00,(5:9.780388e-01,9:8.194963e-01):6.662958e-01):1.598470e-01,11:9.521044e-01):1.903649e-01,(((8:9.994973e-01,7:1.079650e+00):1.450744e-01,15:9.855154e-01):1.373599e-01,14:1.136809e+00):1.417833e-01):1.072587e-01):5.113813e-02,(10:1.132277e+00,((13:1.794720e+00,16:1.853888e+00):1.935235e-01,(17:1.401385e+00,18:2.181050e+00):6.813229e-01):2.494983e-01):2.424686e-01):7.045309e-01):8.644567e-02,((36:2.682330e-01,((30:5.148710e-02,41:4.622766e-02):5.497080e-02,((44:5.896577e-03,43:1.346646e-03):1.718931e-01,(22:1.031259e-04,(21:2.303327e-03,23:2.623213e-03):3.247554e-04):1.876118e-02):1.892333e-02):7.846475e-02):2.806395e-01,(3:6.274932e-01,42:4.984416e-01):5.706485e-03):2.472149e-01):6.404245e-02,((2:3.586432e-01,(29:3.819882e-01,25:2.862104e-01):1.427012e-01):1.796917e-01,4:5.349642e-01):1.000899e-01):1.247549e-01):8.895814e-02,(((20:7.070162e-02,33:8.746588e-02):5.146370e-01,(((19:2.353531e-01,((24:5.484412e-04,32:1.176569e-02):1.243894e-01,34:1.208604e-01):1.849749e-02):1.959624e-02,(40:9.840855e-02,(26:2.962366e-03,27:1.252377e-02):9.509996e-02):1.295709e-02):4.506967e-02,(28:1.263191e-01,35:2.595812e-01):2.973120e-02):9.918360e-02):9.806472e-02,(38:2.546807e-01,(37:8.672454e-02,39:3.111850e-01):3.248844e-01):2.029103e-01):1.592903e-01,1:3.527456e-01);
   tree gen.394500 = [&U] ((31:6.248989e-01,((((45:4.459604e-01,46:6.218824e-01):3.020016e-01,((6:1.136149e+00,(((12:1.359425e+00,(5:9.659337e-01,9:8.358957e-01):6.796293e-01):1.630458e-01,11:9.711574e-01):1.941744e-01,(((8:1.019499e+00,7:1.101255e+00):1.479775e-01,15:1.005237e+00):1.334067e-01,14:1.159558e+00):1.446206e-01):1.094051e-01):5.216148e-02,(10:1.154936e+00,((13:1.830635e+00,16:1.941546e+00):2.096767e-01,(17:1.429429e+00,18:2.224696e+00):6.949571e-01):3.399188e-01):2.473207e-01):7.186296e-01):8.817557e-02,((36:3.035873e-01,((30:5.251743e-02,41:4.094305e-02):5.804398e-02,((44:1.959696e-03,43:1.672244e-03):1.753329e-01,(23:1.558329e-03,(22:6.059630e-04,21:2.984932e-03):1.431079e-03):1.913662e-02):4.849934e-02):7.433815e-02):2.862555e-01,(42:5.084162e-01,3:6.400503e-01):2.009066e-02):2.521621e-01):6.532403e-02,((2:3.658202e-01,(29:3.896324e-01,25:2.161116e-01):1.499334e-01):2.430709e-01,4:5.456696e-01):1.020928e-01):1.272514e-01):9.073832e-02,(((20:7.211646e-02,33:8.921620e-02):5.248629e-01,(((19:2.400629e-01,((24:3.372639e-04,32:1.200114e-02):1.343948e-01,34:1.232790e-01):1.903121e-02):2.728241e-02,(40:1.003779e-01,(26:8.223772e-04,27:1.277439e-02):9.700305e-02):2.638000e-02):6.157797e-02,(28:1.288469e-01,35:2.647758e-01):6.244962e-02):6.598938e-02):1.041352e-01,(38:2.597773e-01,(37:4.181291e-02,39:1.660259e-01):3.507834e-01):2.244066e-01):1.624779e-01,1:3.598045e-01);
   tree gen.395000 = [&U] ((31:6.518057e-01,((((25:2.678918e-01,29:3.760014e-01):1.873174e-01,2:4.353355e-01):1.403079e-01,4:5.813321e-01):1.169268e-01,(((((((41:1.521836e-02,30:5.806767e-02):7.776008e-02,(22:5.170888e-03,(21:1.416369e-03,23:3.311404e-03):5.180961e-04):3.196831e-02):3.119207e-02,(44:4.535435e-03,43:2.407953e-03):1.350038e-01):1.692090e-01,36:2.735794e-01):2.351860e-01,3:6.150032e-01):1.367602e-01,(42:2.985117e-01,46:9.766160e-01):1.805211e-01):1.020066e-01,((((((12:1.292683e+00,(5:9.954906e-01,9:8.486525e-01):5.772989e-01):1.880874e-01,11:1.007967e+00):1.443729e-01,((15:1.113554e+00,(7:1.151516e+00,8:9.368104e-01):1.934658e-01):9.317731e-02,14:1.199930e+00):1.330962e-01):1.093087e-01,(10:1.215568e+00,((13:1.857768e+00,16:2.212713e+00):2.486460e-01,(18:2.350591e+00,17:1.525798e+00):7.245379e-01):2.393393e-01):2.702207e-01):6.541359e-02,6:1.258820e+00):7.467232e-01,45:7.674259e-01):1.133903e-01):7.818998e-02):1.559278e-01):9.350313e-02,(((33:9.960856e-02,20:5.684476e-02):4.749201e-01,(34:1.626420e-01,(((40:1.429279e-01,(26:8.547244e-04,27:1.691364e-02):7.631344e-02):1.975860e-02,((32:1.061927e-02,24:8.113965e-03):1.614873e-01,19:2.430707e-01):2.379676e-02):8.567279e-02,(35:2.302059e-01,28:1.316023e-01):4.349731e-02):1.210488e-02):8.419199e-02):8.576597e-02,((39:1.855749e-01,37:1.977084e-01):2.204212e-01,38:2.672599e-01):3.137641e-01):1.428330e-01,1:4.293680e-01);
   tree gen.395500 = [&U] ((31:6.593210e-01,((((25:2.757074e-01,29:3.869709e-01):1.927823e-01,2:4.480360e-01):1.444012e-01,4:5.982920e-01):1.203380e-01,(((((((41:1.566235e-02,30:4.749295e-02):8.002867e-02,((23:1.137748e-03,22:4.582372e-03):1.546514e-03,21:7.358592e-04):3.207185e-02):4.340740e-02,(44:5.369626e-03,43:2.526393e-03):1.483401e-01):1.741455e-01,36:2.815608e-01):2.291031e-01,3:6.329454e-01):9.523288e-02,(42:3.809333e-01,46:9.662270e-01):1.451337e-01):1.387846e-01,((((((12:1.330396e+00,(5:1.024533e+00,9:8.734112e-01):5.941411e-01):1.933599e-01,11:1.037373e+00):1.485849e-01,((15:1.146041e+00,(7:1.185110e+00,8:9.641410e-01):1.875971e-01):7.683677e-02,14:1.234937e+00):1.838169e-01):1.124977e-01,6:1.335796e+00):6.488329e-02,(10:1.293254e+00,((13:1.911967e+00,16:2.277267e+00):2.889589e-01,(18:2.419167e+00,17:1.570312e+00):7.571491e-01):2.463219e-01):2.781041e-01):7.685082e-01,45:7.898149e-01):1.166984e-01):8.047111e-02):1.604769e-01):1.121339e-01,(((33:1.025146e-01,20:6.918442e-02):4.887755e-01,(34:1.499791e-01,(((40:1.410923e-01,(26:8.796602e-04,27:1.740708e-02):8.920015e-02):3.300459e-02,((32:3.526781e-03,24:3.552013e-03):1.661986e-01,19:2.501621e-01):3.111360e-02):8.817223e-02,(35:2.557505e-01,28:1.354417e-01):5.825001e-02):3.536893e-03):9.536999e-02):1.521398e-01,((39:2.089439e-01,37:2.034764e-01):2.268518e-01,38:2.750570e-01):3.229179e-01):1.153569e-01,1:4.418945e-01);
   tree gen.396000 = [&U] ((31:6.130345e-01,((((45:1.441235e-01,46:6.168069e-01):6.237537e-01,(6:1.067211e+00,((((12:1.333615e+00,(5:9.379998e-01,9:8.200253e-01):6.667259e-01):1.599502e-01,11:9.961615e-01):1.097315e-01,(((8:1.000142e+00,7:1.080346e+00):2.082800e-01,15:9.861515e-01):8.499598e-02,14:1.319996e+00):2.045020e-01):8.749326e-02,(10:1.133008e+00,((13:1.795879e+00,16:2.003962e+00):1.603605e-01,(17:1.402290e+00,18:2.182331e+00):7.403215e-01):3.334650e-01):2.312854e-01):5.633481e-02):7.049856e-01):1.066143e-01,(42:4.780754e-01,(3:6.278983e-01,(36:2.978234e-01,(((22:2.331697e-03,23:3.765491e-04):3.918095e-04,21:2.668730e-04):1.709512e-02,((44:2.341553e-03,43:1.754331e-03):1.105214e-01,(30:4.857517e-02,41:3.468159e-02):4.334267e-02):4.361224e-02):1.603781e-01):2.429801e-01):9.697853e-02):1.051822e-01):8.055717e-02,((2:3.648388e-01,(29:3.822348e-01,25:1.665136e-01):1.700770e-01):1.785926e-01,4:5.418632e-01):1.036897e-01):1.364905e-01):7.516127e-02,(((20:6.733969e-02,33:9.361370e-02):3.829552e-01,(((34:1.209384e-01,(19:2.520390e-01,(24:3.320602e-04,32:1.204757e-02):1.280074e-01):8.830888e-03):1.208308e-02,(40:1.001804e-01,(26:1.589466e-03,27:1.505094e-02):8.053602e-02):1.815458e-02):5.043358e-02,(28:1.750608e-01,35:2.597488e-01):2.727412e-02):1.161483e-01):5.023938e-02,(38:2.044518e-01,(37:1.609830e-01,39:2.526292e-01):2.652476e-01):2.016278e-01):1.198144e-01,1:4.038966e-01);
   tree gen.396500 = [&U] ((31:6.319590e-01,((((45:4.383252e-01,46:7.595097e-01):2.188123e-01,((((12:1.374783e+00,(5:9.669560e-01,9:8.453396e-01):6.873078e-01):2.330606e-01,11:1.092080e+00):1.440066e-01,(((8:1.031017e+00,7:1.113697e+00):2.147096e-01,15:1.016594e+00):8.761982e-02,14:1.120193e+00):2.108150e-01):7.261529e-02,((10:1.197034e+00,((13:1.851318e+00,16:2.065825e+00):2.049650e-01,(17:1.542242e+00,18:2.173645e+00):7.631753e-01):3.437592e-01):2.384252e-01,6:1.100156e+00):7.885865e-02):7.307051e-01):8.771050e-02,(42:5.428917e-01,(3:6.472816e-01,(36:3.070172e-01,(((21:1.347463e-03,23:1.137934e-03):1.042341e-03,22:1.536017e-03):1.762285e-02,((44:4.524320e-03,43:1.808488e-03):1.100336e-01,(30:4.747530e-02,41:1.646801e-02):5.811429e-02):1.929797e-02):1.653290e-01):2.504809e-01):1.149496e-01):1.084292e-01):8.304398e-02,((2:4.165342e-01,(29:3.940344e-01,25:1.716539e-01):1.753273e-01):1.699672e-01,4:5.585906e-01):1.068906e-01):1.407039e-01):7.748151e-02,(((20:6.941848e-02,33:1.360114e-01):3.947771e-01,(((34:1.246718e-01,(19:2.598195e-01,(24:3.027309e-03,32:2.561623e-03):1.319590e-01):1.004413e-02):1.925477e-02,(40:1.032729e-01,(26:3.331149e-03,27:5.326885e-03):8.500332e-02):3.336417e-02):6.801859e-02,(28:1.296010e-01,35:2.677672e-01):5.698728e-02):7.638023e-02):1.245151e-01,(38:2.107633e-01,(37:3.155739e-01,39:2.604279e-01):9.181343e-02):1.967131e-01):1.235131e-01,1:4.163650e-01);
   tree gen.397000 = [&U] (((((42:4.474600e-01,3:6.604520e-01):5.844037e-02,(36:3.331819e-01,(((21:3.018857e-03,22:7.676235e-04):4.730307e-03,23:3.044858e-04):4.675527e-02,(41:3.131076e-02,(30:6.269773e-02,(44:2.464555e-03,43:7.024631e-03):1.567202e-01):7.244517e-03):4.927212e-02):1.249621e-01):2.674447e-01):2.690097e-01,(((2:3.990427e-01,(29:3.139234e-01,25:2.027623e-01):2.479814e-01):1.858922e-01,4:5.279753e-01):7.060733e-02,(45:7.692738e-01,(((((17:1.426518e+00,18:2.314526e+00):7.189540e-01,(13:1.865129e+00,16:2.036824e+00):3.716651e-01):3.414848e-01,10:1.246457e+00):2.427089e-01,(6:1.230589e+00,((11:9.845116e-01,(12:1.307816e+00,(9:8.790028e-01,5:8.538658e-01):6.621364e-01):1.813214e-01):1.688506e-01,(14:1.224559e+00,((7:1.103766e+00,8:1.054730e+00):1.467815e-01,15:1.110614e+00):7.246143e-02):1.960484e-01):8.420273e-02):4.871345e-02):4.342625e-01,46:1.173885e+00):3.943444e-01):1.134785e-01):7.378667e-02):1.703494e-01,31:6.633078e-01):9.639986e-02,((38:4.088524e-01,(39:1.200911e-01,37:8.389945e-02):4.858590e-01):7.371863e-02,((20:7.402674e-02,33:1.179201e-01):3.738144e-01,((34:1.812188e-01,(35:2.570042e-01,28:1.163824e-01):4.051125e-02):7.308603e-02,((40:9.730772e-02,(27:5.725113e-03,26:1.413322e-03):8.402375e-02):7.480546e-03,((32:5.787487e-03,24:6.610141e-03):1.640740e-01,19:2.651424e-01):2.196691e-02):4.591702e-02):7.266982e-02):1.087694e-01):1.637230e-01,1:3.917706e-01);
   tree gen.397500 = [&U] (((((42:4.463163e-01,(36:2.833513e-01,((23:6.486395e-04,(22:4.446867e-03,21:2.103940e-03):7.212262e-05):2.829776e-02,((41:1.712141e-02,30:6.378162e-02):4.564864e-02,(44:2.433461e-03,43:1.581748e-03):1.602144e-01):3.539159e-02):1.271224e-01):2.720681e-01):5.945066e-02,3:6.718696e-01):2.736602e-01,(((2:4.059412e-01,(29:3.193503e-01,25:2.062675e-01):2.522684e-01):1.691838e-01,4:5.796709e-01):9.721245e-02,(45:8.702552e-01,((6:1.251863e+00,((((17:1.451179e+00,18:2.354538e+00):7.313830e-01,(13:1.897372e+00,16:2.072036e+00):2.814782e-01):3.290979e-01,10:1.268005e+00):2.408973e-01,((11:1.001531e+00,(12:1.330425e+00,(9:8.941986e-01,5:8.686271e-01):6.735831e-01):1.844560e-01):1.717696e-01,(14:1.245728e+00,((7:1.122848e+00,8:1.072964e+00):1.458356e-01,15:1.129814e+00):7.371411e-02):1.994376e-01):9.406087e-02):7.179668e-02):4.298359e-01,46:1.194179e+00):4.011616e-01):3.574195e-02):2.402209e-02):1.402916e-01,31:6.747748e-01):9.462526e-02,((38:4.159204e-01,(39:2.429737e-01,37:8.534987e-02):3.493426e-01):1.049065e-01,((20:1.032329e-01,33:1.199586e-01):3.802767e-01,((34:1.497314e-01,((40:1.231268e-01,(27:5.272477e-03,26:3.659741e-03):8.547632e-02):4.098808e-02,((32:4.202440e-03,24:4.619615e-03):1.397445e-01,19:2.697261e-01):4.054581e-02):2.688776e-02):5.926017e-02,(35:2.614472e-01,28:1.844204e-01):7.640267e-02):7.392610e-02):1.106498e-01):1.647170e-01,1:3.985434e-01);
   tree gen.398000 = [&U] ((((((42:5.565406e-01,(3:6.698987e-01,(36:3.164430e-01,((44:6.725635e-03,43:8.988722e-04):1.597444e-01,((41:3.012465e-02,30:5.400630e-02):9.279805e-02,((23:8.723262e-04,21:2.714842e-03):6.271783e-03,22:1.124065e-03):4.210730e-02):1.676750e-02):1.177616e-01):2.758949e-01):5.562323e-02):2.714164e-01,((2:4.047504e-01,(29:3.184135e-01,25:2.038183e-01):2.250784e-01):1.686875e-01,4:5.779705e-01):1.197117e-01):2.326830e-02,((6:1.248190e+00,((((17:1.446922e+00,18:2.347632e+00):7.292375e-01,(13:1.891806e+00,16:2.065958e+00):2.806525e-01):3.281325e-01,10:1.268991e+00):2.401906e-01,((11:9.985934e-01,(12:1.326522e+00,(9:8.915755e-01,5:8.660790e-01):6.716072e-01):2.216271e-01):1.085010e-01,(14:1.242074e+00,((7:1.119554e+00,8:1.069816e+00):1.454078e-01,15:1.126500e+00):7.656974e-02):1.776665e-01):1.427144e-01):7.158607e-02):4.285750e-01,46:7.948640e-01):4.069356e-01):3.904765e-02,45:8.677024e-01):8.005465e-02,31:6.314995e-01):1.226801e-01,((38:4.147003e-01,(39:2.402821e-01,37:9.933463e-02):3.481035e-01):2.071384e-01,((20:1.029301e-01,33:1.196067e-01):3.791612e-01,((34:1.460490e-01,((40:1.227656e-01,(27:8.095174e-03,26:9.351480e-03):8.522558e-02):1.441001e-02,((32:1.631073e-02,24:4.915064e-03):1.331016e-01,19:2.689349e-01):4.042687e-02):3.483953e-02):1.461728e-02,(35:2.283238e-01,28:1.807908e-01):7.617855e-02):9.221600e-02):1.103252e-01):1.231010e-01,1:3.973742e-01);
   tree gen.398500 = [&U] ((31:6.524990e-01,((((46:7.841954e-01,(((10:1.127586e+00,((13:1.911490e+00,16:1.945872e+00):2.371460e-01,(17:1.335004e+00,18:2.311725e+00):8.537716e-01):3.178436e-01):1.830758e-01,6:1.135913e+00):1.209026e-01,(((12:1.395579e+00,(5:9.615054e-01,9:8.728149e-01):6.824943e-01):2.127749e-01,11:1.127575e+00):1.205927e-01,(((8:1.064527e+00,7:1.022290e+00):2.037709e-01,15:1.049636e+00):8.622362e-02,14:1.156602e+00):1.920092e-01):5.281995e-02):6.576667e-01):1.614725e-01,45:5.658248e-01):8.823307e-02,(42:5.211252e-01,(3:6.321858e-01,(36:2.601418e-01,((21:2.377243e-03,(23:1.132944e-03,22:6.973515e-04):4.006960e-03):4.766899e-02,((30:6.308017e-02,41:3.151629e-02):2.873654e-02,(44:5.150955e-03,43:1.955253e-04):1.183968e-01):3.316454e-02):1.461156e-01):2.452342e-01):1.063181e-01):9.857087e-02):5.120608e-02,((2:4.300724e-01,(29:4.029782e-01,25:2.245112e-01):2.550484e-01):1.896029e-01,4:5.750453e-01):9.003839e-02):1.546299e-01):1.284962e-01,(((20:6.232640e-02,33:1.167012e-01):4.065694e-01,((((19:2.682641e-01,(24:3.286505e-03,32:5.847220e-03):1.242893e-01):2.027941e-02,(40:1.047191e-01,(26:1.783089e-03,27:7.262427e-03):1.111901e-01):7.828929e-03):1.866650e-02,34:1.698201e-01):2.401488e-02,(28:1.338133e-01,35:2.622329e-01):5.625124e-02):1.309199e-01):6.881936e-02,(38:3.385464e-01,(37:1.292804e-01,39:2.583417e-01):3.261743e-01):1.827226e-01):1.426033e-01,1:4.298977e-01);
   tree gen.399000 = [&U] ((31:7.052262e-01,((((6:1.228761e+00,(((11:8.736282e-01,((9:9.042525e-01,5:9.765490e-01):6.067138e-01,12:1.284392e+00):1.399017e-01):1.855710e-01,(((7:1.126436e+00,8:9.373726e-01):1.792793e-01,15:1.047179e+00):1.057283e-01,14:1.160328e+00):1.978038e-01):7.851237e-02,(((16:2.038640e+00,13:1.707255e+00):2.176931e-01,(17:1.499646e+00,18:2.256775e+00):7.363023e-01):3.656063e-01,10:1.027892e+00):3.109745e-01):8.506841e-02):6.289613e-01,(46:7.422005e-01,45:1.386989e-01):4.736076e-01):1.983939e-01,((2:3.751425e-01,(25:2.070528e-01,29:3.769276e-01):1.821808e-01):1.643309e-01,4:5.672315e-01):1.061577e-01):4.524828e-02,(((((44:5.532186e-03,43:1.141546e-04):1.302498e-01,(30:4.836899e-02,41:1.988477e-02):2.540127e-02):7.023090e-02,(22:3.241624e-04,(21:1.440832e-03,23:4.158398e-03):3.481378e-03):3.209698e-03):1.005867e-01,(42:3.601297e-03,36:2.227211e-01):1.480683e-01):2.475100e-01,3:6.828519e-01):2.559140e-01):9.955441e-02):1.126328e-01,(((34:2.091007e-01,((((32:5.617740e-03,24:4.886054e-03):1.369090e-01,19:2.523650e-01):2.426200e-02,((26:2.006886e-03,27:6.513150e-03):9.906077e-02,40:1.151323e-01):1.112718e-02):6.181281e-02,(35:2.316184e-01,28:1.405891e-01):6.295827e-02):1.578417e-02):6.987430e-02,(33:1.013216e-01,20:6.648013e-02):4.540027e-01):1.141668e-01,(38:2.696172e-01,(39:1.847056e-01,37:3.771738e-02):3.244745e-01):1.660689e-01):1.304503e-01,1:4.297973e-01);
   tree gen.399500 = [&U] (((((((((((17:1.357030e+00,18:2.266312e+00):7.039776e-01,(13:1.826277e+00,16:1.994396e+00):2.383287e-01):3.095317e-01,10:1.204536e+00):2.395839e-01,6:1.113563e+00):6.193595e-02,((11:1.002052e+00,(12:1.297758e+00,(9:7.795524e-01,5:8.815124e-01):6.483435e-01):1.881573e-01):1.213830e-01,(14:1.199050e+00,((7:1.028899e+00,8:1.032759e+00):1.455251e-01,15:1.029723e+00):7.580384e-02):2.194090e-01):1.015821e-01):4.468278e-01,46:1.248515e+00):4.318880e-01,((2:3.907303e-01,(29:3.812777e-01,25:2.477697e-01):2.833207e-01):1.862738e-01,4:5.579503e-01):9.600322e-02):3.707742e-02,(((36:3.166131e-01,(((41:2.869836e-02,30:5.065963e-02):4.074685e-02,(44:1.038544e-03,43:1.568612e-04):9.987301e-02):3.321939e-02,(21:1.933233e-03,(22:4.444488e-03,23:6.511578e-04):4.264278e-04):3.072193e-02):9.421511e-02):3.144168e-01,42:3.607602e-01):5.236972e-02,3:6.373967e-01):2.911007e-01):7.933198e-02,45:7.949332e-01):4.975667e-02,31:6.072129e-01):1.103251e-01,(((38:9.319591e-02,39:2.319590e-01):1.678167e-01,37:3.882070e-01):1.999634e-01,((20:7.267954e-02,33:1.127087e-01):4.051914e-01,((34:1.465092e-01,(35:2.146015e-01,28:1.745284e-01):4.947090e-02):2.854590e-02,((40:1.519439e-01,(27:1.433686e-02,26:9.865558e-03):1.081472e-01):3.051823e-02,(19:2.510303e-01,(32:1.288678e-02,24:9.819424e-03):1.180569e-01):1.365361e-02):4.541682e-02):7.813926e-02):8.924930e-02):1.188370e-01,1:3.836097e-01);
   tree gen.400000 = [&U] ((31:6.483294e-01,(((45:5.185407e-01,((((10:1.120380e+00,((13:1.895033e+00,16:1.933437e+00):2.909866e-01,(17:1.555015e+00,18:2.296953e+00):6.336359e-01):3.045923e-01):2.125809e-01,(((12:1.386661e+00,(5:9.557449e-01,9:8.345872e-01):6.868136e-01):1.369964e-01,11:9.438432e-01):1.717230e-01,(((8:1.078017e+00,7:1.015757e+00):1.464033e-01,15:1.042928e+00):8.567264e-02,14:1.322214e+00):1.884770e-01):7.065601e-02):1.303845e-01,6:1.128655e+00):6.271647e-01,46:7.883969e-01):1.650033e-01):1.028211e-01,(42:6.871490e-01,(3:6.281461e-01,(36:3.398451e-01,((44:4.691806e-03,43:5.311745e-03):1.176402e-01,((30:5.318471e-02,41:5.042020e-02):6.675247e-02,(22:3.562044e-03,(23:1.229120e-03,21:1.105698e-03):2.115346e-03):6.102377e-02):2.896169e-02):1.804496e-01):2.295404e-01):1.481824e-01):1.193279e-01):6.168271e-02,((2:3.999449e-01,(29:3.629284e-01,25:2.230765e-01):2.301876e-01):1.680793e-01,4:5.713707e-01):9.138770e-02):1.489874e-01):1.231951e-01,(((20:5.817566e-02,33:1.295633e-01):4.039714e-01,(((19:2.416508e-01,(24:9.077851e-03,32:9.623517e-03):1.472604e-01):1.726674e-02,(40:1.206850e-01,(26:3.851786e-03,27:1.422108e-02):1.000623e-01):1.894090e-02):7.496911e-02,(34:1.937273e-01,(28:1.437810e-01,35:2.464175e-01):5.641853e-02):4.357322e-02):7.960017e-02):1.183187e-01,(38:3.293169e-01,(37:2.653845e-01,39:4.416214e-01):1.724302e-01):9.949939e-02):9.478909e-02,1:3.663063e-01);
   tree gen.400500 = [&U] ((31:5.775547e-01,((((25:2.105968e-01,29:4.093645e-01):1.486245e-01,2:4.131162e-01):1.693824e-01,4:5.499769e-01):1.070220e-01,((45:4.848124e-01,(((((12:1.432392e+00,(5:9.146851e-01,9:8.539928e-01):6.944508e-01):1.728881e-01,11:1.022909e+00):1.463123e-01,((15:1.120561e+00,(7:1.158762e+00,8:1.089920e+00):1.043017e-01):8.316853e-02,14:1.207481e+00):1.351621e-01):1.261559e-01,((10:1.264501e+00,((13:1.921217e+00,16:2.226637e+00):2.843624e-01,(18:2.172221e+00,17:1.365401e+00):7.915478e-01):2.927950e-01):1.787493e-01,6:1.177121e+00):7.601032e-02):5.908235e-01,46:9.997521e-01):5.753005e-02):2.091881e-01,(42:7.090986e-01,(((((41:7.915135e-03,30:4.558103e-02):4.017564e-02,(44:1.701532e-03,43:1.694914e-03):1.258403e-01):2.222188e-02,((22:3.229964e-03,21:2.367604e-03):3.436323e-03,23:3.148705e-06):1.833756e-02):1.816434e-01,36:2.979986e-01):3.141887e-01,3:6.598955e-01):6.836225e-02):1.822852e-01):1.075225e-01):1.434623e-01):1.253053e-01,(((33:1.556296e-01,20:6.893309e-02):3.955268e-01,((34:1.683598e-01,(35:2.405833e-01,28:1.693146e-01):1.518747e-02):5.687897e-02,(((32:7.448171e-03,24:6.271812e-03):1.252634e-01,19:2.763151e-01):2.223499e-02,(40:1.356972e-01,(26:4.851363e-03,27:5.369795e-03):8.088990e-02):2.631563e-02):6.817738e-02):9.069184e-02):7.304099e-02,((39:6.811374e-03,37:1.524321e-01):4.222678e-01,38:3.089673e-01):1.411215e-01):1.413395e-01,1:3.545018e-01);
   tree gen.401000 = [&U] ((31:5.542663e-01,((((25:2.071098e-01,29:3.856652e-01):1.400202e-01,2:3.891997e-01):1.595764e-01,4:5.181373e-01):1.008262e-01,((((6:1.108974e+00,(10:1.191296e+00,((13:1.809992e+00,16:2.097731e+00):2.004529e-01,(18:2.046465e+00,17:1.286354e+00):7.457230e-01):2.028430e-01):1.300238e-01):8.061380e-02,(((12:1.349467e+00,(5:8.617315e-01,9:8.045529e-01):6.542471e-01):1.718035e-01,11:9.636901e-01):1.068212e-01,((15:1.055689e+00,(7:1.091678e+00,8:1.026821e+00):1.717342e-01):7.835368e-02,14:1.137577e+00):1.807142e-01):9.228139e-02):5.790743e-01,(46:9.418738e-01,45:4.983626e-01):1.643103e-01):1.970776e-01,(42:6.680469e-01,(((((41:2.859029e-02,30:6.733683e-02):1.252862e-02,(44:1.588933e-03,43:3.475150e-03):1.185551e-01):4.247969e-02,((22:3.114781e-03,23:1.307257e-06):1.910878e-03,21:3.602211e-03):1.631254e-02):1.664395e-01,36:3.675903e-01):1.665917e-01,3:6.216924e-01):6.440458e-02):1.464713e-01):5.136812e-02):1.417559e-01):1.180511e-01,(((33:1.466198e-01,20:6.494237e-02):3.726287e-01,((34:1.659958e-01,(35:2.012488e-01,28:1.595125e-01):2.070316e-02):5.972956e-02,(((32:7.666504e-03,24:9.990516e-03):1.180116e-01,19:2.603184e-01):2.094775e-02,(40:1.124986e-01,(26:5.374939e-03,27:5.058923e-03):7.929447e-02):4.028939e-02):6.423040e-02):6.528459e-02):6.881245e-02,((39:4.510252e-03,37:1.237043e-01):3.369868e-01,38:2.910803e-01):2.617197e-01):1.331570e-01,1:3.339787e-01);
   tree gen.401500 = [&U] ((31:6.919402e-01,(((((6:1.236857e+00,((11:8.878363e-01,((9:7.982050e-01,5:9.924309e-01):6.558022e-01,12:1.458633e+00):1.254868e-01):2.637816e-01,(((7:1.132601e+00,8:9.526174e-01):1.968375e-01,15:1.064210e+00):1.008177e-01,14:1.179199e+00):1.671321e-01):7.012968e-02):7.092166e-02,(((16:2.163339e+00,13:1.820224e+00):2.416388e-01,(17:1.561438e+00,18:2.240734e+00):7.330034e-01):2.474319e-01,10:1.274244e+00):1.798747e-01):5.733411e-01,(46:6.364859e-01,45:7.801248e-02):5.984949e-01):1.801394e-01,((((22:2.814498e-04,(23:4.805473e-03,21:1.533326e-03):3.301220e-03):3.703499e-02,((30:3.130963e-02,41:5.721844e-02):5.170415e-02,(44:3.117958e-03,43:1.542416e-04):1.545326e-01):2.155086e-02):1.202838e-01,(42:5.542630e-02,36:1.514103e-01):1.771138e-01):2.884778e-01,3:5.617510e-01):2.465621e-01):5.447122e-02,((2:3.889652e-01,(25:2.894410e-01,29:4.212477e-01):2.093335e-01):1.660566e-01,4:5.764565e-01):8.832641e-02):1.618442e-01):7.078553e-02,(((((35:2.353853e-01,28:1.229009e-01):4.554899e-02,34:1.469285e-01):3.928704e-02,(((32:4.150066e-03,24:8.289054e-03):1.679814e-01,((26:3.289377e-03,27:7.186714e-03):6.018779e-02,40:1.470991e-01):4.519512e-02):1.779808e-02,19:2.475300e-01):6.565786e-02):1.147843e-01,(33:9.345893e-02,20:7.579255e-02):3.412023e-01):6.151817e-02,(38:3.440335e-01,(39:1.788544e-01,37:5.893514e-02):4.003720e-01):1.831455e-01):1.512658e-01,1:4.126403e-01);
   tree gen.402000 = [&U] ((31:6.678917e-01,(((((10:1.161412e+00,((13:1.887311e+00,16:2.094082e+00):1.622758e-01,(17:1.496303e+00,18:2.110261e+00):5.857280e-01):2.961416e-01):2.557557e-01,(6:1.093593e+00,(((12:1.356851e+00,(5:9.351989e-01,9:9.169630e-01):6.744344e-01):1.906279e-01,11:9.235531e-01):1.371350e-01,(((8:1.014448e+00,7:1.031663e+00):1.896159e-01,15:1.020508e+00):1.091077e-01,14:1.293789e+00):1.730797e-01):1.486949e-01):5.554207e-02):5.789168e-01,(45:3.075164e-01,46:8.487853e-01):3.703576e-01):1.411465e-01,(42:6.723771e-01,(3:6.146426e-01,(36:3.333592e-01,((44:4.068787e-03,43:2.775465e-04):1.054196e-01,((21:2.375006e-03,(22:2.022169e-03,23:7.123711e-04):1.256308e-03):3.759126e-02,(30:6.798412e-02,41:2.344036e-02):3.562985e-02):4.969446e-02):8.625774e-02):3.229015e-01):2.469998e-01):2.041852e-02):5.126894e-02,((2:3.945907e-01,(29:2.852654e-01,25:3.614633e-01):2.298802e-01):2.074306e-01,4:5.590878e-01):1.024895e-01):1.117702e-01):1.083032e-01,(((20:7.192466e-02,33:1.059722e-01):4.526834e-01,((28:1.213188e-01,35:2.585005e-01):5.518059e-02,(34:1.708012e-01,((40:1.272461e-01,(26:4.409650e-03,27:6.860037e-03):8.146749e-02):2.067152e-02,((24:4.564012e-03,32:2.797232e-03):1.279649e-01,19:2.948076e-01):1.666363e-02):2.649725e-02):1.671184e-02):1.229371e-01):6.005863e-02,((37:3.787254e-01,38:2.987378e-01):1.089271e-01,39:5.873662e-01):9.386422e-02):1.565882e-01,1:3.761631e-01);
   tree gen.402500 = [&U] (((((((6:1.123564e+00,((11:1.033742e+00,(12:1.330414e+00,(9:8.211930e-01,5:8.349800e-01):6.109705e-01):1.322807e-01):1.328027e-01,(14:1.229222e+00,((7:1.092221e+00,8:1.058746e+00):1.195103e-01,15:1.081350e+00):1.075637e-01):2.029475e-01):6.682318e-02):5.382857e-02,(((17:1.391177e+00,18:2.279510e+00):7.297429e-01,(13:1.872231e+00,16:2.172562e+00):2.230658e-01):3.917570e-01,10:1.221733e+00):2.215186e-01):6.393846e-01,46:1.108208e+00):1.557112e-01,((2:4.005623e-01,(29:4.282194e-01,25:2.196027e-01):1.664496e-01):1.596153e-01,4:5.668087e-01):6.898637e-02):4.239659e-02,((42:7.721472e-01,(3:6.534356e-01,(36:3.306249e-01,((21:1.155774e-03,(22:3.006934e-03,23:1.156466e-03):1.521239e-03):2.431246e-02,((44:2.694265e-03,43:2.165377e-03):1.350428e-01,(41:9.948738e-03,30:4.825559e-02):1.077975e-01):2.116678e-02):1.161569e-01):2.630444e-01):1.839008e-01):3.694022e-02,45:8.446461e-01):9.491093e-02):1.098826e-01,31:6.410891e-01):1.023462e-01,((39:6.688738e-01,(37:5.437965e-01,38:2.134051e-01):1.716896e-01):9.474390e-02,((20:6.539118e-02,33:8.048968e-02):3.579672e-01,(((19:2.502723e-01,34:1.619081e-01):1.127970e-02,((40:9.052382e-02,(27:1.623891e-02,26:5.013433e-03):6.377306e-02):2.963942e-02,(32:1.199118e-02,24:8.838323e-03):1.577186e-01):1.920520e-02):2.651069e-02,(35:2.601950e-01,28:1.633277e-01):3.446742e-02):1.036912e-01):8.204462e-02):1.169397e-01,1:4.036156e-01);
   tree gen.403000 = [&U] ((31:6.632383e-01,(((42:7.698143e-01,(3:6.103602e-01,(36:3.456203e-01,((22:2.437944e-03,(23:1.159431e-03,21:2.358458e-03):7.262373e-04):4.397263e-02,((30:5.887692e-02,41:2.363290e-02):4.627430e-02,(44:4.319764e-03,43:5.158537e-04):1.045134e-01):2.313219e-02):8.164696e-02):2.853659e-01):2.388532e-01):3.114865e-02,((6:1.085973e+00,((((12:1.347398e+00,(5:9.286831e-01,9:9.105742e-01):6.697354e-01):1.632122e-01,11:9.218804e-01):1.553460e-01,(((8:1.007380e+00,7:1.014819e+00):1.882948e-01,15:1.013398e+00):7.601735e-02,14:1.284775e+00):1.298054e-01):5.938755e-02,(10:1.153320e+00,((13:1.874161e+00,16:2.156051e+00):1.270578e-01,(17:1.464985e+00,18:2.376689e+00):7.744064e-01):3.687285e-01):2.539738e-01):1.164447e-01):6.129294e-01,(45:2.858347e-01,46:8.428716e-01):3.677772e-01):1.592279e-01):6.598870e-02,((2:4.734569e-01,(29:2.832779e-01,25:1.277709e-01):1.684542e-01):1.081544e-01,4:5.551924e-01):1.242367e-01):1.159537e-01):1.028767e-01,(((20:7.142354e-02,33:1.052338e-01):4.495294e-01,((28:1.538119e-01,35:2.518286e-01):3.479178e-02,(((40:1.048078e-01,(26:2.893551e-03,27:8.126890e-03):8.663643e-02):3.539332e-02,(24:3.848434e-03,32:9.578166e-03):1.251254e-01):4.069834e-02,(19:2.927536e-01,34:1.518898e-01):5.269263e-03):1.838070e-02):1.137421e-01):1.102323e-01,((37:3.684357e-01,38:3.011354e-01):1.123367e-01,39:6.327892e-01):1.015871e-01):1.396921e-01,1:3.609534e-01);
   tree gen.403500 = [&U] ((31:6.645520e-01,((((25:2.154357e-01,29:2.694491e-01):3.818665e-01,2:4.154410e-01):1.065808e-01,4:5.530720e-01):1.151412e-01,(((6:1.204130e+00,((((12:1.345070e+00,(5:7.877888e-01,9:8.587988e-01):6.457798e-01):2.348868e-01,11:1.104352e+00):1.484128e-01,((15:1.126867e+00,(7:1.165283e+00,8:1.008952e+00):1.937243e-01):9.506378e-02,14:1.233377e+00):1.735201e-01):9.525354e-02,(10:1.060139e+00,((13:1.932029e+00,16:2.239167e+00):1.597049e-01,(18:2.184445e+00,17:1.324384e+00):7.960023e-01):2.333781e-01):2.083698e-01):7.186285e-02):6.756399e-01,(46:5.725584e-01,45:8.423569e-03):7.785878e-01):1.463914e-01,(42:6.730163e-01,((((44:1.923246e-03,43:4.011982e-03):1.392422e-01,((41:1.788823e-02,30:4.521364e-02):6.862673e-02,(23:5.153952e-03,(22:7.084394e-04,21:3.696329e-03):8.406077e-03):2.535200e-02):2.569204e-02):1.007607e-01,36:3.641703e-01):3.011100e-01,3:5.997528e-01):1.035634e-01):1.513226e-01):7.602561e-02):1.620598e-01):1.282133e-01,(((33:1.294664e-01,20:6.488404e-02):4.408407e-01,((34:1.693025e-01,(35:2.105152e-01,28:1.702674e-01):2.691079e-02):7.809406e-02,(((32:5.021923e-03,24:5.104733e-03):1.369128e-01,19:2.532525e-01):2.354859e-02,(40:1.169149e-01,(26:4.195808e-03,27:7.284467e-03):8.464079e-02):4.673280e-03):4.221396e-02):1.062880e-01):5.809789e-02,((39:2.727355e-01,37:1.727695e-01):3.774977e-01,38:3.807734e-01):1.205337e-01):1.426662e-01,1:4.154591e-01);
   tree gen.404000 = [&U] ((31:6.730734e-01,((((25:2.274275e-01,29:2.729042e-01):1.853950e-01,2:4.207682e-01):1.433020e-01,4:5.601639e-01):1.166177e-01,((((6:1.219571e+00,(10:1.073733e+00,((13:1.956803e+00,16:2.267880e+00):1.496500e-01,(18:2.200149e+00,17:1.341366e+00):8.062093e-01):2.363707e-01):2.110417e-01):7.605976e-02,(((12:1.362318e+00,(5:7.978905e-01,9:8.698110e-01):6.540606e-01):2.378987e-01,11:1.118513e+00):1.503159e-01,((15:1.141317e+00,(7:1.204585e+00,8:1.021890e+00):1.093482e-01):7.565166e-02,14:1.207710e+00):1.834233e-01):9.647496e-02):7.149780e-01,(46:6.330617e-01,45:6.774850e-03):6.064129e-01):1.482685e-01,(42:6.816462e-01,((((23:1.415533e-03,(22:1.379553e-03,21:7.700530e-03):2.758775e-03):1.881363e-02,((41:4.748062e-02,30:3.966515e-02):5.692369e-02,(44:3.201445e-03,43:3.432327e-03):1.169691e-01):3.754972e-02):1.008973e-01,36:3.300709e-01):3.161080e-01,3:5.941235e-01):8.909431e-02):1.138905e-01):9.107532e-02):1.641378e-01):7.773991e-02,(((33:1.311265e-01,20:6.571604e-02):4.632879e-01,((34:1.714734e-01,(35:2.132146e-01,28:1.431614e-01):6.153542e-02):8.214116e-02,(((32:1.190476e-02,24:1.798107e-03):1.040184e-01,19:2.564999e-01):2.385055e-02,(40:1.002748e-01,(26:3.464695e-03,27:1.338543e-02):8.209788e-02):3.221877e-03):4.275526e-02):1.033466e-01):8.440170e-02,((39:2.623563e-01,37:1.749849e-01):3.823383e-01,38:3.267237e-01):1.313092e-01):1.444956e-01,1:4.207864e-01);
   tree gen.404500 = [&U] ((((((2:4.077242e-01,(29:3.678239e-01,25:1.912259e-01):2.976764e-01):1.266920e-01,((6:1.118326e+00,((((17:1.633901e+00,18:2.320267e+00):7.124592e-01,(13:1.905706e+00,16:2.005629e+00):2.290008e-01):2.791713e-01,10:1.243577e+00):2.483202e-01,((11:1.052225e+00,(12:1.354201e+00,(9:8.358756e-01,5:9.130255e-01):5.500423e-01):2.875134e-01):1.286617e-01,(14:1.251200e+00,((7:1.111749e+00,8:1.031428e+00):1.445640e-01,15:1.100684e+00):1.112856e-01):1.694182e-01):8.326309e-02):9.086017e-02):6.508165e-01,46:1.555882e+00):2.363458e-01):7.144728e-02,4:5.681125e-01):1.292523e-01,((((36:3.570424e-01,(((23:2.871149e-03,21:7.283261e-04):3.302250e-05,22:1.724675e-04):2.947298e-02,((44:1.947968e-03,43:1.837834e-03):1.291165e-01,(41:3.783317e-02,30:3.919296e-02):3.056106e-02):1.765161e-02):1.133612e-01):2.907128e-01,3:6.524005e-01):8.559506e-02,42:6.379839e-01):1.535521e-01,45:8.979913e-01):4.476567e-02):1.386639e-01,31:6.525515e-01):1.189809e-01,((37:6.324857e-01,(39:5.753007e-01,38:2.102024e-01):7.824445e-02):1.450846e-01,((20:6.656035e-02,33:8.461383e-02):3.643675e-01,(((35:2.647308e-01,28:1.449451e-01):6.005914e-02,34:1.648030e-01):2.242012e-02,(((32:3.293904e-03,24:4.017795e-03):1.731778e-01,19:2.547471e-01):3.974865e-02,(40:1.365964e-01,(27:6.760071e-03,26:5.950337e-03):6.882721e-02):2.310725e-02):6.345719e-02):9.252634e-02):1.026073e-01):1.257979e-01,1:4.108321e-01);
   tree gen.405000 = [&U] ((((((2:3.998119e-01,(29:3.606859e-01,25:2.732969e-01):2.203146e-01):8.360672e-02,(((((11:1.050218e+00,(12:1.327921e+00,(9:8.196546e-01,5:8.953073e-01):7.939038e-01):1.169081e-01):1.089849e-01,(14:1.226919e+00,((7:1.127956e+00,8:1.011412e+00):1.599026e-01,15:1.079324e+00):1.091260e-01):1.584919e-01):8.545908e-02,(((17:1.602193e+00,18:2.275240e+00):6.986332e-01,(13:1.868724e+00,16:1.966708e+00):2.937797e-01):2.698038e-01,10:1.219444e+00):2.373944e-01):9.264834e-02,6:1.079750e+00):6.381867e-01,46:1.525688e+00):2.317592e-01):7.006077e-02,4:5.570877e-01):1.050298e-01,((((36:3.501136e-01,(((44:1.910165e-03,43:1.802169e-03):1.482006e-01,((23:5.369461e-04,21:5.243844e-04):3.231982e-05,22:2.211349e-04):3.623494e-02):8.043552e-03,(41:3.709897e-02,30:3.843238e-02):9.128985e-02):1.388606e-01):2.909391e-01,3:6.397400e-01):8.393400e-02,42:6.319401e-01):1.619363e-01,45:8.524936e-01):4.014054e-02):1.108599e-01,31:6.398881e-01):9.571989e-02,((37:3.717777e-01,(39:5.909660e-01,38:2.794406e-01):5.095775e-02):1.527427e-01,((20:5.946555e-02,33:8.297181e-02):3.572966e-01,((35:2.589196e-01,28:1.421323e-01):6.116499e-02,(34:1.616048e-01,(((32:6.100912e-03,24:2.663640e-03):1.698171e-01,19:2.498035e-01):3.369123e-02,(40:1.339456e-01,(27:6.628885e-03,26:1.039502e-03):6.870364e-02):2.094966e-02):7.353338e-02):1.522122e-02):9.399147e-02):9.516369e-02):1.313618e-01,1:4.274324e-01);
   tree gen.405500 = [&U] ((31:6.967507e-01,((((46:4.511078e-01,45:3.983386e-01):3.821506e-01,(((((16:2.114009e+00,13:1.941065e+00):2.959530e-01,(17:1.433743e+00,18:2.280326e+00):6.934748e-01):2.684991e-01,10:1.321558e+00):2.075707e-01,((11:1.078662e+00,((9:9.533657e-01,5:8.281851e-01):6.306463e-01,12:1.388741e+00):1.950802e-01):1.464167e-01,(((7:1.106775e+00,8:1.070143e+00):1.678833e-01,15:1.039943e+00):1.109206e-01,14:1.211789e+00):1.931666e-01):8.250202e-02):1.102668e-01,6:1.160780e+00):8.047347e-01):1.280576e-01,(((42:1.991330e-01,((44:3.457497e-03,43:1.154009e-03):1.259903e-01,((30:5.341743e-02,41:3.723784e-02):7.325323e-02,((22:1.823365e-03,21:3.809849e-03):4.362543e-04,23:5.986165e-04):2.934783e-02):3.742993e-02):1.515964e-01):1.454442e-02,36:2.396979e-01):2.943942e-01,3:6.230067e-01):2.161093e-01):6.235349e-02,((2:3.941999e-01,(25:2.857090e-01,29:3.633937e-01):2.519275e-01):1.388392e-01,4:5.633116e-01):1.146622e-01):1.298510e-01):1.051306e-01,((((19:2.418856e-01,((32:7.346977e-03,24:5.131872e-03):1.319758e-01,((26:1.944811e-03,27:9.021865e-03):7.385404e-02,40:1.094972e-01):1.538073e-02):3.836646e-02):4.111307e-02,((35:2.508452e-01,28:1.239265e-01):6.154158e-02,34:1.379680e-01):6.523346e-02):6.983373e-02,(33:1.122926e-01,20:5.890791e-02):3.877412e-01):1.121736e-01,(38:2.218492e-01,(39:1.748882e-01,37:5.087988e-02):3.322035e-01):2.783186e-01):1.197126e-01,1:4.032309e-01);
   tree gen.406000 = [&U] ((((((2:4.051499e-01,(29:3.655015e-01,25:3.153344e-01):2.595646e-01):1.380204e-01,(((((11:1.064240e+00,(12:1.345651e+00,(9:8.305980e-01,5:9.072608e-01):7.227621e-01):1.128373e-01):9.932680e-02,(14:1.243300e+00,((7:1.143015e+00,8:1.024916e+00):1.620375e-01,15:1.119729e+00):1.056329e-01):1.606080e-01):1.164348e-01,(((17:1.623585e+00,18:2.253162e+00):7.079608e-01,(13:1.893674e+00,16:1.992966e+00):2.977020e-01):2.734061e-01,10:1.145479e+00):2.338605e-01):8.527980e-02,6:1.094166e+00):3.247863e-01,46:1.093887e+00):5.012079e-01):3.836019e-02,4:5.645256e-01):9.092695e-02,((((36:3.547881e-01,(((44:3.400853e-03,43:2.191201e-03):1.501792e-01,(41:1.581965e-02,30:2.414867e-02):6.947679e-02):3.171488e-02,((21:7.368784e-04,23:2.326265e-03):1.111928e-03,22:4.177910e-04):1.337162e-02):2.000028e-01):1.928692e-01,3:6.482814e-01):6.403561e-02,42:4.404846e-01):1.706616e-01,45:8.638755e-01):5.533262e-02):1.245853e-01,31:6.484314e-01):7.699630e-02,((37:5.015349e-01,(38:2.583836e-01,39:4.701626e-01):5.935342e-02):2.561234e-01,((20:6.463420e-02,33:1.133540e-01):3.620670e-01,(((35:2.643008e-01,28:1.440299e-01):4.749205e-02,34:1.576639e-01):3.383230e-02,(((32:3.369054e-03,24:3.994704e-03):1.564165e-01,19:2.531386e-01):4.970009e-02,(40:1.077347e-01,(27:6.717389e-03,26:4.136975e-03):7.635128e-02):1.073776e-02):6.755873e-02):9.052165e-02):9.643424e-02):1.331156e-01,1:4.331392e-01);
   tree gen.406500 = [&U] ((31:6.580236e-01,((((25:2.114151e-01,29:4.583830e-01):1.722968e-01,2:4.133048e-01):1.486475e-01,4:5.476387e-01):9.717873e-02,((((((12:1.288166e+00,(5:7.937797e-01,9:8.503621e-01):6.185949e-01):2.654772e-01,11:9.786915e-01):1.470459e-01,((15:1.115797e+00,(7:1.177650e+00,8:9.990402e-01):1.393726e-01):7.535066e-02,14:1.324956e+00):2.259993e-01):8.724825e-02,(6:1.180437e+00,(10:1.145946e+00,((13:1.955079e+00,16:1.949404e+00):3.558399e-01,(18:2.183968e+00,17:1.473044e+00):7.893033e-01):3.092248e-01):2.785250e-01):6.249081e-02):7.187305e-01,(46:7.237954e-01,45:2.658359e-02):5.278122e-01):1.843557e-01,((((((41:1.618639e-02,30:6.431705e-02):5.117952e-02,(44:8.880409e-03,43:2.360352e-03):1.328821e-01):3.773030e-02,((22:8.301686e-04,21:1.519370e-03):1.808197e-03,23:1.445093e-03):1.481658e-02):1.156298e-01,36:2.936263e-01):2.446373e-01,3:5.808389e-01):1.958523e-01,42:6.507956e-01):7.311028e-02):8.971378e-02):1.142937e-01):1.181716e-01,(((33:1.348853e-01,20:6.098820e-02):4.529289e-01,((34:1.612383e-01,(((26:2.562948e-03,27:7.146909e-03):1.134832e-01,40:1.205498e-01):3.140051e-03,((32:4.639651e-03,24:5.352382e-03):1.814091e-01,19:2.777622e-01):3.203587e-02):5.127221e-02):2.408659e-02,(35:2.818708e-01,28:1.743042e-01):5.672413e-02):9.085455e-02):1.060490e-01,(39:6.949846e-01,(37:4.908816e-01,38:3.737842e-01):5.284442e-02):1.300108e-01):1.424539e-01,1:4.113777e-01);
   tree gen.407000 = [&U] ((31:6.808897e-01,(((((((44:1.220685e-02,43:4.623525e-04):1.231222e-01,(30:6.504444e-02,41:4.657283e-02):5.131872e-02):3.703288e-02,(22:1.212152e-03,(23:3.136636e-03,21:1.088719e-03):3.639725e-03):3.546914e-02):8.451078e-02,(42:3.663515e-01,36:4.540971e-01):1.835339e-03):3.011310e-01,3:6.721085e-01):2.666594e-01,((2:3.852262e-01,(25:2.291102e-01,29:3.551213e-01):1.968992e-01):1.356786e-01,4:5.504883e-01):1.120520e-01):6.461010e-02,((46:1.071429e+00,45:2.540714e-01):5.041729e-01,(((((16:2.140654e+00,13:1.896878e+00):2.192859e-01,(17:1.634487e+00,18:2.158667e+00):7.315837e-01):2.477823e-01,10:1.283273e+00):2.392591e-01,6:1.157592e+00):3.200516e-02,((11:1.054107e+00,((9:9.316631e-01,5:8.093321e-01):6.162901e-01,12:1.357127e+00):2.158659e-01):1.016831e-01,(((7:1.049805e+00,8:9.500220e-01):2.222253e-01,15:1.016270e+00):1.235577e-01,14:1.184204e+00):2.046736e-01):5.049090e-02):7.309129e-01):1.289088e-01):1.221402e-01):1.027374e-01,((((((32:9.836213e-03,24:6.705984e-03):1.330275e-01,19:2.363792e-01):3.042052e-02,((26:1.201087e-03,27:1.076987e-02):9.974402e-02,40:1.567450e-01):1.496529e-02):4.171182e-02,((35:2.451349e-01,28:1.457292e-01):5.185747e-02,34:1.609790e-01):4.372833e-02):9.160801e-02,(33:1.231668e-01,20:5.431831e-02):4.425248e-01):1.096200e-01,((39:3.465022e-01,37:3.989813e-01):6.964464e-02,38:2.304083e-01):3.360173e-01):1.094208e-01,1:3.940517e-01);
   tree gen.407500 = [&U] ((31:7.117636e-01,(((3:6.221599e-01,((36:3.663016e-01,((22:1.588212e-03,(21:3.806095e-04,23:2.945004e-03):1.105918e-04):2.860007e-02,((44:2.411169e-03,43:8.678847e-04):1.136977e-01,(30:3.876037e-02,41:5.113507e-02):8.651866e-02):2.969307e-02):8.932491e-02):2.949369e-01,42:4.517355e-01):9.738792e-02):1.963139e-01,((6:1.156563e+00,((((12:1.468913e+00,(5:9.961011e-01,9:8.588531e-01):7.010355e-01):1.752737e-01,11:1.035474e+00):1.146918e-01,(((8:1.029517e+00,7:1.162676e+00):1.468499e-01,15:1.167625e+00):9.578869e-02,14:1.190727e+00):2.420063e-01):1.050743e-01,(10:1.201910e+00,((16:2.263793e+00,13:1.987257e+00):1.992283e-01,(17:1.483553e+00,18:2.353289e+00):7.223697e-01):3.209639e-01):2.052314e-01):9.029337e-02):6.117234e-01,(45:9.750198e-02,46:6.147758e-01):5.385469e-01):1.880642e-01):9.020927e-02,((2:4.572867e-01,(29:4.704642e-01,25:3.362398e-01):1.398339e-01):1.335947e-01,4:5.759643e-01):1.218511e-01):1.675460e-01):1.059649e-01,(((((28:1.393557e-01,35:2.688454e-01):8.454521e-02,(34:1.002127e-01,(((24:7.994751e-03,32:6.320471e-03):1.371292e-01,19:2.519959e-01):2.735219e-02,(40:1.227629e-01,(26:3.102499e-03,27:9.271351e-03):8.946895e-02):2.911692e-02):1.486920e-02):4.430666e-02):1.761088e-01,(20:9.493290e-02,33:1.218183e-01):3.843439e-01):3.922310e-02,39:7.854568e-01):7.361282e-02,(37:4.846146e-01,38:3.369756e-01):1.697449e-01):1.197023e-01,1:3.998600e-01);
   tree gen.408000 = [&U] ((31:6.734362e-01,(((((((30:4.129498e-02,41:4.736198e-02):5.923390e-02,(22:2.632365e-04,(23:3.518484e-04,21:4.758196e-03):7.918107e-04):2.097306e-02):3.586182e-02,(44:2.825789e-03,43:1.256728e-03):1.160025e-01):1.538849e-01,(42:2.786646e-02,36:2.320999e-01):4.270051e-02):2.420711e-01,3:6.647511e-01):2.637404e-01,((46:1.348022e+00,45:3.968067e-01):1.956760e-01,((6:1.144920e+00,((11:9.323103e-01,((9:9.214645e-01,5:9.488808e-01):6.095438e-01,12:1.359716e+00):1.683292e-01):1.643968e-01,(((7:1.071287e+00,8:9.396224e-01):1.814399e-01,15:1.005145e+00):1.187028e-01,14:1.202810e+00):1.798989e-01):1.085074e-01):9.918116e-02,(((16:2.117221e+00,13:1.876114e+00):2.168855e-01,(17:1.616594e+00,18:2.263169e+00):7.235753e-01):1.891621e-01,10:1.153361e+00):1.689843e-01):7.655899e-01):8.367882e-02):4.219360e-02,((2:3.810093e-01,(25:2.266022e-01,29:3.443146e-01):2.207266e-01):1.341934e-01,4:5.444623e-01):1.108254e-01):1.558462e-01):1.016127e-01,((((35:2.424515e-01,28:1.565613e-01):5.395249e-02,((((32:4.760235e-03,24:5.600319e-03):1.370605e-01,((26:1.167473e-03,27:8.397805e-03):4.896137e-02,40:8.661148e-02):4.082615e-02):2.947292e-02,34:1.627310e-01):9.088256e-03,19:2.458889e-01):4.038315e-02):9.060521e-02,(33:1.218186e-01,20:5.093856e-02):4.376806e-01):1.077916e-01,((39:3.794945e-01,37:2.054881e-01):1.874414e-01,38:2.334631e-01):2.226631e-01):1.156491e-01,1:3.897381e-01);
   tree gen.408500 = [&U] ((31:6.744088e-01,((((42:4.280276e-01,3:5.895077e-01):2.215838e-02,(36:3.470773e-01,(((23:3.492199e-03,(22:1.544868e-03,21:4.448425e-04):1.065440e-04):4.267673e-02,(30:8.733444e-02,41:1.146405e-02):4.890236e-02):2.617685e-02,(44:3.562580e-03,43:9.724949e-04):1.399873e-01):8.451102e-02):2.794580e-01):1.817507e-01,((6:1.095864e+00,((((12:1.391821e+00,(5:9.438237e-01,9:8.137788e-01):6.642437e-01):1.660750e-01,11:9.811302e-01):1.329695e-01,(((8:9.754856e-01,7:1.101656e+00):1.817768e-01,15:1.033026e+00):1.153889e-01,14:1.128235e+00):1.633578e-01):8.534673e-02,(10:1.138832e+00,((16:2.058206e+00,13:1.882962e+00):1.713192e-01,(17:1.381089e+00,18:2.229784e+00):6.844584e-01):3.041191e-01):2.677658e-01):6.539518e-02):6.017809e-01,(45:1.751396e-01,46:5.011199e-01):4.151977e-01):1.663712e-01):6.844302e-02,((2:4.332874e-01,(29:4.300465e-01,25:3.185933e-01):2.205333e-01):1.232173e-01,4:5.457366e-01):1.161134e-01):1.310007e-01):9.948705e-02,((39:7.442345e-01,(37:3.072392e-01,38:3.386946e-01):1.512370e-01):2.337059e-02,(((28:1.525547e-01,35:2.547358e-01):6.203489e-02,((40:1.060361e-01,(26:5.460304e-03,27:7.605152e-03):8.395147e-02):1.535283e-02,(19:2.745097e-01,((24:7.575171e-03,32:1.046964e-02):1.129166e-01,34:5.625320e-02):5.661233e-02):1.123882e-02):4.344829e-02):1.327495e-01,(20:9.421561e-02,33:1.126020e-01):4.383579e-01):5.346320e-02):1.465986e-01,1:3.788746e-01);
   tree gen.409000 = [&U] ((31:7.066022e-01,(((42:5.237268e-01,((36:3.636453e-01,(((21:7.216817e-04,(22:1.537466e-03,23:2.014126e-03):1.478722e-04):4.439250e-02,(30:4.027978e-02,41:2.989619e-02):6.632782e-02):1.399918e-02,(44:4.478990e-03,43:1.216771e-03):1.466697e-01):1.699190e-01):2.551511e-01,3:6.176482e-01):6.135116e-02):1.977337e-01,((((10:1.193194e+00,((16:2.156456e+00,13:2.039924e+00):1.143432e-01,(17:1.447016e+00,18:2.327678e+00):7.493609e-01):3.000247e-01):2.138419e-01,6:1.116679e+00):1.038975e-01,(((12:1.458261e+00,(5:9.888778e-01,9:8.526251e-01):6.959518e-01):1.740027e-01,11:1.027965e+00):1.553482e-01,(((8:1.022051e+00,7:1.154244e+00):1.877992e-01,15:1.082338e+00):1.375099e-01,14:1.182092e+00):1.597088e-01):8.942081e-02):6.305073e-01,(45:1.191407e-01,46:5.250412e-01):5.874959e-01):2.171548e-01):8.489232e-02,((2:4.539706e-01,(29:3.922551e-01,25:3.338016e-01):2.398158e-01):1.492807e-01,4:6.003940e-01):1.275879e-01):1.168183e-01):1.058883e-01,((39:7.797610e-01,(((28:1.400020e-01,35:2.668958e-01):6.578664e-02,((40:8.815887e-02,(26:2.889021e-03,27:7.968189e-03):8.795895e-02):3.567032e-02,(19:2.876136e-01,((24:5.015500e-03,32:1.096941e-02):1.246206e-01,34:6.852569e-02):1.927254e-02):1.177532e-02):5.677935e-02):1.225877e-01,(20:4.574882e-02,33:1.179771e-01):4.592832e-01):9.940514e-02):3.098640e-02,(37:3.793361e-01,38:3.548624e-01):9.404660e-02):1.145712e-01,1:3.969604e-01);
   tree gen.409500 = [&U] ((31:6.728476e-01,(((42:4.987082e-01,((36:3.462739e-01,(((22:1.156175e-04,21:6.872067e-04):2.907428e-04,23:1.917911e-03):1.272391e-02,((30:2.804344e-02,41:2.846804e-02):7.927394e-02,(44:4.317730e-03,43:6.263346e-04):1.284233e-01):1.180819e-02):1.302340e-01):2.416045e-01,3:5.881430e-01):3.705208e-02):1.882879e-01,((((10:1.189882e+00,((16:2.053441e+00,13:1.942476e+00):2.830396e-01,(17:1.377891e+00,18:2.216484e+00):7.135637e-01):2.836943e-01):2.036266e-01,6:1.063335e+00):7.326376e-02,(((12:1.388599e+00,(5:9.416388e-01,9:8.118949e-01):6.627060e-01):1.216185e-01,11:9.716651e-01):1.569832e-01,(((8:1.046619e+00,7:1.099106e+00):1.788280e-01,15:1.009243e+00):1.309410e-01,14:1.125624e+00):1.520795e-01):9.962205e-02):6.003878e-01,(45:3.065958e-02,46:4.999598e-01):6.425125e-01):2.724416e-01):8.083698e-02,((2:4.322843e-01,(29:3.735169e-01,25:2.785776e-01):2.283597e-01):1.421495e-01,4:5.616273e-01):1.214930e-01):1.112378e-01):1.008300e-01,((39:6.941450e-01,(37:3.612151e-01,38:3.379105e-01):8.955397e-02):1.486183e-02,(((28:1.333141e-01,35:2.541461e-01):7.224593e-02,((40:1.167332e-01,(26:4.270293e-03,27:7.587546e-03):8.375712e-02):2.300961e-02,(19:2.738743e-01,((24:6.202234e-03,32:9.559639e-03):1.186674e-01,34:6.525220e-02):1.498850e-02):2.797668e-02):5.406699e-02):1.044160e-01,(20:4.356338e-02,33:1.639447e-01):4.373431e-01):8.741692e-02):1.440092e-01,1:3.779975e-01);
   tree gen.410000 = [&U] ((31:6.770339e-01,(((42:5.018111e-01,((36:3.484283e-01,(((30:2.821792e-02,41:3.502699e-02):7.999213e-02,((22:5.663649e-05,21:6.914824e-04):2.925517e-04,23:8.475023e-04):5.159994e-02):1.219023e-02,(44:4.948307e-03,43:2.559323e-03):1.292223e-01):1.772781e-01):2.431077e-01,3:5.918023e-01):1.400024e-01):5.771124e-02,((((10:1.197285e+00,((16:2.066217e+00,13:1.954562e+00):2.468346e-01,(17:1.552288e+00,18:2.230275e+00):6.701805e-01):3.591793e-01):2.048935e-01,6:1.028275e+00):9.417072e-02,(((12:1.397239e+00,(5:9.474975e-01,9:8.169464e-01):6.668292e-01):1.223751e-01,11:9.777106e-01):1.789962e-01,(((8:1.053131e+00,7:1.105944e+00):1.781867e-01,15:1.015523e+00):1.403053e-01,14:1.132627e+00):1.530257e-01):1.002419e-01):8.375815e-01,(45:4.175958e-01,46:6.640057e-01):2.748409e-01):4.771353e-02):8.400917e-02,((2:4.349739e-01,(29:3.698833e-01,25:2.803108e-01):2.367657e-01):1.430339e-01,4:5.651216e-01):1.222489e-01):1.119299e-01):1.014574e-01,((39:6.984639e-01,(37:5.884809e-01,38:3.400130e-01):2.217059e-02):8.699534e-02,(((28:1.363223e-01,35:2.557274e-01):7.269543e-02,((40:1.174595e-01,(26:7.521945e-03,27:7.634755e-03):8.605429e-02):2.315277e-02,(((24:2.827752e-03,32:4.902776e-03):1.200166e-01,19:2.755782e-01):1.109488e-04,34:1.500297e-01):1.902119e-02):4.146698e-02):1.134561e-01,(20:5.332219e-02,33:1.627189e-01):3.983734e-01):8.796081e-02):1.449052e-01,1:3.803493e-01);
   tree gen.410500 = [&U] ((31:7.023043e-01,(((42:6.177226e-01,((36:3.614335e-01,(((30:7.377212e-02,41:2.085033e-02):5.208904e-02,(44:2.033112e-03,43:3.009978e-03):1.340456e-01):9.717536e-03,((22:1.211109e-03,23:5.270071e-04):1.058480e-03,21:9.062231e-05):5.237869e-02):1.838951e-01):2.569464e-01,3:6.109139e-01):1.290829e-01):8.934449e-02,((((10:1.241974e+00,((16:2.143339e+00,13:2.027517e+00):2.560478e-01,(17:1.610227e+00,18:2.313520e+00):6.437950e-01):3.725858e-01):2.125412e-01,6:1.066656e+00):9.768566e-02,(((12:1.449391e+00,(5:9.828630e-01,9:8.980861e-01):7.475650e-01):1.269428e-01,11:1.014204e+00):1.673769e-01,(((8:1.092439e+00,7:1.073917e+00):1.789453e-01,15:1.053427e+00):1.413350e-01,14:1.174902e+00):1.587374e-01):1.268701e-01):8.688444e-01,(45:2.295736e-01,46:6.680783e-01):5.707484e-01):1.357768e-01):7.399633e-02,((2:4.512094e-01,(29:3.763737e-01,25:2.907735e-01):2.422829e-01):1.483727e-01,4:5.862149e-01):8.997857e-02):1.210169e-01):1.200017e-01,((39:6.751958e-01,(37:3.526849e-01,38:2.379610e-01):9.426318e-02):1.396106e-01,(((28:1.414106e-01,35:2.672272e-01):4.262566e-02,((40:1.218437e-01,(26:1.416741e-03,27:7.919723e-03):8.926628e-02):2.075317e-02,((24:4.128913e-03,32:3.643109e-03):1.334415e-01,(19:2.858643e-01,34:1.556296e-01):2.709697e-05):1.501254e-02):4.277090e-02):1.379096e-01,(20:6.457091e-02,33:8.484301e-02):4.132428e-01):7.726450e-02):1.377834e-01,1:3.945459e-01);
   tree gen.411000 = [&U] ((31:6.552298e-01,(((42:5.978428e-01,((36:3.498017e-01,((30:4.744024e-02,41:2.473771e-02):5.076594e-02,((21:1.898603e-04,(23:3.877914e-04,22:5.632710e-04):5.647363e-04):5.069302e-02,(44:5.509088e-03,43:3.707735e-03):1.519297e-01):7.107276e-03):1.772061e-01):2.323100e-01,3:5.912532e-01):2.021901e-01):1.010202e-01,((((10:1.202004e+00,((16:2.074361e+00,13:1.962266e+00):2.478075e-01,(17:1.558406e+00,18:2.239066e+00):6.230761e-01):2.437050e-01):1.736329e-01,6:1.032328e+00):8.040006e-02,(((12:1.402746e+00,(5:9.512321e-01,9:8.691835e-01):7.235066e-01):1.964345e-01,11:9.815643e-01):2.081955e-01,(((8:1.057282e+00,7:1.039355e+00):1.708516e-01,15:1.019525e+00):1.367865e-01,14:1.126263e+00):1.796884e-01):8.401047e-02):8.408829e-01,(45:1.455278e-01,46:7.580399e-01):5.523803e-01):1.314072e-01):4.172622e-02,((2:4.366884e-01,(29:3.642611e-01,25:2.814157e-01):2.116100e-01):1.435977e-01,4:5.673491e-01):8.708284e-02):1.171223e-01):1.534838e-01,((39:6.534663e-01,(37:3.413346e-01,38:2.737062e-01):9.122956e-02):1.057030e-01,(((28:1.368596e-01,35:2.586272e-01):6.108101e-02,((40:1.179225e-01,(26:6.198073e-03,27:6.664691e-03):5.512327e-02):4.200945e-02,(((24:2.310673e-03,32:1.182606e-02):1.298523e-01,19:2.626235e-01):6.248183e-03,34:1.566372e-01):1.281307e-02):3.551216e-02):1.334713e-01,(20:7.020881e-02,33:9.822739e-02):3.906028e-01):8.530032e-02):1.430210e-01,1:3.804002e-01);
   tree gen.411500 = [&U] ((31:6.768273e-01,((((25:2.151267e-01,29:4.295796e-01):2.402701e-01,2:4.682921e-01):1.283165e-01,4:5.588558e-01):9.140990e-02,(((6:1.192887e+00,((10:1.150319e+00,((13:2.091309e+00,16:1.848140e+00):1.864257e-01,(18:2.248750e+00,17:1.415858e+00):7.337864e-01):3.498700e-01):3.341170e-01,(((12:1.434032e+00,(5:7.879122e-01,9:8.482645e-01):6.845436e-01):1.774485e-01,11:1.005810e+00):1.780666e-01,(((7:1.152431e+00,8:9.389364e-01):1.727829e-01,15:1.123135e+00):8.507266e-02,14:1.184560e+00):1.682216e-01):9.114554e-02):3.125739e-02):7.686353e-01,(46:7.198421e-01,45:9.448055e-02):6.109695e-01):8.905922e-02,(3:5.720621e-01,(((((44:8.302290e-03,43:9.103317e-05):1.308452e-01,(41:1.961217e-02,30:4.450811e-02):3.993533e-02):3.792923e-02,(22:5.927369e-03,(23:3.264360e-04,21:1.260411e-03):1.720955e-03):3.332830e-02):1.139262e-01,36:4.038967e-01):1.762770e-01,42:3.533313e-01):1.110149e-01):2.429618e-01):7.160785e-02):1.519697e-01):9.714606e-02,(((33:9.120240e-02,20:5.186551e-02):4.046909e-01,(((35:2.497976e-01,28:1.408654e-01):3.818965e-02,34:1.508110e-01):2.414708e-02,(((32:1.079163e-02,24:6.548958e-03):1.459617e-01,(40:1.217294e-01,(26:2.389568e-03,27:1.189865e-02):1.085498e-01):2.564871e-02):2.111927e-02,19:2.829403e-01):3.909099e-02):1.507813e-01):1.149125e-01,(38:3.030477e-01,(39:5.567399e-01,37:5.188005e-01):6.990873e-03):1.081848e-01):9.640803e-02,1:3.773659e-01);
   tree gen.412000 = [&U] ((31:6.886779e-01,(((42:4.726061e-01,((36:3.787000e-01,((((23:1.262066e-04,21:1.779770e-03):3.931897e-04,22:1.568211e-03):1.825246e-02,(44:8.638465e-03,43:1.255054e-03):1.445425e-01):2.029554e-02,(30:4.654759e-02,41:3.066930e-02):5.513214e-02):1.253032e-01):3.148115e-01,3:6.164490e-01):1.258977e-01):1.053251e-01,(((((12:1.462523e+00,(5:1.049689e+00,9:8.455594e-01):6.016459e-01):1.440197e-01,11:1.023393e+00):1.307400e-01,(((8:1.102337e+00,7:1.083647e+00):1.781323e-01,15:1.062972e+00):1.200581e-01,14:1.174258e+00):1.488928e-01):1.587956e-01,((10:1.253226e+00,((16:2.162759e+00,13:2.045887e+00):1.764215e-01,(17:1.624817e+00,18:2.400711e+00):6.406002e-01):3.195260e-01):1.878159e-01,6:1.102843e+00):4.618305e-02):7.707561e-01,(45:5.166448e-01,46:9.189994e-01):2.570844e-01):6.400540e-02):1.100007e-01,((2:4.552975e-01,(29:3.797838e-01,25:3.071738e-01):2.007198e-01):1.333478e-01,4:5.915262e-01):8.975877e-02):1.515823e-01):1.355492e-01,((39:6.186150e-01,(37:4.075281e-01,38:2.853700e-01):9.382231e-02):9.991762e-02,(((28:1.426918e-01,35:2.687458e-01):6.368393e-02,((40:1.229476e-01,(26:8.865471e-03,27:1.119010e-02):9.975069e-02):1.758966e-02,(((24:2.648511e-03,32:1.233002e-02):1.353858e-01,19:2.394709e-01):3.296395e-02,34:1.143235e-01):3.756625e-03):4.111126e-02):1.391591e-01,(20:6.541431e-02,33:1.182891e-01):4.079230e-01):9.437133e-02):1.573068e-01,1:3.827870e-01);
   tree gen.412500 = [&U] ((31:6.884867e-01,((((((((21:2.058585e-03,22:6.400334e-04):1.871743e-04,23:2.290403e-03):4.686606e-02,(30:4.447864e-02,41:1.913762e-02):4.010723e-02):3.226462e-02,(44:6.718934e-03,43:4.916220e-04):1.102843e-01):1.716265e-01,(42:1.146842e-01,36:2.057737e-01):1.439033e-01):2.694418e-01,3:6.262028e-01):2.500639e-01,((46:8.178682e-01,45:3.272526e-01):3.635422e-01,((((11:1.050283e+00,((9:9.030971e-01,5:8.899585e-01):6.285911e-01,12:1.414772e+00):1.522611e-01):1.940658e-01,(((7:1.087443e+00,8:1.039233e+00):1.978481e-01,15:9.642821e-01):9.962935e-02,14:1.229692e+00):2.359954e-01):1.510239e-01,(((16:2.072716e+00,13:1.918043e+00):2.942116e-01,(17:1.548857e+00,18:2.143470e+00):7.272719e-01):2.446297e-01,10:1.140026e+00):2.906930e-01):5.942261e-02,6:1.196902e+00):7.165654e-01):1.415524e-01):7.855211e-02,((2:3.669679e-01,(25:1.868274e-01,29:3.919058e-01):2.415400e-01):1.298342e-01,4:5.522172e-01):1.125324e-01):1.459479e-01):1.008796e-01,((((((26:1.899544e-03,27:2.414339e-02):1.071420e-01,40:1.084637e-01):4.430820e-03,((34:1.405621e-01,(32:2.325794e-02,24:7.390352e-03):1.296573e-01):7.667795e-03,19:2.489977e-01):1.726172e-02):6.115498e-02,(35:2.528156e-01,28:1.409910e-01):4.879983e-02):9.985730e-02,(33:1.146808e-01,20:8.263456e-02):4.371115e-01):6.966284e-02,((39:4.586208e-01,37:3.133866e-01):6.216236e-02,38:3.497352e-01):1.753732e-01):2.008451e-01,1:4.160376e-01);
   tree gen.413000 = [&U] ((31:5.884796e-01,((((25:2.678361e-01,29:3.455163e-01):2.353094e-01,2:4.586236e-01):8.660845e-02,4:5.473174e-01):1.120035e-01,(((6:1.168258e+00,((10:1.126569e+00,((13:2.048131e+00,16:1.984380e+00):3.136449e-01,(18:2.269604e+00,17:1.457512e+00):6.757388e-01):2.291583e-01):2.941525e-01,(((12:1.404424e+00,(5:7.530430e-01,9:9.168823e-01):7.930075e-01):1.302993e-01,11:1.077853e+00):1.675333e-01,(((7:1.069324e+00,8:1.066997e+00):2.225199e-01,15:1.092673e+00):1.031604e-01,14:1.193541e+00):1.402289e-01):1.481634e-01):6.469469e-02):6.044726e-01,(46:7.049800e-01,45:1.169504e-01):5.200788e-01):2.136232e-01,(3:5.700164e-01,(((((44:4.275797e-03,43:2.176922e-04):1.229934e-01,(41:3.880694e-02,30:4.170590e-02):5.218169e-02):3.534148e-02,((22:7.199302e-03,23:5.534481e-04):1.289752e-03,21:3.318299e-04):2.262824e-02):1.301755e-01,36:3.260926e-01):1.376181e-01,42:4.159264e-01):1.253218e-01):2.178968e-01):6.105002e-02):1.273849e-01):1.162616e-01,(((33:1.135905e-01,20:7.131709e-02):3.963355e-01,((((32:7.082902e-03,24:6.553674e-03):1.015538e-01,19:2.770986e-01):3.026886e-02,(40:1.192161e-01,(26:3.078588e-03,27:1.165298e-02):7.738416e-02):1.475798e-02):5.460199e-02,((35:2.206530e-01,28:1.379571e-01):6.271402e-02,34:1.588765e-01):5.497086e-02):1.033274e-01):8.378603e-02,(38:3.262792e-01,(37:2.781114e-01,39:5.226565e-01):4.531329e-02):1.082561e-01):1.081992e-01,1:3.695746e-01);
   tree gen.413500 = [&U] ((31:6.352969e-01,((((((44:2.556831e-03,43:1.984245e-03):1.105568e-01,(((21:3.399525e-04,23:1.668052e-03):1.784032e-03,22:5.081904e-04):2.788998e-02,(30:3.065056e-02,41:3.005290e-02):5.369724e-02):5.003624e-02):1.257157e-01,(42:5.831926e-02,36:2.089633e-01):1.036610e-01):2.753028e-01,3:6.359092e-01):2.539400e-01,((46:6.116266e-01,45:8.684058e-02):5.084604e-01,((((11:1.066563e+00,((9:9.181554e-01,5:9.037532e-01):6.169394e-01,12:1.436701e+00):2.490455e-01):1.533423e-01,(((7:1.104299e+00,8:1.055342e+00):1.096187e-01,15:9.792289e-01):1.681296e-01,14:1.248752e+00):2.032599e-01):3.510469e-02,(((16:2.216369e+00,13:1.947773e+00):1.387984e-01,(17:1.572865e+00,18:2.176695e+00):7.021553e-01):2.484215e-01,10:1.157697e+00):2.626750e-01):9.910687e-02,6:1.215455e+00):7.276724e-01):9.698499e-02):5.642288e-02,((2:3.615499e-01,(25:1.897233e-01,29:3.979805e-01):2.652618e-01):1.818932e-01,4:5.607768e-01):1.427282e-01):1.328855e-01):9.927277e-02,((((((26:3.815118e-03,27:5.602916e-03):1.007078e-01,40:1.064548e-01):1.739281e-02,((19:2.528573e-01,(32:9.155741e-03,24:8.448494e-03):1.336009e-01):9.510305e-03,34:1.476775e-01):1.752928e-02):2.868559e-02,(35:2.567343e-01,28:1.431764e-01):3.890435e-02):1.014051e-01,(33:1.029135e-01,20:9.899652e-02):3.792520e-01):8.857028e-02,((38:3.507459e-01,37:3.182443e-01):3.456493e-02,39:3.791666e-01):2.430256e-01):1.444976e-01,1:3.926702e-01);
   tree gen.414000 = [&U] ((31:6.645123e-01,(((((((22:4.345786e-04,23:4.192014e-03):2.538359e-03,21:7.265959e-04):2.611181e-02,((44:2.518891e-03,43:2.334812e-03):1.089163e-01,(30:4.557550e-02,41:2.504391e-02):5.905104e-02):4.929378e-02):1.238503e-01,(42:7.986806e-02,36:2.058626e-01):1.532271e-01):2.635109e-01,3:6.264732e-01):2.501719e-01,((46:8.174081e-01,45:8.555199e-02):6.123534e-01,((((11:1.050737e+00,((9:9.045313e-01,5:8.903429e-01):6.077850e-01,12:1.415383e+00):2.453500e-01):1.510669e-01,(((7:1.087913e+00,8:1.039682e+00):1.079921e-01,15:9.646986e-01):1.656348e-01,14:1.230223e+00):2.002439e-01):6.020793e-02,6:1.197419e+00):6.029365e-02,(((16:2.183481e+00,13:1.918871e+00):1.917225e-01,(17:1.549526e+00,18:2.144396e+00):9.186228e-01):2.447353e-01,10:1.166513e+00):2.597858e-01):6.427972e-01):1.419500e-01):5.630404e-02,((2:3.561850e-01,(25:1.690938e-01,29:3.920751e-01):2.613257e-01):1.791942e-01,4:5.524557e-01):1.406103e-01):1.309137e-01):9.779971e-02,((((((26:2.975264e-03,27:5.519777e-03):1.004686e-01,40:1.103643e-01):2.099510e-02,((19:2.491052e-01,(32:9.019883e-03,24:8.323131e-03):1.316185e-01):1.312300e-02,34:1.454862e-01):2.579843e-02):3.446458e-02,(35:2.529248e-01,28:1.462680e-01):7.034576e-02):1.168516e-01,(33:1.311325e-01,20:9.752756e-02):3.736244e-01):8.725602e-02,(39:3.820857e-01,(37:3.405313e-01,38:3.455414e-01):1.276930e-02):2.394195e-01):1.423535e-01,1:3.868436e-01);
   tree gen.414500 = [&U] ((31:6.633341e-01,(((((((21:9.101582e-04,23:4.145826e-03):6.641486e-04,22:7.643925e-04):2.606552e-02,((44:2.514425e-03,43:2.330672e-03):1.087232e-01,(30:4.549469e-02,41:2.021087e-02):7.071845e-02):1.861119e-02):1.236307e-01,(42:1.234139e-01,36:2.297355e-01):1.001608e-01):2.833694e-01,3:6.486958e-01):2.497283e-01,((46:6.436035e-01,45:3.950513e-02):5.955360e-01,((((11:1.048873e+00,((9:9.029275e-01,5:9.158114e-01):7.262363e-01,12:1.412873e+00):1.830983e-01):1.507991e-01,(((7:1.085984e+00,8:1.024164e+00):1.506191e-01,15:9.629881e-01):8.575004e-02,14:1.228041e+00):1.998888e-01):7.505446e-02,(((16:2.179610e+00,13:1.915469e+00):2.395672e-01,(17:1.546778e+00,18:2.140594e+00):9.169940e-01):3.619363e-01,10:1.164444e+00):2.593252e-01):3.968750e-02,6:1.195296e+00):6.416575e-01):1.416984e-01):5.620421e-02,((2:3.555535e-01,(25:1.896892e-01,29:3.524875e-01):2.608624e-01):2.080026e-01,4:5.514762e-01):1.462897e-01):1.306815e-01):1.117191e-01,((((34:1.452282e-01,((19:2.486636e-01,(32:9.628244e-03,24:8.308373e-03):1.313851e-01):4.153086e-02,((26:1.027509e-02,27:5.509990e-03):1.002905e-01,40:1.101687e-01):2.095787e-02):4.585447e-02):4.701003e-03,(35:2.524763e-01,28:1.460086e-01):7.022103e-02):1.267982e-01,(33:1.325856e-01,20:9.735464e-02):3.729620e-01):6.812708e-02,((38:2.437690e-01,37:3.374051e-01):4.919364e-02,39:4.801355e-01):2.127882e-01):1.745602e-01,1:3.861577e-01);
   tree gen.415000 = [&U] ((31:6.444384e-01,(((42:5.600699e-01,((36:3.197438e-01,((30:4.318893e-02,41:2.879082e-02):8.674430e-02,((23:4.140341e-04,(21:1.575017e-03,22:8.320753e-06):2.550415e-03):5.039714e-02,(44:1.725352e-03,43:1.714687e-03):1.408375e-01):3.340497e-03):1.396813e-01):3.151162e-01,3:6.158424e-01):1.331745e-01):1.236009e-01,(((((12:1.461084e+00,(5:8.879233e-01,9:8.760641e-01):7.274274e-01):1.147115e-01,11:1.069419e+00):1.257380e-01,(((8:1.101252e+00,7:1.083095e+00):1.661725e-01,15:1.061926e+00):1.635415e-01,14:1.223398e+00):1.883803e-01):8.200928e-02,((10:1.251993e+00,((16:2.160630e+00,13:1.990707e+00):2.794372e-01,(17:1.510391e+00,18:2.398349e+00):6.692342e-01):2.736256e-01):2.226672e-01,6:1.101758e+00):8.563200e-02):7.699976e-01,(45:4.925344e-01,46:1.310906e+00):3.080231e-01):2.575412e-01):5.639645e-02,((2:4.920159e-01,(29:3.772289e-01,25:2.367789e-01):2.287732e-01):7.447595e-02,4:6.134666e-01):9.974781e-02):1.592862e-01):9.803020e-02,((38:2.709059e-01,(39:4.438351e-01,37:3.929926e-01):2.833187e-02):2.120463e-01,(((28:1.408961e-01,35:2.836453e-01):4.149282e-02,(((((24:4.686414e-03,32:1.251720e-02):1.427625e-01,19:2.778680e-01):3.138748e-02,34:1.554646e-01):6.011679e-03,40:1.174665e-01):4.254384e-03,(26:1.904580e-03,27:9.601141e-03):1.239036e-01):5.630505e-02):9.551554e-02,(20:6.632220e-02,33:9.664211e-02):4.071323e-01):9.450229e-02):1.285259e-01,1:4.033243e-01);
   tree gen.415500 = [&U] ((31:6.748264e-01,(((((((30:6.710311e-02,41:2.056103e-02):5.066075e-02,(44:4.312123e-03,43:2.021236e-03):1.106068e-01):5.140523e-02,((22:6.337287e-04,21:5.256035e-04):6.623094e-05,23:4.729357e-03):2.023609e-02):1.441194e-01,(42:1.255521e-01,36:1.341465e-01):1.275565e-01):2.760214e-01,3:6.599346e-01):2.540549e-01,((46:5.859572e-01,45:1.818091e-01):6.745177e-01,((((13:1.960027e+00,(17:1.573577e+00,18:2.177680e+00):5.310534e-01):1.098345e-01,16:2.217372e+00):2.745004e-01,10:1.184618e+00):2.145662e-01,(6:1.232062e+00,((11:1.067045e+00,((9:9.185709e-01,5:9.316780e-01):6.125490e-01,12:1.437351e+00):2.112520e-01):1.551622e-01,(((7:1.085288e+00,8:1.041908e+00):1.381237e-01,15:9.796720e-01):8.723568e-02,14:1.249317e+00):2.222469e-01):5.458622e-02):1.036897e-01):6.527743e-01):2.020501e-01):7.085654e-02,((2:4.038608e-01,(25:2.355400e-01,29:3.585944e-01):1.992868e-01):1.960016e-01,4:6.122571e-01):9.657873e-02):1.487639e-01):6.913694e-02,((((34:1.477443e-01,((19:2.172726e-01,(32:9.795055e-03,24:5.171584e-03):1.242882e-01):4.225039e-02,((26:7.976510e-03,27:7.559327e-03):9.046892e-02,40:1.120774e-01):1.397791e-02):4.533068e-02):3.030037e-02,(35:2.568505e-01,28:1.485382e-01):5.120085e-02):9.856768e-02,(33:1.348827e-01,20:9.904132e-02):3.794236e-01):7.183809e-02,((39:4.884539e-01,37:6.063087e-01):1.695207e-02,38:2.536154e-01):2.169530e-01):1.775845e-01,1:4.211022e-01);
   tree gen.416000 = [&U] ((31:6.579342e-01,(((((((30:6.542339e-02,41:2.004634e-02):5.447446e-02,((21:1.066147e-03,23:4.325054e-03):8.053494e-05,22:1.283117e-03):3.999259e-02):1.079127e-02,(44:1.474248e-03,43:2.209403e-03):1.061241e-01):1.531877e-01,(42:1.224093e-01,36:3.504926e-01):1.753848e-02):2.691121e-01,3:6.434151e-01):2.615213e-01,((46:5.712896e-01,45:1.772580e-01):6.576332e-01,((((11:1.040335e+00,((9:8.955772e-01,5:9.083563e-01):6.174427e-01,12:1.401372e+00):2.115033e-01):1.274264e-01,(((7:1.058121e+00,8:1.015827e+00):1.774679e-01,15:9.551489e-01):9.725658e-02,14:1.218045e+00):2.166836e-01):8.396185e-02,(((13:1.910963e+00,(17:1.534187e+00,18:2.123168e+00):5.206654e-01):1.724807e-01,16:2.161867e+00):3.835288e-01,10:1.154965e+00):2.091952e-01):8.368619e-02,6:1.201221e+00):6.147145e-01):1.692579e-01):6.908287e-02,((2:3.937514e-01,(25:2.296440e-01,29:3.496180e-01):1.942982e-01):1.910953e-01,4:5.969311e-01):9.416117e-02):1.450400e-01):1.078842e-01,(((34:1.659470e-01,((35:2.576099e-01,28:1.448200e-01):7.081062e-02,((19:2.118338e-01,(32:9.012679e-03,24:5.110575e-03):1.211770e-01):4.119278e-02,((26:7.776842e-03,27:1.054159e-02):8.820430e-02,40:1.092718e-01):2.749760e-02):4.419596e-02):1.135201e-02):9.750918e-02,(33:1.315063e-01,20:6.212806e-02):3.699259e-01):7.003984e-02,(38:3.835550e-01,(37:5.911316e-01,39:4.762269e-01):1.107694e-02):1.077800e-01):1.711786e-01,1:4.105612e-01);
   tree gen.416500 = [&U] ((31:6.685146e-01,((((((44:4.146396e-03,43:9.654345e-04):1.078308e-01,((23:3.359660e-03,(21:1.040697e-03,22:1.127953e-03):1.190696e-03):4.075766e-02,(30:6.583616e-02,41:1.403243e-02):5.535048e-02):1.091005e-02):1.556512e-01,(36:2.127367e-01,42:2.278507e-01):1.754787e-01):2.745806e-01,3:6.537621e-01):2.657269e-01,((2:4.000834e-01,(25:3.548566e-01,29:3.552404e-01):1.974228e-01):1.941684e-01,4:6.065306e-01):9.567541e-02):5.957523e-02,((46:5.804766e-01,45:2.397942e-01):6.682088e-01,((((11:1.057065e+00,((9:9.099793e-01,5:8.546638e-01):6.273720e-01,12:1.377900e+00):2.149045e-01):1.294756e-01,(((7:1.075137e+00,8:1.032162e+00):2.176891e-01,15:1.001547e+00):7.210791e-02,14:1.237632e+00):2.201682e-01):7.463246e-02,((16:2.228163e+00,(13:1.928014e+00,(17:1.558859e+00,18:2.157312e+00):5.290384e-01):1.721569e-01):3.299959e-01,10:1.173538e+00):2.526941e-01):8.503198e-02,6:1.220538e+00):6.306812e-01):1.719798e-01):1.473725e-01):1.096192e-01,(((((35:2.617526e-01,28:1.471489e-01):4.614116e-02,34:1.686157e-01):1.135741e-02,((19:2.558460e-01,(32:9.157615e-03,24:9.596176e-03):1.290123e-01):3.097418e-02,((26:5.977864e-03,27:1.423555e-02):8.997939e-02,40:1.112645e-01):2.793980e-02):4.490669e-02):9.907725e-02,(33:1.336211e-01,20:6.312716e-02):3.758748e-01):7.116617e-02,(39:5.054601e-01,(37:6.006378e-01,38:3.855628e-01):3.823550e-03):1.130211e-01):1.761112e-01,1:4.171636e-01);
   tree gen.417000 = [&U] ((31:6.666405e-01,(((((((22:5.795082e-04,(23:9.639980e-04,21:1.176398e-03):1.801740e-03):4.162175e-02,(44:6.789480e-03,43:9.627281e-04):1.063703e-01):1.085724e-02,(30:7.459858e-02,41:1.399309e-02):5.297899e-02):1.552148e-01,(36:2.121403e-01,42:2.272120e-01):1.343691e-01):2.284326e-01,3:7.006192e-01):2.430611e-01,((2:3.989618e-01,(25:3.538618e-01,29:3.542445e-01):1.968694e-01):1.936241e-01,4:6.048302e-01):9.540719e-02):3.412762e-02,((46:7.069839e-01,45:1.044646e-01):6.663356e-01,((((11:1.054102e+00,((9:9.074283e-01,5:8.522679e-01):6.565136e-01,12:1.374038e+00):2.143021e-01):1.022038e-01,(((7:1.072123e+00,8:1.029269e+00):2.170788e-01,15:9.987393e-01):1.173826e-01,14:1.234163e+00):1.766420e-01):1.259984e-01,(((16:2.221917e+00,13:1.922609e+00):1.667251e-01,(17:1.554488e+00,18:2.151264e+00):5.471793e-01):4.050047e-01,10:1.208782e+00):2.519857e-01):4.602426e-02,6:1.217117e+00):7.407488e-01):1.714977e-01):1.469593e-01):1.093119e-01,(((((35:2.592730e-01,28:1.467364e-01):6.858673e-02,34:1.681430e-01):2.367669e-02,((19:2.551288e-01,(32:1.466796e-02,24:4.081354e-03):1.416553e-01):1.276011e-02,((26:4.540497e-03,27:1.419564e-02):8.972714e-02,40:1.301856e-01):1.878119e-02):4.206802e-02):9.338984e-02,(33:1.332465e-01,20:8.503586e-02):3.748210e-01):7.096666e-02,((38:3.407644e-01,39:5.095227e-01):1.072213e-01,37:5.989540e-01):1.127043e-01):1.756175e-01,1:4.159941e-01);
   tree gen.417500 = [&U] ((31:6.579534e-01,((((36:2.350829e-01,((((41:5.104792e-02,30:7.362647e-02):1.037744e-02,(44:4.906341e-03,43:1.017465e-03):1.062818e-01):5.072169e-02,(23:2.928795e-03,(22:7.983926e-04,21:2.855426e-03):4.601575e-04):4.120945e-02):1.463582e-01,42:3.154821e-01):1.238613e-02):2.153409e-01,3:6.914893e-01):2.398937e-01,((46:6.977710e-01,45:1.031033e-01):6.002513e-01,((((11:1.040365e+00,((9:8.956034e-01,5:8.411618e-01):6.479584e-01,12:1.356132e+00):2.115094e-01):1.008720e-01,(((7:1.058152e+00,8:1.015856e+00):2.142500e-01,15:9.757031e-01):1.158529e-01,14:1.207248e+00):2.050750e-01):6.805925e-02,(((16:2.192963e+00,13:1.897555e+00):1.491991e-01,(17:1.534232e+00,18:2.123230e+00):5.400489e-01):3.937706e-01,10:1.193030e+00):2.116091e-01):5.247712e-02,6:1.201256e+00):7.310959e-01):1.692629e-01):6.789818e-02,((2:3.937629e-01,(25:3.492506e-01,29:3.496282e-01):2.221884e-01):1.150208e-01,4:5.969485e-01):9.416392e-02):1.450443e-01):1.078874e-01,(((((35:2.558943e-01,28:1.448243e-01):4.875983e-02,34:1.659519e-01):4.670551e-02,((19:2.518042e-01,(32:1.022135e-02,24:4.028169e-03):1.398094e-01):1.259383e-02,((26:1.985124e-03,27:7.786233e-03):8.855789e-02,40:1.284891e-01):4.125972e-02):4.151982e-02):1.274268e-01,(33:8.373858e-02,20:8.392774e-02):3.699367e-01):9.163557e-02,((38:2.621585e-01,39:5.028830e-01):7.765159e-02,37:5.911489e-01):1.418837e-01):1.128276e-01,1:4.105732e-01);
   tree gen.418000 = [&U] (((((2:4.119226e-01,(29:4.866396e-01,25:1.731606e-01):2.260061e-01):1.486942e-01,4:5.292958e-01):1.139864e-01,((45:7.437902e-01,(((((11:1.060890e+00,(12:1.358010e+00,(9:8.690507e-01,5:8.226622e-01):6.634586e-01):1.633371e-01):1.908247e-01,(14:1.223685e+00,((7:1.121537e+00,8:1.094170e+00):1.368410e-01,15:1.056501e+00):9.154057e-02):1.965023e-01):1.015538e-01,6:1.196080e+00):3.965996e-02,((((17:1.585023e+00,18:2.175991e+00):7.148385e-01,13:2.032847e+00):6.726936e-02,16:2.211258e+00):3.048568e-01,10:1.271069e+00):2.323778e-01):6.136727e-01,46:1.181536e+00):1.243880e-01):8.930458e-02,(((36:3.777053e-01,((22:3.508332e-05,(23:1.975417e-03,21:1.845646e-03):2.448302e-04):1.438104e-02,((44:4.283071e-03,43:1.706280e-03):1.312826e-01,(41:8.572814e-03,30:4.132238e-02):7.445802e-02):1.438453e-02):1.176338e-01):1.801997e-01,42:4.782931e-01):1.174765e-01,3:6.472128e-01):2.690496e-01):5.964129e-02):1.985656e-01,31:6.211294e-01):6.790401e-02,(((38:3.568286e-01,37:4.138081e-01):2.789050e-02,39:6.027066e-01):1.235176e-01,((20:8.205251e-02,33:1.372811e-01):3.674503e-01,(((35:2.324447e-01,28:1.267342e-01):5.967248e-02,(((32:6.750287e-03,24:9.805597e-04):1.760342e-01,19:2.535761e-01):2.873565e-02,((27:1.096868e-02,26:3.936143e-03):1.027864e-01,40:1.138486e-01):2.958801e-02):7.674711e-02):1.267905e-02,34:1.923034e-01):9.579055e-02):8.451033e-02):1.435082e-01,1:3.625498e-01);
   tree gen.418500 = [&U] ((31:6.838751e-01,((((42:3.279113e-01,(((23:4.730571e-03,(22:4.157655e-04,21:2.188868e-03):2.528413e-03):3.779916e-02,((41:4.697428e-02,30:6.070644e-02):4.981047e-02,(44:5.099638e-03,43:1.975746e-03):1.501948e-01):4.915664e-02):1.191670e-01,36:2.886318e-01):1.233150e-01):2.221271e-01,3:6.667995e-01):2.493449e-01,((46:7.252614e-01,45:1.418998e-01):6.119666e-01,(((((16:2.149287e+00,13:1.972314e+00):2.785685e-01,(17:1.594676e+00,18:2.206880e+00):6.425372e-01):4.003761e-01,10:1.406672e+00):2.173169e-01,((11:1.081353e+00,((9:9.308879e-01,5:8.743014e-01):6.734863e-01,12:1.409560e+00):1.685685e-01):1.320884e-01,(((7:1.099841e+00,8:1.055878e+00):1.535850e-01,15:1.014143e+00):1.204172e-01,14:1.254811e+00):1.670941e-01):6.798288e-02):9.200017e-02,6:1.248582e+00):7.598993e-01):1.537679e-01):6.681801e-02,((2:4.092761e-01,(25:1.977287e-01,29:4.214079e-01):1.616608e-01):1.080102e-01,4:6.204668e-01):1.178516e-01):1.736834e-01):9.224416e-02,((((((19:2.833749e-01,(32:8.615398e-03,24:1.677374e-03):1.373113e-01):2.449885e-02,((26:6.793905e-03,27:1.262864e-02):1.136323e-01,40:1.236719e-01):2.805888e-03):4.289061e-02,34:1.724900e-01):1.022064e-02,(35:2.680812e-01,28:1.569521e-01):5.030588e-02):6.776613e-02,(33:8.703767e-02,20:5.851522e-02):3.845112e-01):1.323263e-01,((38:2.790384e-01,39:5.258509e-01):8.813145e-02,37:5.538128e-01):1.509882e-01):1.222949e-01,1:4.267487e-01);
   tree gen.419000 = [&U] ((31:6.040057e-01,(((42:5.240358e-01,((36:2.845655e-01,(((21:4.724981e-03,22:1.365093e-03):1.245750e-03,23:5.295144e-04):2.558593e-02,((30:4.372645e-02,41:2.872617e-02):2.414019e-02,(44:3.497184e-03,43:1.728506e-03):9.248306e-02):3.512786e-02):1.645040e-01):2.940551e-01,3:5.413469e-01):6.878360e-02):1.619263e-01,((((((12:1.392960e+00,(5:9.190236e-01,9:8.470310e-01):7.274956e-01):1.974525e-01,11:1.129334e+00):1.273684e-01,(((8:9.034556e-01,7:1.098491e+00):1.277614e-01,15:1.026733e+00):1.377071e-01,14:1.208684e+00):1.659282e-01):1.051853e-01,(10:1.157454e+00,((17:1.373659e+00,18:2.189561e+00):7.465852e-01,(13:2.012979e+00,16:2.089026e+00):1.737334e-01):3.299808e-01):1.834451e-01):1.199486e-01,6:1.065245e+00):5.537950e-01,(45:4.238631e-01,46:9.880670e-01):2.011387e-01):2.561336e-01):7.939341e-02,((2:3.780632e-01,(29:3.408996e-01,25:2.492460e-01):2.314678e-01):2.037935e-01,4:6.295635e-01):9.160481e-02):1.641403e-01):6.838735e-02,(((37:2.686951e-01,39:3.420299e-01):9.590411e-02,38:3.144949e-01):2.300486e-01,(((((26:1.237366e-02,27:1.763770e-02):8.981234e-02,40:1.001176e-01):3.371157e-02,(19:2.686593e-01,(34:7.455964e-02,(24:6.359828e-03,32:1.068032e-02):1.266185e-01):3.363097e-02):2.853152e-02):5.817024e-02,(28:1.371402e-01,35:2.637726e-01):6.435431e-02):9.250998e-02,(20:5.220246e-02,33:1.260720e-01):4.840725e-01):8.071110e-02):1.638117e-01,1:4.024617e-01);
   tree gen.419500 = [&U] ((31:6.448253e-01,((((36:2.570776e-01,(((21:3.427709e-03,(22:3.721518e-04,23:1.169379e-03):1.610288e-03):2.888793e-02,((41:4.301936e-02,30:5.196835e-02):5.308175e-02,(44:2.442539e-03,43:3.764797e-03):1.312470e-01):2.185539e-02):1.685210e-01,42:3.091873e-01):3.309373e-02):2.707302e-01,3:6.493151e-01):1.879276e-01,((46:6.838484e-01,45:1.337972e-01):5.770229e-01,(((((16:2.026561e+00,13:1.859693e+00):2.272064e-01,(17:1.503619e+00,18:2.062304e+00):8.758190e-01):3.775144e-01,10:1.326350e+00):2.189089e-01,((11:1.019607e+00,((9:8.765819e-01,5:9.652821e-01):6.350298e-01,12:1.329073e+00):2.011289e-01):1.627108e-01,(((7:1.037039e+00,8:9.955870e-01):2.365746e-01,15:1.139205e+00):1.123630e-01,14:1.183160e+00):1.929142e-01):8.311389e-02):7.751141e-02,6:1.179932e+00):7.165084e-01):1.539789e-01):5.468848e-02,((2:4.109163e-01,(25:1.863186e-01,29:3.973452e-01):2.044498e-01):1.305151e-01,4:5.850377e-01):1.111222e-01):1.714040e-01):8.697695e-02,((((34:1.609256e-01,((19:2.671939e-01,(32:9.865300e-03,24:2.142919e-03):1.413053e-01):2.446052e-02,((26:3.921605e-03,27:2.025461e-02):1.071438e-01,40:1.166101e-01):2.735543e-02):4.044152e-02):3.884712e-02,(35:2.847421e-01,28:1.479900e-01):6.541424e-02):9.242054e-02,(33:8.206775e-02,20:6.072655e-02):4.458096e-01):7.707411e-02,(39:5.052445e-01,(38:2.863482e-01,37:5.221897e-01):2.892239e-02):1.672755e-01):1.288684e-01,1:4.023811e-01);
   tree gen.420000 = [&U] ((31:6.217041e-01,((((36:2.478597e-01,(((22:1.307055e-03,(21:1.005812e-03,23:2.966402e-03):9.425743e-04):2.785211e-02,((41:2.231105e-02,30:5.010494e-02):6.050041e-02,(44:2.354958e-03,43:1.807182e-03):1.265410e-01):2.495893e-02):8.852142e-02,42:2.981009e-01):1.197308e-01):2.071778e-01,3:6.260329e-01):2.292921e-01,((46:6.118419e-01,45:6.865395e-03):6.331539e-01,(((((16:1.953895e+00,13:1.793011e+00):2.418403e-01,(17:1.417144e+00,18:2.283115e+00):9.199449e-01):2.561759e-01,10:1.278791e+00):2.110596e-01,((11:9.830475e-01,((9:8.451507e-01,5:9.306703e-01):6.023868e-01,12:1.281417e+00):2.150711e-01):1.568765e-01,(((7:1.043640e+00,8:9.598886e-01):2.280919e-01,15:1.098357e+00):1.083341e-01,14:1.140736e+00):1.859969e-01):1.259728e-01):1.039675e-01,6:1.137624e+00):5.233536e-01):2.361052e-01):5.685331e-02,((2:3.591991e-01,(25:1.553721e-01,29:4.711102e-01):1.974472e-01):1.721798e-01,4:5.640602e-01):1.071377e-01):1.652581e-01):8.385825e-02,((((34:1.551554e-01,((19:2.576133e-01,(32:9.511564e-03,24:2.066081e-03):1.438377e-01):2.552934e-02,((26:3.345843e-03,27:9.900201e-03):1.033020e-01,40:1.124289e-01):2.637455e-02):4.981077e-02):3.283456e-02,(35:2.745322e-01,28:1.426836e-01):2.554783e-02):8.910665e-02,(33:1.511422e-01,20:5.854910e-02):4.298243e-01):7.431049e-02,(38:2.745100e-01,(39:5.493217e-01,37:5.212879e-01):3.157049e-02):2.114864e-01):2.126861e-01,1:3.879530e-01);
   tree gen.420500 = [&U] ((31:7.608983e-01,((((25:2.461469e-01,29:4.035580e-01):2.098718e-01,2:4.721789e-01):1.376809e-01,4:5.541941e-01):1.227205e-01,(((((10:1.283401e+00,((13:1.977512e+00,16:2.115756e+00):9.160322e-02,(18:2.241422e+00,17:1.577418e+00):7.504093e-01):3.675934e-01):2.164156e-01,6:1.210561e+00):1.065043e-01,(((12:1.286278e+00,(5:9.653445e-01,9:8.913952e-01):6.716561e-01):1.637249e-01,11:1.111123e+00):1.789612e-01,(((7:1.198263e+00,8:8.928385e-01):1.773128e-01,15:1.030257e+00):1.237541e-01,14:1.261548e+00):2.005269e-01):1.286664e-01):7.923108e-01,(46:7.539563e-01,45:2.670217e-01):4.094016e-01):1.488433e-01,(42:5.944291e-01,(3:6.355145e-01,((((44:9.141322e-03,43:2.130409e-03):1.411796e-01,(41:3.061624e-02,30:5.212314e-02):1.867709e-02):6.060979e-02,(23:6.173416e-03,(22:7.847581e-04,21:5.555339e-03):8.775623e-04):1.741846e-02):1.375091e-01,36:4.164614e-01):2.366307e-01):2.245715e-01):1.043850e-01):4.282746e-02):1.465906e-01):1.221298e-01,(((33:1.311023e-01,20:6.323706e-02):4.173865e-01,((35:3.018177e-01,28:1.311446e-01):5.115023e-02,((19:2.676955e-01,((32:5.234474e-03,24:6.334890e-03):9.487674e-02,34:9.550231e-02):2.308747e-02):1.979670e-02,(40:1.280399e-01,(26:1.535883e-03,27:1.398149e-02):9.773021e-02):3.477745e-02):5.975646e-02):9.317947e-02):8.485548e-02,(39:6.317606e-01,(38:2.264677e-01,37:4.020632e-01):1.701955e-01):1.225558e-01):1.380336e-01,1:3.721035e-01);
   tree gen.421000 = [&U] ((31:6.551441e-01,((((42:1.846912e-01,((((22:3.283188e-03,(21:4.899184e-04,23:9.331373e-04):1.485221e-04):5.076232e-02,(44:4.175150e-03,43:3.974589e-04):1.167474e-01):2.681781e-02,(41:1.894588e-02,30:4.599726e-02):5.290541e-02):8.596996e-02,36:3.402327e-01):1.123549e-01):2.089309e-01,3:6.313303e-01):2.312323e-01,((46:1.126471e+00,45:6.019163e-01):1.398855e-01,(((((16:1.970429e+00,13:1.808183e+00):2.438867e-01,(17:1.429135e+00,18:2.297925e+00):7.983904e-01):3.580840e-01,10:1.209024e+00):1.993898e-01,((11:9.913658e-01,((9:9.106390e-01,5:9.385455e-01):6.074841e-01,12:1.292260e+00):2.168910e-01):1.582040e-01,(((7:1.052471e+00,8:9.404825e-01):2.287565e-01,15:1.107651e+00):1.092508e-01,14:1.150389e+00):1.454610e-01):1.025934e-01):9.464953e-02,6:1.180750e+00):7.672351e-01):8.681091e-02):7.879400e-02,((2:3.622386e-01,(25:1.566869e-01,29:4.750966e-01):2.137324e-01):2.137847e-01,4:5.688332e-01):7.409078e-02):1.668609e-01):8.456784e-02,((((34:1.162686e-01,((19:2.529664e-01,(32:3.250622e-03,24:2.937765e-03):1.246502e-01):3.358206e-02,((26:3.584759e-03,27:7.009775e-03):6.878804e-02,40:1.392344e-01):2.528172e-02):4.295665e-02):3.976797e-02,(35:2.768552e-01,28:1.831217e-01):4.595941e-02):8.646222e-02,(33:1.524211e-01,20:3.919048e-02):3.667430e-01):7.493930e-02,((39:4.822304e-01,38:2.809394e-01):2.690897e-02,37:4.957333e-01):1.768408e-01):1.970386e-01,1:3.912358e-01);
   tree gen.421500 = [&U] ((31:6.466442e-01,((((42:2.210719e-01,((((21:1.824468e-03,(22:3.056128e-03,23:9.019981e-04):1.472121e-04):4.681518e-02,(41:4.534146e-02,30:6.106368e-02):4.207084e-02):2.646987e-02,(44:4.120981e-03,43:4.434705e-04):1.401561e-01):1.391942e-01,36:3.193994e-01):7.861777e-02):1.947162e-01,3:6.231393e-01):2.350189e-01,((46:1.115709e+00,45:5.941069e-01):9.978643e-02,(((((16:1.944864e+00,13:1.784723e+00):2.407225e-01,(17:1.410594e+00,18:2.268111e+00):7.880319e-01):2.805887e-01,10:1.204552e+00):1.968028e-01,((11:9.785037e-01,((9:8.988241e-01,5:9.263686e-01):5.996025e-01,12:1.416762e+00):1.755304e-01):1.229272e-01,(((7:1.038816e+00,8:9.282804e-01):2.257886e-01,15:1.093280e+00):6.572441e-02,14:1.135463e+00):1.888462e-01):1.012623e-01):8.872468e-02,6:1.174007e+00):7.572809e-01):8.272297e-02):7.777171e-02,((2:3.575388e-01,(25:1.618584e-01,29:3.896321e-01):3.433488e-01):1.335055e-01,4:5.614530e-01):1.069483e-01):1.237159e-01):8.347064e-02,((((34:1.147601e-01,((19:2.496843e-01,(32:3.208447e-03,24:2.899650e-03):1.230329e-01):4.596522e-02,((26:5.131590e-03,27:1.237248e-02):6.789557e-02,40:1.352558e-01):2.928307e-02):2.672284e-02):3.925201e-02,(35:2.732633e-01,28:1.506897e-01):5.840982e-02):7.497922e-02,(33:1.504436e-01,20:3.458257e-02):4.181002e-01):8.728595e-02,(39:4.385089e-01,(38:2.917322e-01,37:4.893016e-01):2.645497e-02):1.715201e-01):1.944822e-01,1:3.861598e-01);
   tree gen.422000 = [&U] ((31:6.821371e-01,((((42:2.732657e-01,((((22:9.240799e-04,23:6.176779e-04):1.889462e-05,21:3.413950e-03):4.690104e-02,((41:2.114237e-02,30:6.053608e-02):4.170735e-02,(44:4.198941e-03,43:4.396388e-04):1.176542e-01):2.141822e-02):1.379915e-01,36:3.166398e-01):7.793851e-02):2.088116e-01,3:6.177553e-01):2.329883e-01,((46:1.143064e+00,45:7.238085e-01):1.409147e-01,(6:1.163863e+00,(((11:9.700493e-01,((9:8.910582e-01,5:9.183647e-01):5.944219e-01,12:1.285974e+00):1.740138e-01):1.218651e-01,(((7:1.115905e+00,8:9.202600e-01):1.515640e-01,15:9.937962e-01):9.990386e-02,14:1.125653e+00):2.071274e-01):9.716319e-02,(((16:1.995770e+00,13:1.769303e+00):2.386426e-01,(17:1.398406e+00,18:2.248514e+00):7.812232e-01):2.781644e-01,10:1.194145e+00):1.951024e-01):6.946314e-02):7.507379e-01):2.263808e-02):7.709975e-02,((2:4.736870e-01,(25:1.792520e-01,29:3.862656e-01):2.954413e-01):1.350767e-01,4:5.566020e-01):1.060243e-01):1.354860e-01):9.057164e-02,((((34:1.488831e-01,(((26:3.953653e-03,27:4.985321e-03):6.730894e-02,40:1.340872e-01):4.632746e-02,((32:1.184457e-02,24:5.905685e-03):1.437596e-01,19:2.990524e-01):3.245393e-02):1.419789e-02):6.142053e-02,(35:2.709022e-01,28:1.493877e-01):4.867150e-02):7.433139e-02,(33:1.141428e-01,20:6.016342e-02):4.144877e-01):8.439386e-02,(39:4.478592e-01,(38:2.756792e-01,37:4.850740e-01):7.693739e-02):2.480844e-01):1.928019e-01,1:3.828234e-01);
   tree gen.422500 = [&U] ((31:6.940993e-01,((((42:2.780578e-01,(((((22:1.330929e-04,23:1.892719e-04):2.096215e-05,21:1.443084e-03):4.566646e-02,(41:4.939846e-02,30:4.290021e-02):9.724438e-02):2.769677e-02,(44:4.080054e-03,43:3.424685e-04):1.197175e-01):1.621231e-01,36:3.221925e-01):7.930526e-02):2.124734e-01,3:6.285884e-01):2.370741e-01,((46:1.163110e+00,(((((16:2.030769e+00,13:1.894104e+00):2.428276e-01,(17:1.422929e+00,18:2.287945e+00):7.949230e-01):2.830424e-01,10:1.215086e+00):1.985238e-01,6:1.235242e+00):5.484247e-02,((11:9.870604e-01,((9:9.066841e-01,5:8.504962e-01):5.974880e-01,12:1.308526e+00):1.770654e-01):1.240022e-01,(((7:1.132953e+00,8:9.363980e-01):1.984750e-01,15:1.011224e+00):1.036838e-01,14:1.145393e+00):1.868500e-01):9.474084e-02):7.113729e-01):8.118001e-02,45:7.353499e-01):8.833707e-02):8.374845e-02,((2:4.819938e-01,(25:2.977904e-01,29:3.930393e-01):3.006223e-01):1.374454e-01,4:5.663628e-01):1.078835e-01):1.378620e-01):9.215994e-02,((((((26:4.022986e-03,27:7.992347e-03):6.345110e-02,40:1.364386e-01):3.491707e-02,(((32:1.205228e-02,24:3.766667e-03):1.471761e-01,19:2.349373e-01):2.258267e-02,34:1.338450e-01):1.444687e-02):6.249763e-02,(35:2.453082e-01,28:1.520075e-01):6.691176e-02):6.746350e-02,(33:1.407881e-01,20:7.676192e-02):4.316687e-01):9.011683e-02,((39:4.557130e-01,37:3.508426e-01):7.911675e-02,38:2.712454e-01):2.665483e-01):1.961829e-01,1:3.895367e-01);
   tree gen.423000 = [&U] ((31:6.947974e-01,((((42:3.592706e-01,(((21:2.538788e-04,(22:1.332267e-04,23:9.805416e-04):1.988169e-04):2.428478e-02,((41:2.461710e-02,30:4.294336e-02):7.832930e-02,(44:4.084158e-03,43:4.621108e-04):1.384839e-01):1.693071e-02):1.927504e-01,36:3.225166e-01):5.241109e-02):1.981023e-01,3:6.292207e-01):2.081335e-01,((46:1.135706e+00,(((((16:2.032812e+00,13:1.896009e+00):2.430718e-01,(17:1.424360e+00,18:2.290246e+00):6.665391e-01):3.638707e-01,10:1.216308e+00):1.987235e-01,6:1.236485e+00):5.489763e-02,((11:9.948132e-01,((9:9.075961e-01,5:8.513517e-01):5.980890e-01,12:1.382865e+00):2.184040e-01):1.241269e-01,(((7:1.134092e+00,8:9.373399e-01):1.986747e-01,15:1.027363e+00):9.313564e-02,14:1.146545e+00):1.997914e-01):1.009385e-01):7.120884e-01):8.126166e-02,45:7.360895e-01):8.842592e-02):8.383269e-02,((2:4.824786e-01,(25:2.980900e-01,29:3.934347e-01):3.009246e-01):1.375837e-01,4:5.854553e-01):1.079921e-01):1.380006e-01):9.008657e-02,((((34:1.375957e-01,((19:2.584623e-01,(32:5.135235e-03,24:1.597549e-03):1.295299e-01):1.863703e-02,((26:1.553025e-03,27:3.338870e-03):6.831231e-02,40:1.365758e-01):3.911363e-02):1.060064e-02):4.831081e-02,(35:2.455550e-01,28:1.521603e-01):6.697906e-02):8.611709e-02,(33:1.409297e-01,20:7.683913e-02):4.321029e-01):8.741675e-02,((39:3.119170e-01,37:3.801365e-01):8.946095e-02,38:2.715183e-01):2.668164e-01):1.777448e-01,1:3.899285e-01);
   tree gen.423500 = [&U] ((31:7.490143e-01,(((3:6.206283e-01,((((23:2.852272e-03,(21:3.556604e-03,22:1.364242e-03):4.414747e-04):2.006502e-02,((44:5.680281e-03,43:1.925156e-04):8.286310e-02,(30:6.954451e-02,41:2.419140e-02):2.938393e-02):4.085334e-02):1.491797e-01,36:3.936823e-01):1.624648e-01,42:5.144917e-01):1.230496e-01):2.557923e-01,((45:7.269449e-01,46:1.187850e+00):2.325405e-02,(((((12:1.266188e+00,(5:9.580026e-01,9:8.664222e-01):6.419743e-01):1.724242e-01,11:1.093770e+00):1.311996e-01,(((7:1.150910e+00,8:9.930553e-01):2.254042e-01,15:1.011297e+00):6.229177e-02,14:1.247030e+00):2.184462e-01):1.188385e-01,6:1.191654e+00):8.818332e-02,(10:1.263357e+00,((13:1.946627e+00,16:2.082712e+00):1.453321e-01,(18:2.275070e+00,17:1.324855e+00):7.575817e-01):4.199344e-01):1.934541e-01):6.814085e-01):1.323204e-01):4.480343e-02,(((25:2.976970e-01,29:3.537141e-01):1.761995e-01,2:4.226891e-01):1.659073e-01,4:6.158248e-01):9.834742e-02):1.754486e-01):9.142385e-02,(((33:1.204991e-01,20:1.141543e-01):3.967463e-01,((35:2.253705e-01,28:1.618809e-01):5.356723e-02,(((26:2.352642e-03,27:1.359626e-02):1.189223e-01,40:1.080807e-01):3.509411e-02,(((32:1.298395e-03,24:6.584562e-04):4.723894e-02,34:3.808721e-02):8.918014e-02,19:2.554912e-01):2.630567e-02):3.825242e-02):1.505448e-01):7.664401e-02,(39:5.396952e-01,(37:3.330323e-01,38:2.499659e-01):1.127628e-01):2.109753e-01):1.704809e-01,1:3.963294e-01);
   tree gen.424000 = [&U] ((31:6.713604e-01,((((42:3.935727e-01,(((21:2.882121e-04,(22:1.256634e-03,23:3.571905e-03):3.740980e-04):2.189077e-02,((41:5.462814e-02,30:4.149478e-02):6.916800e-02,(44:4.861486e-03,43:9.373716e-05):1.100139e-01):2.118906e-02):1.558472e-01,36:3.119027e-01):1.421272e-01):1.697769e-01,3:6.079957e-01):2.011127e-01,(((((((16:1.964240e+00,13:1.832052e+00):2.348725e-01,(17:1.376313e+00,18:2.071593e+00):6.723907e-01):3.557685e-01,10:1.175279e+00):2.242359e-01,6:1.250811e+00):5.495553e-02,((11:9.612560e-01,((9:8.769809e-01,5:8.226337e-01):5.779141e-01,12:1.336218e+00):1.786236e-01):1.419642e-01,(((7:1.095837e+00,8:9.057213e-01):1.583485e-01,15:1.129792e+00):8.497263e-02,14:1.228421e+00):1.759595e-01):1.172213e-01):5.652062e-01,46:1.130097e+00):1.112263e-01,45:7.851507e-01):1.639229e-01):5.923003e-02,((2:4.662035e-01,(25:2.025958e-01,29:3.801632e-01):2.834996e-01):1.288899e-01,4:5.657065e-01):1.174671e-01):1.397425e-01):1.033201e-01,(((((34:1.329543e-01,(19:2.497438e-01,(32:5.160090e-03,24:4.052988e-03):1.081300e-01):3.760679e-02):7.254623e-03,((26:2.944901e-03,27:5.463792e-03):7.872956e-02,40:1.319688e-01):2.975384e-02):6.341604e-02,(35:2.372718e-01,28:1.470276e-01):6.450933e-02):7.491843e-02,(33:1.237573e-01,20:6.217267e-02):4.122519e-01):8.797603e-02,((39:3.265612e-01,37:2.349472e-01):1.123842e-01,38:2.623594e-01):1.999213e-01):1.563949e-01,1:3.767754e-01);
   tree gen.424500 = [&U] ((31:6.929167e-01,((((42:3.736287e-01,(((22:1.986198e-03,(23:1.677458e-03,21:2.974661e-04):1.988018e-03):3.991254e-02,((41:2.915153e-02,30:5.349192e-02):7.971722e-02,(44:6.044912e-03,43:9.674691e-05):1.135462e-01):3.601238e-02):1.371940e-01,36:3.356823e-01):5.900189e-02):2.151728e-01,3:6.275174e-01):2.127785e-01,(((((((16:2.027309e+00,13:1.850642e+00):2.424138e-01,(17:1.420504e+00,18:2.138108e+00):6.939800e-01):3.669979e-01,10:1.213016e+00):2.314358e-01,((11:9.921203e-01,((9:8.735567e-01,5:9.813122e-01):7.604720e-01,12:1.379121e+00):1.790620e-01):1.671801e-01,(((7:1.131022e+00,8:9.348026e-01):1.742363e-01,15:1.166068e+00):1.279654e-01,14:1.243772e+00):1.816092e-01):1.209851e-01):3.358888e-02,6:1.290973e+00):5.833540e-01,46:9.958381e-01):1.051483e-01,45:8.103607e-01):1.691862e-01):6.113181e-02,((2:4.811725e-01,(25:2.091008e-01,29:3.219848e-01):2.172310e-01):9.866297e-02,4:5.838705e-01):1.212388e-01):1.442294e-01):1.066375e-01,((((((32:6.904491e-03,24:4.183123e-03):1.249324e-01,(19:2.577626e-01,34:1.372233e-01):3.732647e-02):2.073473e-02,((26:3.039457e-03,27:9.421884e-03):8.125744e-02,40:1.483632e-01):4.271907e-02):3.609835e-02,(35:2.132553e-01,28:1.517485e-01):6.658062e-02):7.732394e-02,(33:1.166436e-01,20:7.764747e-02):4.051604e-01):9.080080e-02,((39:3.370466e-01,38:1.170582e-01):1.570636e-01,37:2.424910e-01):2.516068e-01):1.614165e-01,1:3.888730e-01);
   tree gen.425000 = [&U] ((31:6.840801e-01,((((42:3.308129e-01,3:6.195149e-01):3.882351e-02,(((23:5.646658e-04,(21:1.741044e-03,22:2.728771e-03):4.963180e-04):3.120508e-02,((41:2.163764e-02,30:7.187908e-02):5.583601e-02,(44:2.641396e-03,43:1.282743e-04):1.120982e-01):1.044451e-02):1.354444e-01,36:3.196875e-01):2.980708e-01):2.100650e-01,(((((((16:2.001455e+00,13:1.827041e+00):2.393224e-01,(17:1.402389e+00,18:2.110842e+00):6.851299e-01):3.623177e-01,10:1.197546e+00):2.284843e-01,((11:9.794681e-01,((9:8.968300e-01,5:9.687978e-01):7.373360e-01,12:1.361534e+00):1.767785e-01):1.650481e-01,(((7:1.116599e+00,8:9.228812e-01):1.837026e-01,15:1.151197e+00):5.750125e-02,14:1.227911e+00):1.947872e-01):8.346077e-02):3.851765e-02,6:1.274509e+00):5.430380e-01,46:8.759578e-01):1.974177e-01,45:9.173378e-01):5.757314e-02):6.035221e-02,((2:3.380243e-01,(25:2.623353e-01,29:3.494845e-01):2.132698e-01):1.983456e-01,4:5.764245e-01):1.005101e-01):1.423901e-01):1.052776e-01,((((((19:2.479267e-01,(32:6.816440e-03,24:4.129777e-03):1.233392e-01):1.078471e-02,((26:5.275055e-03,27:9.301729e-03):9.943726e-02,40:1.464712e-01):3.699956e-02):3.182243e-02,34:1.430742e-01):3.563799e-02,(35:2.454995e-01,28:1.498132e-01):6.573153e-02):1.141864e-01,(33:1.049861e-01,20:7.665725e-02):3.999935e-01):6.140942e-02,((39:3.327483e-01,38:2.662658e-01):1.235375e-02,37:2.393986e-01):2.483981e-01):1.593580e-01,1:3.839138e-01);
   tree gen.425500 = [&U] ((31:6.936135e-01,((((((((16:2.029348e+00,13:1.852503e+00):2.426576e-01,(17:1.421933e+00,18:2.140258e+00):7.206318e-01):3.673670e-01,10:1.214235e+00):2.447892e-01,((11:9.771964e-01,((9:8.440868e-01,5:9.822990e-01):7.476116e-01,12:1.380508e+00):1.792421e-01):1.810332e-01,(((7:1.132160e+00,8:9.787365e-01):2.063847e-01,15:1.167240e+00):5.830259e-02,14:1.245023e+00):1.775815e-01):8.272817e-02):4.539696e-02,6:1.292271e+00):5.506058e-01,46:8.922479e-01):2.478103e-01,(45:9.301219e-01,((3:6.281485e-01,((((21:4.230361e-04,23:6.337453e-04):1.347847e-03,22:2.821253e-03):3.163996e-02,((41:2.193919e-02,30:6.140840e-02):8.239550e-02,(44:6.723457e-03,43:1.132490e-04):1.136604e-01):1.675027e-02):9.962240e-02,36:3.073497e-01):3.022248e-01):2.824413e-02,42:5.416978e-01):2.192175e-01):7.584681e-03):7.813891e-02,((2:3.427351e-01,(25:3.145995e-01,29:3.543550e-01):2.162419e-01):2.011098e-01,4:5.576565e-01):8.137208e-02):1.512057e-01):1.067447e-01,((((((19:2.513818e-01,(32:9.792514e-03,24:7.404432e-03):1.250580e-01):1.839500e-02,((26:2.565719e-03,27:3.400584e-03):1.008230e-01,40:1.339232e-01):2.224765e-02):3.491557e-02,34:1.450681e-01):3.456123e-02,(35:2.489208e-01,28:1.519011e-01):4.335786e-02):1.157777e-01,(33:1.107356e-01,20:8.548951e-02):4.188092e-01):6.226523e-02,((38:2.699765e-01,39:5.567386e-01):2.164028e-02,37:2.520681e-01):2.518598e-01):1.748447e-01,1:3.576201e-01);
   tree gen.426000 = [&U] ((31:6.808118e-01,((45:8.301294e-01,((2:3.364094e-01,(25:3.087931e-01,29:3.296219e-01):2.122508e-01):1.965715e-01,4:5.473641e-01):8.046971e-02):2.261909e-02,(((((((23:4.545924e-03,21:1.828235e-03):1.963446e-03,22:5.072259e-04):2.838880e-02,((41:2.153427e-02,30:6.027502e-02):4.974658e-02,(44:8.857363e-04,43:2.574216e-04):1.115626e-01):4.045653e-02):9.778372e-02,36:3.686849e-01):2.966467e-01,42:5.316999e-01):2.772285e-02,3:6.274907e-01):2.151715e-01,((((((16:1.991893e+00,13:1.818312e+00):2.185501e-01,(17:1.395689e+00,18:2.100757e+00):7.073315e-01):4.106181e-01,10:1.191825e+00):2.402712e-01,((11:9.591608e-01,((9:8.285079e-01,5:9.641692e-01):7.338133e-01,12:1.355029e+00):1.759339e-01):1.776919e-01,(((7:1.111264e+00,8:1.105531e+00):1.924425e-01,15:1.145697e+00):5.722652e-02,14:1.247576e+00):1.481658e-01):8.120130e-02):1.249478e-01,6:1.268420e+00):5.214761e-01,46:8.757801e-01):3.150162e-01):1.154856e-01):1.484150e-01):1.047746e-01,(((((((32:1.047757e-02,24:7.267772e-03):1.323141e-01,((26:4.751070e-03,27:3.337821e-03):9.351303e-02,40:1.314515e-01):3.404937e-02):1.834087e-02,19:2.210558e-01):3.427114e-02,34:1.423907e-01):3.392335e-02,(35:2.443266e-01,28:1.490975e-01):2.997626e-02):1.369528e-01,(33:1.086918e-01,20:8.391167e-02):4.110794e-01):6.111603e-02,(38:2.649937e-01,(39:2.447961e-01,37:2.474158e-01):2.810427e-01):2.414084e-01):1.658787e-01,1:3.510197e-01);
   tree gen.426500 = [&U] ((31:6.515129e-01,((((42:5.500425e-01,((((23:4.394691e-03,(22:1.821337e-03,21:6.734938e-04):8.099130e-04):3.972120e-02,((30:3.514218e-02,41:2.917162e-02):5.528334e-02,(44:3.465474e-03,43:3.932822e-04):1.172883e-01):1.418510e-02):1.608435e-01,36:2.476407e-01):2.663962e-01,3:6.418501e-01):2.255771e-02):2.187700e-01,(46:1.095623e+00,(((((12:1.311413e+00,(5:9.292186e-01,9:8.403898e-01):7.450055e-01):2.035807e-01,11:1.029665e+00):1.034128e-01,(14:1.209562e+00,(15:1.029562e+00,(7:1.116330e+00,8:1.001515e+00):2.603397e-01):1.190563e-01):1.807466e-01):6.252947e-02,(10:1.293948e+00,((13:1.963575e+00,16:2.257797e+00):2.298559e-01,(18:2.320487e+00,17:1.553228e+00):5.017845e-01):4.335825e-01):1.803861e-01):6.146994e-02,6:1.307132e+00):2.583862e-01):5.126637e-01):7.560688e-02,(((25:2.837738e-01,29:3.505138e-01):2.586777e-01,2:3.503088e-01):2.438550e-01,4:5.973218e-01):1.033111e-01):3.367958e-02,45:7.425840e-01):9.451687e-02):1.336686e-01,(((33:9.812090e-02,20:8.968461e-02):4.222085e-01,((35:2.910807e-01,28:1.456681e-01):4.711043e-02,(((26:3.651840e-03,27:8.117111e-03):9.341798e-02,40:9.192918e-02):2.766006e-02,(((32:4.320650e-03,24:4.918977e-04):6.934810e-02,34:3.252594e-02):9.239995e-02,19:2.672381e-01):1.111885e-02):5.395907e-02):1.143297e-01):1.222826e-01,((39:1.353019e-01,37:7.016959e-02):3.614335e-01,38:2.215663e-01):2.295475e-01):9.654444e-02,1:3.676614e-01);
   tree gen.427000 = [&U] ((31:7.020980e-01,(45:9.270793e-01,((((42:5.418524e-01,3:6.316758e-01):2.043468e-02,(((23:2.934258e-04,(21:2.328079e-03,22:5.936980e-04):1.511653e-03):3.069938e-02,((41:5.859309e-02,30:6.215957e-02):4.277215e-02,(44:9.134297e-04,43:2.425738e-04):1.150507e-01):1.647980e-02):2.089697e-01,36:2.814603e-01):2.497478e-01):2.026221e-01,((((((7:1.146009e+00,8:1.006538e+00):1.860902e-01,15:1.185502e+00):5.901577e-02,14:1.286583e+00):2.389827e-01,((11:9.891499e-01,((9:8.544120e-01,5:9.943148e-01):7.567566e-01,12:1.397395e+00):1.414511e-01):2.102819e-01,(((16:2.054171e+00,13:1.875163e+00):2.505143e-01,(17:1.665738e+00,18:2.166439e+00):7.294469e-01):3.297533e-01,10:1.229088e+00):3.211642e-01):2.491448e-02):9.478845e-02,6:1.255080e+00):6.353702e-01,46:9.031623e-01):1.566616e-01):1.082868e-01,((2:4.074170e-01,(25:2.031200e-01,29:3.399278e-01):2.695627e-01):1.704164e-01,4:5.644779e-01):1.456619e-01):1.100470e-02):1.591652e-01):1.037331e-01,((((((32:8.302774e-03,24:2.622712e-03):1.400509e-01,19:2.279673e-01):2.196505e-02,(34:1.283386e-01,((26:2.564057e-03,27:1.676598e-02):9.932516e-02,40:1.338369e-01):2.219750e-02):5.623035e-03):6.979241e-02,(35:2.546216e-01,28:1.496606e-01):6.722165e-02):7.952675e-02,(33:1.175499e-01,20:4.042390e-02):4.336874e-01):1.481616e-01,(38:2.537645e-01,(39:1.091941e-01,37:8.389612e-02):3.619319e-01):2.503528e-01):1.456991e-01,1:3.619947e-01);
   tree gen.427500 = [&U] ((31:6.737671e-01,(45:7.884248e-01,((((42:5.199877e-01,3:6.061866e-01):1.961011e-02,((((41:5.622875e-02,30:5.869456e-02):6.895868e-02,((23:1.540183e-04,22:5.697413e-04):1.690711e-03,21:2.605765e-03):2.843449e-02):3.102160e-02,(44:1.336020e-03,43:2.327855e-04):1.160596e-01):1.417482e-01,36:2.814814e-01):2.582164e-01):2.135859e-01,(((((((7:1.099765e+00,8:9.979674e-01):1.785811e-01,15:1.137665e+00):1.176923e-01,14:1.234667e+00):2.293393e-01,(11:1.099168e+00,((9:7.960668e-01,5:1.000182e+00):7.262201e-01,12:1.341008e+00):1.435529e-01):1.074788e-01):1.053407e-01,(((16:2.186203e+00,13:1.799497e+00):1.504486e-01,(17:1.598522e+00,18:2.079019e+00):8.324499e-01):3.164471e-01,10:1.179492e+00):3.082046e-01):9.261041e-02,6:1.204435e+00):6.253208e-01,46:8.667180e-01):2.494966e-01):1.039172e-01,((2:3.411881e-01,(25:1.949237e-01,29:3.553616e-01):1.630399e-01):2.183138e-01,4:5.417002e-01):1.004616e-01):5.268076e-03):1.527426e-01):9.954725e-02,((((34:1.280452e-01,(((32:8.513703e-03,24:1.622186e-03):1.162105e-01,19:2.481274e-01):3.900077e-02,((26:3.584373e-03,27:1.091636e-02):9.961656e-02,40:1.284364e-01):2.868439e-03):1.585413e-02):4.672549e-02,(35:2.443471e-01,28:1.436215e-01):4.974318e-02):8.145692e-02,(33:1.128065e-01,20:3.879272e-02):4.161874e-01):1.421830e-01,(38:2.443358e-01,(39:2.940842e-01,37:8.051076e-02):1.834679e-01):2.855131e-01):1.398199e-01,1:3.473875e-01);
   tree gen.428000 = [&U] ((31:7.155915e-01,(((2:5.133489e-01,(25:2.685978e-01,29:3.774208e-01):2.272839e-01):1.492201e-01,4:6.001761e-01):8.132506e-02,((((3:6.352102e-01,(((22:3.395630e-04,(23:2.594642e-03,21:2.767519e-03):1.353383e-03):3.019957e-02,((41:3.494044e-02,30:5.073043e-02):8.089231e-02,(44:1.089973e-03,43:8.617367e-05):1.232641e-01):9.220620e-03):1.373836e-01,36:3.218656e-01):2.383057e-01):7.303638e-03,42:5.071694e-01):2.336138e-01,(((((((7:1.168033e+00,8:9.843906e-01):2.068428e-01,15:1.208286e+00):9.038319e-02,14:1.311310e+00):2.435757e-01,(11:1.095167e+00,((9:8.454831e-01,5:1.062269e+00):7.713006e-01,12:1.424251e+00):1.524640e-01):1.141506e-01):1.463590e-01,(((16:2.328022e+00,13:1.911202e+00):1.597878e-01,(17:1.594722e+00,18:2.208075e+00):8.841247e-01):4.056875e-01,10:1.252710e+00):2.604295e-01):9.374322e-02,6:1.242043e+00):7.709294e-01,46:9.878802e-01):9.147956e-02):1.237812e-01,45:8.373666e-01):1.622303e-03):1.622241e-01):1.057267e-01,((((34:1.359937e-01,(((32:5.303207e-03,24:2.702525e-03):1.234243e-01,19:2.635301e-01):4.215236e-02,((26:5.302172e-03,27:1.159400e-02):9.676098e-02,40:1.364091e-01):1.758912e-02):3.826910e-02):3.371711e-02,(35:2.595151e-01,28:1.263305e-01):5.283101e-02):6.677942e-02,(33:1.198090e-01,20:4.120080e-02):4.383798e-01):1.371224e-01,(38:2.829934e-01,(39:3.123396e-01,37:2.819520e-01):1.973652e-01):1.473080e-01):1.375047e-01,1:3.689518e-01);
   tree gen.428500 = [&U] (((((2:4.861362e-01,(29:3.297204e-01,25:2.301362e-01):2.576115e-01):9.132864e-02,4:5.504167e-01):1.116448e-01,((((((13:1.949866e+00,16:2.251261e+00):2.661854e-01,(17:1.440709e+00,18:2.240227e+00):6.798154e-01):2.718200e-01,10:1.201412e+00):1.984957e-01,(((11:1.016326e+00,(12:1.334446e+00,(9:8.187585e-01,5:1.025611e+00):6.621222e-01):1.892451e-01):7.069968e-02,((15:1.056845e+00,(7:1.145324e+00,8:9.915086e-01):1.298842e-01):1.303937e-01,14:1.161300e+00):1.862179e-01):7.835200e-02,6:1.152478e+00):6.832232e-02):5.091965e-01,(45:5.179250e-01,46:8.915966e-01):2.131733e-01):3.172465e-01,((((21:2.190563e-03,(23:5.864796e-04,22:3.292516e-04):4.872006e-03):2.321846e-02,((41:3.600447e-02,30:5.134720e-02):6.543527e-02,(44:2.193393e-03,43:2.270881e-03):1.418649e-01):2.281625e-02):1.468942e-01,(42:1.070217e-01,36:2.884432e-01):7.450385e-02):2.834672e-01,3:6.127389e-01):2.098620e-01):5.732687e-02):1.628753e-01,31:6.965966e-01):1.030979e-01,((38:2.384525e-01,(39:4.890314e-01,37:4.060435e-01):7.135059e-02):1.548447e-01,((20:4.774787e-02,33:1.221742e-01):3.574289e-01,((35:2.529609e-01,28:1.470060e-01):2.990480e-02,(34:1.618160e-01,(((27:1.076405e-02,26:1.196846e-02):1.303043e-01,40:1.714569e-01):5.513735e-03,((32:2.615513e-03,24:4.837841e-03):1.412696e-01,19:3.515473e-01):2.373511e-02):4.353975e-02):1.505233e-02):1.502130e-01):8.857702e-02):1.327274e-01,1:3.902404e-01);
   tree gen.429000 = [&U] ((31:7.176068e-01,(((2:5.020365e-01,(25:2.435591e-01,29:3.691037e-01):2.222753e-01):1.060406e-01,4:5.869502e-01):9.443492e-02,((((((44:1.669012e-03,43:1.262486e-05):2.110792e-01,((41:1.693818e-02,30:5.435013e-02):3.745202e-02,((21:5.273890e-04,22:2.145439e-03):1.100740e-03,23:2.710027e-03):5.383872e-02):3.913193e-02):1.474069e-01,36:2.851901e-01):2.959447e-01,3:7.162039e-01):1.180289e-01,42:5.677435e-01):1.503242e-01,(45:7.816600e-01,(((((((7:1.142294e+00,8:9.626980e-01):1.525746e-01,15:1.181659e+00):8.382413e-02,14:1.288603e+00):2.382081e-01,(11:1.016136e+00,((9:8.268515e-01,5:1.038860e+00):7.543038e-01,12:1.599600e+00):1.491043e-01):1.294556e-01):1.071767e-01,(((16:2.402757e+00,13:2.040033e+00):1.809194e-01,(17:1.480346e+00,18:2.159417e+00):8.016752e-01):3.777458e-01,10:1.197572e+00):2.734937e-01):8.496874e-02,6:1.214673e+00):4.433464e-01,46:9.661108e-01):2.827832e-01):5.084397e-02):9.016863e-02):2.393207e-01):2.952677e-02,((((35:2.537963e-01,28:1.235466e-01):5.109847e-02,((((32:4.045793e-03,24:6.596379e-04):1.207045e-01,19:2.662990e-01):3.016821e-02,((26:5.185330e-03,27:7.817193e-03):9.462870e-02,40:9.159082e-02):1.675769e-02):3.742578e-02,34:1.405610e-01):2.216502e-02):8.105483e-02,(33:1.171689e-01,20:7.345173e-02):5.349388e-01):1.013726e-01,(38:3.279615e-01,(39:2.844619e-01,37:2.757388e-01):3.010432e-01):1.688274e-01):1.551822e-01,1:4.182645e-01);
   tree gen.429500 = [&U] ((31:6.780215e-01,(((2:4.092451e-01,(25:2.467878e-01,29:3.532648e-01):2.127371e-01):1.761365e-01,4:5.617631e-01):9.038255e-02,(((((((41:2.790018e-02,30:3.157626e-02):5.397924e-02,((23:2.060913e-03,21:4.715384e-04):5.849521e-04,22:3.470156e-03):5.152840e-02):2.199265e-02,(44:2.512196e-03,43:2.083163e-05):2.020214e-01):1.377508e-01,36:3.312580e-01):2.213225e-01,3:6.854703e-01):6.615910e-02,42:5.433806e-01):2.020269e-01,(45:6.087964e-01,(((((16:2.299651e+00,13:1.952491e+00):1.731558e-01,(17:1.416821e+00,18:2.066752e+00):7.672739e-01):2.394610e-01,10:1.146182e+00):2.549184e-01,(6:1.162549e+00,((((7:1.093276e+00,8:9.213869e-01):2.382889e-01,15:1.130952e+00):1.215488e-01,14:1.233307e+00):1.127491e-01,(11:9.725320e-01,((9:7.913699e-01,5:9.942808e-01):7.219353e-01,12:1.530959e+00):1.978662e-01):1.274663e-01):1.213130e-01):8.391217e-02):4.501789e-01,46:8.837744e-01):2.964281e-01):1.143628e-01):7.544770e-02):2.290510e-01):8.272368e-02,((((35:2.429054e-01,28:1.352556e-01):4.890574e-02,((((32:1.198659e-02,24:9.740296e-04):1.155248e-01,19:2.548717e-01):2.907619e-02,((26:5.085709e-03,27:7.481743e-03):8.455738e-02,40:1.149900e-01):5.341574e-02):4.792634e-02,34:1.345293e-01):4.669224e-02):9.154497e-02,(33:1.121409e-01,20:7.029978e-02):5.119836e-01):1.116499e-01,(38:3.138881e-01,(39:2.425204e-01,37:1.667399e-01):2.463206e-01):1.615827e-01):1.485230e-01,1:3.853010e-01);
   tree gen.430000 = [&U] (((((2:4.820695e-01,(29:3.269621e-01,25:2.609519e-01):2.260293e-01):1.201164e-01,4:5.365781e-01):1.107108e-01,(((((22:4.325853e-04,(23:1.315854e-03,21:2.154691e-03):4.212864e-03):4.207161e-02,((44:4.348115e-03,43:3.530731e-04):1.425694e-01,(41:1.895841e-02,30:6.733011e-02):5.713594e-02):2.700011e-02):1.608437e-01,(42:1.045468e-01,36:2.753920e-01):1.382493e-01):2.695413e-01,3:6.076130e-01):2.377740e-01,(((6:1.142837e+00,((((13:1.933554e+00,16:2.232428e+00):1.156633e-01,(17:1.517797e+00,18:2.221486e+00):7.862227e-01):2.695461e-01,10:1.191362e+00):1.968352e-01,((11:1.007823e+00,(12:1.323283e+00,(9:7.452048e-01,5:1.017032e+00):6.361270e-01):1.603375e-01):1.831977e-01,((15:1.048004e+00,(7:1.226287e+00,8:1.005087e+00):1.512611e-01):5.965703e-02,14:1.203699e+00):1.508500e-01):1.067817e-01):9.953128e-02):5.951573e-01,46:8.666867e-01):3.997274e-02,45:7.256776e-01):1.476012e-01):5.608805e-02):1.491398e-01,31:6.907692e-01):1.083807e-01,((38:3.247940e-01,(39:4.849404e-01,37:3.487352e-01):5.870455e-02):1.730681e-01,((20:8.936215e-02,33:1.211521e-01):4.466141e-01,((35:2.508448e-01,28:1.578149e-01):5.726769e-02,(34:1.504570e-01,((((32:2.757421e-03,24:5.572195e-03):1.023671e-01,19:2.711340e-01):6.903497e-02,(27:6.389512e-03,26:6.738267e-03):9.604635e-02):6.359438e-04,40:7.888639e-02):6.507326e-02):2.108875e-02):1.006133e-01):4.010423e-02):1.682549e-01,1:3.869759e-01);
   tree gen.430500 = [&U] ((31:6.794596e-01,(((2:3.848464e-01,(25:1.911641e-01,29:3.540141e-01):2.598565e-01):1.802162e-01,4:5.629547e-01):9.057426e-02,((3:6.869242e-01,(42:3.760429e-01,((((21:2.553562e-03,23:4.435992e-03):1.403874e-03,22:3.373598e-03):2.569605e-02,((44:5.299863e-03,43:3.048012e-05):1.564287e-01,(41:2.965615e-02,30:2.631965e-02):5.421686e-02):3.648565e-02):1.136058e-01,36:3.962864e-01):5.554347e-02):2.193452e-01):1.991762e-01,(45:6.100877e-01,((6:1.165015e+00,((((16:1.967445e+00,13:1.956632e+00):1.586163e-01,(17:1.539866e+00,18:2.071136e+00):6.884417e-01):2.786051e-01,10:1.278313e+00):2.445671e-01,((((7:1.095595e+00,8:9.233413e-01):2.069136e-01,15:1.133351e+00):1.218066e-01,14:1.235923e+00):1.129883e-01,(11:9.745948e-01,((9:7.930484e-01,5:8.768408e-01):7.282883e-01,12:1.534206e+00):1.844566e-01):1.277367e-01):9.152082e-02):9.217941e-02):5.741959e-01,46:1.147154e+00):1.025238e-01):1.189317e-01):6.730367e-02):1.660492e-01):1.051761e-01,((((((32:1.623955e-02,24:2.981013e-03):1.157699e-01,19:2.554123e-01):3.909079e-02,((26:3.560493e-03,27:1.314820e-02):9.549096e-02,40:1.161513e-01):3.508189e-02):3.349025e-02,((35:2.177271e-01,28:1.355425e-01):4.771422e-02,34:1.521426e-01):5.349899e-02):7.910480e-02,(33:1.442768e-01,20:7.044890e-02):5.130695e-01):1.123180e-01,(38:2.284013e-01,(39:3.484405e-02,37:1.203927e-01):2.638239e-01):3.099167e-01):1.039336e-01,1:3.861183e-01);
   tree gen.431000 = [&U] (((((2:4.923347e-01,(29:4.521768e-01,25:2.816945e-01):1.821378e-01):1.226742e-01,4:5.480040e-01):6.881462e-02,(((((44:3.385050e-03,43:2.657151e-04):1.456053e-01,((41:5.958207e-02,30:6.876384e-02):7.248960e-02,(21:2.686685e-03,(22:1.004638e-03,23:6.910743e-04):2.074313e-03):2.675753e-02):3.567544e-02):1.642687e-01,(42:1.565048e-02,36:1.815138e-01):1.285096e-01):2.752809e-01,3:6.205516e-01):2.428372e-01,((46:9.451105e-01,45:3.596574e-01):3.124522e-01,(6:1.167173e+00,((((13:1.974727e+00,16:1.920294e+00):2.923359e-01,(17:1.507196e+00,18:2.268791e+00):7.616297e-01):2.563730e-01,10:1.216731e+00):2.560307e-01,((11:1.029284e+00,(12:1.351461e+00,(9:7.610733e-01,5:1.038688e+00):6.353647e-01):1.487140e-01):1.870987e-01,((15:1.032613e+00,(7:1.252399e+00,8:1.026489e+00):1.383784e-01):1.187716e-01,14:1.229331e+00):1.405868e-01):8.100419e-02):8.115274e-02):6.078306e-01):2.273160e-01):7.208065e-02):1.523156e-01,31:6.439201e-01):8.447142e-02,(((39:5.145210e-01,37:3.180599e-01):6.873072e-02,38:3.149859e-01):2.111847e-01,((20:7.051124e-02,33:1.237320e-01):3.615941e-01,((35:2.561863e-01,28:1.414259e-01):7.629490e-02,(((40:1.234648e-01,((32:3.737901e-03,24:2.988119e-03):1.027989e-01,19:2.769076e-01):4.616105e-02):3.086667e-03,(27:6.521695e-03,26:2.209949e-03):9.648050e-02):2.618284e-02,34:1.536608e-01):3.917042e-03):1.079673e-01):7.316365e-02):1.718377e-01,1:3.952162e-01);
   tree gen.431500 = [&U] ((31:7.205376e-01,(((2:4.081130e-01,(25:1.839461e-01,29:4.498586e-01):1.974740e-01):1.445228e-01,4:5.969892e-01):1.018963e-01,((42:4.985837e-01,(((((44:4.625175e-03,43:4.479912e-04):1.832017e-01,(41:2.733543e-02,30:6.068690e-02):2.992738e-02):6.520358e-02,((23:1.352601e-03,22:1.374852e-03):2.538116e-03,21:6.207704e-04):1.345200e-02):1.291375e-01,36:3.888314e-01):2.509845e-01,3:7.284535e-01):5.442637e-02):1.606023e-01,(45:6.822810e-01,((6:1.235448e+00,((((16:2.086391e+00,13:1.991064e+00):3.007039e-01,(17:1.632962e+00,18:2.196351e+00):7.300627e-01):2.954487e-01,10:1.217066e+00):2.409380e-01,((((7:1.161831e+00,8:1.034263e+00):1.273570e-01,15:1.131265e+00):1.400312e-01,14:1.310643e+00):1.647735e-01,(11:1.033516e+00,((9:8.409936e-01,5:9.298519e-01):6.608969e-01,12:1.290930e+00):1.956082e-01):1.354592e-01):5.730226e-02):7.454044e-02):6.089100e-01,46:1.216507e+00):1.603323e-01):6.935943e-02):8.700077e-02):1.251580e-01):1.174567e-01,((((((26:1.685224e-03,27:1.971567e-02):1.012640e-01,40:9.770586e-02):3.911602e-02,((32:5.567061e-03,24:4.157949e-03):1.209052e-01,19:2.929374e-01):2.909127e-02):1.072909e-01,((35:2.308902e-01,28:1.624781e-01):5.527104e-02,34:1.836715e-01):8.472722e-02):8.143843e-02,(33:1.529994e-01,20:7.470802e-02):4.151662e-01):9.202089e-02,(38:1.990964e-01,(39:2.150555e-01,37:7.950647e-02):2.399027e-01):3.672826e-01):1.487084e-01,1:4.057580e-01);
   tree gen.432000 = [&U] ((31:6.370355e-01,(((2:3.914167e-01,(25:2.013488e-01,29:3.696830e-01):1.856159e-01):1.386102e-01,4:5.725657e-01):9.772758e-02,((42:4.781862e-01,(((((44:4.435954e-03,43:5.312958e-04):1.344989e-01,(41:2.621711e-02,30:4.815889e-02):2.211819e-02):2.902580e-02,((21:1.123995e-03,23:3.298809e-03):1.056400e-03,22:1.336106e-03):1.294776e-02):1.238543e-01,36:3.729239e-01):2.784083e-01,3:6.986517e-01):5.456915e-02):1.468800e-01,((((((16:1.976914e+00,13:1.909608e+00):2.884018e-01,(17:1.445629e+00,18:2.131006e+00):7.001951e-01):2.844341e-01,10:1.167275e+00):2.112915e-01,(((((7:1.114300e+00,8:9.919502e-01):1.983835e-01,15:1.084984e+00):9.914935e-02,14:1.257023e+00):1.512953e-01,(11:9.912336e-01,((9:8.065878e-01,5:8.918107e-01):6.338590e-01,12:1.238117e+00):1.876057e-01):1.299174e-01):5.862746e-02,6:1.184905e+00):5.537843e-02):5.839988e-01,45:6.856420e-01):9.456484e-02,46:1.166738e+00):9.888766e-02):6.659974e-02):1.346030e-01):1.214288e-01,((((((26:2.858290e-03,27:1.890908e-02):9.712123e-02,40:1.060026e-01):1.369913e-02,((32:5.339307e-03,24:3.987843e-03):1.226122e-01,19:2.809531e-01):2.127106e-02):7.605864e-02,((35:2.214442e-01,28:1.532311e-01):2.323545e-02,34:1.761573e-01):6.505319e-02):1.040709e-01,(33:1.467400e-01,20:7.165164e-02):3.469783e-01):1.063168e-01,(38:1.909512e-01,(39:2.062574e-01,37:2.465605e-02):2.713087e-01):3.493327e-01):9.111340e-02,1:3.891580e-01);
   tree gen.432500 = [&U] ((31:6.593459e-01,(((2:4.565480e-01,(29:3.622952e-01,25:2.244046e-01):2.036022e-01):1.409551e-01,4:5.807339e-01):1.002077e-01,(((3:7.093916e-01,(36:4.231005e-01,(((44:2.650965e-03,43:1.371400e-03):1.944962e-01,(21:3.624708e-03,(22:1.718428e-04,23:1.641235e-03):1.743327e-03):4.955626e-02):3.404600e-02,(30:6.831924e-02,41:3.048542e-02):4.609320e-02):8.080066e-02):2.713356e-01):8.834315e-03,42:3.824745e-01):3.198244e-01,((((((12:1.306863e+00,(5:9.435034e-01,9:8.008726e-01):6.449366e-01):1.492844e-01,11:1.039808e+00):2.221206e-01,(((8:1.039542e+00,7:1.192558e+00):1.129728e-01,15:1.092978e+00):1.596294e-01,14:1.240890e+00):1.406248e-01):6.879373e-02,(10:1.205836e+00,((13:1.829972e+00,16:2.112370e+00):2.858577e-01,(17:1.651667e+00,18:2.108526e+00):7.793916e-01):2.850207e-01):2.585273e-01):4.995754e-02,6:1.252623e+00):7.458511e-01,(45:1.839046e-01,46:1.078794e+00):4.989791e-01):1.043430e-01):4.222130e-02):1.482894e-01):1.327516e-01,(((39:2.457313e-01,37:7.378988e-02):2.453854e-01,38:2.318496e-01):3.085520e-01,(((((26:6.824344e-04,27:1.402127e-02):9.934002e-02,40:1.162362e-01):3.846342e-02,(((24:3.188906e-03,32:1.237732e-02):5.144897e-02,34:1.344325e-02):1.050566e-01,19:2.845797e-01):9.597311e-03):5.723578e-02,(28:1.464255e-01,35:2.576289e-01):6.743635e-02):9.548321e-02,(20:7.325629e-02,33:1.276127e-01):4.274046e-01):1.158878e-01):1.411593e-01,1:3.835895e-01);
   tree gen.433000 = [&U] ((((((2:4.508654e-01,(29:3.048921e-01,25:2.672447e-01):3.811331e-01):9.386334e-02,4:5.547585e-01):4.455156e-02,((46:9.371344e-01,45:3.479697e-01):2.799893e-01,((6:1.288170e+00,((11:1.023321e+00,(12:1.237628e+00,(9:8.079068e-01,5:9.047251e-01):6.280249e-01):1.723941e-01):1.532857e-01,((15:1.097431e+00,(7:1.146910e+00,8:1.081936e+00):1.152041e-01):9.478414e-02,14:1.211615e+00):1.856756e-01):7.631682e-02):2.993181e-02,(((13:1.808396e+00,16:2.118275e+00):2.140208e-01,(17:1.394405e+00,18:2.209159e+00):8.129343e-01):2.514204e-01,10:1.120198e+00):2.572727e-01):6.967776e-01):1.571886e-01):2.479743e-02,(((((41:6.377230e-03,30:4.777960e-02):7.024065e-02,(44:1.713959e-03,43:2.331379e-03):1.340882e-01):3.003749e-02,(23:3.028138e-04,(22:1.904522e-03,21:1.510369e-03):5.103267e-03):3.318329e-02):1.126705e-01,(42:2.769125e-01,36:1.182116e-01):1.302838e-01):2.815433e-01,3:5.988157e-01):2.201273e-01):1.969479e-01,31:5.896828e-01):8.800249e-02,((38:2.829552e-01,(37:3.343099e-01,39:3.823668e-01):1.436134e-02):2.077829e-01,((20:6.426874e-02,33:1.470795e-01):3.682832e-01,((34:1.407180e-01,((40:1.477537e-01,(27:8.122200e-03,26:7.281635e-03):1.013422e-01):2.591567e-02,((32:6.472513e-03,24:6.142136e-03):1.357811e-01,19:2.574268e-01):2.114914e-02):5.063782e-02):1.844900e-02,(35:2.423182e-01,28:1.295136e-01):4.749320e-02):9.785404e-02):9.195131e-02):1.810122e-01,1:3.619272e-01);
   tree gen.433500 = [&U] ((((((2:4.709170e-01,(29:3.184518e-01,25:2.791301e-01):2.695326e-01):5.179581e-02,4:5.794305e-01):8.478054e-02,((46:9.788121e-01,45:3.634452e-01):2.782077e-01,((6:1.345460e+00,((11:1.068831e+00,(12:1.292669e+00,(9:8.438373e-01,5:9.449614e-01):6.417104e-01):1.800611e-01):1.601029e-01,((15:1.146238e+00,(7:1.197917e+00,8:1.008054e+00):1.203277e-01):7.082956e-02,14:1.265500e+00):1.939333e-01):7.971089e-02):8.841531e-02,(((13:1.888822e+00,16:2.212483e+00):3.027483e-01,(17:1.434129e+00,18:2.307408e+00):8.308457e-01):2.626019e-01,10:1.099177e+00):2.687146e-01):7.277657e-01):1.641793e-01):6.578062e-02,((((44:3.712838e-03,43:2.435064e-03):1.400516e-01,((41:2.140380e-02,30:4.990452e-02):9.565640e-02,(21:1.577540e-03,(22:4.177245e-03,23:3.162810e-04):2.571615e-03):2.587684e-02):4.669085e-03):1.300510e-01,(42:1.240701e-01,36:2.662829e-01):4.862291e-02):2.940645e-01,3:6.254471e-01):2.299171e-01):1.645685e-01,31:6.159081e-01):9.191627e-02,((39:3.993720e-01,(38:2.955392e-01,37:3.491779e-01):1.619060e-02):2.283940e-01,((20:8.034882e-02,33:1.095567e-01):4.268391e-01,((34:1.469762e-01,(35:2.509386e-01,28:1.352736e-01):2.516401e-02):5.262542e-02,((40:1.181278e-01,(27:8.483423e-03,26:3.358232e-03):1.058493e-01):1.747642e-02,((32:1.137241e-02,24:6.415299e-03):1.418198e-01,19:2.675411e-01):2.208971e-02):5.288986e-02):1.022060e-01):9.707282e-02):1.890624e-01,1:3.828461e-01);
   tree gen.434000 = [&U] ((31:6.798551e-01,(((2:4.177266e-01,(25:1.571968e-01,29:4.437880e-01):1.980924e-01):1.699055e-01,4:5.432409e-01):1.105735e-01,((3:6.801403e-01,(((((44:3.502218e-03,43:2.295502e-04):1.435395e-01,(41:1.642918e-02,30:5.177318e-02):5.153510e-02):3.088218e-02,(21:1.927727e-03,(22:3.553226e-03,23:1.657817e-05):4.182725e-03):1.446862e-02):1.495037e-01,36:3.979908e-01):1.707233e-01,42:4.996634e-01):7.993471e-02):2.036634e-01,(45:7.074975e-01,(46:1.213087e+00,((((((7:1.189200e+00,8:1.058626e+00):2.215305e-01,15:1.157913e+00):6.125059e-02,14:1.341517e+00):1.615314e-01,(11:1.046203e+00,((9:8.013584e-01,5:9.517555e-01):6.764651e-01,12:1.487102e+00):1.901697e-01):1.666434e-01):1.224408e-01,6:1.264551e+00):4.766337e-02,(((16:2.109796e+00,13:2.037966e+00):1.285905e-01,(17:1.610943e+00,18:2.429970e+00):7.472601e-01):2.400276e-01,10:1.245736e+00):2.535669e-01):6.866455e-01):8.552184e-02):1.029332e-01):6.713013e-02):1.510003e-01):1.235249e-01,((((((26:3.501278e-03,27:5.181731e-03):8.807101e-02,40:9.835550e-02):2.559957e-02,((32:8.572782e-03,24:2.689202e-03):1.572888e-01,19:2.506716e-01):3.277831e-02):7.284124e-02,(34:1.968986e-01,(35:2.363290e-01,28:1.675199e-01):4.994450e-02):6.662988e-02):1.280245e-01,(33:1.165336e-01,20:7.646785e-02):3.853141e-01):1.010600e-01,(38:2.752340e-01,(39:1.137729e-01,37:2.643907e-02):3.818930e-01):2.397769e-01):1.235373e-01,1:3.619033e-01);
   tree gen.434500 = [&U] ((31:6.692568e-01,(((2:4.112146e-01,(25:1.547462e-01,29:3.918504e-01):1.806742e-01):1.947524e-01,4:5.347723e-01):1.088498e-01,((3:6.695375e-01,(((((41:1.617306e-02,30:5.096608e-02):5.394548e-02,(44:2.475472e-03,43:2.259717e-04):1.250078e-01):4.803904e-02,(21:1.894935e-03,(23:4.028593e-05,22:3.559068e-03):1.313032e-03):1.419175e-02):1.488393e-01,36:3.917864e-01):2.042456e-01,42:4.980415e-01):7.507799e-02):2.004885e-01,(45:6.964682e-01,(((((((7:1.170661e+00,8:1.042123e+00):1.951527e-01,15:1.139862e+00):1.304693e-01,14:1.320604e+00):1.590132e-01,(11:1.029894e+00,((9:7.888659e-01,5:9.369185e-01):6.659196e-01,12:1.325514e+00):1.607637e-01):1.328004e-01):6.687960e-02,6:1.244837e+00):5.971595e-02,(((16:2.076906e+00,13:2.057643e+00):1.245483e-01,(17:1.585829e+00,18:2.392088e+00):7.356110e-01):2.362858e-01,10:1.124745e+00):2.090601e-01):6.759413e-01,46:1.194176e+00):9.089074e-02):1.185248e-01):7.739566e-02):1.486464e-01):1.215993e-01,((((((26:3.446696e-03,27:1.428396e-02):8.669806e-02,40:9.682222e-02):2.148244e-02,((32:8.439140e-03,24:6.566165e-03):1.714642e-01,19:2.467639e-01):2.957064e-02):9.778033e-02,(34:1.938291e-01,(35:2.326449e-01,28:1.688165e-01):2.560024e-02):7.326892e-02):1.124144e-01,(33:1.147170e-01,20:6.509270e-02):3.793074e-01):6.935576e-02,(38:2.709434e-01,(39:1.119992e-01,37:2.231540e-02):3.759396e-01):2.360390e-01):1.229222e-01,1:3.562616e-01);
   tree gen.435000 = [&U] ((31:6.883277e-01,(((2:4.229324e-01,(25:1.591558e-01,29:4.030164e-01):1.858227e-01):1.404718e-01,4:5.500110e-01):1.119516e-01,(((42:5.122335e-01,((((41:3.201461e-02,30:7.157403e-02):3.890701e-02,(44:3.114942e-03,43:4.164279e-04):1.285700e-01):5.058548e-02,(21:1.552572e-03,(23:1.295298e-05,22:5.408922e-04):4.890966e-04):1.445858e-02):1.530806e-01,36:2.961166e-01):2.100657e-01):3.247077e-02,3:6.886164e-01):2.107910e-01,((45:7.163146e-01,46:1.139440e+00):1.075608e-01,((((((7:1.204020e+00,8:1.071819e+00):1.686965e-01,15:1.172343e+00):7.251071e-02,14:1.358235e+00):1.581493e-01,(11:1.059241e+00,((9:8.113452e-01,5:9.636166e-01):6.675578e-01,12:1.363286e+00):2.339938e-01):1.365847e-01):7.114162e-02,(((16:2.136089e+00,13:2.116277e+00):1.280973e-01,(17:1.631019e+00,18:2.460253e+00):6.191147e-01):3.582308e-01,10:1.156795e+00):2.150174e-01):1.047458e-01,6:1.280310e+00):6.952027e-01):1.219023e-01):9.272851e-02):1.528822e-01):1.250643e-01,((((((26:4.528806e-03,27:1.308124e-02):8.916858e-02,40:9.958124e-02):1.410187e-02,((32:1.320956e-02,24:2.238308e-03):1.229211e-01,19:2.537956e-01):3.041328e-02):7.220721e-02,(34:1.993524e-01,(35:2.392742e-01,28:1.736270e-01):2.938004e-02):6.680736e-02):7.198672e-02,(33:1.179859e-01,20:6.694756e-02):3.901160e-01):1.043840e-01,(38:2.786641e-01,(39:1.151907e-01,37:3.811676e-02):3.866523e-01):2.427651e-01):1.264250e-01,1:3.664135e-01);
   tree gen.435500 = [&U] ((31:6.024382e-01,(((2:4.133120e-01,(25:1.556912e-01,29:4.209307e-01):1.696451e-01):1.374139e-01,4:5.380379e-01):1.095145e-01,((42:5.010828e-01,(((((41:6.875023e-02,30:4.569475e-02):6.406867e-02,(44:3.047134e-03,43:2.805932e-04):1.257712e-01):3.575130e-02,((21:1.437355e-03,22:2.681254e-03):1.201005e-03,23:4.522937e-05):1.691318e-02):1.497482e-01,36:2.896705e-01):2.978464e-01,3:6.736261e-01):3.795859e-02):2.020178e-01,(45:8.432646e-01,(46:1.073529e+00,((((((7:1.177810e+00,8:1.048487e+00):1.650241e-01,15:1.146823e+00):1.350099e-01,14:1.328668e+00):1.601738e-01,(11:1.036183e+00,((9:7.936831e-01,5:9.426398e-01):5.970656e-01,12:1.335488e+00):2.141326e-01):1.959941e-01):7.481659e-02,6:1.252439e+00):1.024657e-01,(((16:2.089589e+00,13:1.810576e+00):2.069235e-01,(17:1.341766e+00,18:2.406696e+00):7.864531e-01):2.497792e-01,10:1.131613e+00):2.103367e-01):6.800689e-01):8.517888e-02):1.192486e-01):5.159144e-02):1.495541e-01):1.223418e-01,((((((26:1.032880e-02,27:7.568444e-03):8.722749e-02,40:9.741347e-02):1.497757e-02,((32:4.765035e-03,24:1.606078e-03):1.403476e-01,19:2.482707e-01):2.975122e-02):4.694145e-02,(34:1.950127e-01,(35:2.340655e-01,28:1.698474e-01):2.677322e-02):6.535304e-02):1.019325e-01,(33:1.154175e-01,20:6.549019e-02):3.816237e-01):1.021117e-01,(38:2.725979e-01,(39:1.126832e-01,37:4.132816e-02):3.796376e-01):2.374804e-01):1.463309e-01,1:3.584371e-01);
   tree gen.436000 = [&U] ((31:7.164201e-01,(((2:4.692821e-01,(29:4.442245e-01,25:2.391879e-01):1.541161e-01):1.353264e-01,4:5.668633e-01):8.583075e-02,(((46:1.058298e+00,45:6.155559e-01):1.558239e-01,(((10:1.177035e+00,((13:1.808401e+00,16:2.061917e+00):2.467816e-01,(17:1.403680e+00,18:2.058165e+00):6.653254e-01):2.680694e-01):2.706938e-01,(((12:1.307144e+00,(5:7.992343e-01,9:9.028396e-01):6.295325e-01):2.390074e-01,11:1.014973e+00):1.047057e-01,(((8:1.028192e+00,7:1.136785e+00):8.251807e-02,15:1.088093e+00):1.129962e-01,14:1.285886e+00):2.063259e-01):1.093489e-01):9.704942e-02,6:1.222705e+00):7.268234e-01):5.822870e-02,(3:7.388804e-01,(42:4.334956e-01,((((21:2.586176e-03,23:1.636992e-03):8.214893e-04,22:5.480053e-04):2.407018e-02,(44:5.418220e-03,43:1.865829e-03):1.521748e-01):6.980567e-02,((30:2.816627e-02,41:1.872483e-02):1.492659e-02,36:4.305500e-01):1.776019e-02):2.720695e-01):1.051981e-01):1.806069e-01):9.674604e-02):9.626008e-02):1.056506e-01,(((39:3.025521e-01,37:2.329040e-01):6.752467e-02,38:2.486431e-01):2.917950e-01,((((((24:1.733833e-03,32:5.646794e-03):3.611842e-02,34:3.301621e-02):9.161783e-02,19:2.797083e-01):2.814438e-02,((26:1.757430e-03,27:1.183443e-02):9.768603e-02,40:1.476350e-01):1.336268e-02):6.413952e-02,(28:1.394796e-01,35:2.514755e-01):5.537654e-02):1.088612e-01,(20:6.521419e-02,33:1.560021e-01):3.830017e-01):5.429512e-02):1.663176e-01,1:3.843761e-01);
   tree gen.436500 = [&U] ((31:5.952685e-01,(((2:4.083931e-01,(25:2.687978e-01,29:4.159212e-01):1.374448e-01):1.690513e-01,4:5.316346e-01):1.052913e-01,(((3:6.656092e-01,42:5.630500e-01):1.660436e-02,((((41:2.710350e-02,30:3.416083e-02):1.006559e-01,(44:1.901830e-03,43:2.772538e-04):1.368309e-01):2.834767e-02,((21:2.137361e-03,22:1.613670e-03):1.318492e-03,23:1.420886e-04):2.049971e-02):1.208939e-01,36:3.681989e-01):3.403827e-01):1.996136e-01,(((((((7:1.163792e+00,8:1.036009e+00):1.138816e-01,15:1.133174e+00):1.427512e-01,14:1.312855e+00):2.184792e-01,(11:1.023851e+00,((9:7.877503e-01,5:9.314214e-01):6.829631e-01,12:1.319594e+00):1.895020e-01):1.915323e-01):1.116408e-01,(((16:1.945114e+00,13:1.789028e+00):2.837820e-01,(17:1.423186e+00,18:2.050236e+00):7.770934e-01):2.342271e-01,10:1.118146e+00):2.078335e-01):1.012462e-01,6:1.237534e+00):6.719754e-01,(46:1.157354e+00,45:6.740194e-01):1.545940e-01):1.321789e-01):7.886102e-02):1.359156e-01):1.208858e-01,((((((32:4.867195e-03,24:1.586963e-03):1.366127e-01,19:2.419915e-01):2.458544e-02,((26:1.020587e-02,27:9.986009e-03):8.390362e-02,40:1.014567e-01):2.971450e-02):4.462033e-02,(34:1.926919e-01,(35:2.312799e-01,28:1.508286e-01):6.597792e-02):4.304957e-02):6.118138e-02,(33:1.009772e-01,20:4.802476e-02):3.770819e-01):1.008965e-01,(38:2.693537e-01,(39:1.113421e-01,37:5.402930e-02):2.738947e-01):2.346541e-01):1.445894e-01,1:3.541713e-01);
   tree gen.437000 = [&U] ((31:5.970153e-01,(((2:3.874334e-01,(25:2.632963e-01,29:3.993478e-01):1.346317e-01):1.655913e-01,4:5.207536e-01):1.268958e-01,(((42:5.511750e-01,((((41:3.162500e-02,30:5.289524e-02):6.246785e-02,(44:4.320933e-03,43:4.538689e-04):1.340304e-01):1.378062e-02,(21:2.541789e-03,(22:3.297636e-03,23:5.910060e-04):1.482127e-03):2.382103e-02):1.267625e-01,36:3.606629e-01):1.863485e-01):1.469610e-01,3:6.519861e-01):1.955281e-01,(((((11:1.002896e+00,((9:8.655459e-01,5:9.123580e-01):5.977433e-01,12:1.292586e+00):1.877139e-01):1.794878e-01,(((7:1.139973e+00,8:1.014805e+00):8.198763e-02,15:1.109982e+00):9.526033e-02,14:1.285985e+00):8.548284e-02):1.246574e-01,6:1.212205e+00):9.917399e-02,(((16:1.905303e+00,13:1.752412e+00):2.779738e-01,(17:1.394057e+00,18:2.412703e+00):6.564095e-01):2.294332e-01,10:1.095261e+00):2.035798e-01):6.582220e-01,(46:1.133666e+00,45:6.602242e-01):1.913350e-01):8.860853e-02):7.724696e-02):1.331338e-01):1.184117e-01,((((((32:4.767578e-03,24:4.517950e-03):1.567811e-01,19:2.370386e-01):2.408225e-02,((26:9.996987e-03,27:9.781625e-03):8.218636e-02,40:1.152356e-01):2.379636e-02):5.863337e-02,(34:1.887480e-01,(35:2.265463e-01,28:1.227181e-01):5.108426e-02):6.052850e-02):5.355927e-02,(33:9.891053e-02,20:7.398608e-02):3.693642e-01):1.151101e-01,(38:2.638408e-01,(39:1.699339e-01,37:9.594720e-03):4.291974e-01):1.586440e-01):1.416301e-01,1:3.469225e-01);
   tree gen.437500 = [&U] ((31:6.098123e-01,(((2:3.957380e-01,(25:2.689400e-01,29:3.980700e-01):1.375175e-01):1.691407e-01,4:5.319160e-01):1.296159e-01,(((42:5.629894e-01,((((41:3.399271e-02,30:5.402905e-02):6.380685e-02,(44:3.354602e-03,43:1.879665e-04):1.369034e-01):1.788486e-02,(21:5.102674e-03,(22:4.011165e-03,23:3.035105e-03):6.279430e-04):2.454954e-02):1.294796e-01,36:3.368327e-01):1.903429e-01):1.234585e-01,3:6.659614e-01):1.997192e-01,(((6:1.238189e+00,(((16:1.946143e+00,13:1.789975e+00):1.590763e-01,(17:1.423939e+00,18:2.371741e+00):6.520035e-01):2.207194e-01,10:1.118737e+00):2.598267e-01):6.094578e-02,((11:1.049923e+00,((9:8.840989e-01,5:9.319143e-01):5.014087e-01,12:1.320292e+00):1.917376e-01):1.833351e-01,(((7:1.164408e+00,8:1.036557e+00):9.710632e-02,15:1.133774e+00):8.223678e-02,14:1.313550e+00):2.161747e-01):1.179546e-01):6.723310e-01,(46:1.157966e+00,45:6.743761e-01):1.954363e-01):1.249038e-01):7.890275e-02):1.359875e-01):1.209498e-01,((((((32:1.299263e-02,24:5.105610e-03):1.601417e-01,19:2.474597e-01):1.455623e-02,((26:4.354462e-03,27:7.248861e-03):8.394803e-02,40:1.177057e-01):3.057178e-02):4.813501e-02,(34:1.927938e-01,(35:2.314023e-01,28:1.253485e-01):5.148839e-02):5.601921e-02):6.275574e-02,(33:1.010307e-01,20:7.557197e-02):3.772815e-01):1.455138e-01,(38:2.694962e-01,(39:1.081540e-01,37:9.800383e-03):3.086094e-01):2.852482e-01):1.263699e-01,1:3.749228e-01);
   tree gen.438000 = [&U] ((31:6.049802e-01,(((2:3.926022e-01,(25:2.944193e-01,29:3.949157e-01):1.050924e-01):1.632290e-01,4:5.277011e-01):1.285888e-01,(((42:5.585283e-01,(((((21:5.062241e-03,23:3.071142e-03):2.091576e-03,22:1.374385e-03):4.760603e-02,(41:4.620275e-02,30:4.229994e-02):6.330125e-02):2.470597e-02,(44:3.328020e-03,43:3.238456e-04):1.196650e-01):1.209220e-01,36:3.341636e-01):2.147544e-01):7.874820e-02,3:6.606844e-01):2.572758e-01,((6:1.228377e+00,(((11:1.041604e+00,((9:8.770933e-01,5:7.810545e-01):7.033216e-01,12:1.309830e+00):1.299407e-01):1.818824e-01,(((7:1.155182e+00,8:1.028343e+00):1.410473e-01,15:1.124790e+00):6.199104e-02,14:1.303142e+00):1.737715e-01):9.212682e-02,(((16:1.930722e+00,13:1.775792e+00):1.578158e-01,(17:1.412656e+00,18:2.352948e+00):6.468371e-01):3.468625e-01,10:1.109873e+00):2.128571e-01):9.677650e-02):7.745545e-01,(46:1.125190e+00,45:4.272607e-01):1.961293e-01):9.615193e-02):4.936680e-02):1.349099e-01):1.199914e-01,((((((26:4.319958e-03,27:3.424430e-03):8.328283e-02,40:1.167730e-01):3.032954e-02,((32:1.057333e-02,24:5.065153e-03):1.455633e-01,19:2.454988e-01):1.448529e-02):5.925374e-02,(34:1.912662e-01,(35:2.295687e-01,28:1.243553e-01):3.616316e-02):5.368045e-02):6.225847e-02,(33:1.002301e-01,20:7.296275e-02):3.742919e-01):1.443608e-01,(38:3.246716e-01,(39:1.073271e-01,37:4.251034e-02):3.349884e-01):1.536469e-01):1.241622e-01,1:3.719520e-01);
   tree gen.438500 = [&U] ((31:7.001261e-01,(((2:4.625342e-01,(29:4.770593e-01,25:2.245448e-01):1.618513e-01):1.113417e-01,4:5.591990e-01):1.119471e-01,(((42:1.842258e-01,((((22:6.371496e-03,21:3.100189e-03):3.795732e-03,23:2.684191e-03):3.500610e-02,((30:2.669008e-02,41:3.666982e-02):3.081165e-02,(44:1.927938e-03,43:5.557577e-03):1.433730e-01):2.313898e-02):1.372986e-01,36:2.996212e-01):3.417592e-03):2.598033e-01,3:7.288904e-01):1.680618e-01,((46:4.161474e-01,45:2.155031e-01):6.647039e-01,(((((12:1.369775e+00,(5:7.884283e-01,9:9.019421e-01):6.210209e-01):2.226407e-01,11:1.025001e+00):1.447567e-01,(((8:1.014291e+00,7:1.121415e+00):1.664552e-01,15:1.073382e+00):1.087207e-01,14:1.275873e+00):2.110821e-01):7.266679e-02,6:1.110656e+00):8.438780e-02,(10:1.293826e+00,((13:1.783950e+00,16:2.034039e+00):3.200149e-01,(17:1.399159e+00,18:2.030338e+00):6.721907e-01):1.817217e-01):2.149804e-01):6.928217e-01):7.413116e-02):6.952020e-02):1.482296e-01):4.909722e-02,(((39:1.954277e-01,37:1.434614e-01):2.961649e-01,38:2.892121e-01):1.916992e-01,((((((24:1.092971e-02,32:1.311594e-02):5.403250e-02,34:8.896659e-03):9.037911e-02,19:2.858468e-01):1.692188e-02,((26:7.845567e-03,27:4.854658e-03):6.418581e-02,40:1.430899e-01):2.512512e-02):7.432978e-02,(28:1.467376e-01,35:2.380598e-01):4.466411e-02):1.285751e-01,(20:4.351158e-02,33:9.207810e-02):3.832164e-01):5.924077e-02):1.753043e-01,1:4.592678e-01);
   tree gen.439000 = [&U] ((31:6.486551e-01,(((2:4.209450e-01,(25:1.912143e-01,29:4.234256e-01):2.461527e-01):1.750129e-01,4:5.657971e-01):1.304386e-01,((42:4.722848e-01,(3:7.010641e-01,(((44:1.364522e-03,43:5.929072e-04):1.146844e-01,((41:4.007869e-02,30:2.924930e-02):5.570521e-02,(21:6.588315e-03,(23:1.208313e-03,22:6.370781e-05):2.415717e-03):5.129684e-02):2.452496e-02):1.496240e-01,36:3.179005e-01):2.927483e-01):1.687457e-01):6.060297e-02,((6:1.317057e+00,(((11:1.026002e+00,((9:9.404127e-01,5:8.920678e-01):6.987832e-01,12:1.398143e+00):1.874091e-01):1.217793e-01,(((7:1.131819e+00,8:1.102582e+00):1.493708e-01,15:1.205991e+00):8.974544e-02,14:1.397219e+00):1.863165e-01):6.239988e-02,(((16:2.029975e+00,13:2.059288e+00):1.920389e-01,(17:1.514638e+00,18:2.522812e+00):6.935338e-01):4.150321e-01,10:1.173219e+00):3.353404e-01):3.278113e-02):8.304713e-01,(46:8.429117e-01,45:4.308277e-01):2.438878e-01):5.631880e-02):6.608020e-02):1.523846e-01):1.106030e-01,((((((26:2.085072e-03,27:1.069968e-02):8.276875e-02,40:1.049472e-01):2.312228e-02,((32:5.044405e-03,24:2.347681e-03):1.560719e-01,19:2.767725e-01):1.553102e-02):6.492247e-02,(34:2.050741e-01,(35:2.461418e-01,28:1.333328e-01):3.877386e-02):4.239732e-02):5.146203e-02,(33:1.478343e-01,20:1.308434e-01):4.013129e-01):1.547825e-01,(38:2.444734e-01,(39:1.407241e-01,37:1.921818e-01):3.580728e-01):2.132795e-01):8.989350e-02,1:4.166872e-01);
   tree gen.439500 = [&U] ((((((46:5.118455e-01,45:1.892302e-01):4.629493e-01,((6:1.255704e+00,((11:1.083085e+00,(12:1.285764e+00,(9:9.029299e-01,5:9.575632e-01):6.481831e-01):2.050503e-01):1.522808e-01,((15:1.065762e+00,(7:1.223280e+00,8:1.009068e+00):1.979395e-01):1.025150e-01,14:1.282377e+00):1.710993e-01):7.252530e-02):3.802144e-02,(((17:1.474179e+00,18:2.338179e+00):8.109146e-01,(16:2.075830e+00,13:2.082589e+00):2.670485e-01):2.466371e-01,10:1.205338e+00):2.636037e-01):6.235548e-01):2.482064e-01,((36:3.042807e-01,((((44:3.006617e-03,43:1.016844e-03):1.115846e-01,42:1.424928e-01):4.605761e-03,(23:2.015528e-03,(22:7.534519e-04,21:4.883719e-03):4.649954e-03):3.656214e-02):1.286315e-02,(41:2.577604e-02,30:8.339712e-02):6.652930e-02):1.366506e-01):2.941175e-01,3:6.354478e-01):2.131069e-01):9.335951e-02,((2:4.420272e-01,(29:4.592474e-01,25:1.818294e-01):1.736273e-01):2.031352e-01,4:6.098478e-01):9.040891e-02):1.202661e-01,31:6.616877e-01):1.129224e-01,(((39:4.756600e-01,37:3.155044e-01):6.939112e-02,38:3.336172e-01):1.746875e-01,((20:6.560203e-02,33:1.324359e-01):4.186180e-01,(((19:2.812899e-01,(32:7.232618e-03,24:3.336858e-03):1.252085e-01):3.552608e-02,(40:1.213279e-01,(27:1.150404e-02,26:3.538838e-03):8.426212e-02):4.351326e-02):4.506671e-02,(34:1.526522e-01,(35:2.232977e-01,28:1.328892e-01):9.121361e-02):5.253693e-02):1.366367e-01):6.392564e-02):1.440339e-01,1:4.214098e-01);
   tree gen.440000 = [&U] ((((((46:9.378039e-01,45:1.852371e-01):4.531803e-01,((6:1.229207e+00,((11:9.695266e-01,(12:1.258632e+00,(9:8.838765e-01,5:9.373569e-01):6.345053e-01):2.007234e-01):1.350994e-01,((15:1.043273e+00,(7:1.197466e+00,8:9.877751e-01):1.937626e-01):1.065500e-01,14:1.255316e+00):2.133947e-01):1.028916e-01):5.133300e-02,(((17:1.330174e+00,18:2.288840e+00):7.533482e-01,(16:2.032026e+00,13:2.038643e+00):2.413320e-01):2.640874e-01,10:1.123314e+00):2.545325e-01):6.103967e-01):2.429688e-01,((36:2.978598e-01,(42:3.283846e-01,((41:8.611486e-03,30:9.897724e-02):6.384774e-02,(((22:4.323926e-04,23:1.181071e-03):5.124240e-03,21:1.007749e-03):3.431107e-02,(44:4.091480e-03,43:1.550243e-03):1.164038e-01):2.344714e-02):8.563084e-03):1.294320e-01):2.698238e-01,3:6.220387e-01):2.116305e-01):5.747729e-02,((2:4.326996e-01,(29:4.495564e-01,25:3.028657e-01):2.516850e-01):1.463182e-01,4:5.969789e-01):8.850112e-02):1.759617e-01,31:6.477250e-01):7.333675e-02,(((39:4.656227e-01,37:3.088467e-01):3.621672e-02,38:3.265773e-01):1.654333e-01,((20:6.421771e-02,33:1.296413e-01):4.097844e-01,(((19:2.753542e-01,(32:7.079997e-03,24:3.266444e-03):1.225664e-01):1.810142e-02,(40:1.187676e-01,(27:7.165116e-03,26:1.912198e-03):8.248404e-02):4.466506e-02):4.411572e-02,(34:1.494309e-01,(35:2.185857e-01,28:1.397030e-01):8.928884e-02):2.246120e-02):1.021648e-01):1.259706e-01):1.249448e-01,1:4.125173e-01);
   tree gen.440500 = [&U] ((((((46:9.430335e-01,45:2.438493e-01):4.557074e-01,(6:1.157431e+00,((((17:1.337591e+00,18:2.301603e+00):7.575492e-01,(16:2.043358e+00,13:2.050011e+00):2.426777e-01):2.615959e-01,10:1.129578e+00):2.559519e-01,((11:9.749331e-01,(12:1.265651e+00,(9:8.888053e-01,5:9.425840e-01):6.380435e-01):1.639670e-01):1.410978e-01,((15:1.049091e+00,(7:1.204144e+00,8:9.932833e-01):1.562548e-01):9.592480e-02,14:1.262316e+00):2.124355e-01):1.065318e-01):5.373663e-02):6.138005e-01):2.443237e-01,((36:2.995208e-01,((((44:3.290807e-03,43:9.494551e-04):1.311997e-01,42:3.302158e-01):8.334386e-03,((23:2.609295e-03,22:4.318900e-04):2.739658e-03,21:3.799449e-03):3.360520e-02):2.636700e-02,(41:8.479240e-03,30:3.517110e-02):7.783765e-02):1.301538e-01):2.713284e-01,3:6.255074e-01):2.100446e-01):6.422031e-02,((2:4.235035e-01,(29:4.520633e-01,25:3.312427e-01):1.203428e-01):1.556138e-01,4:6.003079e-01):8.899464e-02):1.903253e-01,31:6.513370e-01):7.374571e-02,(((39:5.016362e-01,37:2.589189e-01):3.619688e-02,38:2.751312e-01):2.373285e-01,((20:6.457581e-02,33:1.303642e-01):4.120695e-01,(((19:2.768896e-01,(32:4.228921e-03,24:1.466638e-03):1.232498e-01):1.820237e-02,(40:1.274111e-01,(27:7.205072e-03,26:1.922861e-03):6.921768e-02):4.491413e-02):4.436173e-02,(34:1.525231e-01,(35:2.198047e-01,28:1.404820e-01):4.971475e-02):7.222232e-02):6.212693e-02):1.266731e-01):1.256415e-01,1:4.148177e-01);
   tree gen.441000 = [&U] ((((((46:9.294777e-01,45:3.356285e-01):3.068024e-01,(6:1.140793e+00,((((17:1.318364e+00,18:2.268518e+00):7.196638e-01,(16:2.013985e+00,13:1.831484e+00):2.129600e-01):3.163072e-01,10:1.113341e+00):2.522726e-01,((11:9.609187e-01,(12:1.442070e+00,(9:8.760290e-01,5:9.290346e-01):6.288718e-01):1.616100e-01):1.390696e-01,((15:1.034010e+00,(7:1.186835e+00,8:9.790051e-01):1.540087e-01):9.454591e-02,14:1.244171e+00):2.093818e-01):1.050004e-01):6.125879e-02):5.940198e-01):1.123375e-01,((36:2.952153e-01,(((((23:1.013272e-03,(21:3.775161e-03,22:2.245929e-03):2.317126e-03):3.471514e-02,(44:2.131178e-03,43:2.666544e-03):1.343064e-01):2.679749e-03,42:4.261140e-02):8.273078e-02,41:4.164223e-03):2.463955e-02,30:3.466553e-02):8.414412e-02):3.102335e-01,3:6.165160e-01):2.070253e-01):7.146982e-02,((2:4.174158e-01,(29:3.713064e-01,25:3.596687e-01):1.620747e-01):1.533769e-01,4:5.916787e-01):8.771537e-02):1.875894e-01,31:6.420677e-01):1.064613e-01,(((39:4.944254e-01,37:1.333658e-01):1.647211e-01,38:2.496189e-01):1.983104e-01,((20:6.364756e-02,33:1.284903e-01):4.061462e-01,(((19:2.729094e-01,(32:8.374100e-03,24:8.443917e-03):1.398412e-01):1.217903e-02,(40:1.255796e-01,(27:7.101501e-03,26:1.895221e-03):6.822270e-02):1.469336e-02):4.931024e-02,(34:1.503306e-01,(35:2.166450e-01,28:1.384626e-01):4.900012e-02):7.118414e-02):6.123388e-02):1.380132e-01):1.480855e-01,1:4.088548e-01);
   tree gen.441500 = [&U] ((31:6.414830e-01,(((2:3.458246e-01,(25:2.228234e-01,29:3.984359e-01):1.566474e-01):1.944475e-01,4:5.822295e-01):1.174811e-01,(((3:6.316294e-01,(((44:1.176282e-03,43:2.437877e-03):1.356866e-01,((23:8.330018e-04,(21:1.530977e-03,22:2.491976e-03):3.558425e-03):3.770779e-02,(41:7.045501e-02,30:6.097455e-02):4.029760e-02):3.683999e-02):8.136473e-02,36:3.893742e-01):3.463799e-01):4.690560e-02,42:4.202121e-01):1.925236e-01,(((((11:1.088523e+00,((9:8.416524e-01,5:8.519010e-01):6.232425e-01,12:1.377934e+00):1.939370e-01):1.472456e-01,(((7:1.149572e+00,8:9.276984e-01):1.639980e-01,15:9.938767e-01):1.392642e-01,14:1.314758e+00):1.289711e-01):1.126620e-01,6:1.239327e+00):9.618432e-02,(((16:2.035994e+00,13:1.937753e+00):1.779992e-01,(17:1.600348e+00,18:2.072945e+00):7.084573e-01):4.019270e-01,10:1.177244e+00):2.108517e-01):6.634560e-01,(46:7.580976e-01,45:4.054011e-01):2.797995e-01):1.922556e-01):8.949501e-02):1.472003e-01):1.026848e-01,((((((32:8.110065e-03,24:3.785067e-03):1.224723e-01,19:2.978227e-01):1.956660e-02,((26:1.722166e-03,27:1.149804e-02):9.851034e-02,40:1.603340e-01):1.153269e-02):4.021253e-02,(34:1.573470e-01,(35:2.316150e-01,28:1.490582e-01):5.299232e-02):6.423483e-02):6.300057e-02,(33:1.380245e-01,20:7.617497e-02):3.888177e-01):1.242372e-01,(38:2.064167e-01,(39:1.117601e-01,37:1.327281e-01):2.688990e-01):2.609462e-01):1.615564e-01,1:4.187594e-01);
   tree gen.442000 = [&U] ((((((46:8.287561e-01,45:3.305739e-01):4.847912e-01,(6:1.126452e+00,(((11:9.560994e-01,(12:1.431241e+00,(9:8.716354e-01,5:9.243752e-01):5.782805e-01):1.561529e-01):1.383721e-01,((15:1.028824e+00,(7:1.017148e+00,8:9.740951e-01):1.627406e-01):1.364695e-01,14:1.237931e+00):1.767645e-01):8.556335e-02,(((17:1.311752e+00,18:2.257141e+00):7.160545e-01,(16:2.003884e+00,13:1.591515e+00):2.840723e-01):3.147208e-01,10:1.107757e+00):2.510074e-01):6.095155e-02):6.753136e-01):1.029020e-01,((36:2.937347e-01,(((23:2.065434e-04,21:5.107020e-03):2.629309e-03,22:2.904825e-03):2.931293e-02,((42:4.261962e-02,(44:4.021169e-03,43:9.143881e-04):6.573563e-02):5.356273e-02,(41:4.578772e-02,30:2.816357e-02):3.273708e-02):4.996980e-02):1.071699e-01):2.756572e-01,3:6.134239e-01):2.059870e-01):7.448528e-02,((2:4.153223e-01,(29:3.694441e-01,25:3.578649e-01):2.132343e-01):1.751238e-01,4:5.887112e-01):9.486188e-02):1.249275e-01,31:6.388475e-01):1.059274e-01,(((39:5.185504e-01,37:9.458259e-02):2.009445e-01,38:2.841071e-01):1.991107e-01,((20:6.332834e-02,33:1.182038e-01):3.337213e-01,((40:1.090339e-01,((19:2.591595e-01,(32:9.167806e-03,24:4.966895e-03):1.391398e-01):2.079571e-02,(27:8.012200e-03,26:4.385874e-03):9.011667e-02):5.626976e-03):5.497115e-02,(34:1.774644e-01,(35:2.314907e-01,28:1.377682e-01):5.747880e-02):3.492531e-02):9.978107e-02):8.980443e-02):1.473428e-01,1:4.068042e-01);
   tree gen.442500 = [&U] ((31:7.398644e-01,(((2:4.235844e-01,(29:3.602256e-01,25:2.788868e-01):3.335503e-01):1.206338e-01,4:5.798864e-01):1.164165e-01,((((((44:8.170189e-03,43:2.030181e-04):1.213592e-01,(30:7.213941e-02,41:2.473876e-02):3.422550e-02):6.140153e-02,(23:4.191674e-04,(21:5.884895e-05,22:3.026504e-03):6.698693e-04):5.427559e-03):1.526110e-01,(42:7.901370e-02,36:9.797797e-02):2.626397e-01):2.474805e-01,3:7.558555e-01):2.122455e-01,((46:8.814952e-02,45:7.114910e-02):7.550479e-01,(((10:1.315772e+00,((13:2.064994e+00,16:2.085407e+00):3.150437e-01,(17:1.494288e+00,18:2.374362e+00):6.732046e-01):4.139094e-01):2.145345e-01,(((12:1.420449e+00,(5:9.399936e-01,9:8.761972e-01):7.732481e-01):1.389863e-01,11:1.053343e+00):2.046191e-01,((15:9.733654e-01,(8:1.000501e+00,7:1.090358e+00):1.976752e-01):7.428318e-02,14:1.297349e+00):2.149627e-01):7.250378e-02):9.722741e-02,6:1.062010e+00):6.323875e-01):1.691729e-01):5.660715e-02):1.410997e-01):1.023268e-01,(((39:3.032954e-01,37:3.613523e-01):9.657807e-02,38:2.702670e-01):2.881824e-01,((((((24:3.612170e-04,32:1.137649e-02):4.596772e-02,34:5.614017e-02):7.531271e-02,19:2.690593e-01):1.484929e-02,((26:2.877297e-03,27:1.592951e-02):8.230702e-02,40:1.501918e-01):4.847972e-02):3.439390e-02,(28:1.379768e-01,35:2.394393e-01):7.665085e-02):1.553442e-01,(20:7.081693e-02,33:1.132231e-01):3.492976e-01):1.050317e-01):1.217243e-01,1:4.289212e-01);
   tree gen.443000 = [&U] ((31:7.384032e-01,(((2:4.227478e-01,(29:4.582327e-01,25:2.783360e-01):2.127976e-01):1.203955e-01,4:5.787412e-01):1.304723e-01,((((((44:8.154053e-03,43:2.178810e-04):1.722915e-01,(30:5.214504e-02,41:2.468990e-02):6.424476e-02):4.746012e-02,((22:1.815715e-03,23:4.183395e-04):6.360199e-04,21:1.792626e-04):3.118381e-02):1.199636e-01,(42:5.419627e-02,36:9.778448e-02):2.621210e-01):2.538959e-01,3:7.543627e-01):1.853773e-01,((46:1.156994e-01,45:4.379088e-02):7.535567e-01,(((10:1.313174e+00,((13:2.060916e+00,16:2.081288e+00):2.244198e-01,(17:1.491337e+00,18:2.369673e+00):8.014237e-01):2.410848e-01):2.141109e-01,(((12:1.417644e+00,(5:9.381372e-01,9:8.744668e-01):7.717210e-01):1.387118e-01,11:1.051263e+00):1.569978e-01,((15:9.714431e-01,(8:9.985254e-01,7:1.175890e+00):1.972848e-01):1.551390e-01,14:1.294787e+00):1.802630e-01):7.953146e-02):1.235012e-01,6:1.059912e+00):6.311386e-01):1.839144e-01):5.649536e-02):1.408210e-01):1.021247e-01,(((39:3.558261e-01,37:2.233806e-01):2.301673e-01,38:2.697332e-01):2.043908e-01,((((((24:9.636509e-04,32:9.567852e-03):7.912891e-02,34:7.612323e-02):7.516398e-02,19:2.685279e-01):2.056561e-02,((26:4.973274e-03,27:1.589805e-02):8.214447e-02,40:1.498952e-01):2.907622e-02):2.942076e-02,(28:1.736774e-01,35:2.389665e-01):6.118834e-02):1.550375e-01,(20:7.067707e-02,33:1.129995e-01):3.486078e-01):1.048243e-01):1.214839e-01,1:4.280741e-01);
   tree gen.443500 = [&U] ((((((46:5.562331e-01,45:4.205538e-01):4.611913e-01,(((((17:1.499513e+00,18:2.330008e+00):7.179789e-01,(16:2.068575e+00,13:1.869743e+00):1.846149e-01):4.233083e-01,10:1.143519e+00):2.296836e-01,((11:9.869649e-01,(12:1.493265e+00,(9:8.997743e-01,5:9.542166e-01):5.969490e-01):1.860981e-01):1.796102e-01,((15:1.123737e+00,(7:1.049985e+00,8:1.026815e+00):1.726378e-01):6.653165e-02,14:1.261397e+00):1.914213e-01):9.026993e-02):9.342131e-02,6:1.133081e+00):6.971147e-01):1.674067e-01,((36:3.032172e-01,(((42:6.515819e-02,(44:3.765677e-03,43:2.397787e-04):2.389816e-02):1.207939e-01,((22:2.357653e-03,23:2.983128e-04):1.313551e-03,21:1.210970e-03):4.326433e-02):2.944476e-02,(41:1.756270e-02,30:6.399030e-02):6.327486e-02):1.308136e-01):2.845562e-01,3:6.332270e-01):1.980390e-01):6.770353e-02,((2:4.287300e-01,(29:3.619226e-01,25:4.011669e-01):1.936427e-01):1.809486e-01,4:6.077164e-01):5.400182e-02):1.707119e-01,31:6.171043e-01):1.093470e-01,(((39:5.352907e-01,37:2.487765e-01):3.399242e-02,38:2.983958e-01):1.950156e-01,((20:7.707806e-02,33:1.261660e-01):4.061151e-01,((((27:5.549890e-03,26:2.281873e-03):8.703546e-02,(19:2.566908e-01,(32:1.367506e-02,24:3.946469e-03):1.436316e-01):5.767427e-02):7.027463e-03,40:1.128276e-01):9.570737e-02,(34:1.557461e-01,(35:2.389639e-01,28:1.357473e-01):5.933437e-02):1.798397e-02):1.034396e-01):1.085673e-01):1.119024e-01,1:4.199370e-01);
   tree gen.444000 = [&U] ((31:6.038852e-01,(((2:3.575382e-01,(25:2.341730e-01,29:3.991406e-01):1.426699e-01):1.688838e-01,4:5.707813e-01):9.126108e-02,(((3:5.799091e-01,(((41:2.158742e-02,30:3.646070e-02):3.476715e-02,(((22:1.215802e-02,21:1.638098e-03):3.784492e-03,23:3.060491e-03):3.039538e-02,(44:3.059689e-03,43:7.755419e-04):1.176053e-01):1.538335e-02):1.309297e-01,36:3.817181e-01):3.445944e-01):4.825373e-02,42:4.673108e-01):1.618225e-01,(((((11:1.008135e+00,((9:8.681356e-01,5:8.351503e-01):6.109879e-01,12:1.355407e+00):1.334473e-01):1.460692e-01,(((7:1.075915e+00,8:9.094574e-01):2.614570e-01,15:1.132864e+00):9.525790e-02,14:1.095028e+00):2.064182e-01):1.065742e-01,(((16:1.995961e+00,13:1.840625e+00):2.737100e-01,(17:1.568880e+00,18:2.032185e+00):6.945272e-01):2.728493e-01,10:1.163138e+00):2.972979e-01):7.665767e-02,6:1.240169e+00):6.729568e-01,(46:6.673247e-01,45:7.599656e-02):5.014721e-01):1.361112e-01):9.505911e-02):1.773053e-01):6.397324e-02,((((((26:3.535863e-03,27:1.032306e-02):8.550977e-02,40:1.234681e-01):1.841137e-02,((32:4.662375e-03,24:1.201360e-03):1.385897e-01,(34:1.297774e-01,19:2.960482e-01):3.887729e-03):2.096856e-02):5.561184e-02,(35:2.363116e-01,28:1.461273e-01):6.553811e-02):1.054361e-01,(33:1.499544e-01,20:8.345237e-02):3.395605e-01):1.041708e-01,(38:2.303639e-01,(39:2.349199e-01,37:2.463937e-01):2.659170e-01):2.252183e-01):1.279969e-01,1:4.162866e-01);
   tree gen.444500 = [&U] ((((((46:5.374169e-01,45:2.819125e-01):5.130304e-01,(6:1.094751e+00,((((17:1.448788e+00,18:2.251188e+00):6.772036e-01,(16:1.998599e+00,13:1.806493e+00):2.890732e-01):3.521568e-01,10:1.104836e+00):1.840547e-01,((11:9.535779e-01,(12:1.442751e+00,(9:8.693367e-01,5:9.219374e-01):5.767554e-01):1.847610e-01):1.776258e-01,((15:1.085724e+00,(7:1.014466e+00,8:9.920795e-01):1.667978e-01):1.082026e-01,14:1.128337e+00):1.849459e-01):1.310242e-01):6.394305e-02):6.829731e-01):1.725491e-01,((36:2.632540e-01,((41:2.693962e-02,30:5.845375e-02):5.054947e-02,((42:1.050673e-01,(44:2.656278e-03,43:1.681126e-03):6.282955e-02):4.311612e-02,((21:2.298527e-03,23:6.652263e-05):1.798087e-03,22:4.268556e-03):5.334246e-02):4.374160e-03):1.876284e-01):2.788542e-01,3:6.118062e-01):1.913397e-01):9.282911e-02,((2:4.322925e-01,(29:3.511001e-01,25:1.972861e-01):2.062952e-01):1.372308e-01,4:5.871586e-01):1.012416e-01):1.466256e-01,31:6.960500e-01):1.056480e-01,((39:6.400850e-01,(37:2.403609e-01,38:2.554928e-01):3.636089e-02):1.915421e-01,((20:3.448626e-02,33:1.427229e-01):3.923770e-01,((((32:1.101631e-02,24:5.792601e-03):1.381983e-01,((27:1.291968e-02,26:3.379165e-03):7.947069e-02,40:1.090108e-01):2.918844e-02):1.230165e-02,19:2.513280e-01):5.175142e-02,(34:1.912974e-01,(35:2.294445e-01,28:1.311553e-01):2.740135e-02):9.547888e-02):8.932305e-02):8.091380e-02):1.105326e-01,1:4.057314e-01);
   tree gen.445000 = [&U] ((31:7.263674e-01,(((46:4.620135e-01,45:4.383007e-02):5.944433e-01,(((10:1.286811e+00,((13:1.824508e+00,16:2.084178e+00):2.771471e-01,(17:1.432586e+00,18:2.322101e+00):5.864405e-01):2.791967e-01):2.509455e-01,6:1.038634e+00):8.857779e-02,(((12:1.457594e+00,(5:9.346749e-01,9:9.463860e-01):7.177480e-01):1.327270e-01,11:1.100427e+00):8.825313e-02,((15:1.045970e+00,(8:1.029596e+00,7:1.152284e+00):1.918459e-01):1.776711e-01,14:1.268793e+00):1.431677e-01):8.381414e-02):6.926915e-01):1.205821e-01,((((((23:3.985525e-03,(22:1.617479e-04,21:2.726030e-03):2.280946e-03):4.361218e-02,(30:6.909596e-02,41:2.294566e-02):3.734768e-02):2.146745e-02,(44:1.761186e-03,43:5.246327e-05):1.575002e-01):1.187157e-01,(42:2.097262e-02,36:1.251873e-01):2.122404e-01):2.786744e-01,3:7.392185e-01):2.499138e-01,((2:4.031351e-01,(29:3.469977e-01,25:2.280687e-01):2.580775e-01):1.412685e-01,4:5.643834e-01):9.244940e-02):3.069445e-02):1.261267e-01):1.000745e-01,(((39:3.901822e-01,37:2.213519e-01):7.601893e-02,38:2.046713e-01):3.356333e-01,((((((24:3.939005e-03,32:9.211579e-03):5.574063e-02,34:4.993015e-02):9.544688e-02,19:2.631370e-01):1.439591e-02,((26:4.440431e-03,27:1.658510e-02):8.049537e-02,40:1.413267e-01):2.259747e-02):6.430397e-02,(28:1.655635e-01,35:2.814614e-01):5.716708e-02):1.120349e-01,(20:7.669275e-02,33:1.107309e-01):4.000659e-01):1.090608e-01):1.439730e-01,1:3.345913e-01);
   tree gen.445500 = [&U] ((((((46:4.099154e-01,45:1.047801e-01):4.604978e-01,(6:1.092514e+00,((((17:1.494489e+00,18:2.322201e+00):7.552740e-01,(16:2.061644e+00,13:1.863478e+00):3.064900e-01):3.374200e-01,10:1.059481e+00):2.871598e-01,((11:9.836581e-01,(12:1.488262e+00,(9:8.967596e-01,5:9.510195e-01):7.039659e-01):1.401580e-01):2.080209e-01,((15:1.019050e+00,(7:1.046467e+00,8:1.023374e+00):1.720594e-01):9.562330e-02,14:1.163930e+00):1.907800e-01):6.926842e-02):1.062024e-01):7.045172e-01):1.473701e-01,((36:2.956042e-01,((((41:4.299463e-02,30:5.298597e-02):7.399015e-02,(21:6.167446e-04,(23:4.385255e-04,22:3.046919e-05):3.191878e-04):3.364037e-02):3.209424e-02,42:1.879587e-01):2.773376e-03,(44:2.569746e-03,43:1.513232e-04):1.451160e-01):1.578537e-01):2.343263e-01,3:6.311053e-01):2.436856e-01):9.575736e-02,((2:4.097131e-01,(29:4.280277e-01,25:2.035094e-01):1.661775e-01):1.283545e-01,4:6.056803e-01):1.163360e-01):1.452349e-01,31:7.180066e-01):1.089806e-01,(((39:4.369434e-01,38:2.277894e-01):8.057683e-02,37:3.094394e-01):1.960693e-01,((20:7.326607e-02,33:1.530599e-01):5.250061e-01,(((((32:1.136381e-02,24:2.186580e-03):1.232274e-01,19:2.918618e-01):3.210903e-02,((27:1.332723e-02,26:3.485759e-03):9.317485e-02,40:1.556676e-01):3.232085e-02):2.036189e-02,34:1.283880e-01):5.958230e-02,(35:2.366823e-01,28:1.537579e-01):5.762246e-02):1.267264e-01):9.998841e-02):1.403537e-01,1:4.185300e-01);
   tree gen.446000 = [&U] ((31:6.726194e-01,(((2:3.694502e-01,(25:2.430463e-01,29:4.849524e-01):1.433064e-01):1.745104e-01,4:5.897978e-01):9.525237e-02,(((3:6.151021e-01,(((41:9.526762e-03,30:7.330857e-02):4.677279e-02,((22:2.883382e-03,(23:6.513286e-04,21:1.276244e-03):3.696281e-04):2.894601e-02,(44:2.824394e-03,43:7.165763e-04):2.170365e-01):2.814661e-02):1.549039e-01,36:3.944357e-01):2.033338e-01):6.552926e-02,42:4.828800e-01):1.785651e-01,(((((11:1.041723e+00,((9:9.590792e-01,5:8.629747e-01):6.313440e-01,12:1.451186e+00):2.080749e-01):1.110318e-01,(((7:1.124834e+00,8:1.044903e+00):1.771390e-01,15:1.050160e+00):9.196704e-02,14:1.200002e+00):2.156144e-01):6.919121e-02,6:1.281487e+00):4.160055e-02,(((16:2.062460e+00,13:1.901949e+00):2.542038e-01,(17:1.456222e+00,18:2.265609e+00):5.879585e-01):2.600758e-01,10:1.201890e+00):2.322326e-01):6.497306e-01,(46:7.209857e-01,45:5.545423e-02):6.344771e-01):2.627313e-01):6.764817e-02):1.555693e-01):7.567208e-02,((((((26:5.454450e-03,27:1.130630e-02):9.247053e-02,40:1.051958e-01):2.197882e-02,(19:3.059115e-01,((32:3.258972e-03,24:3.182214e-03):2.236896e-02,34:2.302673e-02):1.108171e-01):1.174084e-02):4.146142e-02,(35:2.441847e-01,28:1.306056e-01):8.336958e-02):9.248168e-02,(33:1.634132e-01,20:6.330183e-02):3.442603e-01):1.444197e-01,(38:2.542993e-01,(39:1.456460e-01,37:1.640230e-02):3.440913e-01):2.528987e-01):1.111320e-01,1:3.636544e-01);
   tree gen.446500 = [&U] ((((46:6.468009e-01,45:5.934235e-01):3.195678e-01,(((((10:1.212437e+00,((18:2.177395e+00,17:1.383496e+00):7.296227e-01,(13:1.742895e+00,16:2.285272e+00):3.564911e-01):3.365962e-01):1.858737e-01,6:1.212239e+00):4.693686e-02,(((12:1.336479e+00,(5:9.461696e-01,9:9.501664e-01):6.760139e-01):1.622552e-01,11:1.077450e+00):1.854469e-01,(14:1.210549e+00,(15:1.112841e+00,(7:1.132447e+00,8:9.786499e-01):1.446318e-01):9.666896e-02):1.940484e-01):8.352504e-02):8.025203e-01,((((((30:5.396495e-02,41:2.948378e-02):8.508087e-02,(44:6.905029e-03,43:7.180448e-04):1.711370e-01):2.517650e-02,((21:1.793203e-03,23:2.333882e-04):9.451052e-04,22:1.012714e-02):2.282961e-02):1.708629e-01,36:2.918655e-01):6.788429e-02,42:2.750042e-01):1.823790e-01,3:6.662074e-01):1.762799e-01):9.841215e-02,(4:5.349309e-01,((25:2.370983e-01,29:4.671716e-01):1.988973e-01,2:4.184568e-01):1.852484e-01):1.073667e-01):4.818394e-02):1.236404e-01,31:6.417440e-01):6.567113e-02,(((33:1.325003e-01,20:7.211372e-02):3.578455e-01,((35:2.628875e-01,28:1.601310e-01):1.453842e-02,(((34:9.709249e-02,(24:3.514465e-03,32:5.204466e-03):1.546241e-01):2.817464e-02,19:2.716723e-01):2.679883e-02,((26:6.383528e-03,27:8.431865e-03):1.021463e-01,40:1.426516e-01):2.998554e-02):5.962659e-02):1.206908e-01):7.395536e-02,((39:1.800160e-01,37:3.300059e-01):1.774553e-01,38:3.311369e-01):3.237680e-01):1.304707e-01,1:4.390214e-01);
   tree gen.447000 = [&U] ((31:5.850895e-01,((((((30:5.499235e-02,41:3.235738e-02):4.133562e-02,((44:3.267616e-03,43:1.155873e-04):1.585509e-01,(21:2.642417e-03,(22:1.595745e-03,23:8.163946e-04):3.987994e-03):4.211468e-02):3.989524e-02):7.542964e-02,(42:1.316250e-01,36:1.052474e-01):1.724771e-01):2.613739e-01,3:6.325351e-01):2.406133e-01,((2:4.397135e-01,(29:3.073177e-01,25:1.456114e-01):2.962120e-01):1.384344e-01,4:5.624141e-01):1.333815e-01):1.818969e-02,((46:2.468945e-01,45:1.222647e-01):7.150829e-01,((6:1.017797e+00,(10:1.260996e+00,((13:1.787905e+00,16:2.056541e+00):2.621979e-01,(17:1.750190e+00,18:2.246567e+00):5.666619e-01):2.487792e-01):2.102624e-01):6.684808e-02,(((12:1.428353e+00,(5:9.311353e-01,9:7.429902e-01):7.033488e-01):1.469097e-01,11:1.078351e+00):1.260720e-01,((15:1.024986e+00,(8:1.008941e+00,7:1.129167e+00):2.086513e-01):1.012600e-01,14:1.248846e+00):1.567268e-01):1.185037e-01):6.787950e-01):2.019076e-01):1.459807e-01):1.018808e-01,(((39:3.823545e-01,37:4.202281e-01):5.765800e-02,38:2.460455e-01):2.364256e-01,((((((24:3.749838e-03,32:6.949840e-03):5.148376e-02,34:4.262239e-02):9.409897e-02,19:2.578581e-01):1.973403e-02,((26:6.099238e-03,27:6.969368e-03):7.888051e-02,40:1.090342e-01):2.113459e-02):4.277224e-02,(28:1.478291e-01,35:2.758148e-01):5.570449e-02):1.258187e-01,(20:7.992550e-02,33:1.043035e-01):3.839449e-01):8.596367e-02):1.556675e-01,1:4.174387e-01);
   tree gen.447500 = [&U] ((((((46:5.216826e-01,45:1.568790e-01):5.575444e-01,(((11:9.872806e-01,(12:1.493743e+00,(9:9.000621e-01,5:8.130849e-01):6.838853e-01):1.300498e-01):1.412064e-01,((15:1.022803e+00,(7:1.050321e+00,8:1.027143e+00):1.635843e-01):9.719170e-02,14:1.168217e+00):1.964556e-01):1.059383e-01,(6:1.148024e+00,(((17:1.499993e+00,18:2.344919e+00):6.463845e-01,(16:2.069237e+00,13:1.814084e+00):1.886962e-01):3.874288e-01,10:1.130463e+00):2.020990e-01):6.632332e-02):6.977159e-01):1.674003e-01,((36:2.824863e-01,((((44:3.012378e-03,43:1.297150e-03):1.492151e-01,(41:6.942828e-02,30:5.668156e-02):7.013444e-02):1.564340e-03,42:2.893132e-01):1.088377e-02,(22:1.183364e-03,(23:3.620208e-03,21:6.288451e-04):5.922801e-05):2.218687e-02):1.514699e-01):2.374150e-01,3:6.334295e-01):2.445830e-01):7.967151e-02,((2:4.112219e-01,(29:4.296040e-01,25:2.600794e-01):3.117854e-01):1.390538e-01,4:6.079108e-01):1.061212e-01):1.701535e-01,31:7.206508e-01):6.760267e-02,(((39:3.773933e-01,37:2.710894e-01):1.283845e-01,38:2.679374e-01):1.921213e-01,((20:7.575191e-02,33:1.164951e-01):4.069956e-01,((34:1.525617e-01,(35:2.446354e-01,28:1.543242e-01):1.948256e-02):4.563347e-02,((27:1.150867e-02,26:5.124596e-03):9.046463e-02,(((32:3.412769e-03,24:1.585073e-03):1.368978e-01,19:2.929367e-01):3.336607e-02,40:1.203159e-01):9.662567e-03):8.699512e-02):1.030872e-01):7.390743e-02):1.577152e-01,1:3.834478e-01);
   tree gen.448000 = [&U] ((31:6.918273e-01,(((((44:3.785415e-03,43:6.108118e-05):1.259202e-01,(((23:1.424237e-03,21:3.469335e-03):3.719537e-03,22:9.483957e-04):4.135262e-02,(30:3.941908e-02,41:4.358930e-02):7.175600e-02):3.637075e-02):1.485075e-01,(42:1.909353e-01,36:2.207788e-01):1.490096e-01):2.689230e-01,3:6.290519e-01):2.841863e-01,(((46:4.102864e-01,45:1.441937e-01):7.480018e-01,(6:1.184285e+00,((10:1.295363e+00,((13:1.836633e+00,16:2.112590e+00):2.693438e-01,(17:1.568577e+00,18:2.307796e+00):7.884834e-01):2.614183e-01):2.159929e-01,(((12:1.467281e+00,(5:9.565126e-01,9:7.632398e-01):7.225179e-01):1.509136e-01,11:1.107740e+00):1.438204e-01,((15:1.052921e+00,(8:1.035243e+00,7:1.159942e+00):2.143379e-01):1.573337e-01,14:1.282882e+00):1.769875e-01):1.448881e-01):8.106484e-02):7.891168e-01):1.044971e-01,((2:3.617428e-01,(29:4.234185e-01,25:2.247315e-01):2.384364e-01):1.856617e-01,4:5.777421e-01):7.281188e-02):6.474561e-02):1.158875e-01):1.046574e-01,((38:2.407910e-01,(39:3.800461e-01,37:4.277562e-01):9.294126e-02):2.473936e-01,((((19:2.648858e-01,((24:6.723360e-03,32:1.031068e-02):3.717913e-02,34:5.756915e-02):1.003366e-01):8.560789e-03,((26:6.265467e-03,27:5.985168e-03):7.775628e-02,40:9.662364e-02):3.975660e-02):6.718144e-02,(28:1.386791e-01,35:3.143879e-01):6.609791e-02):1.508170e-01,(20:8.097504e-02,33:1.302408e-01):3.953144e-01):2.727218e-02):1.721675e-01,1:4.288156e-01);
   tree gen.448500 = [&U] ((((((46:5.154096e-01,45:9.900990e-02):5.067658e-01,((((11:1.008195e+00,(12:1.392821e+00,(9:8.719692e-01,5:8.303094e-01):6.983729e-01):1.358848e-01):1.441978e-01,((15:1.090667e+00,(7:1.072571e+00,8:1.070855e+00):1.907305e-01):6.423404e-02,14:1.164974e+00):2.006174e-01):1.081825e-01,(((17:1.531769e+00,18:2.394594e+00):6.240752e-01,(16:2.251615e+00,13:1.852514e+00):1.757296e-01):3.874351e-01,10:1.341206e+00):2.179962e-01):6.575098e-02,6:1.223096e+00):6.376630e-01):1.723825e-01,((36:3.027733e-01,((((30:8.222957e-02,42:2.620227e-01):2.331531e-02,41:5.911083e-02):3.934256e-02,(44:4.662972e-03,43:1.310119e-03):1.523761e-01):3.304472e-02,((22:2.394671e-03,23:2.944172e-04):8.047962e-04,21:2.965082e-03):4.983555e-02):1.456983e-01):2.279540e-01,3:7.272698e-01):2.237843e-01):5.689871e-02,((2:3.601833e-01,(29:3.107611e-01,25:2.655890e-01):2.821193e-01):1.516178e-01,4:6.207889e-01):1.494259e-01):1.360923e-01,31:7.359172e-01):1.068908e-01,(((39:5.012161e-01,38:2.736135e-01):1.155970e-02,37:3.657870e-01):2.340158e-01,((20:7.735665e-02,33:1.189630e-01):4.061997e-01,((34:1.557936e-01,(35:2.498178e-01,28:1.494838e-01):4.103344e-02):7.537292e-02,(((32:5.950345e-03,24:7.531018e-03):1.247809e-01,19:2.379247e-01):2.412290e-02,(40:1.228647e-01,(27:8.466879e-03,26:3.313207e-03):9.238106e-02):1.219665e-02):3.832130e-02):1.097250e-01):1.080757e-01):1.091446e-01,1:3.915709e-01);
   tree gen.449000 = [&U] ((31:6.814543e-01,(((46:4.041347e-01,45:2.767935e-02):7.367866e-01,(6:1.166529e+00,((10:1.275941e+00,((13:1.809095e+00,16:2.080915e+00):2.653054e-01,(17:1.545059e+00,18:2.273193e+00):7.766611e-01):3.168241e-01):2.121025e-01,(((12:1.445281e+00,(5:9.421710e-01,9:8.934532e-01):6.296551e-01):2.118259e-01,11:1.091131e+00):1.431029e-01,((15:1.037134e+00,(8:1.019721e+00,7:1.142550e+00):2.111242e-01):1.248658e-01,14:1.263647e+00):1.809410e-01):1.145998e-01):5.987270e-02):7.772851e-01):9.154216e-02,(((2:3.733936e-01,(29:4.170699e-01,25:2.698808e-01):2.268882e-01):1.778562e-01,4:5.356112e-01):1.084414e-01,(((42:2.333590e-01,36:2.174685e-01):5.418344e-03,(((22:7.173362e-04,21:9.110955e-04):1.207325e-03,23:1.072520e-03):2.198101e-02,((30:3.717783e-02,41:2.971592e-02):1.164278e-01,(44:1.833840e-03,43:8.236475e-05):1.240322e-01):3.791196e-02):2.197247e-01):2.143254e-01,3:6.196202e-01):2.746996e-01):7.884040e-02):1.137051e-01):8.489161e-02,((38:2.371807e-01,(39:3.883670e-01,37:1.781399e-01):1.965444e-01):2.370875e-01,((((19:2.780098e-01,((24:5.589882e-03,32:9.478564e-03):8.017463e-02,34:8.515860e-02):4.380831e-02):2.988724e-02,((26:5.543019e-03,27:5.785965e-03):7.659043e-02,40:1.279940e-01):2.719419e-02):5.475628e-02,(28:1.478217e-01,35:2.417155e-01):7.485725e-02):9.294290e-02,(20:6.356308e-02,33:1.190664e-01):3.935854e-01):1.035817e-01):1.469908e-01,1:3.971824e-01);
   tree gen.449500 = [&U] ((31:6.683888e-01,(((2:3.662345e-01,(29:4.090735e-01,25:2.647064e-01):2.225381e-01):1.744462e-01,4:5.253420e-01):1.063623e-01,(((42:2.182137e-01,(36:2.074925e-01,(((30:3.646502e-02,41:2.914618e-02):6.401329e-02,(44:2.316498e-03,43:2.695354e-04):1.216542e-01):3.625263e-02,((23:1.051957e-03,21:8.936272e-04):4.699297e-03,22:1.785989e-03):2.184132e-02):2.038939e-01):1.820468e-04):2.640234e-01,3:6.130266e-01):2.688179e-01,((46:3.963863e-01,45:8.442338e-03):7.936643e-01,((((12:1.417571e+00,(5:9.241069e-01,9:8.763231e-01):6.175828e-01):2.077646e-01,11:1.070211e+00):1.198890e-01,((15:1.017250e+00,(8:1.000170e+00,7:1.120644e+00):1.822758e-01):1.224718e-01,14:1.239419e+00):2.098137e-01):9.384677e-02,(6:1.144163e+00,(10:1.251477e+00,((13:1.774409e+00,16:2.226913e+00):3.706739e-01,(17:1.515436e+00,18:2.229610e+00):7.617703e-01):3.107497e-01):2.638056e-01):2.624012e-02):8.506028e-01):8.978704e-02):7.732880e-02):1.183067e-01):9.340085e-02,((38:2.974560e-01,(39:3.793733e-01,37:2.490565e-01):1.383854e-01):2.325418e-01,((((19:2.726796e-01,((24:5.482708e-03,32:5.608334e-03):1.088328e-01,34:8.352587e-02):4.360180e-02):9.828403e-03,((26:6.444075e-03,27:5.675031e-03):7.512198e-02,40:9.926682e-02):2.667280e-02):6.704813e-02,(28:1.449876e-01,35:2.753803e-01):4.205274e-02):6.855073e-02,(20:6.234440e-02,33:1.167835e-01):3.860392e-01):1.015958e-01):1.441726e-01,1:3.895673e-01);
   tree gen.450000 = [&U] ((31:6.450087e-01,(((2:3.534237e-01,(29:3.947642e-01,25:3.272381e-01):2.147538e-01):2.183782e-01,4:5.065193e-01):1.493917e-01,(((42:2.025109e-01,(36:3.602398e-01,(((30:3.518948e-02,41:1.849848e-02):5.153288e-02,(44:6.937444e-03,43:5.559421e-05):1.173987e-01):4.302894e-02,(22:3.115274e-03,(21:1.738416e-03,23:1.851061e-03):3.014662e-03):2.107732e-02):1.571300e-01):1.778733e-02):2.222026e-01,3:5.915831e-01):2.594147e-01,((46:2.632403e-01,45:2.334233e-02):7.659021e-01,(((((12:1.367985e+00,(5:9.702527e-01,9:8.456695e-01):5.959799e-01):2.004970e-01,11:1.032775e+00):1.156953e-01,(14:1.196065e+00,(15:9.351620e-01,(8:1.020588e+00,7:1.081444e+00):1.904738e-01):6.325611e-02):2.024744e-01):8.882628e-02,6:1.141105e+00):2.389694e-02,(10:1.207701e+00,((13:1.712341e+00,16:2.149016e+00):3.577078e-01,(17:1.462426e+00,18:2.151618e+00):7.351237e-01):2.074873e-01):1.881248e-01):8.208489e-01):8.664630e-02):7.462386e-02):1.285069e-01):9.098340e-02,((38:3.054003e-01,(39:3.815090e-01,37:2.146048e-01):1.042381e-01):2.277608e-01,(((((19:2.631413e-01,34:1.079258e-01):1.186351e-02,(24:6.160159e-03,32:8.092974e-03):1.015674e-01):2.198318e-02,((26:2.460717e-03,27:1.206811e-02):7.249422e-02,40:9.579448e-02):2.734179e-02):5.699753e-02,(28:1.331086e-01,35:2.517310e-01):5.285819e-02):1.265465e-01,(20:4.936814e-02,33:1.126985e-01):3.725357e-01):5.696019e-02):1.391294e-01,1:3.759403e-01);
   tree gen.450500 = [&U] ((((((46:6.533392e-01,45:3.781312e-01):5.285829e-01,((((11:1.050495e+00,(12:1.383440e+00,(9:8.660964e-01,5:1.033407e+00):6.936692e-01):1.466451e-01):1.670282e-01,((15:1.050208e+00,(7:1.105826e+00,8:9.322247e-01):2.027310e-01):6.810111e-02,14:1.157127e+00):2.133613e-01):9.766528e-02,6:1.214858e+00):4.062682e-02,(((17:1.521452e+00,18:2.378466e+00):6.198719e-01,(13:2.059191e+00,16:2.236450e+00):1.070077e-01):2.628631e-01,10:1.332172e+00):3.109363e-01):6.333683e-01):2.304915e-01,((36:3.955437e-01,(((44:3.757863e-03,43:5.976646e-03):1.749832e-01,(42:1.134119e-01,(30:5.644055e-02,41:2.697027e-02):5.004965e-02):1.195497e-03):1.994705e-02,((22:7.311583e-04,21:3.577935e-03):4.287065e-06,23:5.124928e-04):4.524845e-02):7.041662e-02):2.935242e-01,3:7.223716e-01):1.854639e-01):9.259308e-02,((2:3.865380e-01,(29:3.119571e-01,25:2.638002e-01):2.833732e-01):1.694429e-01,4:6.166078e-01):1.484195e-01):1.204584e-01,31:7.309607e-01):6.917491e-02,((38:3.163895e-01,(37:2.725003e-01,39:3.478774e-01):2.000512e-01):1.822028e-01,((20:7.683564e-02,33:1.640739e-01):4.034639e-01,((34:1.507549e-01,(35:2.089262e-01,28:1.482241e-01):5.240621e-02):5.311405e-02,(((27:1.142082e-02,26:2.331793e-03):7.985677e-02,((32:1.430702e-02,24:3.875301e-03):1.538382e-01,19:2.542014e-01):3.606475e-02):2.387565e-03,40:9.693230e-02):6.261283e-02):9.536188e-02):6.542957e-02):1.792028e-01,1:3.902591e-01);
   tree gen.451000 = [&U] ((31:6.555959e-01,(((2:3.592248e-01,(29:3.572890e-01,25:2.085784e-01):2.579357e-01):2.090156e-01,4:6.333156e-01):1.518438e-01,((((36:3.029367e-01,(((30:8.480866e-02,41:2.109725e-02):5.070028e-02,(44:7.413402e-03,43:1.408089e-04):1.193257e-01):4.636193e-02,((23:1.258538e-05,21:3.575801e-04):2.176753e-03,22:3.289501e-03):8.742703e-03):1.647098e-01):2.161137e-01,42:3.637442e-01):3.774506e-02,3:6.012933e-01):2.665313e-01,((46:2.506147e-01,45:5.305570e-02):7.784736e-01,((((12:1.390439e+00,(5:9.861784e-01,9:8.595503e-01):6.057623e-01):2.071745e-01,11:9.483400e-01):1.153368e-01,(14:1.215697e+00,(15:9.795891e-01,(8:1.070330e+00,7:1.039576e+00):1.803514e-01):2.009947e-01):1.481132e-01):1.506771e-01,((10:1.182385e+00,((13:1.931090e+00,16:2.184290e+00):1.974759e-01,(17:1.486430e+00,18:2.186935e+00):7.471900e-01):2.409914e-01):2.043298e-01,6:1.201455e+00):1.037816e-01):8.374399e-01):6.306834e-02):7.584873e-02):8.635655e-02):1.081924e-01,((38:3.832619e-01,(39:4.944092e-01,37:1.849449e-01):9.023068e-02):2.188348e-01,((((19:2.674605e-01,(34:7.024062e-02,(24:7.652314e-03,32:1.244480e-02):1.085200e-01):4.945733e-02):2.381646e-02,((26:3.913037e-03,27:9.795583e-03):8.516253e-02,40:9.736685e-02):2.954737e-02):3.314419e-02,(28:1.352934e-01,35:2.790080e-01):5.517609e-02):1.284854e-01,(20:7.763939e-02,33:1.142167e-01):3.103972e-01):7.758760e-02):1.414131e-01,1:3.821110e-01);
   tree gen.451500 = [&U] ((((((46:7.738160e-01,45:4.838412e-01):2.259171e-01,((((11:1.018642e+00,(12:1.341491e+00,(9:8.398344e-01,5:8.892657e-01):6.726356e-01):1.421985e-01):1.619635e-01,((15:1.018363e+00,(7:1.072295e+00,8:9.039576e-01):1.965837e-01):1.525594e-01,14:1.122041e+00):1.914457e-01):4.661386e-02,(((17:1.475318e+00,18:2.306346e+00):6.010760e-01,(13:1.778390e+00,16:2.168636e+00):1.928523e-01):2.548925e-01,10:1.291778e+00):3.046697e-01):1.044003e-01,6:1.178021e+00):6.161628e-01):2.235216e-01,((36:3.835500e-01,((30:6.932517e-02,41:3.698074e-02):3.315489e-02,((42:8.783396e-02,(44:2.901661e-03,43:1.455523e-03):1.175162e-01):4.899103e-03,((22:1.643128e-04,23:9.131002e-04):2.227816e-03,21:4.256656e-03):3.682795e-02):6.691835e-02):9.305745e-02):3.067754e-01,3:6.220780e-01):2.054685e-01):4.457032e-02,((2:3.748173e-01,(29:4.125865e-01,25:2.558012e-01):1.757192e-01):1.643050e-01,4:5.979109e-01):1.407531e-01):1.442697e-01,31:7.087964e-01):7.848244e-02,((38:2.643352e-01,(37:7.005013e-02,39:2.232886e-01):3.025808e-01):2.715803e-01,((20:7.450581e-02,33:1.590988e-01):3.912300e-01,((34:1.461837e-01,(35:2.036379e-01,28:1.437296e-01):5.378015e-02):5.657757e-02,(((32:6.266793e-03,24:3.368213e-03):1.491735e-01,19:2.503826e-01):3.565689e-02,(40:1.408134e-01,(27:9.809694e-03,26:3.202845e-03):9.870978e-02):8.109834e-03):8.994468e-02):9.878354e-02):9.424625e-02):1.288427e-01,1:3.743060e-01);
   tree gen.452000 = [&U] ((((((46:8.016647e-01,45:3.195957e-01):2.550358e-01,((((11:1.055302e+00,(12:1.389770e+00,(9:8.700590e-01,5:9.212692e-01):6.968429e-01):2.540195e-01):1.135612e-01,((15:1.055013e+00,(7:1.110886e+00,8:9.371750e-01):2.034528e-01):1.142768e-01,14:1.162421e+00):2.380812e-01):1.049392e-01,(((17:1.672252e+00,18:2.389348e+00):6.418752e-01,(13:1.842392e+00,16:2.246682e+00):1.714108e-01):2.877826e-01,10:1.338268e+00):2.016717e-01):1.081575e-01,6:1.220417e+00):5.474562e-01):2.899937e-01,((36:3.973535e-01,(((((21:4.657953e-03,22:1.144585e-04):1.502606e-03,23:9.459615e-04):3.450438e-02,(30:4.935635e-02,41:4.331292e-02):6.349366e-02):3.035394e-02,42:1.578101e-01):7.600357e-03,(44:3.006088e-03,43:1.538820e-03):1.217455e-01):1.064587e-01):3.067660e-01,3:6.444658e-01):2.128631e-01):5.710033e-02,((2:3.883065e-01,(29:4.274349e-01,25:1.718708e-01):2.373249e-01):1.702182e-01,4:6.194290e-01):1.300256e-01):1.494618e-01,31:7.343051e-01):1.304039e-01,((38:3.415718e-01,(37:5.935527e-02,39:1.891473e-01):3.134703e-01):2.272965e-01,((20:9.028513e-02,33:9.255195e-02):4.432421e-01,((34:1.536652e-01,(35:2.109666e-01,28:1.200147e-01):6.227093e-02):7.002174e-02,(40:1.458811e-01,((27:1.031590e-02,26:1.227335e-03):9.873810e-02,((32:1.888126e-02,24:3.489431e-03):1.545420e-01,19:2.593935e-01):3.649514e-02):1.772519e-02):5.562268e-02):8.697819e-02):1.073219e-01):1.334796e-01,1:3.877768e-01);
   tree gen.452500 = [&U] ((31:6.223126e-01,(((36:3.988396e-01,(((30:6.562496e-02,41:1.170275e-02):7.732370e-02,(44:3.554971e-03,43:1.450699e-04):1.336491e-01):1.681954e-02,((23:9.498363e-04,(21:2.317978e-03,22:4.741077e-04):4.687282e-04):6.806727e-03,42:1.818190e-01):2.366800e-02):1.265159e-01):2.475887e-01,3:6.934722e-01):2.530000e-01,(((46:5.324006e-01,45:9.000512e-02):6.568582e-01,(((10:1.122358e+00,((13:1.881553e+00,16:2.027299e+00):2.198357e-01,(17:1.521729e+00,18:2.195859e+00):7.030399e-01):3.268857e-01):2.285099e-01,6:1.180805e+00):7.146830e-02,(((12:1.319849e+00,(5:9.361121e-01,9:8.159127e-01):5.497741e-01):2.237459e-01,11:1.140751e+00):1.268813e-01,(14:1.206185e+00,(15:9.298573e-01,(8:1.015992e+00,7:9.867989e-01):1.886581e-01):1.564865e-01):1.700598e-01):1.430275e-01):7.949247e-01):1.653394e-01,((2:3.762545e-01,(29:3.416379e-01,25:2.273124e-01):2.308266e-01):1.997045e-01,4:6.011634e-01):4.600339e-02):6.010884e-02):1.362871e-01):1.026997e-01,((38:3.638045e-01,(39:4.250182e-01,37:4.582638e-01):9.520040e-02):1.337555e-01,((((19:2.778252e-01,(34:3.691170e-02,(24:5.204171e-03,32:1.118810e-02):4.350460e-02):1.093271e-01):8.687125e-03,((26:1.410044e-03,27:1.065868e-02):8.209512e-02,40:1.224781e-01):3.969697e-02):4.006914e-02,(28:1.284248e-01,35:2.850728e-01):5.173822e-02):9.433645e-02,(20:6.578573e-02,33:1.053851e-01):3.627705e-01):1.168215e-01):1.038432e-01,1:3.786405e-01);
   tree gen.453000 = [&U] ((((((46:8.098117e-01,45:1.705809e-01):4.143698e-01,(6:1.232819e+00,(((11:9.905375e-01,(12:1.403893e+00,(9:9.165821e-01,5:9.306318e-01):6.755897e-01):2.351878e-01):1.492637e-01,((15:1.065734e+00,(7:1.122175e+00,8:9.466991e-01):1.987091e-01):1.309336e-01,14:1.174235e+00):1.624820e-01):1.021725e-01,(((17:1.425704e+00,18:2.313143e+00):6.483984e-01,(13:1.861116e+00,16:1.996741e+00):1.731528e-01):2.907073e-01,10:1.351868e+00):2.475689e-01):1.135380e-01):5.721848e-01):2.929408e-01,((36:3.772703e-01,(((44:2.712135e-03,43:3.313795e-03):1.790799e-01,((23:3.362192e-03,(21:1.624531e-03,22:5.918822e-05):8.388028e-04):1.634993e-02,42:8.118505e-02):1.682618e-02):1.524609e-02,(30:4.564463e-02,41:3.812932e-02):5.205111e-02):9.144147e-02):3.098836e-01,3:6.510153e-01):2.150264e-01):4.257664e-02,((2:3.922527e-01,(29:4.317788e-01,25:1.622335e-01):1.817354e-01):1.523032e-01,4:6.257240e-01):9.712096e-02):1.583475e-01,31:6.701281e-01):7.769173e-02,((38:2.934786e-01,(37:4.755246e-02,39:2.134038e-01):3.166560e-01):1.624508e-01,((20:7.706648e-02,33:9.349252e-02):4.226820e-01,((34:1.671869e-01,(35:2.131105e-01,28:1.212344e-01):6.327156e-02):5.203698e-02,(((27:1.212312e-02,26:1.603211e-03):8.150326e-02,40:1.296236e-01):3.488421e-03,((32:8.275133e-03,24:5.636923e-03):1.279171e-01,19:2.701965e-01):3.251143e-02):7.553400e-02):9.064836e-02):8.020723e-02):1.348361e-01,1:3.917177e-01);
   tree gen.453500 = [&U] ((31:6.597902e-01,(((46:5.644634e-01,45:1.603351e-01):7.134033e-01,(((10:1.189950e+00,((13:1.994866e+00,16:2.149389e+00):1.406960e-01,(17:1.613373e+00,18:2.328101e+00):7.453792e-01):3.089828e-01):2.130135e-01,(((12:1.399334e+00,(5:9.924877e-01,9:8.650495e-01):5.828832e-01):1.777552e-01,11:1.209451e+00):1.417767e-01,(14:1.278825e+00,(15:9.858563e-01,(8:1.077178e+00,7:1.046227e+00):1.711234e-01):1.269575e-01):1.803013e-01):5.080088e-02):7.980697e-02,6:1.220155e+00):8.427976e-01):6.498298e-02,(((2:3.989137e-01,(29:3.622124e-01,25:2.410018e-01):2.635270e-01):1.779045e-01,4:5.592233e-01):1.033132e-01,((36:3.794453e-01,((((23:1.719322e-03,21:5.372942e-04):1.443553e-03,22:1.756694e-04):6.353005e-03,42:1.217932e-02):1.527580e-02,((30:3.598956e-02,41:1.423031e-02):6.109814e-02,(44:3.769062e-03,43:9.825888e-05):1.372548e-01):2.546308e-02):1.365932e-01):2.265046e-01,3:5.862841e-01):2.682364e-01):4.520443e-02):1.232467e-01):9.521666e-02,(((38:2.844573e-01,39:4.506141e-01):6.281961e-04,37:3.993945e-01):2.357112e-01,((((19:2.945567e-01,(34:2.065209e-02,(24:2.475103e-03,32:1.074150e-02):3.955911e-02):1.102028e-01):1.807380e-02,((26:4.247229e-03,27:8.051262e-03):8.703914e-02,40:1.298541e-01):1.659229e-02):7.090001e-02,(28:1.361590e-01,35:3.022407e-01):3.952574e-02):9.052965e-02,(20:8.492301e-02,33:1.117318e-01):3.846176e-01):1.066370e-01):1.465109e-01,1:3.925174e-01);
   tree gen.454000 = [&U] ((((4:5.814570e-01,((25:3.781833e-01,29:2.903737e-01):2.586978e-01,2:4.331523e-01):1.390306e-01):1.214506e-01,(((46:3.720786e-01,45:2.503885e-01):5.349888e-01,(6:1.222460e+00,((((12:1.390134e+00,(5:9.097130e-01,9:9.249772e-01):6.025556e-01):1.969017e-01,11:1.016822e+00):1.755825e-01,(14:1.192722e+00,(15:1.083339e+00,(7:1.191207e+00,8:1.029321e+00):1.948966e-01):1.024386e-01):1.476476e-01):1.108099e-01,(10:1.140646e+00,((16:2.214344e+00,13:1.829666e+00):2.406071e-01,(18:2.263800e+00,17:1.579592e+00):5.247096e-01):3.157689e-01):2.667990e-01):6.643196e-02):6.322506e-01):1.095605e-01,(((((44:2.669338e-03,43:7.992250e-04):1.122738e-01,(30:4.686905e-02,41:3.741653e-02):2.787710e-02):3.932485e-02,(22:3.029432e-04,(23:3.597916e-03,21:1.991290e-03):1.599758e-03):2.416312e-02):1.749299e-01,(36:5.929369e-02,42:1.215753e-01):2.627796e-01):2.139127e-01,3:6.569102e-01):2.298244e-01):8.878065e-02):1.764146e-01,31:6.293354e-01):1.089076e-01,((38:2.729742e-01,37:4.721457e-01):1.623162e-01,((39:4.896054e-01,(33:1.402334e-01,20:6.066677e-02):1.529068e-01):2.108032e-01,((35:2.452997e-01,28:1.644650e-01):5.944864e-02,((40:1.202241e-01,(26:5.232722e-03,27:7.559401e-03):8.755189e-02):3.578277e-02,((24:4.135592e-03,32:1.224742e-02):1.383638e-01,(34:1.007882e-01,19:2.672529e-01):7.738200e-03):1.554253e-02):3.902551e-02):1.016738e-01):1.031813e-01):1.260528e-01,1:3.806827e-01);
   tree gen.454500 = [&U] ((31:6.605030e-01,(((46:4.585058e-01,45:2.016873e-01):7.141740e-01,(((10:1.191235e+00,((17:1.394144e+00,18:2.330616e+00):7.286616e-01,(16:2.151711e+00,13:1.997021e+00):1.462632e-01):3.205133e-01):2.512887e-01,(((12:1.400846e+00,(5:8.954552e-01,9:8.659841e-01):5.835129e-01):1.779472e-01,11:1.210758e+00):1.419299e-01,(14:1.236510e+00,(15:9.869214e-01,(8:1.078342e+00,7:1.111558e+00):1.551403e-01):1.270947e-01):1.473135e-01):8.535070e-02):8.842302e-02,6:1.190222e+00):6.823906e-01):2.454188e-01,(((2:3.725282e-01,(29:3.626037e-01,25:2.627879e-01):2.348703e-01):1.780967e-01,4:5.598275e-01):1.168943e-01,((36:3.532171e-01,((((23:2.079211e-03,21:2.277707e-04):1.236521e-04,22:1.802960e-04):1.203395e-02,42:8.355638e-02):1.686247e-02,((30:4.853558e-02,41:3.918331e-02):2.021567e-02,(44:8.789641e-03,43:3.415995e-05):1.440920e-01):2.086802e-02):2.221831e-01):1.790882e-01,3:5.927463e-01):2.592436e-01):7.997547e-02):1.317624e-01):8.241535e-02,(((38:2.330460e-01,39:3.738680e-01):1.000908e-01,37:3.373797e-01):2.359659e-01,(((((34:1.324994e-02,(24:3.251985e-03,32:6.739487e-03):6.593695e-03):1.322802e-01,19:2.948749e-01):2.278127e-02,((26:4.489858e-03,27:8.059961e-03):6.710637e-02,40:1.299944e-01):3.645151e-02):3.716198e-02,(28:1.363061e-01,35:2.974942e-01):4.024155e-02):1.402184e-01,(20:8.501476e-02,33:1.118525e-01):3.850332e-01):6.485452e-02):1.300593e-01,1:3.929415e-01);
   tree gen.455000 = [&U] ((31:6.377684e-01,(((2:3.597057e-01,(29:3.501228e-01,25:2.537427e-01):2.267861e-01):1.719666e-01,4:5.405582e-01):1.128708e-01,(((36:3.007387e-01,((42:1.157614e-01,(23:2.589492e-03,(22:1.223650e-04,21:5.426513e-04):1.227074e-04):7.228006e-03):2.302648e-02,((30:4.686498e-02,41:4.087192e-02):2.378034e-02,(44:9.212292e-03,43:3.863915e-05):1.090402e-01):5.270448e-02):2.145356e-01):2.391844e-01,3:5.723439e-01):2.508349e-01,((46:4.427239e-01,45:4.254359e-02):6.198202e-01,(((10:1.142787e+00,((17:1.346158e+00,18:2.250396e+00):7.035809e-01,(16:2.077649e+00,13:1.928283e+00):1.412288e-01):3.473935e-01):2.448527e-01,(((12:1.352629e+00,(5:8.646335e-01,9:8.361767e-01):5.634283e-01):2.571859e-01,11:1.169083e+00):1.370447e-01,(14:1.193949e+00,(15:9.529514e-01,(8:1.041225e+00,7:1.073298e+00):1.195518e-01):1.227200e-01):1.422429e-01):8.241292e-02):8.537948e-02,6:1.149254e+00):6.589026e-01):1.210375e-01):6.398603e-02):1.569763e-01):9.445768e-02,((39:3.633629e-01,(37:3.257670e-01,38:2.219520e-01):4.293641e-02):2.309233e-01,(((((34:1.052200e-02,(24:3.122760e-03,32:6.507513e-03):1.699315e-02):1.277271e-01,19:2.847253e-01):1.492891e-02,((26:1.740216e-03,27:5.137935e-03):6.479655e-02,40:1.107600e-01):3.748452e-02):4.514325e-02,(28:1.316144e-01,35:2.872544e-01):3.885643e-02):1.353921e-01,(20:6.299251e-02,33:1.080025e-01):3.717803e-01):6.660076e-02):1.214644e-01,1:3.794163e-01);
   tree gen.455500 = [&U] ((31:6.065550e-01,(((2:4.147004e-01,(25:3.289160e-01,29:3.803844e-01):3.205721e-01):1.544845e-01,4:5.561357e-01):1.169306e-01,((((((41:1.858282e-02,30:8.365665e-02):4.310376e-02,((44:1.238581e-03,43:2.531411e-03):1.177677e-01,(21:2.011148e-03,(22:5.060464e-03,23:2.414667e-03):5.922277e-04):4.237026e-02):1.234407e-02):1.457723e-01,36:3.198272e-01):2.738869e-01,3:5.951432e-01):1.871146e-01,42:6.620307e-01):5.850323e-02,(((((16:1.916369e+00,13:1.886306e+00):3.124903e-01,(17:1.377881e+00,18:2.226418e+00):7.350619e-01):2.843281e-01,10:1.154909e+00):2.384526e-01,(6:1.193222e+00,((11:1.002205e+00,((9:8.020125e-01,5:1.010793e+00):7.375132e-01,12:1.413131e+00):1.571964e-01):1.242758e-01,((15:1.031334e+00,(7:1.158610e+00,8:9.782859e-01):1.637755e-01):8.391015e-02,14:1.213798e+00):2.240386e-01):7.844466e-02):5.400643e-02):6.943923e-01,(46:8.920208e-01,45:2.851880e-01):4.414007e-01):1.986087e-01):8.167391e-02):2.096942e-01):8.516532e-02,(((((19:2.988941e-01,(34:5.081721e-02,(24:1.006394e-04,32:1.050013e-02):6.526312e-02):6.927211e-02):1.952343e-02,((26:4.507876e-03,27:1.227278e-02):1.015974e-01,40:1.322211e-01):1.022899e-02):4.123079e-02,(35:2.561086e-01,28:1.269412e-01):6.199468e-02):1.213828e-01,(33:9.334998e-02,20:8.094916e-02):3.939817e-01):1.006365e-01,(38:3.292489e-01,(39:5.360923e-02,37:1.282313e-01):3.595336e-01):2.027983e-01):1.811317e-01,1:3.681163e-01);
   tree gen.456000 = [&U] ((31:6.992664e-01,(((2:3.692737e-01,(29:4.243447e-01,25:2.237666e-01):1.822243e-01):1.765408e-01,4:5.549366e-01):1.135560e-01,(((36:3.399114e-01,((42:1.206569e-01,(23:4.406114e-04,(22:2.994857e-03,21:4.000356e-03):7.704262e-04):1.705429e-02):2.363897e-02,((30:3.963830e-02,41:3.022408e-02):1.499226e-02,(44:4.264965e-03,43:2.029615e-05):1.160909e-01):2.947567e-02):1.996456e-01):2.455466e-01,3:5.875678e-01):2.575069e-01,((46:4.193881e-01,45:1.465079e-01):6.322738e-01,((10:1.173185e+00,((17:1.365793e+00,18:2.262201e+00):6.826578e-01,(16:2.065484e+00,13:1.979574e+00):2.286089e-01):2.168118e-01):2.513656e-01,(6:1.179823e+00,(((12:1.295070e+00,(5:8.913539e-01,9:8.584184e-01):5.784151e-01):1.598587e-01,11:1.200180e+00):1.406900e-01,(14:1.225707e+00,(15:9.782992e-01,(8:1.038488e+00,7:1.101846e+00):1.227318e-01):1.282320e-01):2.079997e-01):7.580023e-02):8.922706e-02):5.829531e-01):2.309221e-01):9.665350e-02):9.498224e-02):1.516210e-01,((37:5.126397e-01,(38:2.163408e-01,39:3.328797e-01):1.528317e-01):2.370657e-01,(((((34:5.425871e-03,(24:3.313795e-03,32:1.709689e-02):4.402033e-02):1.094508e-01,19:2.922987e-01):1.473661e-02,((26:3.460747e-03,27:6.303895e-03):8.799112e-02,40:1.198484e-01):3.935227e-02):6.084628e-02,(28:1.679487e-01,35:2.815110e-01):3.407659e-02):1.295444e-01,(20:6.428642e-02,33:1.108753e-01):3.854199e-01):4.061259e-02):1.562887e-01,1:3.895085e-01);
   tree gen.456500 = [&U] ((31:7.037303e-01,(((2:3.716310e-01,(29:4.270535e-01,25:2.251951e-01):1.577390e-01):2.019464e-01,4:5.572648e-01):1.142809e-01,(((36:3.420813e-01,(((22:3.161727e-03,(23:2.770404e-04,21:4.157152e-03):2.513713e-04):2.809615e-02,((44:4.500557e-03,43:1.091126e-05):1.147395e-01,(41:3.041702e-02,30:3.989134e-02):6.079805e-03):4.725326e-02):1.040774e-02,42:2.823363e-01):8.141597e-02):3.356433e-01,3:5.940327e-01):2.591507e-01,((46:5.611186e-01,45:5.479701e-01):2.064927e-01,(6:1.207692e+00,((((12:1.281649e+00,(5:8.970440e-01,9:8.638983e-01):6.163654e-01):2.441892e-01,11:1.207841e+00):1.415881e-01,(14:1.233532e+00,(15:9.845443e-01,(8:1.017046e+00,7:1.108880e+00):1.235153e-01):1.155696e-01):1.683389e-01):9.244464e-02,(10:1.180674e+00,((17:1.521611e+00,18:2.255070e+00):7.992491e-01,(16:2.078669e+00,13:1.992211e+00):2.285206e-01):2.181959e-01):2.396418e-01):4.652068e-02):6.318116e-01):2.323962e-01):4.847765e-02):9.558857e-02):1.525889e-01,((37:4.246143e-01,(38:2.351919e-01,39:3.476349e-01):8.693410e-02):1.392488e-01,(((((34:7.639106e-03,(24:3.334949e-03,32:1.720603e-02):3.487102e-02):1.101495e-01,19:2.701796e-01):1.541624e-02,((26:3.482839e-03,27:9.254214e-03):8.855282e-02,40:1.433556e-01):1.917064e-02):5.056734e-02,(28:1.393188e-01,35:2.833081e-01):5.141518e-02):1.303714e-01,(20:6.469680e-02,33:1.115831e-01):3.878803e-01):7.436732e-02):1.572864e-01,1:3.919950e-01);
   tree gen.457000 = [&U] (((((46:5.507034e-01,45:1.522053e-01):7.259853e-01,(6:1.215750e+00,(((11:1.077233e+00,(12:1.307223e+00,(9:8.378151e-01,5:8.717842e-01):7.020230e-01):1.969277e-01):1.594203e-01,((15:1.124714e+00,(7:1.151137e+00,8:9.982979e-01):1.352732e-01):1.376155e-01,14:1.157977e+00):2.092576e-01):7.322712e-02,(((17:1.478691e+00,18:2.240925e+00):7.536598e-01,(13:2.008179e+00,16:2.056754e+00):1.524554e-01):3.429747e-01,10:1.212436e+00):2.027033e-01):5.223322e-02):6.781730e-01):1.269263e-01,(((36:3.269968e-01,(((42:1.966624e-01,(44:2.376965e-03,43:2.135708e-04):8.400064e-02):3.178574e-02,(22:5.637471e-04,(21:9.441316e-04,23:8.495425e-04):1.726897e-03):3.382831e-02):1.026987e-02,(30:5.523360e-02,41:3.048664e-02):5.858941e-02):1.647393e-01):1.982197e-01,3:6.420015e-01):3.037702e-01,((2:3.868217e-01,(29:4.017494e-01,25:2.623868e-01):2.417483e-01):1.859221e-01,4:5.703211e-01):7.953029e-02):4.635094e-02):1.017515e-01,31:6.283221e-01):1.046091e-01,((38:1.991048e-01,(37:9.522309e-02,39:2.111523e-01):1.823970e-01):3.669160e-01,((20:1.208192e-01,33:8.530992e-02):4.168776e-01,((34:1.672069e-01,(35:2.399118e-01,28:1.329197e-01):5.000450e-02):3.875696e-02,(((32:6.428242e-03,24:1.046005e-02):1.442355e-01,19:2.700685e-01):3.005546e-02,((27:1.735486e-02,26:6.685644e-03):7.669669e-02,40:1.028325e-01):1.358690e-02):4.879437e-02):7.958419e-02):9.268037e-02):1.707038e-01,1:3.632840e-01);
   tree gen.457500 = [&U] ((31:6.585807e-01,(((2:4.519461e-01,(25:2.930537e-01,29:3.145528e-01):2.533968e-01):9.018011e-02,4:5.625537e-01):9.778412e-02,(((42:5.940170e-01,3:5.921424e-01):4.248268e-02,((((44:8.326393e-03,43:1.345310e-03):1.288943e-01,(41:1.572668e-02,30:3.660415e-02):6.981340e-02):2.940367e-02,((22:2.127322e-03,21:1.496947e-04):2.406490e-03,23:3.180986e-04):2.679891e-02):1.298186e-01,36:2.717725e-01):2.163352e-01):2.497350e-01,(((((16:1.906707e+00,13:1.678955e+00):2.609506e-01,(17:1.528124e+00,18:2.167895e+00):6.703327e-01):2.674507e-01,10:1.149086e+00):2.409679e-01,(((11:9.971514e-01,((9:9.222392e-01,5:9.718257e-01):6.901241e-01,12:1.288179e+00):1.631411e-01):1.489640e-01,((15:1.026134e+00,(7:1.013419e+00,8:1.083041e+00):1.629498e-01):1.315317e-01,14:1.207678e+00):1.765973e-01):6.443566e-02,6:1.151196e+00):1.031283e-01):6.711732e-01,(46:6.088989e-01,45:1.570871e-01):5.645005e-01):1.007787e-01):8.009449e-02):1.918603e-01):7.273609e-02,(((((19:2.973871e-01,(34:3.409009e-02,(24:1.671848e-03,32:6.592830e-03):7.561716e-02):6.858781e-02):2.247453e-02,(40:9.008066e-02,(26:8.764131e-04,27:7.645057e-03):1.148786e-01):2.787029e-02):6.772655e-02,(35:2.390750e-01,28:1.298633e-01):5.578505e-02):1.197558e-01,(33:1.031037e-01,20:8.054101e-02):4.202962e-01):5.501735e-02,(38:2.578737e-01,(39:4.421439e-01,37:1.952660e-01):1.280362e-01):2.317312e-01):1.100535e-01,1:4.198385e-01);
   tree gen.458000 = [&U] ((31:6.919153e-01,(((2:4.748218e-01,(25:3.078868e-01,29:4.288756e-01):1.678876e-01):1.371942e-01,4:5.910279e-01):7.440653e-02,(((42:4.940401e-01,3:6.221142e-01):1.583005e-02,((((44:3.068157e-03,43:1.259644e-03):1.354184e-01,(41:3.615013e-02,30:3.845690e-02):5.795853e-02):2.619762e-02,(23:7.599833e-04,(21:1.630130e-04,22:1.035077e-03):3.530648e-04):3.044469e-02):9.955352e-02,36:2.855285e-01):2.858850e-01):2.354984e-01,((6:1.209465e+00,(((11:1.047623e+00,((9:9.689191e-01,5:1.021015e+00):6.927791e-01,12:1.412920e+00):1.237227e-01):1.832093e-01,((15:1.078073e+00,(7:1.103832e+00,8:1.113899e+00):1.618235e-01):1.381893e-01,14:1.268806e+00):1.809955e-01):5.912800e-02,(((16:2.003217e+00,13:1.763937e+00):2.741588e-01,(17:1.605472e+00,18:2.277625e+00):7.104790e-01):2.809879e-01,10:1.207247e+00):2.531647e-01):1.083482e-01):7.051452e-01,(46:6.397188e-01,45:1.271147e-01):6.470834e-01):1.260448e-01):5.684461e-02):2.015715e-01):7.641769e-02,(((((19:3.124396e-01,(34:8.354489e-02,(24:7.145499e-03,32:6.926532e-03):1.483585e-01):3.492639e-02):1.427176e-02,(40:1.019070e-01,(26:2.055668e-03,27:1.508110e-02):7.493624e-02):2.564190e-02):4.625134e-02,(35:2.614457e-01,28:1.364365e-01):5.630737e-02):1.103272e-01,(33:9.736028e-02,20:8.461766e-02):3.853980e-01):1.167833e-01,(38:2.709262e-01,(39:4.645234e-01,37:1.491577e-01):1.345169e-01):2.434604e-01):1.156240e-01,1:4.410890e-01);
   tree gen.458500 = [&U] (((((2:3.683446e-01,(29:4.166455e-01,25:2.647371e-01):2.510633e-01):1.793502e-01,4:5.557876e-01):1.369561e-01,(((36:3.270440e-01,(((21:4.419957e-03,(22:1.607409e-03,23:1.490183e-03):1.471662e-03):1.514282e-02,(44:3.436200e-03,43:2.135357e-04):1.447299e-01):5.034013e-02,(41:2.480325e-02,(42:3.122970e-02,30:2.124026e-02):4.116533e-02):8.270121e-02):1.314901e-01):2.354202e-01,3:6.804406e-01):2.193468e-01,((46:5.267925e-01,45:7.741664e-02):6.046718e-01,((((11:1.086882e+00,(12:1.340657e+00,(9:8.453196e-01,5:8.795930e-01):5.405584e-01):1.774379e-01):1.730630e-01,((15:1.115993e+00,(7:1.101624e+00,8:1.007240e+00):1.775866e-01):9.588412e-02,14:1.168349e+00):2.111319e-01):7.816326e-02,(((16:2.026668e+00,13:2.099745e+00):2.019894e-01,(17:1.492093e+00,18:2.260997e+00):6.713538e-01):2.965074e-01,10:1.119324e+00):2.627955e-01):1.100593e-01,6:1.133255e+00):7.978703e-01):1.257331e-01):1.007094e-01):1.137759e-01,31:6.365284e-01):1.055461e-01,((38:2.683936e-01,(37:7.944291e-02,39:2.913003e-01):3.085014e-01):1.739048e-01,((20:8.528407e-02,33:8.607405e-02):3.889014e-01,((((32:1.153923e-02,24:4.798088e-03):1.622684e-01,((27:5.727924e-03,26:1.143596e-02):7.782684e-02,40:1.441213e-01):3.406718e-02):1.677719e-02,19:2.724876e-01):6.954253e-02,((35:2.471003e-01,28:1.620495e-01):3.842567e-02,34:1.671961e-01):1.158011e-01):9.645387e-02):1.389343e-01):1.000688e-01,1:3.704950e-01);
   tree gen.459000 = [&U] (((((2:4.125433e-01,(29:4.118578e-01,25:1.299006e-01):2.663006e-01):1.506110e-01,4:5.494010e-01):1.353824e-01,(((36:3.232859e-01,(((41:2.451823e-02,(42:8.801854e-02,30:3.796596e-02):4.565931e-02):7.492388e-02,(21:4.369167e-03,(22:2.186298e-03,23:3.247353e-03):1.258485e-03):3.990928e-02):3.906179e-02,(44:3.396714e-03,43:2.341728e-04):1.390032e-01):1.607239e-01):2.210914e-01,3:6.726215e-01):2.168263e-01,((46:5.207391e-01,45:3.040693e-01):5.977235e-01,((((11:1.066859e+00,(12:1.325251e+00,(9:9.489226e-01,5:8.694855e-01):5.343468e-01):1.521656e-01):1.525791e-01,((15:1.103169e+00,(7:1.088965e+00,8:9.956656e-01):2.551320e-01):4.322219e-02,14:1.164620e+00):2.200542e-01):7.347629e-02,(((16:2.003379e+00,13:2.075617e+00):1.996683e-01,(17:1.474947e+00,18:2.235016e+00):6.610601e-01):2.931002e-01,10:1.106462e+00):2.597757e-01):9.890547e-02,6:1.120232e+00):7.887019e-01):1.123112e-01):3.831493e-02):1.612747e-01,31:6.292140e-01):1.043333e-01,((38:2.653094e-01,(37:1.004022e-01,39:1.509332e-01):3.049564e-01):1.719065e-01,((20:8.544921e-02,33:8.508497e-02):3.660316e-01,((((32:1.140663e-02,24:4.683443e-03):1.604038e-01,19:2.602592e-01):1.375068e-02,((27:1.272212e-02,26:4.306738e-03):9.180217e-02,40:9.804691e-02):3.136823e-02):6.874341e-02,((35:2.442608e-01,28:1.601874e-01):5.202461e-02,34:1.351281e-01):7.051198e-02):9.534551e-02):1.373378e-01):9.891892e-02,1:3.662376e-01);
   tree gen.459500 = [&U] (((((2:4.415661e-01,(29:4.056517e-01,25:2.327871e-01):1.826412e-01):1.612067e-01,4:5.880519e-01):1.402313e-01,(((36:3.460294e-01,(((22:1.437964e-03,(23:3.475808e-03,21:4.676543e-03):2.861485e-04):2.923611e-02,(44:3.635677e-03,43:1.931326e-04):1.487823e-01):2.713697e-02,((41:2.477173e-02,42:8.887880e-02):1.842068e-03,30:6.812961e-02):7.287848e-02):1.720310e-01):2.366454e-01,3:7.199412e-01):2.320803e-01,((46:2.638164e-01,45:1.721224e-01):8.665680e-01,((((11:1.141914e+00,(12:1.418484e+00,(9:1.015680e+00,5:9.306547e-01):5.719387e-01):1.628706e-01):1.769247e-01,((15:1.180778e+00,(7:1.165575e+00,8:1.065712e+00):9.472117e-02):9.029324e-02,14:1.246552e+00):2.355353e-01):7.864543e-02,(((16:2.144319e+00,13:2.221639e+00):2.643879e-01,(17:1.578711e+00,18:2.392252e+00):7.075664e-01):3.566585e-01,10:1.279683e+00):2.434267e-01):1.341722e-01,6:1.181054e+00):7.620298e-01):5.434712e-02):4.602881e-02):1.460384e-01,31:6.734799e-01):1.277262e-01,((38:2.839742e-01,(37:4.179039e-02,39:2.104412e-01):3.544746e-01):2.472011e-01,((20:9.146065e-02,33:9.817891e-02):3.917823e-01,((((32:8.188353e-03,24:3.906613e-03):1.094793e-01,19:2.675549e-01):3.109128e-02,((27:8.629462e-03,26:1.242126e-03):6.479307e-02,40:9.851690e-02):3.549477e-02):4.734370e-02,((35:2.483106e-01,28:1.535348e-01):4.848861e-02,34:1.446345e-01):7.547258e-02):8.872818e-02):1.299235e-01):1.465811e-01,1:3.920029e-01);
   tree gen.460000 = [&U] ((31:6.839666e-01,((42:4.768531e-01,(3:6.024833e-01,(((22:4.018058e-04,(21:2.950321e-03,23:2.287077e-03):9.817495e-04):5.882990e-02,((41:2.461093e-02,30:5.189977e-02):6.096777e-02,(44:4.954644e-03,43:1.311107e-03):1.407678e-01):8.084610e-03):1.217948e-01,36:2.822484e-01):2.867134e-01):1.935066e-01):1.023583e-01,(((6:1.086894e+00,(((11:1.035588e+00,((9:7.859877e-01,5:8.728232e-01):6.786462e-01,12:1.396688e+00):1.815875e-01):1.634083e-01,(14:1.226102e+00,((7:1.091151e+00,8:1.101103e+00):1.526521e-01,15:1.058189e+00):7.535513e-02):1.654042e-01):8.126313e-02,(((16:1.980204e+00,13:1.998686e+00):2.089450e-01,(17:1.369136e+00,18:2.251460e+00):6.586739e-01):2.781348e-01,10:1.193379e+00):2.424295e-01):1.009214e-01):6.815122e-01,(46:6.220469e-01,45:3.921268e-01):5.772102e-01):1.877096e-01,((2:4.661270e-01,(25:2.224919e-01,29:4.007362e-01):2.315933e-01):7.941045e-02,4:5.842382e-01):8.003819e-02):5.729025e-02):8.299157e-02):1.363157e-01,((((((34:4.384049e-02,(24:3.384755e-03,32:5.372148e-03):8.437874e-02):6.340358e-02,(40:1.337138e-01,(26:5.372755e-04,27:3.571315e-03):7.820582e-02):4.390878e-02):1.438515e-02,19:2.617461e-01):5.677251e-02,(35:2.541542e-01,28:1.386119e-01):5.828052e-02):9.057145e-02,(33:1.274238e-01,20:6.462772e-02):3.697210e-01):8.678541e-02,((37:3.452408e-01,39:3.170383e-01):8.337395e-02,38:2.413253e-01):2.489386e-01):1.719781e-01,1:3.638079e-01);
   tree gen.460500 = [&U] ((31:6.709421e-01,(((2:3.808430e-01,(29:3.107904e-01,25:2.277090e-01):1.887013e-01):2.060661e-01,4:5.592751e-01):1.111873e-01,((((((21:7.628175e-05,(23:2.653637e-03,22:1.265487e-03):3.694773e-03):4.175272e-02,(44:6.991653e-03,43:8.886382e-04):1.595601e-01):4.171042e-02,((42:1.668235e-01,41:8.009602e-03):2.175496e-02,30:4.135888e-02):3.614765e-02):6.702334e-02,36:3.661294e-01):3.489963e-01,3:6.415834e-01):1.894419e-01,((46:6.341252e-01,45:4.217281e-01):3.815063e-01,(((10:1.140115e+00,((16:2.341186e+00,13:1.866727e+00):1.252641e-01,(17:1.727706e+00,18:2.263205e+00):7.007201e-01):3.539863e-01):2.514186e-01,(((12:1.286272e+00,(5:9.578334e-01,9:8.474022e-01):6.586509e-01):2.480048e-01,11:9.936806e-01):1.844616e-01,(14:1.237982e+00,(15:1.140691e+00,(8:9.796410e-01,7:1.168833e+00):1.956700e-01):8.185189e-02):1.969840e-01):8.429267e-02):9.345430e-02,6:1.249404e+00):7.357387e-01):1.525002e-01):8.318955e-02):1.661797e-01):1.047285e-01,((38:3.279206e-01,(39:1.478490e-01,37:9.749978e-02):3.540110e-01):1.443859e-01,(((((34:6.827836e-02,(32:2.222612e-03,24:4.248526e-03):4.796440e-02):7.925469e-02,19:2.676998e-01):9.465607e-03,((26:6.166459e-03,27:8.551301e-03):1.005805e-01,40:1.155970e-01):3.210480e-02):7.042578e-02,(28:1.360444e-01,35:2.725596e-01):8.201117e-02):9.461410e-02,(20:6.433188e-02,33:1.186537e-01):3.818124e-01):6.991759e-02):1.858158e-01,1:4.039273e-01);
   tree gen.461000 = [&U] ((31:6.553860e-01,(((2:3.720129e-01,(29:4.681563e-01,25:2.224295e-01):2.141613e-01):1.423813e-01,4:5.463080e-01):1.086094e-01,((((((21:1.493070e-04,(22:4.002964e-03,23:2.592112e-03):1.085042e-03):4.043789e-02,(44:8.850967e-03,43:5.117721e-04):1.558607e-01):2.368902e-02,((41:8.102936e-03,42:8.105021e-02):5.234852e-03,30:4.974457e-02):3.899562e-02):8.258713e-02,36:3.534288e-01):3.409047e-01,3:6.267080e-01):1.850496e-01,((46:5.113559e-01,45:1.680586e-01):6.633192e-01,(((10:1.113681e+00,((16:2.286905e+00,13:1.823446e+00):2.078170e-01,(17:1.473412e+00,18:2.210732e+00):8.778208e-01):2.683287e-01):2.626616e-01,(((12:1.411155e+00,(5:9.356256e-01,9:8.277548e-01):6.433798e-01):1.926207e-01,11:1.005087e+00):1.801847e-01,(14:1.209278e+00,(15:1.114244e+00,(8:1.087957e+00,7:1.141734e+00):1.458428e-01):1.094933e-01):1.582990e-01):7.476291e-02):4.321891e-02,6:1.155112e+00):7.186803e-01):8.260680e-02):8.126076e-02):1.678882e-01):9.865506e-02,((38:3.185698e-01,(39:1.084668e-01,37:5.795062e-02):3.530454e-01):1.784906e-01,(((((34:6.759967e-02,(32:8.153013e-03,24:4.150022e-03):8.680947e-02):3.737572e-02,19:2.614931e-01):1.787421e-02,((26:6.744666e-03,27:8.353035e-03):8.044168e-02,40:1.129169e-01):2.662232e-02):4.848392e-02,(28:1.328902e-01,35:2.662401e-01):8.010970e-02):9.242043e-02,(20:6.284032e-02,33:1.159027e-01):4.139936e-01):9.957953e-02):1.586904e-01,1:3.945620e-01);
   tree gen.461500 = [&U] ((31:6.810677e-01,(((2:3.865905e-01,(29:4.865013e-01,25:2.311455e-01):1.753335e-01):2.383901e-01,4:5.677155e-01):9.914924e-02,(((((21:5.260054e-04,(22:2.887393e-05,23:2.693685e-03):1.854786e-03):4.358758e-02,((41:3.751986e-02,30:5.169384e-02):6.412023e-02,(44:8.986473e-03,43:5.318262e-04):1.552418e-01):1.591936e-02):8.630915e-02,(36:3.321300e-01,42:2.603083e-01):4.235487e-02):3.542633e-01,3:6.512660e-01):2.593207e-01,((46:4.699019e-01,45:6.668225e-02):6.893118e-01,((10:1.157321e+00,((16:2.376519e+00,13:1.894899e+00):2.159604e-01,(17:1.531148e+00,18:2.297361e+00):6.374620e-01):3.213304e-01):2.729542e-01,((((12:1.466452e+00,(5:9.722887e-01,9:8.601909e-01):6.685911e-01):2.001687e-01,11:1.044472e+00):1.872454e-01,(14:1.256665e+00,(15:1.157906e+00,(8:1.130589e+00,7:1.186473e+00):1.515577e-01):1.006415e-01):1.444314e-01):7.769255e-02,6:1.200375e+00):1.742921e-02):7.467996e-01):1.496329e-01):6.160857e-02):1.868438e-01):1.025209e-01,((38:3.339930e-01,(39:6.387758e-02,37:3.211833e-02):3.668797e-01):2.355651e-01,(((((34:7.024861e-02,(32:7.966258e-03,24:3.560928e-03):9.661067e-02):3.884031e-02,19:2.717399e-01):1.857462e-02,((26:1.636138e-03,27:8.680355e-03):8.359384e-02,40:1.163455e-01):5.113892e-02):5.448252e-02,(28:1.380976e-01,35:2.766729e-01):6.470460e-02):9.351079e-02,(20:6.530276e-02,33:1.204444e-01):4.302162e-01):1.093182e-01):1.649088e-01,1:4.100232e-01);
   tree gen.462000 = [&U] ((31:6.827948e-01,(((2:3.506744e-01,(29:4.877349e-01,25:2.657773e-01):1.757781e-01):2.389946e-01,4:5.691551e-01):9.940065e-02,((((((22:2.798168e-05,23:7.380915e-04):3.131715e-03,21:1.490881e-03):4.369810e-02,((41:3.514552e-02,30:5.220384e-02):4.521907e-02,(44:8.051280e-03,43:2.492104e-04):1.079010e-01):1.595973e-02):8.652800e-02,(36:3.020366e-01,42:2.609684e-01):3.074614e-02):3.114243e-01,3:6.529174e-01):2.599783e-01,((46:4.710935e-01,45:2.008641e-01):4.885842e-01,((((12:1.470171e+00,(5:9.747542e-01,9:8.623721e-01):6.702865e-01):2.006762e-01,11:1.036940e+00):1.878049e-01,(14:1.259851e+00,(15:1.160843e+00,(8:1.133456e+00,7:1.189482e+00):1.519420e-01):1.008967e-01):1.447976e-01):8.746285e-02,(6:1.203419e+00,(10:1.160256e+00,((16:2.382545e+00,13:1.899704e+00):1.777900e-01,(17:1.535031e+00,18:2.303186e+00):6.390784e-01):3.497791e-01):2.736463e-01):3.316685e-02):7.486933e-01):1.146572e-01):6.176480e-02):1.873176e-01):1.027809e-01,((38:2.703031e-01,(39:2.040602e-02,37:9.248429e-03):4.066898e-01):2.816700e-01,(((((34:8.430442e-02,(32:7.986458e-03,24:6.571509e-03):8.102262e-02):4.545046e-02,19:2.724289e-01):1.404228e-02,((26:2.771743e-03,27:8.702366e-03):9.651657e-02,40:1.277228e-01):2.781153e-02):3.880006e-02,(28:1.384477e-01,35:2.773745e-01):6.486867e-02):1.484555e-01,(20:5.872750e-02,33:1.020013e-01):4.313071e-01):7.887128e-02):1.653269e-01,1:4.110629e-01);
   tree gen.462500 = [&U] ((31:6.304936e-01,(((2:3.548748e-01,(29:4.679953e-01,25:2.556305e-01):1.574988e-01):1.902388e-01,4:5.461202e-01):8.670896e-02,(((36:2.898126e-01,(((22:5.910483e-05,(23:7.611911e-04,21:7.619520e-04):1.293840e-03):5.299410e-02,((41:3.372311e-02,30:3.857487e-02):3.062082e-02,(44:7.757578e-03,43:7.030910e-05):1.035340e-01):2.003417e-02):9.184286e-02,42:2.095814e-01):3.811970e-02):2.923588e-01,3:6.124982e-01):2.494564e-01,((46:4.520274e-01,45:4.192922e-02):6.088295e-01,((((12:1.410670e+00,(5:8.600338e-01,9:8.274702e-01):6.431586e-01):1.925545e-01,11:9.949729e-01):1.802040e-01,(14:1.208863e+00,(15:1.113861e+00,(8:1.087583e+00,7:1.141341e+00):1.836976e-01):8.085050e-02):1.389374e-01):8.392306e-02,(6:1.154714e+00,(10:1.113298e+00,((16:2.286119e+00,13:1.822820e+00):1.705945e-01,(17:1.472905e+00,18:2.117861e+00):7.302672e-01):3.792970e-01):2.674170e-01):3.006546e-02):7.024347e-01):2.071089e-01):5.926505e-02):1.797365e-01):9.862114e-02,((38:3.287648e-01,(39:1.434785e-01,37:9.298530e-03):3.951781e-01):1.776215e-01,(((((34:8.221703e-02,(32:6.211988e-03,24:4.280036e-03):7.774347e-02):4.361099e-02,19:2.614032e-01):5.235927e-03,((26:2.536612e-03,27:6.876898e-03):9.261035e-02,40:1.225536e-01):1.030982e-02):6.527694e-02,(28:1.328445e-01,35:2.661486e-01):6.224331e-02):1.424472e-01,(20:5.635068e-02,33:9.787313e-02):4.211757e-01):7.929481e-02):1.306412e-01,1:3.944264e-01);
   tree gen.463000 = [&U] ((31:6.508012e-01,(((2:3.663050e-01,(29:4.830691e-01,25:2.638642e-01):1.794767e-01):1.963663e-01,4:5.637103e-01):8.950178e-02,((((36:3.185778e-01,42:2.163318e-01):2.041205e-02,(((41:1.006875e-02,30:8.259647e-02):7.551199e-02,(21:1.569726e-03,(23:2.998110e-04,22:8.252037e-05):2.601986e-03):2.372495e-02):2.838383e-02,(44:8.007442e-03,43:7.257369e-05):1.362179e-01):1.341003e-01):3.017754e-01,3:6.322262e-01):1.906250e-01,((46:4.665868e-01,45:2.422828e-02):6.284393e-01,(6:1.142538e+00,((10:1.149156e+00,((16:2.359753e+00,13:1.881531e+00):1.160009e-01,(17:1.520346e+00,18:2.186075e+00):7.537885e-01):3.915138e-01):3.317062e-01,(((12:1.456106e+00,(5:9.615852e-01,9:8.541223e-01):6.638742e-01):1.823310e-01,11:1.027020e+00):1.768727e-01,(14:1.247799e+00,(15:1.101854e+00,(8:1.122613e+00,7:1.178103e+00):1.700035e-01):7.368118e-02):1.688106e-01):8.662614e-02):6.700876e-02):6.808782e-01):1.396203e-01):9.698869e-02):1.382185e-01):1.017976e-01,((38:2.688631e-01,(39:1.480998e-01,37:2.662078e-02):4.079064e-01):2.005034e-01,(((((34:8.486517e-02,(32:1.149753e-02,24:3.760968e-03):1.011086e-01):4.401862e-02,19:2.723834e-01):3.209281e-02,((26:2.618314e-03,27:1.295818e-02):9.559325e-02,40:1.265009e-01):2.132099e-02):5.315182e-02,(28:1.371233e-01,35:2.747210e-01):6.424811e-02):1.470353e-01,(20:5.816569e-02,33:1.377780e-01):3.405751e-01):9.851250e-02):1.348491e-01,1:4.071305e-01);
   tree gen.463500 = [&U] ((31:6.365952e-01,(((42:4.987609e-01,((((30:6.252606e-02,(41:3.056821e-02,(44:4.080178e-03,43:5.118990e-04):1.176386e-01):5.340128e-04):4.621556e-02,((21:1.517564e-03,23:1.992138e-03):2.047537e-03,22:7.569099e-04):6.305527e-02):1.392675e-01,36:3.418655e-01):2.482960e-01,3:6.855465e-01):3.454000e-02):1.996641e-01,((6:1.121520e+00,(((11:1.096335e+00,((9:8.110278e-01,5:9.006297e-01):7.002666e-01,12:1.441184e+00):1.423360e-01):1.781784e-01,(14:1.265163e+00,((7:1.173150e+00,8:1.056832e+00):1.263189e-01,15:1.091901e+00):1.576447e-01):1.305079e-01):6.747486e-02,(((16:2.207138e+00,13:1.861700e+00):1.873435e-01,(17:1.645199e+00,18:2.417044e+00):6.284079e-01):4.133768e-01,10:1.192886e+00):1.931141e-01):6.903892e-02):7.465282e-01,(46:5.519107e-01,45:1.939856e-01):5.987625e-01):8.870554e-02):6.757251e-02,((2:4.007630e-01,(25:2.970251e-01,29:4.905139e-01):2.267788e-01):1.392521e-01,4:5.830516e-01):8.710717e-02):1.400152e-01):1.089977e-01,(((((40:1.057465e-01,(26:5.467804e-03,27:1.077448e-02):7.746758e-02):1.297561e-02,(19:2.867950e-01,(34:3.634145e-02,(24:3.216497e-03,32:1.263589e-02):3.548598e-02):1.006684e-01):2.043921e-02):3.837390e-02,(35:2.622510e-01,28:1.603192e-01):5.720533e-02):1.338458e-01,(33:1.201305e-01,20:8.422438e-02):3.350483e-01):6.930020e-02,((39:1.436309e-01,37:4.018813e-02):3.013706e-01,38:2.336973e-01):2.335575e-01):1.198596e-01,1:3.842681e-01);
   tree gen.464000 = [&U] ((31:6.549238e-01,(((42:5.014154e-01,(((((44:5.754584e-03,43:5.146234e-04):1.182647e-01,(30:5.409806e-02,41:1.165643e-02):4.769052e-02):2.598255e-02,(22:3.668676e-04,(21:1.623761e-03,23:3.140099e-03):5.339319e-04):3.094475e-02):1.518390e-01,36:3.436850e-01):2.496175e-01,3:6.238193e-01):3.472383e-02):1.760216e-01,((6:1.127489e+00,(((11:1.102170e+00,((9:8.153443e-01,5:9.054231e-01):7.039936e-01,12:1.448855e+00):1.430935e-01):8.397885e-02,(14:1.271896e+00,((7:1.179394e+00,8:1.062456e+00):1.269912e-01,15:1.097712e+00):1.226665e-01):2.519060e-01):6.783398e-02,(((16:2.218885e+00,13:1.871608e+00):1.883406e-01,(17:1.653955e+00,18:2.278105e+00):7.240852e-01):3.125660e-01,10:1.199235e+00):3.114957e-01):6.940636e-02):7.505014e-01,(46:5.548481e-01,45:1.950180e-01):6.019492e-01):1.119109e-01):6.061406e-02,((2:4.028959e-01,(25:2.986059e-01,29:4.931245e-01):1.875311e-01):1.399932e-01,4:5.861547e-01):8.757077e-02):1.407603e-01):1.068145e-01,(((((40:1.063093e-01,(26:4.772754e-03,27:1.083183e-02):1.053344e-01):1.642606e-02,(19:2.909533e-01,(34:3.539737e-02,(24:5.941692e-03,32:8.106185e-03):7.075882e-02):9.139204e-02):1.519646e-02):7.057399e-02,(35:2.636468e-01,28:1.611724e-01):3.607310e-02):1.284617e-01,(33:1.207699e-01,20:8.467264e-02):3.368315e-01):6.174089e-02,((39:2.809149e-01,37:3.041003e-02):3.029745e-01,38:2.349411e-01):1.923527e-01):1.204975e-01,1:3.863133e-01);
   tree gen.464500 = [&U] ((31:6.558977e-01,((((3:6.374435e-01,((((30:5.417850e-02,41:3.269023e-02):5.582213e-02,(44:5.763141e-03,43:5.153887e-04):1.184406e-01):1.740972e-02,(21:9.305781e-04,(23:6.839764e-04,22:1.323084e-03):4.812324e-03):3.211520e-02):1.576535e-01,36:3.441961e-01):2.392161e-01):8.043866e-02,42:5.021610e-01):1.960276e-01,((6:1.129165e+00,(((11:1.103809e+00,((9:8.165567e-01,5:9.328792e-01):6.130303e-01,12:1.451009e+00):2.134179e-01):1.524592e-01,(14:1.273788e+00,((7:1.181148e+00,8:1.064036e+00):2.116411e-01,15:1.059907e+00):6.292000e-02):1.025228e-01):9.659726e-02,(((16:2.222185e+00,13:1.874391e+00):2.916871e-01,(17:1.656415e+00,18:2.281492e+00):7.251619e-01):3.100606e-01,10:1.160764e+00):2.666516e-01):7.408727e-02):7.516174e-01,(46:6.430958e-01,45:4.657801e-02):6.028444e-01):1.338390e-01):6.070420e-02,((2:4.034950e-01,(25:2.338198e-01,29:4.938578e-01):1.878100e-01):1.317560e-01,4:5.870263e-01):1.160081e-01):1.812363e-01):7.890275e-02,(((((40:1.253747e-01,(26:4.779851e-03,27:1.084793e-02):1.054911e-01):9.760866e-03,(19:2.913859e-01,(34:4.694071e-02,(24:4.025362e-03,32:8.118240e-03):7.086404e-02):6.951341e-02):3.416658e-02):7.067894e-02,(35:2.640389e-01,28:1.614121e-01):3.410398e-02):1.286527e-01,(33:1.209494e-01,20:8.479855e-02):3.373324e-01):7.309223e-02,((39:1.655550e-01,37:2.547774e-02):3.034251e-01,38:2.352904e-01):1.926388e-01):1.637662e-01,1:3.868877e-01);
   tree gen.465000 = [&U] ((31:6.488915e-01,((((3:6.306343e-01,((((30:3.674974e-02,41:6.168304e-02):5.254424e-02,((23:3.886934e-03,22:1.200383e-03):8.306484e-04,21:1.731715e-03):4.293586e-02):2.026080e-02,(44:5.722652e-03,43:5.098834e-04):1.171754e-01):1.625407e-01,36:3.628319e-01):2.598808e-01):7.957943e-02,42:4.967970e-01):1.620703e-01,((((((16:2.198448e+00,13:1.854369e+00):2.885713e-01,(17:1.638721e+00,18:2.114860e+00):7.174158e-01):3.067486e-01,10:1.148365e+00):2.321899e-01,((11:1.076431e+00,((9:8.078344e-01,5:8.982546e-01):6.908925e-01,12:1.435510e+00):2.278695e-01):1.187388e-01,(14:1.260181e+00,((7:1.168531e+00,8:1.052670e+00):1.081907e-01,15:1.048585e+00):1.331280e-01):1.014277e-01):9.932878e-02):8.762379e-02,6:1.117104e+00):7.435887e-01,(46:6.362263e-01,45:1.432188e-02):5.964048e-01):1.104313e-01):9.540923e-02,((2:4.489464e-01,(25:2.313222e-01,29:4.028432e-01):2.039895e-01):1.303486e-01,4:5.807558e-01):1.604596e-01):1.299536e-01):7.805992e-02,(((((40:1.240355e-01,(26:1.114772e-02,27:1.073206e-02):8.533766e-02):1.032689e-02,(19:2.882734e-01,(34:3.605710e-02,(24:1.599554e-03,32:8.031521e-03):7.010708e-02):6.877087e-02):4.148197e-02):6.992395e-02,(35:2.612184e-01,28:1.596879e-01):3.530317e-02):1.272785e-01,(33:1.196575e-01,20:8.389274e-02):3.337290e-01):7.231146e-02,((39:8.276279e-02,37:3.071588e-02):4.238648e-01,38:2.932366e-01):1.905810e-01):1.435404e-01,1:4.374995e-01);
   tree gen.465500 = [&U] ((31:7.776797e-01,(((((42:2.914857e-01,((41:3.335087e-02,30:4.803742e-02):3.876070e-02,((44:1.730730e-03,43:2.283569e-04):1.662538e-01,(23:9.997629e-04,(22:2.981710e-04,21:6.467467e-04):8.362688e-04):3.498233e-02):2.843523e-02):1.311922e-01):6.301689e-04,36:3.265807e-01):2.458707e-01,3:7.239863e-01):2.075014e-01,((46:6.726784e-01,45:1.406120e-02):7.377252e-01,(6:1.171904e+00,((((12:1.493531e+00,(5:9.862999e-01,9:8.364523e-01):6.809371e-01):1.384614e-01,11:1.070911e+00):1.877738e-01,(14:1.279870e+00,(15:1.129231e+00,(8:1.151467e+00,7:1.208382e+00):1.291505e-01):7.021885e-02):1.967270e-01):1.019059e-01,(10:1.178692e+00,((13:1.913979e+00,16:2.420403e+00):2.457134e-01,(17:1.567903e+00,18:2.176462e+00):5.431873e-01):3.413647e-01):2.510451e-01):1.041928e-01):6.109574e-01):1.835592e-01):6.868075e-02,((2:4.372180e-01,(29:4.016671e-01,25:2.056244e-01):2.492065e-01):1.211305e-01,4:5.781988e-01):1.028517e-01):1.308077e-01):8.594727e-02,((38:3.315898e-01,(39:3.038054e-01,37:3.117959e-01):1.595722e-01):1.917909e-01,(((((34:9.316340e-02,(32:1.560770e-02,24:4.823961e-03):8.259524e-02):5.586230e-02,19:3.105627e-01):1.872368e-02,((26:3.066267e-03,27:1.125658e-02):8.977070e-02,40:1.004264e-01):2.385883e-02):4.821619e-02,(28:1.410975e-01,35:2.817819e-01):6.773696e-02):9.814975e-02,(20:1.097240e-01,33:9.858763e-02):3.926525e-01):1.156171e-01):1.321451e-01,1:3.983232e-01);
   tree gen.466000 = [&U] ((31:7.707447e-01,(((((42:2.439794e-01,((41:2.275160e-02,30:4.760904e-02):5.005854e-02,((44:1.715297e-03,43:5.143878e-04):1.339706e-01,((22:2.744333e-04,23:1.701933e-03):7.287289e-05,21:1.690972e-04):3.553988e-02):7.870571e-03):2.179181e-03):1.492818e-01,36:3.236684e-01):2.481201e-01,3:7.175301e-01):2.056510e-01,((46:5.327823e-01,45:8.861391e-02):6.365830e-01,(6:1.161453e+00,((((12:1.480212e+00,(5:9.775045e-01,9:8.289932e-01):6.748648e-01):1.372266e-01,11:1.061361e+00):1.973784e-01,(14:1.268457e+00,(15:1.119161e+00,(8:1.141198e+00,7:1.197606e+00):1.557060e-01):9.547331e-02):1.531327e-01):1.007966e-01,(10:1.168181e+00,((13:1.896911e+00,16:2.243908e+00):2.976191e-01,(17:1.553921e+00,18:2.157054e+00):6.507286e-01):2.813826e-01):2.488063e-01):9.329766e-02):6.055091e-01):2.372423e-01):3.043554e-02,((2:3.873101e-01,(29:3.980852e-01,25:2.037907e-01):2.469841e-01):1.206479e-01,4:5.260256e-01):9.793252e-02):1.296412e-01):1.192828e-01,((38:3.327643e-01,(39:2.828349e-01,37:3.090154e-01):1.581492e-01):1.712979e-01,(((((34:9.233260e-02,(32:1.412508e-02,24:4.095772e-03):8.185869e-02):4.018615e-02,19:3.077933e-01):2.046606e-02,((26:6.353085e-03,27:1.115620e-02):8.897016e-02,40:9.953086e-02):1.701438e-02):4.498115e-02,(28:1.496365e-01,35:2.792691e-01):6.296803e-02):9.727449e-02,(20:6.842955e-02,33:9.770846e-02):4.083520e-01):9.870567e-02):1.309666e-01,1:3.579038e-01);
   tree gen.466500 = [&U] (((((46:6.778122e-01,45:4.193864e-01):6.465025e-01,(6:1.258884e+00,(((11:9.761152e-01,(12:1.339407e+00,(9:9.963070e-01,5:9.550605e-01):6.758732e-01):2.138663e-01):1.634570e-01,((15:1.018556e+00,(7:1.158748e+00,8:1.052953e+00):2.021802e-01):1.761243e-01,14:1.250527e+00):1.756197e-01):6.126829e-02,(((16:2.201606e+00,13:1.863931e+00):2.147406e-01,(17:1.575517e+00,18:2.356267e+00):6.403273e-01):2.668130e-01,10:1.186297e+00):2.673653e-01):1.038287e-01):7.060229e-01):1.977092e-01,(((2:4.488804e-01,(29:4.035723e-01,25:2.787175e-01):2.465053e-01):1.042849e-01,4:5.785091e-01):9.072092e-02,(((42:1.559359e-01,36:5.381089e-02):2.590813e-01,(((23:5.788827e-04,21:1.171957e-03):6.979214e-04,22:7.814500e-04):3.232332e-02,((44:8.750252e-04,43:8.079826e-04):8.539819e-02,(30:2.145432e-02,41:3.998556e-02):3.805178e-02):3.592824e-02):1.850040e-01):2.206891e-01,3:6.784882e-01):2.682608e-01):6.702200e-02):1.323507e-01,31:6.402716e-01):8.461652e-02,((38:2.686186e-01,(37:1.802907e-01,39:8.372313e-02):2.741752e-01):1.879951e-01,((20:8.807037e-02,33:1.030649e-01):4.592001e-01,((((32:5.467355e-03,24:2.569525e-03):1.146427e-01,19:2.871017e-01):2.484428e-02,(40:1.575062e-01,(27:1.458644e-02,26:6.329285e-03):8.703270e-02):1.692025e-02):5.480616e-02,((35:2.637498e-01,28:1.329544e-01):2.893825e-02,34:1.816054e-01):5.330250e-02):6.342471e-02):1.258453e-01):1.752558e-01,1:3.899449e-01);
   tree gen.467000 = [&U] ((31:7.313757e-01,(((((42:1.837775e-01,(((22:6.480573e-04,(23:2.005251e-03,21:3.290078e-03):1.555980e-03):1.847305e-02,(41:2.231877e-02,30:4.517721e-02):5.924759e-02):4.323366e-02,(44:7.501765e-03,43:2.344671e-03):7.677173e-02):1.207277e-01):1.757165e-02,36:2.800193e-01):3.097500e-01,3:6.763368e-01):1.907264e-01,((46:4.159127e-01,45:8.689049e-02):6.660063e-01,(6:1.062213e+00,((((12:1.404604e+00,(5:9.275744e-01,9:8.674999e-01):6.064042e-01):1.573395e-01,11:1.007147e+00):1.803748e-01,(14:1.203665e+00,(15:1.061996e+00,(8:1.082907e+00,7:1.136434e+00):1.336813e-01):7.208173e-02):1.241453e-01):9.564804e-02,(10:1.108511e+00,((13:1.800018e+00,16:2.129291e+00):2.824170e-01,(17:1.474548e+00,18:2.046873e+00):6.174900e-01):2.670099e-01):2.360975e-01):8.853210e-02):6.048064e-01):1.747523e-01):8.141044e-02,((2:3.675266e-01,(29:4.148199e-01,25:1.717749e-01):1.735012e-01):1.144853e-01,4:4.991566e-01):1.457351e-01):1.230193e-01):8.258050e-02,((38:3.895028e-01,(39:3.317267e-01,37:2.146419e-01):2.698672e-01):1.279489e-01,(((((34:7.966165e-02,(32:5.482704e-03,24:5.706067e-03):1.416170e-01):3.873577e-02,19:2.920714e-01):1.942067e-02,(40:1.416947e-01,(26:2.841350e-03,27:1.538847e-02):9.651189e-02):5.094497e-03):3.108462e-02,(28:1.386076e-01,35:2.650043e-01):4.727948e-02):1.193687e-01,(20:6.493423e-02,33:9.271760e-02):3.874937e-01):9.286730e-02):1.242770e-01,1:3.396224e-01);
   tree gen.467500 = [&U] ((31:6.175452e-01,((((3:6.175310e-01,((((23:3.442530e-03,21:4.936438e-04):1.400878e-03,22:3.946064e-04):4.295409e-02,(((44:3.814676e-03,43:2.782714e-04):1.432013e-01,30:6.555860e-02):2.347617e-03,41:1.045255e-02):4.466542e-02):1.498410e-01,36:3.465464e-01):2.379589e-01):1.933269e-01,42:5.437857e-01):6.035889e-02,((6:1.144945e+00,((((16:1.935528e+00,13:1.764789e+00):3.082516e-01,(17:1.559559e+00,18:2.258258e+00):8.342445e-01):2.616279e-01,10:1.208022e+00):1.994056e-01,((11:9.897483e-01,((9:9.298749e-01,5:8.549016e-01):6.509862e-01,12:1.366164e+00):1.649701e-01):1.620919e-01,(14:1.318725e+00,((7:1.112082e+00,8:9.145276e-01):1.614955e-01,15:1.066675e+00):1.182625e-01):1.505830e-01):9.681039e-02):5.472142e-02):7.201539e-01,(46:3.308079e-01,45:1.399847e-01):7.435610e-01):1.137803e-01):9.761920e-02,((2:4.481090e-01,(25:3.037446e-01,29:3.682912e-01):1.693379e-01):1.273038e-01,4:5.527009e-01):1.065555e-01):1.497154e-01):9.382155e-02,(((((40:1.095397e-01,(26:4.166755e-03,27:1.301748e-02):9.855562e-02):3.110799e-02,(19:2.802196e-01,(34:7.305611e-02,(24:9.617621e-03,32:5.675437e-03):2.550380e-02):9.368368e-02):2.127309e-02):3.558720e-02,(35:2.485996e-01,28:1.544030e-01):5.622076e-02):1.085283e-01,(33:1.019592e-01,20:5.841306e-02):3.889598e-01):1.126926e-01,((39:5.678488e-02,37:8.785699e-03):3.840125e-01,38:2.068965e-01):2.977341e-01):1.244224e-01,1:3.727322e-01);
   tree gen.468000 = [&U] ((31:7.494049e-01,(((((42:1.167789e-01,36:2.717096e-01):5.805910e-02,(((41:5.833309e-02,30:3.952371e-02):4.094985e-02,(44:3.542321e-03,43:2.344050e-04):9.027791e-02):2.619628e-02,(23:4.636579e-04,(22:1.116808e-03,21:2.587145e-03):3.265997e-03):1.862876e-02):1.256030e-01):3.083977e-01,3:6.930092e-01):2.231431e-01,((46:3.656612e-01,45:1.223633e-01):6.824240e-01,(6:1.093568e+00,((((12:1.439229e+00,(5:9.504400e-01,9:8.888846e-01):6.213526e-01):1.612180e-01,11:1.031974e+00):1.832817e-01,(14:1.301035e+00,(15:1.088175e+00,(8:1.055121e+00,7:1.164448e+00):1.569704e-01):5.092502e-02):1.741130e-01):4.390625e-02,(10:1.089016e+00,((13:1.844390e+00,16:1.982070e+00):2.893789e-01,(17:1.510897e+00,18:2.097331e+00):6.327117e-01):2.592266e-01):2.537210e-01):9.231794e-02):6.475730e-01):1.790601e-01):7.150370e-02,((2:3.765866e-01,(29:3.430480e-01,25:1.937000e-01):1.394587e-01):2.235954e-01,4:5.357563e-01):1.363851e-01):1.673447e-01):8.461620e-02,((38:3.991044e-01,(39:2.482361e-01,37:1.897151e-01):3.005412e-01):1.262035e-01,(((((34:9.151246e-02,(32:7.181563e-03,24:2.428555e-03):1.420285e-01):3.618631e-02,19:2.992713e-01):1.868769e-02,(40:1.011368e-01,(26:4.947877e-03,27:1.092220e-02):9.889100e-02):2.755767e-02):4.438549e-02,(28:1.525157e-01,35:2.038297e-01):9.183778e-02):1.104132e-01,(20:6.653493e-02,33:9.500318e-02):4.390567e-01):1.270726e-01):1.033431e-01,1:3.700441e-01);
   tree gen.468500 = [&U] (((((2:4.429962e-01,(29:3.661943e-01,25:2.325770e-01):2.657137e-01):1.225748e-01,4:5.709255e-01):1.252611e-01,(((42:2.750015e-01,(36:3.056228e-01,(((21:2.512059e-03,23:2.111150e-04):7.628079e-04,22:3.264925e-03):4.506444e-02,((30:3.965234e-02,41:2.455482e-02):7.724260e-02,(44:4.038982e-03,43:3.679178e-03):1.444406e-01):3.180169e-03):1.634399e-01):1.193089e-02):3.042369e-01,3:6.638374e-01):1.757339e-01,((46:8.807793e-01,45:4.393465e-01):2.713314e-01,((((11:9.633195e-01,(12:1.321849e+00,(9:9.832466e-01,5:8.471341e-01):5.902484e-01):2.478716e-01):1.567368e-01,((15:1.005204e+00,(7:1.143558e+00,8:1.039151e+00):1.717633e-01):1.573330e-01,14:1.234134e+00):1.796508e-01):3.738765e-02,(((16:2.132835e+00,13:1.899864e+00):3.107599e-01,(17:1.574568e+00,18:2.348773e+00):7.036812e-01):3.474818e-01,10:1.170746e+00):2.821901e-01):8.057887e-02,6:1.151231e+00):7.593958e-01):1.522618e-01):4.160649e-02):1.807181e-01,31:6.318784e-01):9.414533e-02,((38:2.365520e-01,(37:3.016395e-01,39:2.862599e-01):1.204297e-01):2.318459e-01,((20:6.110579e-02,33:1.656773e-01):4.170651e-01,(((40:9.771794e-02,(27:1.048639e-02,26:1.865505e-03):7.106138e-02):2.739676e-02,((32:1.125965e-02,24:3.983312e-03):1.114136e-01,19:2.992056e-01):2.369502e-02):3.494150e-02,(34:1.551328e-01,(35:2.602924e-01,28:1.551787e-01):3.227951e-02):6.614779e-02):1.058991e-01):1.259386e-01):1.599967e-01,1:3.737770e-01);
   tree gen.469000 = [&U] ((31:7.485519e-01,((((3:6.446179e-01,(((30:7.475135e-02,41:2.555507e-02):6.051294e-02,((44:1.559912e-03,43:4.147137e-03):1.310125e-01,((22:3.628336e-03,21:4.667470e-04):1.282177e-03,23:2.107192e-03):4.527975e-02):1.037969e-02):1.256454e-01,36:3.331694e-01):3.053276e-01):1.962962e-01,42:5.521377e-01):6.530462e-02,(((((11:1.004950e+00,((9:9.441567e-01,5:8.680319e-01):6.609846e-01,12:1.387146e+00):2.291073e-01):9.369948e-02,(14:1.338979e+00,((7:1.121668e+00,8:9.285737e-01):2.183901e-01,15:1.083058e+00):1.797127e-01):1.199739e-01):1.204585e-01,6:1.173449e+00):7.196114e-02,(((16:2.250719e+00,13:1.875518e+00):3.170988e-01,(17:1.583512e+00,18:2.292943e+00):7.722184e-01):2.656462e-01,10:1.226576e+00):1.909607e-01):7.065012e-01,(46:4.673571e-01,45:7.110955e-02):8.039596e-01):1.220958e-01):6.661081e-02,((2:4.549914e-01,(25:2.881923e-01,29:3.286580e-01):1.794125e-01):1.259280e-01,4:5.611898e-01):1.202877e-01):1.588689e-01):8.934952e-02,(((((40:1.165279e-01,(26:3.171001e-03,27:3.919948e-03):8.917366e-02):3.565938e-02,(19:2.668975e-01,(34:5.256441e-02,(24:8.296390e-03,32:5.168167e-03):5.643068e-02):7.695091e-02):1.038337e-02):3.690039e-02,(35:2.524178e-01,28:1.186568e-01):8.861155e-02):1.101951e-01,(33:1.180088e-01,20:5.931022e-02):4.282068e-01):1.144234e-01,((39:1.656638e-01,37:1.415189e-01):2.848770e-01,38:2.100742e-01):2.782667e-01):1.302922e-01,1:3.784569e-01);
   tree gen.469500 = [&U] ((31:7.511985e-01,((((3:6.468970e-01,((((30:4.985551e-02,41:2.406440e-02):5.736553e-02,((22:3.641165e-03,23:3.418526e-03):1.123796e-03,21:6.534198e-04):4.472908e-02):6.632344e-03,(44:7.529273e-03,43:4.365517e-03):1.314758e-01):1.436897e-01,36:3.332980e-01):3.064072e-01):1.451715e-01,42:6.142225e-01):7.877422e-02,(((6:1.177598e+00,(((16:2.258677e+00,13:1.882150e+00):3.734236e-01,(17:1.589111e+00,18:2.301050e+00):7.749487e-01):2.304428e-01,10:1.230913e+00):1.852792e-01):1.043407e-01,((11:1.008503e+00,((9:8.690942e-01,5:8.711009e-01):6.983056e-01,12:1.392051e+00):1.259663e-01):1.855647e-01,(14:1.343713e+00,((7:1.125634e+00,8:9.318568e-01):2.191622e-01,15:1.086887e+00):7.368805e-02):1.372376e-01):1.208844e-01):6.739347e-01,(46:4.690095e-01,45:6.193747e-02):8.068021e-01):1.203161e-01):6.229262e-02,((2:3.776457e-01,(25:2.892113e-01,29:3.298200e-01):1.800468e-01):2.480025e-01,4:5.631739e-01):9.287209e-02):1.594306e-01):8.202572e-02,((((19:2.678411e-01,((34:5.275026e-02,(24:3.286794e-03,32:5.186440e-03):7.275111e-02):7.722299e-02,(40:1.169399e-01,(26:3.997377e-03,27:1.365937e-02):8.948894e-02):3.068625e-02):8.664488e-03):7.651340e-02,(35:2.533103e-01,28:1.268237e-01):4.767757e-02):9.151884e-02,(33:1.184260e-01,20:5.951992e-02):4.297208e-01):1.040115e-01,((39:1.662496e-01,37:7.546567e-02):2.858843e-01,38:2.108170e-01):2.792505e-01):1.307529e-01,1:3.797950e-01);
   tree gen.470000 = [&U] ((31:7.499306e-01,((((3:6.624481e-01,((((22:1.752061e-03,23:2.660864e-03):1.026231e-03,21:8.345966e-04):2.899187e-02,((30:4.862438e-02,41:2.168079e-02):5.288481e-02,(44:7.516566e-03,43:2.698104e-03):1.312539e-01):6.255413e-03):1.434472e-01,36:2.846721e-01):3.058900e-01):1.023072e-01,42:6.131858e-01):7.864127e-02,(((6:1.175610e+00,(((16:2.254865e+00,13:1.878973e+00):1.466659e-01,(17:1.586429e+00,18:2.297166e+00):6.516442e-01):2.932396e-01,10:1.228835e+00):1.447650e-01):6.204878e-02,((11:1.006801e+00,((9:8.676274e-01,5:8.696308e-01):6.971271e-01,12:1.389701e+00):1.257537e-01):1.852515e-01,(14:1.341445e+00,((7:1.123734e+00,8:9.302840e-01):2.187923e-01,15:1.085053e+00):5.727236e-02):1.381934e-01):1.206804e-01):7.796541e-01,(46:4.682179e-01,45:1.040656e-01):8.054405e-01):1.201130e-01):1.177577e-01,((2:3.770083e-01,(25:2.887232e-01,29:4.486864e-01):1.076340e-01):2.475839e-01,4:5.622235e-01):9.271535e-02):1.489321e-01):9.353325e-02,(((((40:1.167426e-01,(26:3.990630e-03,27:6.984249e-03):9.498642e-02):4.301316e-02,((34:6.067361e-02,(24:3.281247e-03,32:5.668835e-03):8.109628e-02):9.864565e-02,19:2.552372e-01):1.434985e-02):5.342219e-02,(35:2.566187e-01,28:1.266096e-01):4.759711e-02):9.591883e-02,(33:1.182262e-01,20:5.941947e-02):4.289955e-01):1.038360e-01,((39:2.931300e-01,37:1.495103e-01):2.854018e-01,38:3.006722e-01):1.662719e-01):1.139859e-01,1:3.791540e-01);
   tree gen.470500 = [&U] (((((46:8.857076e-01,45:4.642807e-01):3.615225e-01,(((11:1.000283e+00,(12:1.372569e+00,(9:7.511566e-01,5:1.043712e+00):7.655179e-01):1.460340e-01):1.354814e-01,((15:1.043775e+00,(7:1.118542e+00,8:1.079023e+00):1.395330e-01):7.876349e-02,14:1.281488e+00):1.865441e-01):1.120366e-01,((((16:2.214673e+00,13:1.972762e+00):2.466553e-01,(17:1.699510e+00,18:2.524934e+00):6.438417e-01):4.374005e-01,10:1.088094e+00):2.568019e-01,6:1.195404e+00):4.823089e-02):7.055193e-01):2.648383e-01,((((42:2.026753e-01,36:3.579175e-01):5.042886e-02,((30:5.901659e-02,41:2.122860e-02):5.904826e-02,((44:3.651088e-03,43:7.120275e-04):1.501150e-01,((22:2.593016e-03,23:1.811869e-03):1.973161e-03,21:3.312524e-05):3.431094e-02):1.182179e-04):1.147356e-01):3.103214e-01,3:6.655753e-01):2.585749e-01,((2:4.599942e-01,(29:4.476625e-01,25:2.914297e-01):2.130484e-01):1.074131e-01,4:5.928322e-01):1.116126e-01):3.530818e-02):1.685911e-01,31:6.561240e-01):9.010049e-02,((38:3.155306e-01,(37:3.132136e-01,39:2.753716e-01):1.486827e-01):2.256913e-01,((20:7.304275e-02,33:1.353153e-01):4.292021e-01,(((40:1.353025e-01,(27:9.963400e-03,26:1.400430e-03):7.775652e-02):5.383747e-02,((32:6.705096e-03,24:3.275050e-03):1.381672e-01,19:3.106863e-01):1.602489e-02):6.869124e-02,(34:1.825946e-01,(35:2.581019e-01,28:1.611329e-01):4.569970e-02):2.107322e-02):8.674292e-02):5.761136e-02):1.705796e-01,1:3.881190e-01);
   tree gen.471000 = [&U] ((31:7.639922e-01,((((3:6.748693e-01,((((23:1.696752e-03,21:1.185591e-03):4.059724e-03,22:4.962485e-04):3.125913e-02,((30:4.047625e-02,41:3.291949e-02):3.896153e-02,(44:2.625137e-03,43:1.752587e-03):1.337149e-01):2.214372e-02):1.514644e-01,36:2.039092e-01):3.026873e-01):9.589941e-02,42:5.482651e-01):1.397401e-01,((((((16:2.297145e+00,13:1.733127e+00):1.668564e-01,(17:1.616175e+00,18:2.340239e+00):6.638629e-01):3.091958e-01,10:1.251876e+00):1.576160e-01,((11:9.330137e-01,((9:7.979963e-01,5:8.859368e-01):7.101986e-01,12:1.415759e+00):1.544415e-01):1.920436e-01,(14:1.366598e+00,((7:1.144805e+00,8:9.144005e-01):2.304503e-01,15:1.105398e+00):1.051050e-01):1.131060e-01):8.250380e-02):9.642966e-02,6:1.197654e+00):7.942730e-01,(46:1.538597e-01,45:2.653046e-01):8.205429e-01):3.735170e-02):7.095739e-02,((2:3.840774e-01,(25:2.941369e-01,29:3.883851e-01):2.504027e-01):1.923884e-01,4:5.727655e-01):9.445381e-02):1.517247e-01):8.121717e-02,(((((40:1.177834e-01,(26:4.618319e-03,27:7.928496e-03):9.676747e-02):2.610144e-02,((34:1.774476e-02,(24:3.342772e-03,32:5.109244e-03):2.456742e-02):1.004953e-01,19:2.468051e-01):3.166609e-02):5.001461e-02,(35:2.698461e-01,28:1.200021e-01):6.934517e-02):9.534639e-02,(33:1.204430e-01,20:6.053362e-02):4.370394e-01):1.057830e-01,((39:1.798956e-01,37:1.176340e-01):2.672677e-01,38:3.161678e-01):2.352122e-01):1.161232e-01,1:3.862634e-01);
   tree gen.471500 = [&U] (((((2:4.516954e-01,(29:3.497016e-01,25:2.861720e-01):1.815643e-01):1.601140e-01,4:6.075946e-01):8.908464e-02,((((((21:1.275273e-03,23:4.522039e-03):1.841146e-03,22:1.767860e-03):4.825878e-02,((44:4.366770e-03,43:6.755285e-04):1.456892e-01,(41:3.443801e-02,30:4.238773e-02):1.100504e-02):4.543188e-03):1.065722e-01,(42:1.737047e-01,36:3.296471e-01):1.663306e-02):2.808495e-01,3:6.535677e-01):2.539099e-01,((46:4.168208e-01,45:3.039512e-01):5.829969e-01,(((((16:1.990256e+00,13:1.937172e+00):2.525751e-01,(17:1.549124e+00,18:2.479381e+00):6.804559e-01):3.002574e-01,10:1.068463e+00):2.751680e-01,((11:9.822365e-01,(12:1.347806e+00,(9:7.376050e-01,5:1.024882e+00):7.517072e-01):1.337020e-01):1.341793e-01,((15:1.024944e+00,(7:1.098363e+00,8:1.059557e+00):8.058573e-02):1.257490e-01,14:1.258369e+00):1.308553e-01):1.111626e-01):1.056873e-01,6:1.173838e+00):5.918919e-01):2.014373e-01):7.107761e-02):1.684327e-01,31:6.442868e-01):1.280931e-01,((38:3.735996e-01,(37:3.075629e-01,39:2.704036e-01):1.989853e-01):1.646297e-01,((20:6.650093e-02,33:1.124737e-01):4.214588e-01,(((40:1.412395e-01,(27:6.676021e-03,26:2.520415e-03):8.390714e-02):2.637536e-02,((32:4.946020e-03,24:3.054947e-03):1.356746e-01,19:3.050812e-01):4.068299e-02):6.307688e-02,(34:1.793004e-01,(35:2.477494e-01,28:1.582259e-01):3.535616e-02):2.736408e-02):9.784524e-02):1.068579e-01):9.588232e-02,1:3.811170e-01);
   tree gen.472000 = [&U] (((((2:4.508854e-01,(29:4.032711e-01,25:3.558531e-01):2.352124e-01):1.323350e-01,4:6.065049e-01):7.317309e-02,((((42:1.733932e-01,(((41:2.888905e-02,30:3.400020e-02):6.351673e-02,((23:7.418368e-04,22:2.863689e-03):7.305120e-04,21:4.201736e-03):4.867587e-02):3.206416e-03,(44:1.500219e-03,43:2.614541e-04):1.187710e-01):1.033232e-01):2.502396e-02,36:3.352902e-01):2.888533e-01,3:6.523956e-01):2.534546e-01,((46:3.932880e-01,45:1.970709e-01):5.819513e-01,(((((16:1.986686e+00,13:1.933698e+00):2.521222e-01,(17:1.546345e+00,18:2.474935e+00):6.792356e-01):2.997190e-01,10:1.044118e+00):3.070320e-01,((11:9.804750e-01,(12:1.345389e+00,(9:7.362822e-01,5:8.921627e-01):7.503591e-01):1.649978e-01):1.339386e-01,((15:1.023106e+00,(7:1.096393e+00,8:1.057657e+00):2.258982e-01):1.255235e-01,14:1.256112e+00):1.386383e-01):7.748618e-02):8.156020e-02,6:1.171733e+00):5.719295e-01):1.833554e-01):5.699670e-02):1.810447e-01,31:6.431314e-01):1.031290e-01,((38:3.628683e-01,(37:1.640102e-01,39:2.699187e-01):2.854104e-01):1.969233e-01,((20:6.638167e-02,33:1.234570e-01):4.841188e-01,(((40:1.409862e-01,(27:6.664049e-03,26:3.464366e-03):9.108108e-02):2.647645e-02,((32:8.273368e-03,24:3.049468e-03):1.354312e-01,19:3.045341e-01):3.218385e-02):5.597519e-02,(34:1.789788e-01,(35:2.473051e-01,28:1.257542e-01):4.046816e-02):2.731501e-02):9.766977e-02):1.066662e-01):9.571036e-02,1:3.804335e-01);
   tree gen.472500 = [&U] (((((2:4.669352e-01,(29:2.655039e-01,25:1.684999e-01):2.663408e-01):1.023918e-01,4:6.280942e-01):7.577777e-02,((((42:1.795653e-01,((((23:1.416863e-03,22:1.015587e-03):9.895993e-04,21:3.979004e-03):5.040855e-02,(41:2.991739e-02,30:3.521048e-02):9.696928e-02):1.226009e-02,(44:2.888964e-03,43:6.943618e-04):1.434543e-01):4.709843e-02):6.702833e-02,36:3.472253e-01):2.516777e-01,3:6.756184e-01):2.624766e-01,((46:4.072876e-01,45:2.040859e-01):6.026666e-01,(((((16:2.142050e+00,13:2.002530e+00):2.610968e-01,(17:1.601389e+00,18:2.563033e+00):7.034138e-01):3.103878e-01,10:1.081285e+00):3.179611e-01,((11:1.015376e+00,(12:1.393280e+00,(9:7.624910e-01,5:9.239203e-01):7.770690e-01):1.680930e-01):1.185499e-01,((15:1.059524e+00,(7:1.135420e+00,8:9.183405e-01):2.339393e-01):1.299917e-01,14:1.300825e+00):1.435733e-01):1.015356e-01):8.446343e-02,6:1.213442e+00):5.922880e-01):1.898821e-01):6.020396e-02):1.375973e-01,31:6.660244e-01):1.371171e-01,((38:1.954031e-01,(37:3.043946e-01,39:2.795268e-01):1.171762e-01):2.255944e-01,((20:7.824290e-02,33:1.136682e-01):5.013515e-01,(((40:1.460048e-01,(27:7.864954e-03,26:3.587684e-03):6.374699e-02):3.139522e-02,((32:7.483908e-03,24:2.118583e-03):1.402521e-01,19:3.153743e-01):3.332947e-02):5.176364e-02,(34:1.853498e-01,(35:2.561082e-01,28:1.302305e-01):4.280509e-02):7.173451e-02):1.223671e-01):4.478939e-02):1.360370e-01,1:3.939755e-01);
   tree gen.473000 = [&U] ((31:6.457521e-01,((((36:3.944783e-01,(((21:5.377403e-04,23:5.814131e-04):9.479833e-04,22:4.205711e-05):4.442653e-02,((42:7.465759e-02,(44:9.283466e-04,43:2.851999e-04):1.113472e-01):3.328731e-02,(41:2.972911e-02,30:5.395289e-02):2.449451e-02):2.442666e-02):9.116947e-02):2.823038e-01,3:7.269220e-01):2.349461e-01,((46:8.020165e-01,45:2.688450e-01):3.692863e-01,((10:1.229974e+00,((13:1.934845e+00,16:2.107485e+00):1.950618e-01,(17:1.584996e+00,18:2.260305e+00):8.785300e-01):2.434672e-01):3.012970e-01,((((12:1.364351e+00,(5:9.317980e-01,9:8.688172e-01):6.542767e-01):2.117745e-01,11:1.114425e+00):1.559303e-01,(14:1.253314e+00,(15:1.105190e+00,(8:1.027825e+00,7:1.140420e+00):1.597479e-01):9.599796e-02):1.993141e-01):8.005500e-02,6:1.344212e+00):3.984248e-02):7.631321e-01):1.128467e-01):6.953828e-02,((2:4.654205e-01,(29:4.567989e-01,25:2.917429e-01):1.793029e-01):1.631435e-01,4:6.228766e-01):8.144319e-02):1.784669e-01):7.565415e-02,((39:5.041535e-01,(37:3.195755e-01,38:2.614103e-01):1.261201e-01):1.071202e-01,(((((34:1.046256e-01,(32:6.524092e-03,24:2.136988e-03):1.133309e-01):2.956177e-02,19:3.139485e-01):1.378050e-02,(40:1.041912e-01,(26:6.802115e-04,27:9.574664e-03):7.054004e-02):1.918462e-02):4.097505e-02,(28:1.649247e-01,35:2.780111e-01):4.802622e-02):8.963619e-02,(20:6.801932e-02,33:1.001863e-01):4.125879e-01):1.314151e-01):1.506574e-01,1:3.812370e-01);
   tree gen.473500 = [&U] ((((((36:3.758282e-01,(((30:6.068818e-02,41:3.170243e-02):1.057057e-01,(44:6.096183e-03,43:2.595624e-03):1.221841e-01):1.384890e-02,(42:1.787654e-01,(23:1.341916e-03,(21:2.666262e-04,22:1.076361e-03):5.081104e-03):2.045808e-02):8.341278e-03):1.392821e-01):2.798195e-01,3:6.022706e-01):2.172128e-01,((46:8.215072e-01,45:2.106676e-01):5.451009e-01,(((10:1.073804e+00,((13:1.783759e+00,16:2.094458e+00):3.675679e-01,(18:2.189651e+00,17:1.303719e+00):7.475081e-01):2.865428e-01):2.243912e-01,(((12:1.305149e+00,(5:8.714357e-01,9:8.242728e-01):5.455574e-01):2.213076e-01,11:9.492441e-01):1.634175e-01,(14:1.274200e+00,((7:1.171650e+00,8:1.030838e+00):1.349080e-01,15:1.053150e+00):1.017339e-01):1.326715e-01):1.255295e-01):4.990894e-02,6:1.194716e+00):6.834934e-01):1.682775e-01):8.812641e-02,(4:5.814929e-01,((25:1.925038e-01,29:3.628112e-01):2.202169e-01,2:3.734194e-01):1.576279e-01):9.203873e-02):1.211261e-01,31:6.476711e-01):1.075974e-01,((38:2.839145e-01,(37:1.872998e-01,39:3.367785e-01):1.828137e-01):2.137924e-01,((33:1.081339e-01,20:6.035414e-02):3.832444e-01,((((26:4.830024e-03,27:1.319210e-02):1.095761e-01,40:9.893223e-02):3.058438e-03,(((24:3.503090e-03,32:7.994709e-03):1.235506e-01,19:2.471005e-01):1.837884e-02,34:1.267023e-01):8.717523e-03):6.028422e-02,(35:2.430306e-01,28:1.279780e-01):7.579082e-02):6.857243e-02):1.052029e-01):1.677466e-01,1:3.802287e-01);
   tree gen.474000 = [&U] ((31:6.316274e-01,((((36:3.787424e-01,(42:8.761188e-02,((22:2.568372e-03,(23:3.621403e-04,21:1.084644e-03):3.066326e-03):4.111141e-02,((44:5.055365e-03,43:1.762001e-04):1.049353e-01,(41:1.077829e-02,30:8.420876e-02):2.262410e-02):2.102859e-02):8.852097e-02):8.854067e-02):2.661693e-01,3:6.853764e-01):2.381823e-01,((46:7.153980e-01,45:2.232891e-01):3.750284e-01,((10:1.159678e+00,((13:1.824263e+00,16:1.987036e+00):2.181787e-01,(17:1.494409e+00,18:2.131122e+00):7.454769e-01):2.439169e-01):2.589542e-01,(6:1.267386e+00,(((12:1.361312e+00,(5:8.930389e-01,9:9.268679e-01):6.715341e-01):1.858996e-01,11:1.039612e+00):1.503622e-01,(14:1.181684e+00,(15:1.042025e+00,(8:9.690819e-01,7:1.075242e+00):1.510113e-01):1.042961e-01):1.241066e-01):7.872779e-02):5.071584e-02):7.195170e-01):1.063972e-01):8.586793e-02,((2:3.602506e-01,(29:4.306915e-01,25:1.344443e-01):1.690553e-01):2.080799e-01,4:5.872774e-01):7.678849e-02):1.346821e-01):9.894454e-02,(((39:5.035384e-01,38:2.499630e-01):3.831730e-02,37:3.013108e-01):1.309465e-01,((((19:2.960055e-01,((32:7.273013e-03,24:2.014853e-03):1.068537e-01,34:1.086868e-01):2.238872e-02):1.289595e-02,(40:8.197534e-02,(26:5.286044e-04,27:1.057459e-02):8.378363e-02):3.095716e-02):5.434147e-02,(28:1.288401e-01,35:2.621220e-01):2.833375e-02):9.083075e-02,(20:6.780005e-02,33:1.345536e-01):4.268916e-01):1.140878e-01):1.480761e-01,1:3.653378e-01);
   tree gen.474500 = [&U] ((31:6.448686e-01,(((((((21:1.136056e-04,22:1.298331e-03):1.431149e-06,23:3.748604e-03):4.376777e-02,((44:1.508322e-03,43:2.640847e-04):1.668979e-01,(41:1.516747e-02,30:4.165212e-02):5.499507e-02):9.630376e-03):9.037669e-02,(36:3.866822e-01,42:8.944854e-02):5.404649e-02):2.717492e-01,3:6.997444e-01):2.431754e-01,((46:7.033664e-01,45:2.279700e-01):6.606598e-01,((10:1.183989e+00,((13:1.862506e+00,16:2.028692e+00):2.687412e-01,(17:1.525737e+00,18:2.175798e+00):7.611048e-01):2.490303e-01):1.667902e-01,(6:1.293955e+00,(((12:1.389850e+00,(5:9.117602e-01,9:9.462984e-01):6.856119e-01):1.897967e-01,11:1.061406e+00):1.535143e-01,(14:1.206456e+00,(15:1.063869e+00,(8:9.893973e-01,7:1.097783e+00):1.541771e-01):9.569596e-02):1.367341e-01):7.289778e-02):2.969596e-02):7.346007e-01):8.238287e-02):6.068997e-02,((2:3.678028e-01,(29:3.298109e-01,25:3.158519e-01):1.853766e-01):1.850245e-01,4:5.995889e-01):1.011374e-01):1.375056e-01):1.010188e-01,(((39:5.140944e-01,37:3.076274e-01):1.603777e-02,38:3.568813e-01):2.506461e-01,(((((19:2.676800e-01,(32:7.425482e-03,24:8.357123e-04):1.090938e-01):2.625728e-02,34:1.098821e-01):4.070445e-03,(40:8.369384e-02,(26:4.332357e-04,27:1.079627e-02):8.554004e-02):3.160614e-02):5.548067e-02,(28:1.208437e-01,35:2.676171e-01):4.164007e-02):1.023026e-01,(20:6.922138e-02,33:1.373743e-01):4.358408e-01):1.164795e-01):1.242594e-01,1:3.729966e-01);
   tree gen.475000 = [&U] ((31:6.259971e-01,((((36:3.431328e-01,(42:1.867485e-01,((44:1.866443e-03,43:2.563566e-04):1.210488e-01,((41:2.669286e-02,30:4.043321e-02):4.857932e-02,(21:1.203130e-03,(23:3.412666e-03,22:4.597035e-04):1.509646e-03):3.007958e-02):9.348552e-03):1.049301e-01):3.024026e-02):2.199087e-01,3:6.792671e-01):2.360591e-01,((46:8.186686e-01,45:9.441204e-02):5.104499e-01,((10:1.149341e+00,((13:1.808002e+00,16:2.125168e+00):2.347817e-01,(17:1.481088e+00,18:2.258247e+00):6.869484e-01):2.417427e-01):1.619093e-01,(6:1.200401e+00,(((12:1.349177e+00,(5:8.850785e-01,9:9.186059e-01):6.655481e-01):1.842425e-01,11:1.030345e+00):1.490219e-01,(14:1.131140e+00,(15:1.033212e+00,(8:9.604436e-01,7:1.065657e+00):1.496652e-01):1.436299e-01):1.327327e-01):7.076450e-02):7.983544e-02):7.131033e-01):1.408694e-01):6.626397e-02,((2:3.570394e-01,(29:3.201593e-01,25:1.812436e-01):1.799517e-01):1.796100e-01,4:5.820425e-01):9.817770e-02):1.334816e-01):9.806256e-02,(((39:4.990500e-01,37:2.986250e-01):2.041773e-01,38:3.464375e-01):1.193100e-01,((((40:1.328592e-01,(26:2.554228e-03,27:1.048033e-02):6.064577e-02):1.155708e-02,(34:8.772759e-02,(19:2.566154e-01,(32:5.872195e-03,24:2.040579e-03):1.059013e-01):2.802930e-02):1.975097e-02):7.479325e-02,(28:1.173074e-01,35:2.290569e-01):5.650856e-02):1.065055e-01,(20:6.719569e-02,33:1.333542e-01):4.230863e-01):8.191719e-02):1.596237e-01,1:3.620812e-01);
   tree gen.475500 = [&U] ((31:6.446900e-01,((((42:1.879661e-01,(36:4.455142e-01,(((41:3.709861e-02,30:6.967843e-02):3.286901e-02,(44:6.588438e-03,43:2.435160e-04):1.081828e-01):3.474997e-02,((21:1.037899e-03,22:1.640328e-03):1.541597e-03,23:1.603695e-03):4.542589e-02):1.550706e-01):3.191637e-02):2.264754e-01,3:6.782431e-01):2.431081e-01,((46:5.880980e-01,45:9.723127e-02):5.256924e-01,((((12:1.389465e+00,(5:9.115078e-01,9:9.460364e-01):6.854221e-01):1.897441e-01,11:1.061112e+00):1.326120e-01,(14:1.164917e+00,(15:1.064064e+00,(8:9.891234e-01,7:1.097479e+00):1.857299e-01):1.479188e-01):1.842835e-01):7.813581e-02,(6:1.236246e+00,(10:1.183661e+00,((13:1.861991e+00,16:2.188628e+00):2.417925e-01,(17:1.525315e+00,18:2.322291e+00):7.338924e-01):3.585141e-01):2.360654e-01):3.171167e-02):7.343973e-01):1.450759e-01):7.575426e-02,((2:3.677010e-01,(29:3.123120e-01,25:2.381745e-01):2.408124e-01):1.762863e-01,4:5.994229e-01):1.015010e-01):1.244544e-01):7.409668e-02,(((39:4.198379e-01,37:2.016172e-01):7.315585e-02,38:3.517345e-01):2.059185e-01,((((40:9.723472e-02,(26:3.546038e-03,27:1.169707e-02):6.093957e-02):6.251272e-02,(19:2.563457e-01,((32:8.641105e-03,24:6.000568e-04):1.312657e-01,34:9.034722e-02):1.288785e-03):2.304097e-02):5.280199e-02,(28:1.115743e-01,35:2.358967e-01):5.819596e-02):1.096859e-01,(20:5.917559e-02,33:1.373363e-01):4.303626e-01):8.436332e-02):1.643902e-01,1:4.116043e-01);
   tree gen.476000 = [&U] ((31:6.458488e-01,((((3:6.393350e-01,((((44:2.122935e-03,43:3.554353e-04):1.853622e-01,(23:6.621704e-04,(22:2.403382e-03,21:9.088724e-04):1.821443e-05):2.655016e-02):5.332924e-02,(41:2.601365e-03,30:6.141775e-02):4.425625e-02):1.486646e-01,36:3.399964e-01):3.062087e-01):1.202491e-01,42:6.108024e-01):1.270893e-01,((6:1.138180e+00,((((16:2.201410e+00,13:1.900248e+00):1.826234e-01,(17:1.379070e+00,18:2.087237e+00):9.477981e-01):2.958086e-01,10:1.254717e+00):2.759300e-01,((11:9.454968e-01,((9:8.304644e-01,5:9.072065e-01):6.145983e-01,12:1.390190e+00):2.604117e-01):1.433683e-01,(14:1.249409e+00,((7:1.064674e+00,8:9.423880e-01):1.682818e-01,15:1.085434e+00):1.185027e-01):1.457529e-01):1.234990e-01):5.997242e-02):6.768486e-01,(46:1.372347e+00,45:5.268477e-01):1.373023e-01):2.543451e-01):1.133749e-01,((2:3.901443e-01,(25:4.344566e-01,29:2.748029e-01):2.847095e-01):1.762918e-01,4:6.288257e-01):8.956121e-02):1.276646e-01):1.168640e-01,(((((40:1.014904e-01,(26:2.980423e-03,27:7.360130e-03):8.965203e-02):2.521713e-02,(((32:1.161798e-02,24:2.034950e-03):2.084013e-02,34:4.418602e-02):1.103667e-01,19:2.452047e-01):2.239173e-02):4.322302e-02,(35:2.649726e-01,28:1.659680e-01):5.427766e-02):1.028755e-01,(33:9.179844e-02,20:4.647912e-02):4.526282e-01):1.035123e-01,((39:1.389883e-01,37:7.085890e-03):3.429910e-01,38:2.971297e-01):2.612552e-01):1.565183e-01,1:3.816459e-01);
   tree gen.476500 = [&U] ((31:6.508106e-01,((((((((41:4.214475e-02,30:3.968262e-02):1.578241e-02,(44:4.256558e-03,43:1.546432e-03):1.332384e-01):5.213173e-02,((21:5.176001e-03,23:1.863673e-04):3.666766e-03,22:2.153612e-03):3.135609e-02):1.829203e-01,36:2.798855e-01):2.138707e-02,42:1.897506e-01):2.796379e-01,3:6.846823e-01):2.454161e-01,((2:3.711919e-01,(29:3.152770e-01,25:3.105521e-01):2.142701e-01):1.779599e-01,4:6.051137e-01):8.922660e-02):7.421349e-02,((46:4.238153e-01,45:2.483452e-02):9.402005e-01,(6:1.247983e+00,((((12:1.402656e+00,(5:9.201615e-01,9:1.010098e+00):7.254163e-01):2.226012e-01,11:1.071186e+00):1.295225e-01,(14:1.175977e+00,(15:1.074166e+00,(8:1.148060e+00,7:1.107898e+00):1.438492e-01):1.493231e-01):1.964302e-01):7.788851e-02,(10:1.194899e+00,((13:1.891754e+00,16:2.209406e+00):2.014087e-01,(17:1.539796e+00,18:2.479020e+00):7.408598e-01):3.764008e-01):2.638293e-01):6.958047e-02):6.283196e-01):1.528066e-01):1.341057e-01):7.480014e-02,(((39:3.075101e-01,37:3.230776e-01):1.719896e-01,38:3.550739e-01):2.078735e-01,((((((32:6.545418e-03,24:1.387770e-03):8.448389e-02,34:4.097247e-02):7.325965e-02,19:2.587794e-01):1.971814e-02,(40:9.490430e-02,(26:1.193945e-02,27:2.276400e-02):7.629510e-02):2.430660e-02):5.330328e-02,(28:1.126336e-01,35:2.381363e-01):5.874847e-02):1.107272e-01,(20:7.389699e-02,33:1.336715e-01):4.809676e-01):8.516425e-02):1.502523e-01,1:4.155120e-01);
   tree gen.477000 = [&U] ((((((36:3.878366e-01,(((30:7.698438e-02,41:2.382705e-02):1.032482e-01,(42:1.531332e-01,(21:6.779177e-03,(22:6.149454e-04,23:6.274376e-03):7.916316e-04):1.669209e-02):8.326804e-03):8.891718e-03,(44:7.515815e-03,43:9.526807e-04):1.217434e-01):1.396755e-01):3.045475e-01,3:6.720954e-01):1.986784e-01,((46:6.955262e-01,45:1.071932e-01):5.733940e-01,(((10:1.298351e+00,((13:2.089234e+00,16:1.931475e+00):3.168331e-01,(18:2.259615e+00,17:1.631703e+00):6.395392e-01):3.596033e-01):2.470642e-01,(((12:1.396445e+00,(5:1.032576e+00,9:8.114796e-01):6.252236e-01):2.769707e-01,11:1.115701e+00):1.390830e-01,(14:1.306775e+00,((7:1.181615e+00,8:1.063775e+00):1.983683e-01,15:1.051094e+00):6.511070e-02):1.859657e-01):1.101074e-01):5.322421e-02,6:1.232889e+00):7.674330e-01):1.825019e-01):7.670374e-02,(4:5.843053e-01,((25:2.810114e-01,29:3.998238e-01):1.198698e-01,2:4.170897e-01):1.305457e-01):1.324662e-01):1.384724e-01,31:6.683656e-01):1.627704e-01,(((39:2.636674e-01,37:7.156558e-02):2.933702e-01,38:1.914241e-01):2.369261e-01,((33:1.326922e-01,20:8.686486e-02):4.453313e-01,(((26:1.456794e-02,27:1.323580e-02):1.041492e-01,(40:1.343798e-01,((19:2.507359e-01,(24:1.915822e-03,32:1.165767e-02):1.441278e-01):2.328118e-02,34:1.375108e-01):3.946721e-03):1.563052e-03):7.353605e-02,(35:2.979749e-01,28:1.479035e-01):3.696751e-02):1.104714e-01):1.189069e-01):1.429098e-01,1:3.582288e-01);
   tree gen.477500 = [&U] ((31:6.530418e-01,((((3:6.579112e-01,(((41:2.061700e-02,30:5.341145e-02):2.517763e-02,((44:1.483587e-03,43:9.212171e-04):1.852064e-01,(23:1.597542e-03,(21:4.465042e-04,22:9.417439e-04):2.941359e-03):3.803931e-02):3.195397e-02):7.245525e-02,36:3.490512e-01):3.103170e-01):1.359351e-01,42:5.626044e-01):7.811795e-02,(((((11:9.729687e-01,((9:8.545940e-01,5:9.021413e-01):6.109618e-01,12:1.469572e+00):1.929450e-01):1.343161e-01,(14:1.277295e+00,((7:1.095609e+00,8:9.697696e-01):1.600426e-01,15:1.078792e+00):1.035614e-01):2.164930e-01):1.308271e-01,(((16:2.120084e+00,13:1.719722e+00):2.555288e-01,(17:1.419139e+00,18:2.537282e+00):8.553339e-01):2.339449e-01,10:1.291174e+00):1.889375e-01):7.650397e-02,6:1.129113e+00):7.156042e-01,(46:6.505020e-01,45:3.140105e-01):4.003736e-01):1.552861e-01):8.817815e-02,((2:4.391882e-01,(25:2.960889e-01,29:3.280384e-01):1.492973e-01):1.146246e-01,4:6.334989e-01):7.621000e-02):1.563431e-01):1.201592e-01,(((((40:1.052832e-01,(26:4.777267e-03,27:5.800856e-03):9.225692e-02):2.359140e-02,(((32:1.276761e-02,24:8.924289e-03):2.441294e-02,34:6.425525e-02):7.938308e-02,19:2.523293e-01):2.861316e-02):4.484482e-02,(35:2.560211e-01,28:1.419463e-01):6.582519e-02):1.193832e-01,(33:9.795032e-02,20:9.194146e-02):4.705287e-01):8.473916e-02,((39:1.307128e-01,37:2.848778e-02):4.750845e-01,38:3.057630e-01):1.718302e-01):1.099469e-01,1:3.864348e-01);
   tree gen.478000 = [&U] ((31:6.650692e-01,((((3:6.700283e-01,(((41:1.243939e-02,30:5.439516e-02):6.249497e-02,((44:6.383212e-04,43:9.381836e-04):1.886175e-01,((22:1.686603e-03,23:6.199417e-03):8.047444e-04,21:7.660218e-04):3.800192e-02):2.460215e-02):8.562473e-02,36:3.554798e-01):3.160323e-01):1.942295e-01,42:5.729661e-01):6.474351e-02,((((((16:2.159130e+00,13:1.751395e+00):2.602351e-01,(17:1.445276e+00,18:2.584013e+00):8.710871e-01):3.099384e-01,10:1.314954e+00):1.924173e-01,((11:1.114612e+00,((9:8.792670e-01,5:9.187566e-01):6.222142e-01,12:1.455049e+00):1.964986e-01):1.367898e-01,(14:1.300820e+00,((7:1.115787e+00,8:9.876303e-01):1.629902e-01,15:1.098661e+00):1.248518e-01):1.811749e-01):1.026008e-01):7.791299e-02,6:1.149908e+00):7.355502e-01,(46:6.486182e-01,45:1.083745e-01):6.083419e-01):1.402277e-01):7.468762e-02,((2:5.251221e-01,(25:2.646255e-01,29:3.340801e-01):1.675406e-01):1.032428e-01,4:6.451664e-01):7.761360e-02):1.592226e-01):9.997226e-02,(((((40:1.072222e-01,(26:4.110242e-03,27:5.602803e-03):9.155439e-02):2.352835e-02,(((32:1.067600e-02,24:4.042316e-03):2.486256e-02,34:3.245817e-02):1.056199e-01,19:2.569765e-01):2.914014e-02):4.567075e-02,(35:2.607364e-01,28:1.445606e-01):6.703752e-02):1.215819e-01,(33:9.975433e-02,20:7.746246e-02):3.543195e-01):8.629985e-02,((39:3.365849e-01,37:2.901246e-02):3.096264e-01,38:2.591385e-01):1.749949e-01):1.235596e-01,1:4.003610e-01);
   tree gen.478500 = [&U] ((31:6.522655e-01,((((3:6.571291e-01,((((22:7.279081e-04,21:9.105869e-04):3.588691e-03,23:2.523608e-03):3.788931e-02,((44:1.450046e-03,43:8.133233e-04):1.327533e-01,(41:9.876923e-03,30:5.698283e-02):1.477871e-02):6.945906e-02):1.059977e-01,36:3.486362e-01):2.389732e-01):1.904903e-01,42:5.619355e-01):6.055121e-02,((((((16:2.117563e+00,13:1.717677e+00):3.343294e-01,(17:1.429709e+00,18:2.230067e+00):6.649450e-01):3.039715e-01,10:1.219847e+00):2.399119e-01,((11:1.093154e+00,((9:8.247534e-01,5:9.010688e-01):6.102354e-01,12:1.441786e+00):1.509215e-01):1.341564e-01,(14:1.275777e+00,((7:1.094306e+00,8:9.686167e-01):1.598524e-01,15:1.077510e+00):1.224481e-01):1.297856e-01):1.009801e-01):7.794452e-02,6:1.126085e+00):7.213895e-01,(46:8.724189e-01,45:2.367645e-01):4.556683e-01):1.008667e-01):7.324975e-02,((2:5.150125e-01,(25:2.595310e-01,29:3.276485e-01):2.576456e-01):1.012552e-01,4:6.327458e-01):8.794233e-02):1.601358e-01):9.804762e-02,(((((40:1.051580e-01,(26:2.933484e-03,27:9.520140e-03):8.979180e-02):2.307539e-02,(((32:1.362052e-02,24:3.060316e-03):2.733062e-02,34:3.850368e-02):1.035866e-01,19:2.520293e-01):1.613278e-02):4.479151e-02,(35:2.573148e-01,28:1.478455e-01):6.334355e-02):1.192412e-01,(33:1.200824e-01,20:7.597117e-02):3.929331e-01):8.463842e-02,((39:3.470812e-01,37:3.510876e-02):3.148141e-01,38:2.970753e-01):1.716259e-01):1.211809e-01,1:3.926534e-01);
   tree gen.479000 = [&U] ((31:6.397755e-01,(((2:4.416625e-01,(29:3.649519e-01,25:3.266919e-01):1.702004e-01):1.076863e-01,4:5.948535e-01):1.054655e-01,(((42:3.283472e-01,(36:3.416214e-01,((44:3.811833e-03,43:7.661120e-04):1.318425e-01,(((23:2.033251e-03,21:6.859890e-04):1.542417e-03,22:8.674008e-04):2.276686e-02,(41:1.116325e-02,30:4.676928e-02):9.371882e-02):5.338248e-02):8.064015e-02):1.500712e-01):1.405025e-01,3:5.806160e-01):2.206444e-01,((46:7.093654e-01,45:1.038232e-01):5.681126e-01,(((10:1.208264e+00,((13:1.859678e+00,16:2.226230e+00):1.707928e-01,(17:1.469435e+00,18:2.248279e+00):7.255225e-01):3.664221e-01):2.747469e-01,(((12:1.378873e+00,(5:9.045593e-01,9:7.882729e-01):6.122716e-01):2.541717e-01,11:1.039355e+00):1.169442e-01,(14:1.186914e+00,(15:1.015858e+00,(8:1.151988e+00,7:1.089113e+00):1.726369e-01):9.664713e-02):1.383121e-01):1.039100e-01):1.122467e-01,6:1.182630e+00):6.426606e-01):1.085803e-01):1.091624e-01):1.541661e-01):1.169657e-01,(((39:4.142023e-01,37:7.399363e-02):3.687933e-01,38:2.922770e-01):2.028237e-01,((((40:1.004984e-01,(26:3.726827e-03,27:1.167610e-02):9.261887e-02):2.759950e-03,(34:1.114782e-01,((32:1.398705e-02,24:5.197702e-03):1.577935e-01,19:2.543916e-01):2.244094e-02):1.413239e-02):5.807308e-02,(28:1.107238e-01,35:2.340985e-01):5.792790e-02):1.100868e-01,(20:8.919930e-02,33:1.312294e-01):4.728123e-01):9.368613e-02):1.149189e-01,1:4.317136e-01);
   tree gen.479500 = [&U] ((31:7.267472e-01,((((3:6.711028e-01,(((30:5.640080e-02,(((21:9.476502e-04,23:1.342857e-03):3.463001e-04,22:9.792737e-04):6.356597e-02,(44:4.221334e-03,43:4.973254e-05):1.296763e-01):3.624260e-02):2.241086e-02,41:4.559128e-02):7.276816e-02,36:3.560499e-01):2.331570e-01):1.930668e-01,42:6.246688e-01):6.491816e-02,((((((16:1.973635e+00,13:1.754204e+00):2.097606e-01,(17:1.460111e+00,18:2.277489e+00):6.790850e-01):2.253663e-01,10:1.245787e+00):2.599684e-01,((11:1.094951e+00,((9:8.766389e-01,5:9.202300e-01):7.173234e-01,12:1.365327e+00):1.541308e-01):1.811691e-01,(14:1.302906e+00,((7:1.117577e+00,8:9.892142e-01):1.632516e-01,15:1.100423e+00):1.189984e-01):1.940187e-01):9.404040e-02):8.161524e-02,6:1.150031e+00):6.986934e-01,(46:8.752223e-01,45:4.408657e-01):3.039732e-01):1.498924e-01):5.318464e-02,((2:5.259642e-01,(25:2.042139e-01,29:3.346159e-01):2.214581e-01):1.152395e-01,4:6.584611e-01):9.193337e-02):1.504681e-01):1.001326e-01,(((((40:1.159126e-01,(26:1.701470e-03,27:9.859792e-03):9.170122e-02):1.951737e-02,(((32:1.664879e-02,24:5.286472e-03):1.988834e-02,34:1.637599e-02):8.195556e-02,19:2.573887e-01):1.646136e-02):5.032684e-02,(35:2.665822e-01,28:1.509895e-01):6.225953e-02):1.223411e-01,(33:1.226360e-01,20:7.183667e-02):3.985474e-01):7.096439e-02,((39:3.544619e-01,37:1.646350e-01):1.418567e-01,38:2.961540e-01):2.280016e-01):1.383315e-01,1:4.010031e-01);
   tree gen.480000 = [&U] ((((((6:1.190184e+00,(((13:1.854605e+00,16:1.963449e+00):2.447307e-01,(17:1.530506e+00,18:2.026698e+00):6.157200e-01):2.334274e-01,10:1.261698e+00):1.861704e-01):6.854967e-02,((11:9.771901e-01,(12:1.355109e+00,(9:8.566696e-01,5:9.171006e-01):5.365564e-01):1.813172e-01):1.601180e-01,((15:1.050870e+00,(7:1.156921e+00,8:9.679501e-01):1.610278e-01):5.229579e-02,14:1.192167e+00):2.086146e-01):8.434667e-02):8.203535e-01,((46:4.212228e-01,45:9.831759e-02):5.838936e-01,(((42:1.925736e-01,((44:3.561756e-03,43:7.727520e-04):1.464736e-01,((41:1.460129e-02,30:4.749001e-02):8.773237e-02,(22:3.926454e-03,(21:3.818241e-03,23:2.680970e-03):1.502779e-03):1.223983e-02):1.840561e-02):1.304991e-01):1.666366e-02,36:3.091726e-01):2.943629e-01,3:6.409505e-01):1.944732e-01):6.252080e-02):5.309644e-02,((2:3.507046e-01,(29:5.231806e-01,25:2.215432e-01):1.764897e-01):1.670956e-01,4:6.029993e-01):1.190252e-01):1.567373e-01,31:6.012153e-01):1.164011e-01,(((38:2.303926e-01,39:4.116919e-01):1.277328e-02,37:3.204840e-01):2.596475e-01,((20:5.482281e-02,33:1.169818e-01):3.963478e-01,((((32:5.448899e-03,24:4.391570e-03):1.591787e-01,19:2.934261e-01):2.000136e-02,(40:1.307414e-01,(27:1.163311e-02,26:2.573223e-03):7.456442e-02):1.175808e-02):7.091469e-02,((35:2.547033e-01,28:1.498988e-01):4.226157e-02,34:1.498047e-01):4.195396e-02):9.239422e-02):7.483626e-02):1.534013e-01,1:3.960825e-01);
   tree gen.480500 = [&U] ((31:6.580054e-01,(((2:3.370407e-01,(29:3.892472e-01,25:2.731170e-01):3.172358e-01):2.306512e-01,4:5.839323e-01):8.519528e-02,((((36:3.275267e-01,(((41:1.940893e-02,30:7.618559e-02):6.710221e-02,(21:3.196164e-04,(22:2.063042e-04,23:5.528856e-03):1.025590e-03):3.928817e-02):3.451599e-02,(44:1.521828e-03,43:5.235843e-03):1.355703e-01):7.861136e-02):2.439449e-01,3:6.128188e-01):1.753054e-01,42:4.685969e-01):8.979828e-02,((46:5.733874e-01,45:1.533864e-01):7.236301e-01,(((10:1.275279e+00,((13:1.919349e+00,16:2.266679e+00):1.279172e-01,(17:1.550934e+00,18:2.372975e+00):7.538116e-01):3.610308e-01):2.899853e-01,(((12:1.455350e+00,(5:9.953911e-01,9:8.319930e-01):7.037372e-01):9.307097e-02,11:1.097001e+00):1.684505e-01,(14:1.219276e+00,(15:1.072200e+00,(8:1.030103e+00,7:1.087515e+00):1.850147e-01):7.742415e-02):2.054516e-01):6.964533e-02):9.730734e-02,6:1.137394e+00):7.963039e-01):1.049265e-01):6.147944e-02):1.345951e-01):1.234530e-01,(((39:3.724439e-01,37:3.947075e-01):6.906770e-02,38:2.555911e-01):2.902626e-01,(((((40:1.192824e-01,34:7.836201e-02):1.733856e-02,(26:8.293150e-03,27:9.166274e-03):1.037509e-01):1.963068e-02,((32:1.476281e-02,24:2.711170e-03):1.665452e-01,19:2.807200e-01):2.515457e-02):5.134944e-02,(28:1.168649e-01,35:2.470823e-01):6.114076e-02):1.161925e-01,(20:5.955522e-02,33:8.761288e-02):4.162967e-01):7.827380e-02):1.794621e-01,1:3.907923e-01);
   tree gen.481000 = [&U] ((31:7.082247e-01,((((3:6.876842e-01,((((30:4.747084e-02,41:2.914453e-02):5.545268e-02,(44:5.524667e-03,43:4.418055e-05):1.238051e-01):4.369694e-02,((21:9.692049e-05,22:2.692128e-03):3.430545e-03,23:2.214544e-04):3.284709e-02):1.318301e-01,36:3.450724e-01):2.996872e-01):5.729528e-02,42:4.129121e-01):2.097842e-01,((((11:1.085653e+00,((9:8.691943e-01,5:9.124153e-01):6.267864e-01,12:1.353733e+00):1.630616e-01):1.124013e-01,(14:1.291841e+00,((7:1.108086e+00,8:9.808137e-01):1.641525e-01,15:1.091078e+00):1.553222e-01):1.255965e-01):1.299602e-01,(6:1.140265e+00,(((16:1.956875e+00,13:1.958878e+00):1.599443e-01,(17:1.447712e+00,18:2.258148e+00):8.132151e-01):2.122372e-01,10:1.241456e+00):2.131187e-01):5.515629e-02):7.104638e-01,(46:7.912981e-01,45:1.922757e-01):4.435230e-01):1.486195e-01):6.766215e-02,((2:4.392192e-01,(25:2.309650e-01,29:3.366781e-01):1.675621e-01):1.223935e-01,4:6.528694e-01):7.862159e-02):1.365332e-01):1.023411e-01,(((((40:1.178236e-01,(26:5.137219e-03,27:1.417210e-02):8.083895e-02):4.870957e-02,(((32:1.401150e-02,24:4.171387e-03):5.737480e-02,34:3.804036e-02):8.096240e-02,19:2.552029e-01):1.893940e-02):5.674204e-02,(35:2.623375e-01,28:1.470703e-01):6.473896e-02):1.277370e-01,(33:1.160929e-01,20:8.445419e-02):3.951628e-01):8.747652e-02,((39:2.045668e-01,37:1.436583e-01):3.040240e-01,38:2.290280e-01):1.688866e-01):1.465626e-01,1:3.516907e-01);
   tree gen.481500 = [&U] ((31:6.751028e-01,((((((((30:4.525075e-02,41:4.235017e-02):5.976213e-02,(44:2.120410e-03,43:3.458571e-05):1.465980e-01):1.746218e-02,(22:3.405441e-03,(23:3.097505e-04,21:9.375124e-05):2.935341e-03):4.698597e-02):1.256647e-01,36:3.289343e-01):2.629602e-01,3:6.555230e-01):3.051464e-02,42:4.083186e-01):1.994141e-01,(((((16:1.865357e+00,13:1.867266e+00):3.181839e-01,(17:1.380006e+00,18:2.152540e+00):7.466335e-01):2.760105e-01,10:1.183396e+00):1.996252e-01,(((11:1.034879e+00,((9:8.099176e-01,5:8.697439e-01):6.497940e-01,12:1.290422e+00):2.483194e-01):1.071446e-01,(14:1.231425e+00,((7:1.056264e+00,8:9.349435e-01):2.151372e-01,15:1.040051e+00):1.055274e-01):1.358012e-01):1.257966e-01,6:1.086938e+00):5.108320e-02):6.772372e-01,(46:8.059563e-01,45:1.832835e-01):3.906590e-01):1.416689e-01):9.051434e-02,((2:4.186780e-01,(25:3.032681e-01,29:3.233557e-01):1.616500e-01):1.100156e-01,4:6.223363e-01):8.537099e-02):1.385322e-01):1.087441e-01,(((((40:1.123133e-01,(26:1.251277e-03,27:4.592919e-03):7.705832e-02):4.645191e-02,(((32:1.335622e-02,24:3.976302e-03):5.614018e-02,34:1.069553e-01):6.270316e-02,19:2.432677e-01):1.343191e-02):3.293145e-02,(35:2.500686e-01,28:1.275962e-01):6.171128e-02):1.217631e-01,(33:1.106635e-01,20:8.050449e-02):3.766821e-01):8.338546e-02,((39:1.651221e-01,37:1.369398e-01):3.545344e-01,38:2.877777e-01):2.133873e-01):1.090874e-01,1:3.680495e-01);
   tree gen.482000 = [&U] (((((((((13:1.931820e+00,16:2.102477e+00):2.361133e-01,(17:1.594228e+00,18:2.350149e+00):7.423323e-01):3.295447e-01,10:1.314228e+00):2.409077e-01,(6:1.239737e+00,((11:9.729694e-01,(12:1.411528e+00,(9:9.529868e-01,5:9.552835e-01):6.883055e-01):2.311047e-01):1.667844e-01,((15:1.094623e+00,(7:1.205088e+00,8:1.008250e+00):1.730750e-01):1.678092e-01,14:1.300241e+00):1.627871e-01):8.916644e-02):3.008025e-02):8.545083e-01,(46:4.387601e-01,45:2.018219e-01):6.708774e-01):9.957098e-02,(((36:2.737488e-01,(((44:3.967436e-03,43:3.026653e-03):1.334380e-01,(41:1.611472e-02,30:5.127170e-02):4.306320e-02):2.899190e-02,((21:1.097976e-03,23:7.577840e-04):4.393989e-05,22:7.752492e-04):4.387464e-02):1.367285e-01):6.132094e-02,42:2.580545e-01):2.602557e-01,3:6.676360e-01):1.859040e-01):7.203018e-02,((2:4.074812e-01,(29:4.579807e-01,25:2.307670e-01):2.119364e-01):1.860262e-01,4:5.694883e-01):8.177702e-02):1.947882e-01,31:6.262465e-01):9.271809e-02,((37:3.338272e-01,(39:3.164597e-01,38:6.582841e-02):1.343640e-01):2.711809e-01,((20:6.046675e-02,33:1.225396e-01):4.294121e-01,((((32:1.109947e-02,24:2.320714e-03):1.302239e-01,19:3.056427e-01):5.577926e-03,(40:1.161948e-01,(27:6.691802e-03,26:4.193183e-03):7.611101e-02):4.236430e-02):4.757578e-02,(34:1.624165e-01,(35:2.361004e-01,28:1.503435e-01):4.877757e-02):3.408090e-02):9.437436e-02):7.683926e-02):1.490317e-01,1:3.786126e-01);
   tree gen.482500 = [&U] ((((((((((13:1.848069e+00,16:2.011327e+00):2.876094e-01,(17:1.525113e+00,18:2.248262e+00):7.101497e-01):3.008104e-01,10:1.257252e+00):2.210145e-01,6:1.138506e+00):5.414607e-02,((11:9.307880e-01,(12:1.350334e+00,(9:9.116716e-01,5:9.138687e-01):6.584652e-01):2.210856e-01):1.600092e-01,((15:1.047167e+00,(7:1.152844e+00,8:9.645390e-01):1.655717e-01):1.605341e-01,14:1.243871e+00):1.557298e-01):8.530078e-02):7.778141e-01,(46:4.197384e-01,45:2.703261e-01):5.788568e-01):9.025001e-02,((42:2.140369e-01,((((44:1.411234e-03,43:2.400495e-03):1.276530e-01,(41:1.541609e-02,30:4.904890e-02):4.119626e-02):3.026294e-02,(21:1.331588e-03,(22:2.214186e-04,23:4.016910e-04):2.515732e-03):4.197252e-02):1.341936e-01,36:2.618808e-01):8.504231e-02):2.546125e-01,3:6.386918e-01):1.784862e-01):7.284702e-02,((2:3.898155e-01,(29:4.381257e-01,25:2.430630e-01):2.027483e-01):1.467168e-01,4:5.447991e-01):1.059932e-01):1.863435e-01,31:5.990966e-01):8.869845e-02,((37:3.193546e-01,(39:3.083255e-01,38:1.493189e-01):1.006688e-01):2.594243e-01,((20:5.784531e-02,33:1.172271e-01):4.107956e-01,(((((32:1.061827e-02,24:4.132816e-03):1.327328e-01,19:2.411031e-01):1.536392e-02,(40:1.345459e-01,(27:6.401690e-03,26:2.043108e-03):5.335659e-02):3.456066e-02):3.348065e-02,34:1.553752e-01):3.192415e-02,(35:2.268390e-01,28:1.438256e-01):7.175142e-02):8.950632e-02):7.350802e-02):1.425706e-01,1:3.621985e-01);
   tree gen.483000 = [&U] ((31:6.981777e-01,((3:7.465256e-01,(42:4.222749e-01,((((30:6.017120e-02,41:1.460063e-02):5.805812e-02,(23:7.472802e-04,(22:8.561744e-04,21:1.784908e-04):8.516703e-04):3.192451e-02):1.705228e-02,(44:4.232482e-03,43:4.134343e-05):1.024347e-01):1.561122e-01,36:3.401772e-01):2.215954e-01):7.967167e-02):2.643385e-01,(((6:1.213301e+00,(((11:1.070251e+00,((9:8.579756e-01,5:8.994716e-01):6.623143e-01,12:1.452779e+00):1.540941e-01):1.359275e-01,(((16:1.929114e+00,13:1.931089e+00):3.407168e-01,(17:1.476434e+00,18:2.092883e+00):7.667488e-01):2.822355e-01,10:1.223845e+00):2.168430e-01):5.451668e-02,(14:1.273515e+00,((7:1.092367e+00,8:9.668997e-01):1.632044e-01,15:1.075600e+00):1.344657e-01):1.847515e-01):1.144444e-01):6.029869e-01,(46:8.335037e-01,45:4.016365e-01):5.283462e-01):2.374516e-01,((2:4.329883e-01,(25:1.901892e-01,29:3.722753e-01):2.578457e-01):1.137759e-01,4:5.348122e-01):6.608774e-02):4.958373e-02):1.592578e-01):6.982538e-02,(((((40:9.396708e-02,(26:3.363080e-03,27:1.241758e-02):7.743750e-02):5.354565e-02,(((32:1.092573e-02,24:2.373457e-03):5.917739e-02,34:8.306673e-02):7.003835e-02,19:2.910587e-01):1.233117e-02):5.339226e-02,(35:2.586159e-01,28:1.533397e-01):5.523153e-02):8.885177e-02,(33:1.209453e-01,20:6.988293e-02):4.003883e-01):9.866090e-02,((39:3.184204e-01,37:2.570366e-01):2.149783e-01,38:4.182778e-01):2.592850e-01):1.462431e-01,1:4.023536e-01);
   tree gen.483500 = [&U] (((((((((13:1.860485e+00,16:2.024840e+00):2.537467e-01,(17:1.535359e+00,18:2.263367e+00):8.135255e-01):3.184376e-01,10:1.265698e+00):1.847501e-01,(6:1.160312e+00,((11:1.016748e+00,(12:1.387609e+00,(9:9.177965e-01,5:9.200083e-01):6.483825e-01):1.461442e-01):1.164920e-01,((15:1.107001e+00,(7:1.160589e+00,8:1.010769e+00):1.841558e-01):7.501052e-02,14:1.252227e+00):2.061917e-01):8.455801e-02):2.211406e-02):7.830397e-01,(46:5.320884e-01,45:1.766666e-01):5.679769e-01):1.017143e-01,(((42:2.925453e-01,36:3.381663e-01):2.860926e-02,(((44:2.361037e-03,43:2.416622e-03):1.162745e-01,(41:1.951158e-02,30:5.867503e-02):4.147303e-02):3.046625e-02,(22:3.099317e-04,(21:2.794092e-05,23:3.815185e-04):3.563499e-03):1.520440e-02):1.350951e-01):2.563230e-01,3:6.313361e-01):2.069684e-01):6.180876e-02,((2:3.924344e-01,(29:4.410691e-01,25:2.361704e-01):2.127188e-01):8.776185e-02,4:5.484592e-01):1.410618e-01):1.937954e-01,31:7.274062e-01):1.191816e-01,(((39:4.694260e-01,37:1.614620e-01):1.838281e-01,38:1.807236e-01):1.775919e-01,((20:8.404843e-02,33:8.866259e-02):4.112678e-01,((((32:1.068960e-02,24:4.160581e-03):1.364349e-01,(40:1.354498e-01,(27:1.288192e-02,26:4.775556e-03):1.310580e-01):3.790621e-02):9.576586e-03,19:2.586335e-01):5.000053e-02,(34:1.441951e-01,(35:2.469234e-01,28:1.447918e-01):5.150630e-02):5.216562e-02):9.690869e-02):7.560543e-02):1.373208e-01,1:3.752731e-01);
   tree gen.484000 = [&U] (((((((((13:1.878455e+00,16:2.044397e+00):2.561976e-01,(17:1.550188e+00,18:2.285228e+00):5.833937e-01):3.215133e-01,10:1.277923e+00):1.865346e-01,(6:1.171519e+00,((11:1.026569e+00,(12:1.401011e+00,(9:9.266612e-01,5:9.288945e-01):6.546451e-01):2.303132e-01):1.176171e-01,((15:1.117693e+00,(7:1.171799e+00,8:1.020532e+00):2.086686e-01):5.296609e-02,14:1.264322e+00):2.299441e-01):8.537474e-02):3.107790e-02):7.906029e-01,(46:4.323888e-01,45:9.489470e-02):6.085030e-01):1.847261e-01,(((36:3.535248e-01,(((44:2.383842e-03,43:3.768637e-03):1.812826e-01,(41:1.954915e-02,30:6.243096e-02):4.089852e-02):4.024380e-02,((22:5.473144e-04,23:3.708543e-04):2.119167e-03,21:9.343463e-04):1.721825e-02):8.001215e-02):1.009813e-01,42:2.953710e-01):1.614430e-01,3:6.374341e-01):2.089675e-01):6.240576e-02,((2:3.962248e-01,(29:4.453293e-01,25:2.384515e-01):2.147734e-01):1.860985e-01,4:5.537566e-01):1.424243e-01):1.350511e-01,31:7.344320e-01):1.203327e-01,(((39:2.912939e-01,37:2.965031e-01):1.778841e-01,38:1.640634e-01):2.760213e-01,((20:8.486023e-02,33:1.235589e-01):4.152401e-01,(((40:1.367581e-01,(27:1.300634e-02,26:3.249393e-03):6.061986e-02):3.827234e-02,((32:1.079285e-02,24:3.644404e-03):1.348629e-01,19:2.611316e-01):1.716165e-02):5.347953e-02,(34:1.455878e-01,(35:2.493084e-01,28:1.461903e-01):5.200378e-02):4.889914e-02):9.933813e-02):6.571259e-02):1.563011e-01,1:3.788977e-01);
   tree gen.484500 = [&U] ((((((((((13:1.813984e+00,16:1.974232e+00):3.089652e-01,(17:1.478180e+00,18:2.206797e+00):7.266996e-01):2.802718e-01,10:1.234064e+00):2.103954e-01,6:1.131312e+00):5.604352e-02,((11:9.913358e-01,(12:1.352927e+00,(9:8.948573e-01,5:8.970139e-01):6.321770e-01):1.447845e-01):1.738432e-01,((15:1.078060e+00,(7:1.131582e+00,8:9.855066e-01):2.015069e-01):1.275723e-01,14:1.220930e+00):2.013091e-01):6.829111e-02):7.470712e-01,(46:4.420907e-01,45:8.580132e-02):4.469269e-01):1.526480e-01,(((((44:2.239733e-03,43:2.497494e-03):8.778718e-02,((41:1.215178e-02,30:4.469429e-02):3.192356e-02,((23:8.626336e-04,21:6.458292e-04):7.389562e-04,22:6.236806e-04):6.074885e-02):1.890225e-02):1.025942e-01,36:2.756790e-01):1.075990e-01,42:2.852335e-01):2.123928e-01,3:6.155567e-01):2.017955e-01):7.857502e-02,((2:4.271152e-01,(29:4.300452e-01,25:1.946287e-01):2.074021e-01):1.038530e-01,4:5.347511e-01):1.375361e-01):1.304161e-01,31:6.518955e-01):1.162028e-01,(((39:2.812964e-01,37:2.375841e-01):2.042717e-01,38:2.034684e-01):2.222353e-01,((20:8.194774e-02,33:1.193182e-01):4.009887e-01,(((40:1.320644e-01,(27:1.255995e-02,26:2.593162e-03):5.853933e-02):3.695879e-02,((32:7.791770e-03,24:1.322763e-03):1.302342e-01,19:2.521693e-01):1.906308e-02):5.085022e-02,(34:1.405911e-01,(35:2.407519e-01,28:1.411729e-01):5.021896e-02):4.722088e-02):7.911318e-02):1.088058e-01):1.509367e-01,1:3.658936e-01);
   tree gen.485000 = [&U] (((((((6:1.119329e+00,(((13:1.794772e+00,16:1.953322e+00):2.522252e-01,(17:1.462524e+00,18:2.127712e+00):7.190028e-01):2.773033e-01,10:1.220993e+00):2.081670e-01):5.544994e-02,((11:9.808361e-01,(12:1.338598e+00,(9:8.853795e-01,5:8.875132e-01):6.254814e-01):1.432510e-01):1.720019e-01,((15:1.066641e+00,(7:1.099494e+00,8:9.750686e-01):1.993726e-01):1.262212e-01,14:1.137607e+00):2.005461e-01):1.189983e-01):7.294183e-01,(46:4.374083e-01,45:2.385955e-01):4.941861e-01):1.510312e-01,(((((22:3.304118e-04,(21:2.605639e-04,23:1.061453e-03):1.290730e-03):5.657597e-02,((44:1.734364e-03,43:2.471042e-03):1.024581e-01,(41:1.202308e-02,30:4.127536e-02):3.158544e-02):1.060196e-02):1.293837e-01,36:3.110065e-01):1.123055e-01,42:2.822125e-01):1.768277e-01,3:6.090371e-01):1.996582e-01):7.774279e-02,((2:4.225915e-01,(29:3.290409e-01,25:3.013300e-01):3.091869e-01):1.027530e-01,4:5.290874e-01):1.360794e-01):1.241399e-01,31:6.449909e-01):1.149720e-01,(((39:1.920228e-01,37:1.361037e-01):2.021081e-01,38:2.265911e-01):2.198815e-01,((20:8.107980e-02,33:1.180545e-01):4.286084e-01,(((40:1.167947e-01,(27:1.063728e-02,26:2.754466e-03):5.791931e-02):3.656735e-02,((32:8.792176e-03,24:3.378363e-03):1.288549e-01,19:2.494984e-01):1.886117e-02):4.881034e-02,(34:1.391020e-01,(35:1.999327e-01,28:1.347623e-01):5.083316e-02):6.024780e-02):1.061324e-01):9.904271e-02):1.493381e-01,1:3.620183e-01);
   tree gen.485500 = [&U] ((((((((((13:1.895177e+00,16:2.062597e+00):2.719295e-01,(17:1.544343e+00,18:2.246743e+00):6.784584e-01):3.381674e-01,10:1.289299e+00):2.198126e-01,((11:1.035707e+00,(12:1.413483e+00,(9:9.349104e-01,5:9.371635e-01):6.604727e-01):1.512649e-01):1.816243e-01,((15:1.129545e+00,(7:1.161003e+00,8:1.029617e+00):2.105262e-01):8.144690e-02,14:1.312519e+00):1.104886e-01):1.183715e-01):1.409102e-01,6:1.169175e+00):7.657555e-01,(46:4.618783e-01,45:1.811191e-01):6.537202e-01):1.134251e-01,((((((41:2.062753e-02,30:4.358444e-02):2.570964e-02,(44:2.191290e-03,43:1.757872e-03):1.081900e-01):2.134744e-02,((23:2.500923e-03,22:6.985286e-04):1.141052e-03,21:8.891933e-05):6.518798e-02):1.330209e-01,36:3.284051e-01):5.594277e-02,42:2.082065e-01):2.273433e-01,3:6.431085e-01):2.108277e-01):7.616377e-02,((2:4.462326e-01,(29:3.474485e-01,25:2.597190e-01):3.264838e-01):1.142700e-01,4:5.586862e-01):1.011255e-01):1.152999e-01,31:6.810738e-01):1.214039e-01,(((39:2.034435e-01,37:1.437178e-01):2.242713e-01,38:2.392673e-01):2.094734e-01,((20:8.561566e-02,33:1.246588e-01):4.525861e-01,((19:2.669182e-01,((32:8.725671e-03,24:9.595076e-03):1.360634e-01,(40:1.233286e-01,(27:1.123237e-02,26:2.334526e-03):6.115950e-02):4.585268e-02):3.178840e-02):4.948230e-02,(34:1.468838e-01,(35:2.111175e-01,28:1.423013e-01):4.339933e-02):6.004667e-02):1.127803e-01):1.045835e-01):1.576925e-01,1:3.822707e-01);
   tree gen.486000 = [&U] ((((((((((13:1.890468e+00,16:2.057472e+00):2.712538e-01,(17:1.540505e+00,18:2.241160e+00):6.767727e-01):3.415371e-01,10:1.214215e+00):2.750648e-01,((11:1.033134e+00,(12:1.409971e+00,(9:9.325875e-01,5:9.348350e-01):7.173172e-01):1.444917e-01):1.716544e-01,((15:1.126738e+00,(7:1.158118e+00,8:1.027059e+00):2.100031e-01):1.057653e-01,14:1.309258e+00):1.102141e-01):1.340953e-01):7.576292e-02,6:1.166270e+00):7.603176e-01,(46:6.700816e-01,45:6.593151e-02):6.328949e-01):1.131433e-01,((((((44:1.501745e-03,43:7.064413e-04):1.079212e-01,(23:2.494709e-03,(22:3.497433e-03,21:8.869839e-05):2.192752e-04):6.650216e-02):2.327769e-02,(41:2.136906e-02,30:4.347615e-02):3.898315e-02):8.939284e-02,36:3.275892e-01):8.810826e-02,42:2.076891e-01):2.963942e-01,3:6.415106e-01):2.103039e-01):7.597453e-02,((2:4.451238e-01,(29:3.465852e-01,25:3.265613e-01):3.256726e-01):1.662492e-01,4:5.572980e-01):1.008742e-01):1.544200e-01,31:6.793815e-01):1.211023e-01,(((39:2.918917e-01,37:2.062961e-01):1.683901e-01,38:3.635363e-01):2.054566e-01,((20:8.540293e-02,33:1.348095e-01):4.514615e-01,(((19:2.975402e-01,(32:8.703991e-03,24:3.587017e-03):1.357253e-01):2.900896e-02,(40:1.230222e-01,(27:1.120446e-02,26:5.433808e-03):6.100754e-02):4.573875e-02):6.068189e-02,(34:1.465189e-01,(35:2.698983e-01,28:1.503115e-01):4.949820e-02):3.977449e-02):8.704569e-02):1.043236e-01):1.573007e-01,1:3.813209e-01);
   tree gen.486500 = [&U] ((31:7.152141e-01,(((2:3.951824e-01,(25:1.679725e-01,29:3.582946e-01):2.624304e-01):1.797024e-01,4:5.085165e-01):9.476918e-02,((((6:1.269875e+00,((11:1.120155e+00,((9:9.438413e-01,5:9.414123e-01):6.048113e-01,12:1.520520e+00):2.098728e-01):1.206727e-01,(14:1.235419e+00,((7:1.143302e+00,8:9.353457e-01):1.286792e-01,15:1.125753e+00):8.868526e-02):1.533912e-01):1.439473e-01):7.497106e-02,((((17:1.705305e+00,18:2.190470e+00):7.568882e-01,13:1.794309e+00):7.750245e-02,16:2.461414e+00):2.462713e-01,10:1.112296e+00):2.807069e-01):7.440203e-01,(46:5.753268e-01,45:1.250237e-01):5.426239e-01):8.944516e-02,(3:6.384864e-01,((((23:1.349067e-03,21:6.368806e-04):3.876788e-04,22:2.853895e-04):4.131657e-02,((41:2.361722e-02,30:3.941565e-02):5.741611e-02,(44:1.306823e-03,43:2.393562e-03):1.263642e-01):6.567961e-03):1.086639e-01,(42:1.083307e-01,36:1.387166e-01):1.593400e-01):3.351416e-01):2.343237e-01):6.432418e-02):1.506030e-01):7.847938e-02,(((((40:1.103618e-01,(26:6.514073e-03,27:1.710039e-02):8.391281e-02):1.435954e-02,(((32:1.653047e-02,24:3.136593e-04):5.642614e-02,34:3.533945e-03):1.013451e-01,19:3.046303e-01):1.094659e-02):7.245837e-02,(35:2.645446e-01,28:1.483679e-01):6.731600e-02):1.268410e-01,(33:1.283085e-01,20:7.659256e-02):4.088611e-01):7.351756e-02,((38:2.016758e-01,37:4.947007e-01):1.190876e-01,39:5.599024e-01):1.621436e-01):1.852726e-01,1:4.336623e-01);
   tree gen.487000 = [&U] ((((((42:5.449358e-01,(36:3.065263e-01,((30:6.903778e-02,41:2.427842e-02):3.007593e-02,((44:7.411807e-03,43:1.929505e-03):1.284623e-01,(21:6.258822e-04,(23:4.961109e-04,22:2.342476e-03):9.034549e-04):3.240678e-02):6.539737e-02):8.154393e-02):3.342821e-01):2.168410e-03,3:5.957348e-01):2.077953e-01,((46:5.796613e-01,45:8.862532e-02):4.250360e-01,(6:1.227538e+00,((((12:1.340740e+00,(5:8.688802e-01,9:9.176733e-01):6.059318e-01):1.961614e-01,11:1.080418e+00):1.589987e-01,((15:1.005527e+00,(7:1.160354e+00,8:8.612699e-01):1.976921e-01):1.136639e-01,14:1.208961e+00):2.067563e-01):9.887448e-02,(10:1.214943e+00,((13:1.855433e+00,16:1.924835e+00):1.238278e-01,(18:2.247133e+00,17:1.246726e+00):6.828718e-01):4.164439e-01):2.014881e-01):5.512838e-02):6.362613e-01):2.858364e-01):7.332461e-02,(4:5.761133e-01,((25:2.117370e-01,29:3.624869e-01):1.745755e-01,2:4.251492e-01):1.929676e-01):7.974343e-02):1.264350e-01,31:6.950155e-01):9.856650e-02,((38:3.302438e-01,(39:3.746870e-01,37:9.897155e-02):2.212376e-01):1.514585e-01,((33:1.281850e-01,20:6.581547e-02):3.375955e-01,(((19:2.825774e-01,(34:4.600720e-02,(24:4.039939e-03,32:4.095771e-03):7.907491e-02):5.684015e-02):1.784758e-02,(40:1.224068e-01,(26:2.990809e-03,27:1.028302e-02):7.615574e-02):1.084934e-02):8.023713e-02,(35:2.579526e-01,28:1.339286e-01):4.716329e-02):7.758950e-02):9.637489e-02):1.532898e-01,1:4.102402e-01);
   tree gen.487500 = [&U] ((((((((((13:1.825661e+00,16:1.986940e+00):2.710662e-01,(17:1.487696e+00,18:2.164332e+00):7.953870e-01):3.298290e-01,10:1.172591e+00):2.024332e-01,((11:1.122291e+00,(12:1.361636e+00,(9:8.513944e-01,5:9.027882e-01):7.066056e-01):1.840693e-01):1.249201e-01,((15:1.088113e+00,14:1.264376e+00):6.123242e-02,(7:1.118417e+00,8:9.918505e-01):2.028041e-01):2.108445e-01):7.287231e-02):6.119597e-02,6:1.126290e+00):7.140205e-01,(46:3.507221e-01,45:2.811702e-02):8.170169e-01):1.047180e-01,(((36:3.100155e-01,(((21:2.284777e-03,23:1.867181e-03):2.745297e-03,22:2.810702e-04):1.737077e-02,((41:5.348907e-02,30:4.303570e-02):1.065579e-01,(44:8.062800e-03,43:1.005348e-03):1.214170e-01):1.324171e-02):1.497313e-01):5.256176e-02,42:2.659086e-01):2.645167e-01,3:6.195192e-01):2.004195e-01):7.144868e-02,((2:4.251528e-01,(29:3.347041e-01,25:3.153665e-01):2.208286e-01):1.347331e-01,4:5.561689e-01):1.128492e-01):1.784837e-01,31:6.560919e-01):7.932906e-02,(((39:2.181168e-01,37:1.339007e-01):2.441183e-01,38:3.510740e-01):1.984134e-01,((20:6.800219e-02,33:1.301882e-01):4.359851e-01,(((19:2.593791e-01,(32:3.622430e-03,24:1.820573e-03):1.115539e-01):2.239551e-02,(40:1.262291e-01,(27:1.082036e-02,26:5.045383e-03):6.581637e-02):1.314345e-02):7.009880e-02,(34:1.608645e-01,(35:2.606460e-01,28:1.451587e-01):3.120914e-02):5.945181e-02):1.007956e-01):1.011144e-01):1.519083e-01,1:3.682490e-01);
   tree gen.488000 = [&U] ((((((((((13:1.844869e+00,16:2.007845e+00):2.346633e-01,(17:1.503348e+00,18:2.187103e+00):6.495036e-01):2.403863e-01,10:1.198354e+00):2.045630e-01,((11:1.134098e+00,(12:1.375962e+00,(9:8.603518e-01,5:9.122863e-01):8.030327e-01):1.486683e-01):1.262344e-01,((15:1.099561e+00,(7:1.130184e+00,8:1.002286e+00):2.049377e-01):2.563913e-02,14:1.319216e+00):2.130627e-01):7.363898e-02):8.412355e-02,6:1.138139e+00):7.127193e-01,(46:4.653930e-01,45:1.483211e-02):8.256126e-01):1.685955e-01,(((36:3.624143e-01,42:2.687062e-01):1.954260e-02,(((21:2.868454e-03,22:4.867932e-04):1.992591e-03,23:1.886826e-03):1.792833e-02,((41:1.691289e-02,30:4.348848e-02):6.945451e-02,(44:4.616980e-03,43:4.647209e-04):1.226944e-01):1.338102e-02):1.119526e-01):2.784099e-01,3:6.260371e-01):2.025281e-01):7.220039e-02,((2:4.296257e-01,(29:3.382254e-01,25:3.186845e-01):2.151095e-01):1.241076e-01,4:5.620203e-01):1.057194e-01):1.803615e-01,31:6.629945e-01):1.025473e-01,(((39:2.204116e-01,37:5.765384e-02):3.405770e-01,38:3.547676e-01):1.392147e-01,((20:6.871763e-02,33:1.315579e-01):4.405721e-01,(((19:2.621080e-01,(32:1.046832e-02,24:2.327436e-03):1.152770e-01):2.128299e-02,(40:1.275571e-01,(27:1.182574e-02,26:5.126191e-03):9.305600e-02):3.308783e-02):7.060845e-02,(34:1.625570e-01,(35:2.633882e-01,28:1.466859e-01):2.368047e-02):6.007729e-02):1.018561e-01):8.147990e-02):1.535065e-01,1:3.721233e-01);
   tree gen.488500 = [&U] ((31:6.315659e-01,(((2:3.826673e-01,(25:3.399030e-01,29:3.944238e-01):1.953849e-01):1.983566e-01,4:4.924122e-01):8.112626e-02,((((((13:1.979572e+00,(17:1.408890e+00,18:2.303523e+00):6.122004e-01):2.417196e-01,16:2.372772e+00):2.877451e-01,10:1.077070e+00):2.718172e-01,(((11:1.072255e+00,((9:8.547919e-01,5:8.478101e-01):5.980817e-01,12:1.472366e+00):1.738137e-01):1.021248e-01,(14:1.225368e+00,((7:1.107094e+00,8:9.558524e-01):2.081368e-01,15:1.090101e+00):7.303221e-02):2.024796e-01):8.256955e-02,6:1.246408e+00):9.806433e-02):7.302976e-01,(46:4.183958e-01,45:2.875462e-01):5.254394e-01):1.505592e-01,(3:6.182661e-01,((((21:5.500476e-04,(23:2.056898e-03,22:1.290537e-03):6.925257e-04):4.052603e-02,(44:5.420659e-03,43:2.620690e-04):1.567409e-01):4.005296e-02,(41:6.591893e-02,30:5.372624e-02):5.501173e-02):8.634093e-02,(42:1.183464e-01,36:3.257821e-01):2.645751e-02):3.242234e-01):2.337362e-01):7.263673e-02):1.652687e-01):1.146194e-01,(((((40:1.223670e-01,(26:2.454554e-03,27:9.960594e-03):1.073350e-01):2.429057e-02,(((32:5.759317e-03,24:3.257780e-03):1.459860e-02,34:6.111392e-03):9.552460e-02,19:2.433573e-01):9.046996e-03):7.277910e-02,(35:2.561667e-01,28:1.682578e-01):3.564188e-02):1.214238e-01,(33:1.242451e-01,20:1.017239e-01):3.959128e-01):7.433227e-02,((39:3.112776e-01,37:1.773900e-01):2.034661e-01,38:2.515963e-01):2.215923e-01):1.259566e-01,1:4.199285e-01);
   tree gen.489000 = [&U] ((31:6.398408e-01,(((2:3.876811e-01,(25:3.414532e-01,29:4.106598e-01):1.948386e-01):2.009555e-01,4:6.265566e-01):1.375976e-01,((((((11:1.086304e+00,((9:8.659917e-01,5:8.378113e-01):6.059179e-01,12:1.425323e+00):1.579944e-01):1.697827e-01,(14:1.241423e+00,((7:1.121600e+00,8:1.126420e+00):1.529510e-01,15:1.104384e+00):8.740987e-02):1.581495e-01):8.365140e-02,6:1.262739e+00):1.037661e-01,((13:2.005509e+00,((17:1.427349e+00,18:2.333704e+00):6.202217e-01,16:2.235711e+00):1.798622e-01):2.834483e-01,10:1.091183e+00):2.630257e-01):6.258611e-01,(46:5.004234e-01,45:2.913137e-01):5.323239e-01):1.712915e-01,(3:6.263668e-01,(42:2.051699e-01,(((((23:6.096103e-03,21:2.195899e-04):7.034487e-04,22:1.349381e-03):4.105701e-02,(44:2.870118e-03,43:1.176254e-04):1.587945e-01):2.512779e-02,(41:3.219712e-02,30:4.761097e-02):2.981815e-02):8.747219e-02,36:3.300506e-01):1.079978e-02):3.284715e-01):2.367986e-01):7.011934e-02):1.783721e-01):1.161212e-01,(((((40:1.239703e-01,(26:8.458882e-03,27:1.009110e-02):1.087414e-01):2.460883e-02,(((32:5.815284e-03,24:1.042532e-02):3.823569e-02,34:4.715820e-03):9.677619e-02,19:2.465458e-01):1.354031e-02):7.373268e-02,(35:2.595231e-01,28:1.441594e-01):8.643352e-02):9.537049e-02,(33:1.313054e-01,20:5.420949e-02):4.351085e-01):1.188022e-01,((39:3.197847e-01,37:1.535359e-01):2.061319e-01,38:2.548928e-01):2.454954e-01):1.276069e-01,1:4.254306e-01);
   tree gen.489500 = [&U] ((((((3:5.907767e-01,(36:3.359394e-01,((21:9.013655e-05,(22:4.724997e-04,23:1.871618e-03):1.127298e-03):3.298797e-02,((30:7.564225e-02,41:3.326860e-02):4.839511e-02,(44:1.333049e-03,43:3.127420e-03):1.650034e-01):2.868750e-02):1.312341e-01):2.216239e-01):1.496943e-01,42:4.948462e-01):1.223066e-01,((46:6.790105e-01,45:9.170591e-02):5.679481e-01,(((((12:1.331295e+00,(5:9.279242e-01,9:9.112081e-01):5.934237e-01):2.635854e-01,11:9.897625e-01):1.225074e-01,((15:1.089106e+00,(7:1.079447e+00,8:9.761233e-01):1.158328e-01):1.598517e-01,14:1.159381e+00):1.688161e-01):9.537210e-02,(10:1.206383e+00,((13:1.977024e+00,16:1.965330e+00):1.250343e-01,(18:2.231302e+00,17:1.504531e+00):6.565917e-01):3.451528e-01):1.901245e-01):7.475462e-02,6:1.102121e+00):6.897667e-01):1.126606e-01):6.016993e-02,(4:5.720544e-01,((25:2.248328e-01,29:4.132721e-01):1.661259e-01,2:3.835549e-01):2.026044e-01):9.911273e-02):1.596453e-01,31:6.901189e-01):9.340470e-02,((39:4.537992e-01,(37:5.159010e-01,38:2.836581e-01):3.886868e-02):1.646947e-01,((33:1.175385e-01,20:6.535178e-02):3.870304e-01,(((19:2.805865e-01,(34:1.172488e-01,(24:1.178529e-02,32:4.820865e-03):6.376994e-03):9.530954e-02):1.388641e-02,(40:1.150923e-01,(26:2.744661e-03,27:5.277497e-03):7.476349e-02):2.359301e-02):2.395696e-02,(35:2.561353e-01,28:1.260991e-01):6.287768e-02):1.301579e-01):6.573051e-02):1.434162e-01,1:4.152182e-01);
   tree gen.490000 = [&U] ((31:7.172397e-01,(((42:6.425160e-01,(3:5.775564e-01,(36:3.207246e-01,((41:2.980191e-02,30:4.988256e-02):8.733655e-02,((44:2.443682e-03,43:3.505288e-04):2.032002e-01,((21:2.353446e-04,22:6.951315e-04):8.890463e-04,23:6.125748e-03):3.700513e-02):1.400630e-02):1.050857e-01):2.889718e-01):2.208191e-01):2.274584e-02,(45:7.135583e-01,((((10:1.285766e+00,((13:1.766905e+00,16:2.048115e+00):2.900714e-01,(17:1.531522e+00,18:2.166000e+00):6.587573e-01):2.554715e-01):3.417389e-01,(((12:1.341220e+00,(5:9.291398e-01,9:8.794928e-01):6.503276e-01):1.977168e-01,11:1.144256e+00):1.714634e-01,(14:1.205376e+00,(15:1.167828e+00,(8:9.336422e-01,7:1.243112e+00):2.109010e-01):9.355112e-02):1.768742e-01):9.647298e-02):8.065344e-02,6:1.176022e+00):5.053831e-01,46:1.017455e+00):1.715489e-01):1.259429e-01):7.479630e-02,((2:4.082586e-01,(29:3.746866e-01,25:1.688593e-01):1.724712e-01):1.519753e-01,4:5.635100e-01):8.782060e-02):1.790529e-01):8.427337e-02,((38:3.787480e-01,(39:5.135953e-01,37:4.619221e-01):9.140896e-02):1.990241e-01,((((((32:1.331551e-02,24:1.784918e-03):7.118482e-02,34:4.963090e-02):7.140287e-02,19:2.590392e-01):1.402370e-02,((26:6.469695e-03,27:7.576893e-03):7.712651e-02,40:1.321575e-01):4.409833e-02):4.490528e-02,(28:1.386032e-01,35:2.785065e-01):4.328621e-02):8.095096e-02,(20:6.056010e-02,33:1.092757e-01):3.985439e-01):7.822331e-02):1.278034e-01,1:3.897760e-01);
   tree gen.490500 = [&U] ((((((3:6.307795e-01,(36:3.546044e-01,((22:2.506942e-03,(21:2.867263e-05,23:4.496173e-04):6.886249e-04):3.609032e-02,((44:1.378806e-03,43:6.207564e-04):1.461782e-01,(30:3.516674e-02,41:4.161530e-02):3.630198e-02):4.188510e-02):1.553198e-01):2.246488e-01):1.548325e-01,42:5.118316e-01):1.254192e-01,((46:4.210906e-01,45:2.297367e-01):5.874428e-01,(((((12:1.376991e+00,(5:9.597750e-01,9:9.424850e-01):6.137928e-01):2.146001e-01,11:1.023736e+00):1.652211e-01,((15:1.126489e+00,(7:1.116499e+00,8:1.009628e+00):1.103183e-01):1.333724e-01,14:1.199176e+00):1.981290e-01):1.029210e-01,(10:1.247792e+00,((13:2.044885e+00,16:2.032789e+00):2.550472e-01,(18:2.307890e+00,17:1.556174e+00):6.925536e-01):2.543196e-01):2.532204e-01):9.818913e-02,6:1.139951e+00):7.088390e-01):1.332037e-01):6.106775e-02,(4:5.916900e-01,((25:2.350333e-01,29:4.274575e-01):1.926956e-01,2:4.514441e-01):1.669232e-01):1.195014e-01):2.007703e-01,31:6.090803e-01):6.446949e-02,((39:4.693757e-01,(37:3.717019e-01,38:2.897542e-01):5.726026e-02):1.200445e-01,((33:1.215730e-01,20:6.759497e-02):4.003151e-01,((((34:5.538356e-02,(24:1.246193e-02,32:3.394642e-03):7.184736e-02):7.112746e-02,(40:1.190428e-01,(26:1.863385e-03,27:1.610509e-02):9.623848e-02):2.812653e-02):7.809277e-03,19:2.902176e-01):5.050187e-02,(35:2.649270e-01,28:1.791996e-01):4.384527e-02):1.038464e-01):6.798669e-02):1.947550e-01,1:3.544344e-01);
   tree gen.491000 = [&U] ((((((3:6.182878e-01,(36:3.475819e-01,(((22:1.967512e-03,(21:1.514463e-03,23:8.892013e-04):4.501624e-04):3.646384e-02,(44:1.216256e-03,43:2.586085e-03):1.690010e-01):1.662287e-02,(30:5.467146e-02,41:4.079117e-02):5.291481e-02):1.522439e-01):2.202000e-01):1.517663e-01,42:5.835452e-01):1.115897e-01,((46:5.463825e-01,45:1.766569e-01):5.758093e-01,(((((12:1.349721e+00,(5:9.407679e-01,9:9.238204e-01):6.016375e-01):2.103502e-01,11:1.003462e+00):1.619491e-01,((15:1.104180e+00,(7:1.094388e+00,8:9.896341e-01):1.081336e-01):6.792484e-02,14:1.175428e+00):1.977650e-01):5.106856e-02,(10:1.223081e+00,((13:2.004389e+00,16:1.992533e+00):2.091028e-01,(18:2.262186e+00,17:1.525356e+00):6.788385e-01):3.486372e-01):2.482057e-01):9.624463e-02,6:1.117375e+00):6.948014e-01):1.305658e-01):5.985838e-02,(4:5.799724e-01,((25:2.303788e-01,29:4.189923e-01):2.109857e-01,2:3.900025e-01):1.332778e-01):1.171348e-01):1.967943e-01,31:5.970182e-01):6.319276e-02,((39:4.600803e-01,(37:3.376837e-01,38:2.962139e-01):4.725285e-02):2.612918e-01,((33:1.606705e-01,20:6.625634e-02):3.923874e-01,((((34:5.428676e-02,(24:3.135105e-03,32:3.327416e-03):7.042452e-02):6.971887e-02,(40:1.166853e-01,(26:3.229044e-03,27:6.477725e-03):9.433261e-02):2.415368e-02):6.867842e-03,19:2.844702e-01):7.226704e-02,(35:2.596805e-01,28:1.201888e-01):4.297697e-02):1.017899e-01):5.901969e-02):1.908982e-01,1:3.474153e-01);
   tree gen.491500 = [&U] (((((((((11:1.151508e+00,(12:1.369919e+00,(9:1.035460e+00,5:9.877538e-01):5.985495e-01):2.216131e-01):1.378888e-01,((15:1.215881e+00,(7:1.233042e+00,8:1.061381e+00):1.752187e-01):7.961314e-02,14:1.357653e+00):1.447800e-01):7.800074e-02,6:1.171300e+00):6.509179e-02,(((13:1.974907e+00,16:2.066345e+00):3.324319e-01,(17:1.712038e+00,18:2.123783e+00):6.611307e-01):2.259969e-01,10:1.265129e+00):2.002941e-01):6.416339e-01,(46:4.940603e-01,45:2.683412e-01):4.982081e-01):1.735078e-01,((((((41:1.712614e-02,30:6.059248e-02):5.301499e-02,((23:1.381126e-03,21:8.038598e-04):4.224427e-03,22:1.143497e-03):4.776154e-02):1.932107e-02,(44:5.104612e-03,43:5.855938e-04):1.563651e-01):1.857450e-01,36:3.567746e-01):2.818877e-02,42:3.692491e-01):2.220139e-01,3:6.442774e-01):2.666366e-01):6.634516e-02,((2:4.447694e-01,(29:3.134296e-01,25:2.896867e-01):2.419275e-01):1.536984e-01,4:5.603948e-01):1.355592e-01):1.820003e-01,31:6.771246e-01):5.872553e-02,(((39:2.187627e-01,37:2.477444e-02):3.814959e-01,38:2.892480e-01):2.001240e-01,((20:6.913959e-02,33:9.718108e-02):4.358285e-01,(((19:2.416804e-01,(32:8.379791e-03,24:1.489172e-03):1.524887e-01):5.132561e-02,(40:1.027938e-01,(27:1.094530e-02,26:6.657886e-03):8.615300e-02):9.660991e-03):5.776679e-02,(34:1.431145e-01,(35:2.253200e-01,28:1.559852e-01):6.140370e-02):3.600506e-02):7.933282e-02):8.857017e-02):1.552847e-01,1:3.829655e-01);
   tree gen.492000 = [&U] ((((((3:6.325920e-01,(36:4.362882e-01,(((22:1.806297e-03,23:4.842228e-04):5.439831e-03,21:1.431721e-03):5.879333e-02,((30:5.498724e-02,41:4.173488e-02):3.634990e-02,(44:1.100207e-03,43:2.645914e-03):1.729108e-01):3.812055e-03):1.668478e-01):2.235060e-01):1.631554e-01,42:8.144377e-01):4.897528e-02,((46:6.159309e-01,45:3.052630e-01):5.403370e-01,(((((12:1.380947e+00,(5:9.625327e-01,9:9.451931e-01):6.155565e-01):2.471169e-01,11:1.071061e+00):1.547614e-01,((15:1.129726e+00,(7:1.215262e+00,8:1.012529e+00):1.635404e-01):4.252741e-02,14:1.202622e+00):2.065090e-01):9.038484e-02,(10:1.251377e+00,((13:1.817499e+00,16:2.038630e+00):2.139405e-01,(18:2.314522e+00,17:1.560645e+00):6.945436e-01):2.594391e-01):2.539480e-01):7.693134e-02,6:1.159517e+00):7.108758e-01):6.736369e-02):9.787918e-02,(4:5.933902e-01,((25:2.357087e-01,29:3.649545e-01):2.410532e-01,2:4.298374e-01):1.602338e-01):1.338996e-01):1.204944e-01,31:6.705254e-01):1.423180e-01,((38:2.160266e-01,(37:3.122414e-01,39:5.105208e-01):3.608492e-02):3.152705e-01,((33:1.121393e-01,20:6.778919e-02):4.014654e-01,(((40:1.193848e-01,(26:5.757298e-03,27:1.049311e-02):7.472354e-02):6.200841e-02,((34:5.554269e-02,(24:3.207636e-03,32:5.840631e-03):7.745684e-02):5.785351e-02,19:2.882128e-01):9.092106e-03):3.360549e-02,(35:2.382482e-01,28:1.477162e-01):4.397125e-02):1.022784e-01):1.205287e-01):1.394505e-01,1:3.554528e-01);
   tree gen.492500 = [&U] ((31:6.902370e-01,(((45:8.050066e-01,((6:1.238210e+00,((((12:1.412144e+00,(5:1.150435e+00,9:7.916752e-01):6.847172e-01):2.071373e-01,11:1.204765e+00):1.792545e-01,(14:1.269116e+00,(15:1.148700e+00,(8:9.830137e-01,7:1.174541e+00):2.179058e-01):1.584987e-01):2.099655e-01):6.069256e-02,(10:1.404648e+00,((13:1.972960e+00,16:2.288908e+00):1.933739e-01,(17:1.340129e+00,18:2.326416e+00):7.169335e-01):3.701658e-01):1.728144e-01):9.722477e-02):6.780193e-01,46:1.138742e+00):1.194340e-01):9.221806e-02,((3:5.922400e-01,(36:3.376846e-01,((41:8.380922e-02,30:3.678774e-02):6.575563e-02,(((22:1.605390e-03,23:9.303752e-04):2.713912e-03,21:6.608184e-04):3.339080e-02,(44:5.249559e-03,43:2.489546e-05):1.280416e-01):1.798023e-02):8.666428e-02):3.511287e-01):1.507146e-01,42:6.764925e-01):1.040314e-01):9.171072e-02,((2:4.298475e-01,(29:3.581408e-01,25:2.083666e-01):2.386391e-01):1.480386e-01,4:5.926309e-01):1.019733e-01):1.387835e-01):9.510766e-02,((39:6.285856e-01,(37:4.030012e-01,38:3.103657e-01):3.352903e-01):8.117148e-02,((((((32:8.571946e-03,24:5.035404e-03):9.353141e-03,34:4.522355e-02):1.106176e-01,19:2.724276e-01):1.631526e-02,((26:4.756577e-03,27:7.372037e-03):9.206093e-02,40:8.561680e-02):2.310844e-02):7.151762e-02,(28:1.459326e-01,35:3.139102e-01):2.992821e-02):1.168034e-01,(20:5.300025e-02,33:1.473963e-01):3.879518e-01):5.937985e-02):1.679562e-01,1:4.256587e-01);
   tree gen.493000 = [&U] ((((((3:6.087183e-01,(36:3.240356e-01,((30:3.087778e-02,41:4.015983e-02):7.787855e-02,((44:3.840165e-03,43:1.380035e-03):1.523819e-01,((22:2.144050e-03,23:1.409658e-03):3.823469e-04,21:1.415212e-03):3.633154e-02):4.345744e-03):1.652901e-01):2.306837e-01):6.450612e-02,42:4.707143e-01):1.728089e-01,((46:7.412646e-01,45:8.174841e-02):5.550462e-01,((6:1.115758e+00,(10:1.204151e+00,((13:1.748907e+00,16:1.961693e+00):3.754825e-01,(18:2.263462e+00,17:1.501747e+00):6.956535e-01):3.373452e-01):1.759865e-01):6.385647e-02,(((12:1.328831e+00,(5:9.262072e-01,9:9.095220e-01):5.923257e-01):2.038243e-01,11:1.030640e+00):1.728186e-01,((15:1.070108e+00,(7:1.153565e+00,8:9.743171e-01):1.874691e-01):1.698262e-01,14:1.157235e+00):1.546192e-01):1.285123e-01):5.876814e-01):2.653503e-01):9.290111e-02,(4:5.709959e-01,((25:2.268131e-01,29:3.511813e-01):2.536177e-01,2:4.680737e-01):1.230658e-01):7.028132e-02):1.517762e-01,31:6.452201e-01):1.369470e-01,((38:3.035182e-01,(37:6.472384e-02,39:3.368134e-01):2.080998e-01):1.939370e-01,((33:1.452335e-01,20:6.523086e-02):3.415030e-01,(((40:1.148793e-01,(26:3.879272e-03,27:6.053783e-03):7.190351e-02):2.103664e-02,((34:7.305308e-02,(24:4.640949e-03,32:6.085481e-03):6.462859e-02):5.922211e-02,19:2.773358e-01):1.478083e-02):4.818909e-02,(35:2.292568e-01,28:1.321530e-01):4.681837e-02):1.474033e-01):6.452338e-02):1.341878e-01,1:3.420382e-01);
   tree gen.493500 = [&U] ((((((3:6.527211e-01,(36:3.474593e-01,(((30:4.572794e-02,41:2.401862e-02):7.282518e-02,(22:1.145447e-03,(23:5.080989e-03,21:1.517514e-03):3.402921e-04):1.706426e-02):1.312277e-02,(44:4.117762e-03,43:1.463507e-03):1.722592e-01):1.772385e-01):2.462576e-01):2.398139e-02,42:5.047412e-01):2.260987e-01,((46:7.948489e-01,45:4.860709e-01):2.979927e-01,((10:1.413817e+00,((13:1.875332e+00,16:2.103499e+00):1.745086e-01,(18:2.224593e+00,17:1.610305e+00):7.459407e-01):3.617311e-01):1.911810e-01,((((12:1.424889e+00,(5:9.931606e-01,9:7.988665e-01):6.351435e-01):2.185583e-01,11:1.105142e+00):1.853113e-01,((15:1.147463e+00,(7:1.236954e+00,8:1.044748e+00):2.010208e-01):1.306411e-01,14:1.240889e+00):1.668358e-01):1.319529e-01,6:1.196413e+00):6.789540e-02):6.301636e-01):1.648071e-01):8.512413e-02,(4:6.312595e-01,((25:2.616303e-01,29:3.765674e-01):2.592970e-01,2:5.147998e-01):1.319619e-01):8.519262e-02):1.627478e-01,31:5.583825e-01):1.092452e-01,((38:2.415751e-01,(37:8.922953e-02,39:3.611609e-01):2.231428e-01):2.712438e-01,((33:8.446582e-02,20:7.515451e-02):3.901717e-01,(((40:1.231837e-01,(26:4.246683e-03,27:8.677532e-03):9.458964e-02):2.255733e-02,((34:4.869088e-02,(24:7.103822e-03,32:5.936526e-03):6.930044e-02):6.851025e-02,19:2.973838e-01):1.584930e-02):4.710389e-02,(35:2.458292e-01,28:1.417060e-01):5.020276e-02):8.599011e-02):1.279511e-01):1.438879e-01,1:3.667633e-01);
   tree gen.494000 = [&U] ((31:6.244426e-01,(((((((12:1.585062e+00,(5:9.192595e-01,9:7.611757e-01):7.300091e-01):1.815611e-01,11:1.191203e+00):1.583478e-01,(14:1.254831e+00,(15:1.283267e+00,(8:1.015052e+00,7:1.161319e+00):2.031532e-01):7.626688e-02):2.076020e-01):1.034022e-01,((10:1.214020e+00,((13:1.950752e+00,16:2.157296e+00):2.700789e-01,(17:1.549285e+00,18:2.368390e+00):9.470620e-01):3.693502e-01):2.159823e-01,6:1.181649e+00):5.200012e-02):7.759434e-01,(45:3.127750e-01,46:1.095737e+00):4.582342e-01):1.667847e-01,((3:6.480321e-01,(36:3.138491e-01,(((44:2.073789e-03,43:1.038076e-05):1.341919e-01,(41:2.262034e-02,30:5.839907e-02):5.254541e-02):2.588351e-02,(21:1.089540e-03,(22:4.174387e-03,23:1.900487e-03):2.767682e-03):3.169818e-02):9.291450e-02):3.356709e-01):7.497297e-02,42:4.909833e-01):1.875882e-01):9.067837e-02,((2:4.250089e-01,(29:3.354339e-01,25:2.762152e-01):2.150876e-01):1.463722e-01,4:5.859599e-01):9.790426e-02):1.484064e-01):1.124905e-01,((39:6.277703e-01,((((((32:1.878228e-03,24:3.067218e-03):1.985166e-02,34:1.612478e-02):1.034198e-01,19:2.693610e-01):3.042218e-02,((26:8.697037e-03,27:1.225902e-02):9.660624e-02,40:1.010910e-01):1.988439e-02):4.108862e-02,(28:1.242300e-01,35:2.755439e-01):4.727235e-02):1.154886e-01,(20:5.466332e-02,33:1.584675e-01):4.028338e-01):1.208746e-01):1.267357e-02,(37:3.984648e-01,38:2.646437e-01):2.789177e-01):1.444679e-01,1:3.896955e-01);
   tree gen.494500 = [&U] (((((42:5.055319e-01,(3:5.569959e-01,(36:3.535875e-01,(((22:1.018390e-03,21:2.007479e-04):1.033643e-03,23:6.978620e-04):2.482584e-02,((44:1.163261e-03,43:5.902007e-04):1.667536e-01,(30:4.579958e-02,41:2.405625e-02):8.793496e-02):2.885804e-02):1.028355e-01):3.226409e-01):1.693357e-02):2.339032e-01,((46:1.049669e+00,45:4.567795e-01):3.016884e-01,(6:1.371884e+00,((((12:1.427122e+00,(5:9.947165e-01,9:8.001180e-01):6.361386e-01):2.965683e-01,11:1.135621e+00):1.592949e-01,((15:1.149261e+00,(7:1.238892e+00,8:1.046385e+00):1.182438e-01):1.403759e-01,14:1.242833e+00):1.654289e-01):5.054370e-02,(10:1.381464e+00,((13:1.878270e+00,16:2.106795e+00):2.839191e-01,(18:2.228078e+00,17:1.612828e+00):7.471093e-01):3.622978e-01):2.600559e-01):7.236307e-02):6.311508e-01):1.697055e-01):8.779267e-02,(4:6.322484e-01,((25:2.620402e-01,29:4.325087e-01):2.718283e-01,2:4.721449e-01):1.321687e-01):8.532609e-02):1.547459e-01,31:5.592572e-01):9.650477e-02,((37:3.197989e-01,(39:3.195752e-01,38:1.500367e-01):8.269553e-02):2.541355e-01,((33:1.052713e-01,20:7.527225e-02):3.907830e-01,(((40:1.233767e-01,(26:3.067838e-03,27:9.142465e-03):8.001132e-02):2.632014e-02,((34:2.545214e-02,(24:1.082255e-03,32:6.831780e-03):7.091419e-02):8.614589e-02,19:2.978497e-01):2.069473e-02):4.612791e-02,(35:2.956141e-01,28:1.467676e-01):4.205459e-02):8.124464e-02):1.371280e-01):1.259364e-01,1:3.673379e-01);
   tree gen.495000 = [&U] ((((((6:1.198068e+00,((((13:1.929958e+00,16:2.014801e+00):3.064610e-01,(17:1.669332e+00,18:2.130133e+00):7.526243e-01):3.362100e-01,10:1.052802e+00):2.514442e-01,((11:9.903578e-01,(12:1.279432e+00,(9:8.508841e-01,5:9.249924e-01):7.214291e-01):1.933976e-01):1.386820e-01,((15:1.185552e+00,(7:1.202284e+00,8:1.014326e+00):2.064470e-01):9.878649e-02,14:1.183135e+00):1.306522e-01):1.011736e-01):8.490229e-02):6.708522e-01,(46:4.034975e-01,45:1.003654e-01):8.257037e-01):1.753188e-01,(((((44:4.860944e-03,43:9.989509e-04):1.805702e-01,(41:1.437738e-02,30:4.619256e-02):4.151841e-02):9.182435e-04,(21:9.338101e-04,(22:1.353828e-03,23:5.039799e-04):1.048071e-03):4.139414e-02):1.277055e-01,(36:2.605977e-01,42:2.405618e-01):8.635370e-02):2.458024e-01,3:6.282062e-01):2.448218e-01):6.721529e-02,((2:4.509431e-01,(29:3.773642e-01,25:1.783044e-01):2.222025e-01):1.440771e-01,4:5.606948e-01):8.249362e-02):1.375380e-01,31:6.472006e-01):9.327412e-02,(((39:3.857086e-01,38:2.552858e-01):1.115936e-01,37:4.407184e-01):1.910254e-01,((20:8.232150e-02,33:1.149591e-01):3.127538e-01,(((19:2.617168e-01,(32:6.709119e-03,24:5.806983e-03):1.151004e-01):2.227666e-02,(40:1.214166e-01,(27:1.089192e-02,26:1.442435e-03):6.794296e-02):3.757092e-02):5.050199e-02,(34:1.701253e-01,(35:2.339447e-01,28:1.476128e-01):4.535063e-02):3.087604e-02):1.078436e-01):7.218514e-02):1.467667e-01,1:3.901246e-01);
   tree gen.495500 = [&U] ((((((6:1.173076e+00,((((13:1.889699e+00,16:1.972772e+00):3.044822e-01,(17:1.634509e+00,18:2.085698e+00):7.369245e-01):3.291967e-01,10:1.030840e+00):2.461990e-01,((11:9.696989e-01,(12:1.252743e+00,(9:9.471716e-01,5:9.056969e-01):7.063801e-01):1.893633e-01):1.357890e-01,((15:1.160821e+00,(7:9.813035e-01,8:9.931669e-01):2.378455e-01):9.672579e-02,14:1.158454e+00):1.279268e-01):9.906312e-02):9.915245e-02):6.568582e-01,(46:4.784103e-01,45:7.021431e-02):6.906770e-01):1.716616e-01,((((((22:3.389282e-04,21:3.779312e-06):1.280292e-03,23:8.147702e-04):4.053065e-02,(44:3.416315e-03,43:3.515733e-04):1.303052e-01):3.468721e-02,(41:2.350024e-02,30:4.179609e-02):3.184136e-02):1.250416e-01,(36:2.551616e-01,42:1.623756e-01):8.455235e-02):2.406750e-01,3:6.151017e-01):2.397148e-01):6.383492e-02,((2:3.457098e-01,(29:3.694923e-01,25:1.745849e-01):2.422281e-01):1.609479e-01,4:5.489987e-01):8.354388e-02):1.346689e-01,31:6.336999e-01):9.132841e-02,(((39:4.054058e-01,37:2.813883e-01):7.842559e-02,38:2.499605e-01):2.053954e-01,((20:5.606316e-02,33:1.125611e-01):3.425379e-01,((35:2.290645e-01,28:1.562430e-01):6.097697e-02,(34:1.665765e-01,((19:2.562574e-01,(32:6.569166e-03,24:5.726214e-03):1.213185e-01):3.388839e-02,(40:1.188838e-01,(27:5.681315e-03,26:5.664676e-03):6.652567e-02):4.126179e-02):2.672993e-02):3.235678e-02):1.175503e-01):6.987698e-02):1.437051e-01,1:3.819866e-01);
   tree gen.496000 = [&U] (((((((((11:1.039140e+00,(12:1.342453e+00,(9:7.908056e-01,5:9.705547e-01):7.569645e-01):2.029238e-01):1.455130e-01,((15:1.243948e+00,(7:1.051575e+00,8:1.064288e+00):2.182045e-01):1.036524e-01,14:1.241412e+00):1.486527e-01):1.391662e-01,6:1.257081e+00):5.294096e-02,(((13:2.025022e+00,16:2.114044e+00):2.106495e-01,(17:1.751558e+00,18:2.235057e+00):7.896963e-01):2.312145e-01,10:1.129607e+00):2.523820e-01):7.080428e-01,(46:5.126697e-01,45:7.524242e-02):7.401370e-01):1.725373e-01,((((21:2.689753e-03,(22:8.272913e-04,23:1.742009e-03):7.461598e-05):3.186063e-02,((41:1.851185e-02,30:7.106661e-02):2.424444e-02,(44:5.270319e-03,43:6.179688e-04):1.416306e-01):1.676024e-02):1.062484e-01,(36:2.734339e-01,42:1.072166e-01):1.578923e-01):2.996544e-01,3:6.591497e-01):2.568810e-01):7.929093e-02,((2:3.704664e-01,(29:3.959520e-01,25:3.378981e-01):2.662996e-01):1.617812e-01,4:5.883129e-01):8.952653e-02):1.688581e-01,31:6.790797e-01):8.381709e-02,(((39:2.481497e-01,37:8.010758e-02):2.097964e-01,38:2.619973e-01):2.201039e-01,((20:7.083312e-02,33:1.022756e-01):3.670674e-01,((35:2.454681e-01,28:1.674316e-01):6.534358e-02,(34:1.785052e-01,((19:2.398818e-01,(32:9.074801e-03,24:6.136273e-03):1.300062e-01):3.631517e-02,(40:1.273972e-01,(27:6.088159e-03,26:1.120675e-02):7.128963e-02):3.754089e-02):3.139576e-02):1.794224e-02):1.259681e-01):7.488093e-02):1.539959e-01,1:4.169599e-01);
   tree gen.496500 = [&U] (((((((6:1.235035e+00,(((13:1.989508e+00,16:2.076970e+00):1.569611e-01,(17:1.720840e+00,18:2.195860e+00):7.758471e-01):3.045401e-01,10:1.109796e+00):2.748539e-01):4.432850e-02,((11:1.020916e+00,(12:1.318910e+00,(9:7.769369e-01,5:9.535337e-01):7.436894e-01):1.558050e-01):1.910608e-01,((15:1.222133e+00,(7:1.033134e+00,8:1.045624e+00):2.143778e-01):1.038529e-01,14:1.219641e+00):1.347208e-01):1.106363e-01):6.516689e-01,(46:7.816754e-01,45:7.392287e-02):5.329406e-01):1.728832e-01,((((22:1.038397e-03,(23:6.464561e-04,21:1.477810e-03):9.496154e-04):3.130187e-02,((41:5.910368e-03,30:7.112919e-02):4.544635e-02,(44:3.705579e-03,43:2.641971e-03):1.391468e-01):1.801776e-02):1.043851e-01,(36:2.686386e-01,42:1.088694e-01):1.551233e-01):2.943993e-01,3:6.475899e-01):2.523760e-01):6.386034e-02,((2:3.858371e-01,(29:3.000779e-01,25:2.584974e-01):2.878534e-01):1.589439e-01,4:5.779955e-01):1.403337e-01):1.658968e-01,31:6.671705e-01):9.884207e-02,(((39:3.698957e-01,37:1.436734e-01):4.082420e-01,38:2.574026e-01):2.162439e-01,((20:1.032810e-01,33:9.355610e-02):3.556788e-01,((35:2.356686e-01,28:1.626652e-01):6.689299e-02,(((19:2.534036e-01,(32:1.721818e-02,24:5.736890e-03):1.502316e-01):2.622752e-02,(40:9.935218e-02,(27:5.981388e-03,26:1.101021e-02):7.003940e-02):3.688252e-02):3.342379e-02,34:1.703320e-01):3.728293e-02):1.237590e-01):1.035160e-01):1.512953e-01,1:4.096475e-01);
   tree gen.497000 = [&U] ((31:6.249782e-01,((((((10:1.183176e+00,((13:1.978031e+00,16:2.189711e+00):6.264780e-02,(17:1.643329e+00,18:2.111232e+00):6.313394e-01):2.949195e-01):2.344179e-01,6:1.151628e+00):5.870086e-02,(((12:1.371553e+00,(5:1.079798e+00,9:8.999541e-01):7.248945e-01):1.239377e-01,11:1.050957e+00):1.016250e-01,(14:1.222950e+00,(15:1.063929e+00,(8:9.556542e-01,7:1.120462e+00):1.549081e-01):1.004835e-01):1.902762e-01):1.024674e-01):7.562297e-01,(45:2.715151e-01,46:4.513368e-01):3.792398e-01):1.029130e-01,((3:6.315681e-01,(36:2.707429e-01,(((44:2.928894e-03,43:1.669953e-04):1.185846e-01,(41:4.019481e-02,30:4.333345e-02):5.621802e-02):3.528285e-02,((21:1.953820e-03,22:3.727952e-03):1.187749e-03,23:2.300054e-04):2.297717e-02):1.464695e-01):2.676341e-01):1.489335e-01,42:5.125569e-01):7.141990e-02):9.277525e-02,((2:3.818070e-01,(29:3.269118e-01,25:2.060840e-01):2.169293e-01):1.890693e-01,4:5.870611e-01):1.002044e-01):1.366207e-01):9.221578e-02,((((((34:1.434161e-01,((26:4.286465e-03,27:9.857683e-03):8.994366e-02,40:9.761110e-02):2.723854e-02):5.047646e-03,((32:6.170991e-03,24:7.574492e-03):1.490813e-01,19:3.007340e-01):1.641981e-02):4.954147e-02,(28:1.467458e-01,35:2.986298e-01):3.947009e-02):1.240868e-01,(20:5.477706e-02,33:1.215189e-01):4.188131e-01):1.072811e-01,(37:3.653345e-01,38:3.097680e-01):2.135138e-01):4.980494e-03,39:8.167088e-01):1.331673e-01,1:3.797948e-01);
   tree gen.497500 = [&U] ((31:5.859804e-01,((((((10:1.109347e+00,((13:1.854604e+00,(17:1.371874e+00,18:1.979494e+00):6.151113e-01):6.093279e-02,16:2.053075e+00):3.737767e-01):2.197906e-01,6:1.221066e+00):5.503800e-02,(((12:1.332285e+00,(5:1.012420e+00,9:8.437982e-01):6.796620e-01):1.628258e-01,11:9.853790e-01):1.751663e-01,(14:1.146640e+00,(15:9.975408e-01,(8:8.960226e-01,7:1.050547e+00):1.795254e-01):9.691670e-02):1.974679e-01):9.607353e-02):7.090419e-01,(45:8.875151e-02,46:4.231740e-01):5.345923e-01):1.609960e-01,((3:5.921590e-01,(36:2.566253e-01,(((44:2.522271e-03,43:1.340079e-04):1.111851e-01,(41:1.674762e-02,30:4.157379e-02):5.690014e-02):3.679157e-02,(21:3.933076e-03,(23:2.168166e-04,22:2.686303e-03):2.885964e-04):2.280233e-02):1.336100e-01):2.509341e-01):7.699059e-02,42:4.805740e-01):1.349555e-01):8.698619e-02,((2:3.882208e-01,(29:3.065129e-01,25:2.270193e-01):2.033932e-01):1.578153e-01,4:5.504292e-01):9.395173e-02):1.492824e-01):1.059967e-01,((37:3.425381e-01,38:2.904389e-01):2.001908e-01,(((((19:2.819686e-01,((32:7.368874e-03,24:9.513151e-03):1.397788e-01,34:1.344671e-01):1.149249e-02):6.348485e-03,((26:4.018995e-03,27:9.242577e-03):8.433129e-02,40:9.152030e-02):2.356461e-02):3.840832e-02,(28:1.375890e-01,35:2.799957e-01):4.700630e-02):1.119219e-01,(20:5.868229e-02,33:1.095629e-01):3.926797e-01):7.815234e-02,39:7.445495e-01):3.204690e-04):1.447770e-01,1:3.751376e-01);
   tree gen.498000 = [&U] ((31:6.940231e-01,(((2:4.135625e-01,(25:2.407987e-01,29:4.194594e-01):1.485620e-01):1.028151e-01,4:5.509521e-01):1.359072e-01,((45:5.859892e-01,(46:1.048159e+00,((((11:9.159060e-01,((9:8.189668e-01,5:1.075373e+00):6.286375e-01,12:1.271791e+00):1.590790e-01):1.084317e-01,(14:1.158383e+00,((7:1.032254e+00,8:1.033179e+00):2.419048e-01,15:1.026806e+00):4.601223e-02):1.901353e-01):9.094296e-02,(((17:1.363360e+00,18:2.217701e+00):8.416701e-01,(13:2.067673e+00,16:2.057756e+00):2.064521e-01):3.582374e-01,10:1.017617e+00):3.026029e-01):8.749547e-02,6:1.312561e+00):4.226146e-01):3.545860e-01):5.963406e-02,(((((41:2.246593e-02,30:5.517019e-02):3.086326e-02,(44:2.979649e-03,43:2.103977e-03):1.308797e-01):2.798878e-02,((22:1.059002e-03,23:2.897890e-04):1.185061e-03,21:1.665918e-03):3.224066e-02):1.498181e-01,36:2.447181e-01):3.344920e-01,(3:6.086908e-01,42:3.466127e-01):4.618091e-02):2.053365e-01):1.043472e-01):1.591386e-01):1.041135e-01,(((((40:9.058754e-02,(26:3.332358e-03,27:1.065389e-02):9.737589e-02):4.585653e-02,(19:2.388360e-01,((24:5.917823e-03,32:7.475586e-03):7.731008e-02,34:8.924245e-02):5.019768e-02):1.960348e-02):3.485696e-02,(35:2.476015e-01,28:1.464281e-01):5.992187e-02):9.981490e-02,(33:9.011170e-02,20:7.993257e-02):3.714845e-01):6.722263e-02,((39:1.858725e-01,37:3.317465e-02):4.605777e-01,38:3.207651e-01):1.554850e-01):1.593543e-01,1:3.511163e-01);
   tree gen.498500 = [&U] ((((((((((13:1.929434e+00,16:2.014254e+00):3.010443e-01,(17:1.365025e+00,18:2.479288e+00):8.200997e-01):3.189362e-01,10:1.076285e+00):3.037610e-01,((11:9.521188e-01,(12:1.279085e+00,(9:8.229547e-01,5:1.063018e+00):7.273781e-01):1.511004e-01):1.995605e-01,(14:1.182813e+00,(15:1.151613e+00,(7:1.083253e+00,8:1.042361e+00):1.479450e-01):8.265517e-02):2.125246e-01):6.804119e-02):9.263887e-02,6:1.197743e+00):7.056763e-01,(46:5.386617e-01,45:1.885664e-01):5.644412e-01):1.676629e-01,((((41:2.564226e-02,30:6.921817e-02):4.087976e-02,((44:5.106720e-03,43:8.445077e-04):1.382763e-01,((21:1.325779e-03,22:5.180381e-04):5.867950e-04,23:5.075494e-04):2.090712e-02):4.802763e-02):7.687102e-02,(36:1.021628e-01,42:1.840006e-02):2.530793e-01):2.562232e-01,3:6.268691e-01):2.440783e-01):6.273169e-02,((2:3.741865e-01,(29:3.862909e-01,25:3.577952e-01):2.777050e-01):1.668656e-01,4:5.855029e-01):5.866472e-02):1.782889e-01,31:6.470247e-01):7.913449e-02,((38:2.124399e-01,(39:1.837314e-01,37:1.705039e-01):2.157636e-01):3.042641e-01,((20:5.400240e-02,33:9.739327e-02):3.167798e-01,((35:2.285524e-01,28:1.577534e-01):9.101314e-02,(34:1.875985e-01,((19:2.563920e-01,(32:9.431839e-03,24:4.068126e-03):1.256856e-01):2.655118e-02,((27:7.881688e-03,26:2.563359e-03):1.091140e-01,40:9.137527e-02):5.040244e-03):6.090123e-02):1.546034e-02):1.607139e-01):8.282881e-02):1.355170e-01,1:3.972779e-01);
   tree gen.499000 = [&U] ((31:6.138532e-01,((((((((12:1.395656e+00,(5:1.060577e+00,9:8.087790e-01):7.119909e-01):1.705708e-01,11:1.032250e+00):1.173188e-01,(14:1.217295e+00,(15:1.216856e+00,(8:9.386430e-01,7:1.100517e+00):1.799417e-01):8.556991e-02):2.068607e-01):1.098507e-01,(10:1.162115e+00,((13:1.942820e+00,16:2.150732e+00):2.473213e-01,(17:1.340450e+00,18:2.073651e+00):6.829294e-01):2.998556e-01):2.498512e-01):3.917038e-02,6:1.236355e+00):6.519636e-01,(45:1.792456e-01,46:4.699781e-01):7.772013e-01):1.139339e-01,((3:6.203258e-01,(36:2.604562e-01,(((44:4.112893e-03,43:3.552481e-03):1.364602e-01,(41:1.364999e-02,30:6.856904e-02):3.421389e-02):2.468349e-02,((22:2.133909e-03,21:1.245052e-03):6.235836e-04,23:1.603269e-03):2.326095e-02):1.460997e-01):2.628700e-01):8.317814e-02,42:5.275977e-01):1.687977e-01):8.801856e-02,((2:4.066870e-01,(29:3.210926e-01,25:2.565869e-01):2.261934e-01):1.236850e-01,4:5.786931e-01):9.842066e-02):1.351051e-01):1.082526e-01,(((37:4.049109e-01,38:3.042540e-01):2.134111e-01,39:7.799649e-01):3.230405e-02,((((((26:2.804920e-03,27:1.005375e-02):1.098520e-01,40:1.032340e-01):1.096229e-02,(19:2.953807e-01,(32:1.122995e-02,24:4.747239e-03):1.282823e-01):3.168163e-02):6.868801e-03,34:1.408632e-01):4.273678e-02,(28:1.600663e-01,35:2.843768e-01):3.438672e-02):8.947777e-02,(20:8.823910e-02,33:1.422880e-01):4.113580e-01):1.338038e-01):1.544115e-01,1:4.083427e-01);
   tree gen.499500 = [&U] ((31:6.052391e-01,(((((10:1.145807e+00,((13:1.915557e+00,16:2.120551e+00):2.438506e-01,(17:1.321640e+00,18:2.044551e+00):6.733459e-01):2.474042e-01):2.848548e-01,((((12:1.376071e+00,(5:9.952279e-01,9:7.974295e-01):6.795609e-01):1.144822e-01,11:1.017764e+00):1.379164e-01,(14:1.200213e+00,(15:1.199780e+00,(8:9.254711e-01,7:1.085074e+00):1.774166e-01):8.436912e-02):2.039578e-01):1.296296e-01,6:1.219006e+00):3.849778e-02):7.580820e-01,(45:1.643081e-01,46:1.142430e-01):7.662949e-01):9.541883e-02,((3:6.116208e-01,(36:2.988082e-01,(((44:4.055177e-03,43:1.418390e-03):1.160237e-01,(41:1.345844e-02,30:6.760682e-02):4.901685e-02):2.413173e-02,(22:3.997134e-03,(23:2.562349e-05,21:2.294220e-03):1.634869e-03):2.280669e-02):1.440495e-01):2.363364e-01):9.302212e-02,42:4.330666e-01):1.664290e-01):5.661065e-02,((2:4.009800e-01,(29:3.165867e-01,25:2.250933e-01):2.393072e-01):1.354344e-01,4:5.705724e-01):9.703953e-02):1.332092e-01):1.384449e-01,(((37:3.992289e-01,38:1.610572e-01):1.487205e-01,39:7.690198e-01):1.224622e-01,(((((19:2.912357e-01,(32:9.389721e-03,24:3.369362e-03):1.277288e-01):3.058300e-02,((26:2.951903e-03,27:9.912667e-03):9.710160e-02,40:1.017853e-01):1.080846e-02):7.257668e-03,34:1.388865e-01):4.048747e-02,(28:1.421627e-01,35:2.803862e-01):4.954262e-02):8.822214e-02,(20:8.700085e-02,33:1.402913e-01):4.055854e-01):1.059784e-01):1.746871e-01,1:3.252502e-01);
   tree gen.500000 = [&U] ((31:6.157711e-01,((((6:1.152496e+00,((((12:1.400017e+00,(5:1.012546e+00,9:8.113059e-01):6.913862e-01):1.438109e-01,11:1.035475e+00):9.315442e-02,(14:1.221099e+00,(15:1.220658e+00,(8:9.415756e-01,7:1.165648e+00):1.309953e-01):8.478098e-02):2.007171e-01):7.596564e-02,(10:1.134411e+00,((13:1.948890e+00,16:2.157452e+00):1.586660e-01,(17:1.344638e+00,18:2.080130e+00):7.958091e-01):2.277831e-01):2.097996e-01):3.908085e-02):7.817473e-01,(45:3.055321e-02,46:1.794446e-01):7.796295e-01):1.032993e-01,((3:6.222639e-01,(36:3.040079e-01,(((44:5.515823e-03,43:6.017427e-04):1.444670e-01,((22:3.709944e-04,23:6.081582e-05):2.433885e-03,21:3.365332e-03):2.320356e-02):3.894605e-02,(41:4.042629e-02,30:5.073604e-02):4.875568e-02):1.235710e-01):2.404490e-01):9.464083e-02,42:5.838876e-01):1.693251e-01):5.759575e-02,((2:4.079576e-01,(29:3.220958e-01,25:1.772823e-01):2.354160e-01):1.660523e-01,4:5.805011e-01):9.872816e-02):1.355272e-01):9.411967e-02,(((37:4.061760e-01,38:1.638598e-01):2.439765e-01,39:7.824018e-01):4.144249e-02,(((((26:3.003271e-03,27:1.008516e-02):8.380257e-02,40:1.035565e-01):1.856534e-02,(34:1.413033e-01,(19:2.946101e-01,(32:9.553116e-03,24:5.031769e-03):1.299514e-01):3.308343e-03):9.853251e-03):4.068139e-02,(28:1.446365e-01,35:2.852653e-01):5.040473e-02):8.975733e-02,(20:8.851479e-02,33:1.443692e-01):4.126432e-01):1.218273e-01):1.217317e-01,1:3.309100e-01);
   tree gen.500500 = [&U] ((((4:5.454809e-01,((25:2.126421e-01,29:4.132380e-01):1.608550e-01,2:4.976581e-01):9.565099e-02):1.208537e-01,(((46:6.140919e-01,45:3.071004e-01):4.470707e-01,((((12:1.403676e+00,(5:8.494419e-01,9:7.882544e-01):7.682040e-01):1.855163e-01,11:1.060715e+00):1.546820e-01,((15:1.054398e+00,(7:1.054965e+00,8:9.750978e-01):1.735157e-01):6.054020e-02,14:1.222415e+00):2.376759e-01):4.013614e-02,(6:1.252379e+00,(10:1.082154e+00,((13:1.847412e+00,16:2.072183e+00):1.254783e-01,(18:2.293897e+00,17:1.402763e+00):6.849002e-01):2.565101e-01):2.336499e-01):7.671992e-02):7.428584e-01):9.486443e-02,(((36:3.216590e-01,(((21:2.063446e-03,23:1.238271e-03):1.215524e-03,22:1.494164e-03):2.806055e-02,((30:3.452681e-02,41:2.356193e-02):1.042878e-01,(44:2.059728e-03,43:4.734191e-04):1.222867e-01):7.647282e-03):1.560517e-01):2.735955e-01,3:6.793659e-01):2.507932e-03,42:5.417590e-01):2.281854e-01):7.540528e-02):1.192936e-01,31:7.003911e-01):6.490215e-02,(((39:1.556346e-01,37:1.156900e-01):3.911357e-01,38:2.478690e-01):1.966355e-01,((33:1.600720e-01,20:6.614754e-02):3.545870e-01,(((40:1.332544e-01,(26:2.792366e-03,27:6.382422e-03):6.983957e-02):2.150682e-02,((34:7.232520e-03,(24:3.910794e-03,32:2.542316e-03):6.504483e-02):1.030621e-01,19:2.695009e-01):1.920287e-02):3.057197e-02,(35:2.537686e-01,28:1.405107e-01):4.742768e-02):1.356594e-01):9.592415e-02):1.199999e-01,1:3.910753e-01);
   tree gen.501000 = [&U] ((31:6.776593e-01,(((2:4.691498e-01,(25:3.151184e-01,29:3.421180e-01):2.418928e-01):7.506643e-02,4:5.408225e-01):9.645066e-02,((45:8.873226e-01,(46:1.086405e+00,((((11:1.102433e+00,((9:9.089895e-01,5:9.156093e-01):5.666697e-01,12:1.241804e+00):2.109830e-01):1.205896e-01,((15:1.051917e+00,(7:1.007915e+00,8:9.043711e-01):1.666884e-01):5.960947e-02,14:1.181339e+00):2.178718e-01):1.432687e-01,(((17:1.468942e+00,18:2.165412e+00):7.340523e-01,(13:1.794543e+00,16:1.936391e+00):2.073019e-01):2.280592e-01,10:1.178238e+00):2.064185e-01):6.554656e-02,6:1.313270e+00):5.600054e-01):5.947092e-02):1.639456e-01,(3:5.636497e-01,(36:3.354903e-01,(((23:1.653325e-03,(22:5.456556e-03,21:6.157273e-04):2.799948e-03):3.202389e-02,((41:8.016491e-03,30:6.318213e-02):3.332279e-02,(44:5.063537e-03,43:1.243750e-03):1.483841e-01):3.976926e-02):1.295442e-01,42:2.959650e-01):7.318923e-03):2.727877e-01):2.399624e-01):8.230780e-02):1.846612e-01):8.683697e-02,(((((40:1.151747e-01,(26:2.152137e-03,27:9.504526e-03):9.507994e-02):3.947692e-02,(19:2.824242e-01,((24:3.861611e-03,32:6.271561e-03):5.935513e-02,34:8.546121e-03):9.440304e-02):2.431081e-02):4.386264e-02,(35:2.633685e-01,28:1.467104e-01):5.765454e-02):1.021375e-01,(33:9.391463e-02,20:6.229551e-02):3.605779e-01):6.182036e-02,((39:4.699008e-02,37:1.177782e-02):4.708794e-01,38:3.982824e-01):1.855406e-01):1.405617e-01,1:3.318329e-01);
   tree gen.501500 = [&U] ((((4:5.425525e-01,((25:2.115006e-01,29:3.210602e-01):2.944825e-01,2:3.042096e-01):3.030173e-01):1.074018e-01,(((46:6.107952e-01,45:2.995455e-01):3.421860e-01,(6:1.164258e+00,((10:1.076345e+00,((13:1.916469e+00,16:2.061059e+00):2.361339e-01,(18:2.281583e+00,17:1.395232e+00):6.812234e-01):2.979360e-01):2.292971e-01,(((12:1.396140e+00,(5:8.448818e-01,9:7.840227e-01):6.042640e-01):2.093657e-01,11:1.055021e+00):1.538796e-01,((15:1.119209e+00,(7:1.049302e+00,8:9.698631e-01):1.725842e-01):7.159411e-02,14:1.215853e+00):1.903743e-01):5.749956e-02):8.754162e-02):7.296650e-01):1.001469e-01,((42:5.388506e-01,(36:3.553194e-01,((21:5.357263e-04,(22:2.293435e-03,23:4.285773e-04):2.602775e-03):2.451737e-02,((30:4.569638e-02,41:2.969003e-02):4.459589e-02,(44:2.048671e-03,43:2.452739e-03):1.428843e-01):1.821318e-02):1.856756e-01):2.375410e-01):2.362284e-02,3:6.757188e-01):1.744411e-01):8.550167e-02):1.283771e-01,31:6.747990e-01):7.275646e-02,(((39:3.384238e-01,37:1.894041e-01):1.543133e-01,38:3.224384e-01):2.340055e-01,((33:9.424357e-02,20:7.952539e-02):3.526834e-01,(((40:1.325390e-01,(26:1.674589e-03,27:6.348158e-03):6.946465e-02):2.260873e-02,((34:7.193693e-03,(24:4.412596e-03,32:2.528667e-03):4.101884e-02):1.025088e-01,19:2.680541e-01):1.811607e-02):3.811387e-02,(35:2.379713e-01,28:1.435460e-01):3.090753e-02):1.423543e-01):9.540919e-02):1.193557e-01,1:3.889758e-01);
   tree gen.502000 = [&U] (((((((((11:9.840734e-01,(12:1.268379e+00,(9:7.672338e-01,5:8.823756e-01):6.908781e-01):2.372004e-01):1.461532e-01,(14:1.217469e+00,(15:1.167391e+00,(7:1.143520e+00,8:1.049503e+00):1.755942e-01):4.826844e-02):1.644882e-01):1.230940e-01,(((13:2.026665e+00,16:2.028056e+00):2.179551e-01,(17:1.446821e+00,18:2.423966e+00):9.310164e-01):2.947009e-01,10:1.030255e+00):2.795208e-01):1.057640e-01,6:1.130152e+00):6.533716e-01,(46:4.586786e-01,45:1.010998e-01):5.939875e-01):1.560606e-01,((((44:6.713265e-03,43:4.248788e-04):1.572378e-01,((41:2.773341e-02,30:3.882761e-02):6.304316e-02,((23:2.396725e-03,21:1.549340e-03):2.422930e-03,22:1.579185e-04):4.214219e-02):6.223296e-03):1.424634e-01,(36:1.680112e-01,42:4.917148e-02):1.485450e-01):2.450205e-01,3:6.721948e-01):2.380740e-01):3.444280e-02,((2:4.173557e-01,(29:4.599855e-01,25:1.937642e-01):3.212763e-01):1.138998e-01,4:5.895148e-01):9.923026e-02):1.488595e-01,31:6.724387e-01):9.216937e-02,((38:3.103159e-01,(39:2.920481e-01,37:1.235768e-01):2.292036e-01):1.861114e-01,((20:7.386246e-02,33:1.298068e-01):4.296887e-01,((34:1.643204e-01,(35:2.364616e-01,28:1.572375e-01):5.109544e-02):5.488200e-02,(((32:2.031898e-02,24:3.412606e-04):1.466418e-01,19:2.693040e-01):2.366248e-02,(40:8.818739e-02,(27:5.495022e-03,26:2.216114e-03):8.385602e-02):3.517039e-02):8.284744e-02):1.043686e-01):8.339636e-02):1.364456e-01,1:3.941431e-01);
   tree gen.502500 = [&U] ((31:6.625988e-01,(((2:4.587233e-01,(25:2.608291e-01,29:3.345147e-01):2.335988e-01):1.362354e-01,4:6.368792e-01):7.563285e-02,((45:5.691531e-01,(46:1.084036e+00,(6:1.208710e+00,((((17:1.674465e+00,18:2.117287e+00):8.011244e-01,(13:1.938576e+00,16:1.893356e+00):3.562026e-01):2.860580e-01,10:1.234875e+00):2.018310e-01,((11:1.077932e+00,((9:8.887879e-01,5:8.952606e-01):6.647293e-01,12:1.214206e+00):1.513233e-01):1.267441e-01,((15:1.028539e+00,(7:9.904813e-01,8:1.022941e+00):2.024234e-01):1.269545e-01,14:1.155084e+00):1.540892e-01):1.170611e-01):8.243236e-02):5.670392e-01):8.626880e-02):1.094244e-01,(3:5.511230e-01,(36:3.280343e-01,((((44:3.986910e-03,43:3.440402e-04):1.295967e-01,(41:2.555561e-02,30:5.317039e-02):7.202605e-02):1.418808e-02,(23:1.490487e-03,(22:1.814459e-03,21:8.237882e-04):8.968040e-04):4.177719e-02):6.670146e-02,42:3.817978e-01):6.738363e-02):2.746887e-01):2.446909e-01):6.818909e-02):1.387143e-01):1.152909e-01,(((((40:1.126151e-01,(26:8.529884e-03,27:8.401887e-03):9.593817e-02):4.223282e-02,((24:4.865568e-03,32:8.155967e-03):1.377185e-01,(19:2.761476e-01,34:9.656419e-02):4.572411e-03):1.063941e-02):5.555408e-02,(35:2.575154e-01,28:1.497711e-01):6.103873e-02):1.133996e-01,(33:1.266320e-01,20:8.787956e-02):4.288759e-01):9.719773e-02,((39:4.072456e-01,38:2.006933e-01):4.170844e-02,37:3.618231e-01):2.762538e-01):1.638384e-01,1:3.451918e-01);
   tree gen.503000 = [&U] ((((4:5.542207e-01,((25:2.160491e-01,29:3.478791e-01):2.817320e-01,2:4.754269e-01):1.441224e-01):9.012648e-02,(((42:3.977244e-01,3:5.982098e-01):4.286496e-02,(36:3.059725e-01,(((44:1.982451e-03,43:1.298384e-03):8.544802e-02,(30:5.826924e-02,41:1.802591e-02):4.555497e-02):1.397157e-02,(21:1.364628e-04,(23:8.133695e-03,22:9.332565e-04):6.616241e-04):3.732079e-02):1.618184e-01):2.426281e-01):2.522105e-01,((46:9.783234e-01,45:3.063165e-01):3.115668e-01,(((((12:1.426166e+00,(5:8.630519e-01,9:9.660892e-01):7.024001e-01):2.049775e-01,11:1.077710e+00):1.268363e-01,((15:1.143279e+00,(7:1.223598e+00,8:1.006969e+00):1.561978e-01):8.067482e-02,14:1.152003e+00):1.865291e-01):1.023511e-01,(10:1.175549e+00,((13:1.957685e+00,16:2.105384e+00):2.260144e-01,(18:2.330650e+00,17:1.522907e+00):7.308113e-01):3.071143e-01):2.881624e-01):7.011465e-02,6:1.173873e+00):7.116167e-01):1.506045e-01):7.892968e-02):1.479466e-01,31:6.893113e-01):1.200935e-01,(((39:1.767933e-01,37:5.604661e-02):3.416714e-01,38:3.236493e-01):1.592731e-01,((33:1.018906e-01,20:8.123566e-02):3.129234e-01,(((40:1.026982e-01,(26:2.739073e-03,27:9.061833e-03):6.977706e-02):3.926312e-02,((34:3.806468e-02,(24:3.296386e-03,32:1.389447e-02):4.190100e-02):6.996969e-02,19:2.738189e-01):6.249029e-03):4.446529e-02,(35:2.430891e-01,28:1.374082e-01):6.240359e-02):1.454158e-01):1.204378e-01):9.915047e-02,1:3.973412e-01);
   tree gen.503500 = [&U] ((31:6.436884e-01,((((((10:1.223583e+00,((13:1.967417e+00,16:2.177961e+00):3.423669e-01,(17:1.455256e+00,18:2.199729e+00):8.419283e-01):2.228011e-01):2.313692e-01,(((12:1.482233e+00,(5:1.022172e+00,9:8.769577e-01):6.343953e-01):1.752854e-01,11:1.042311e+00):1.801993e-01,(14:1.327936e+00,(15:1.232262e+00,(8:1.099935e+00,7:1.286013e+00):2.043231e-01):5.214095e-02):1.898967e-01):7.643884e-02):7.111720e-02,6:1.350403e+00):7.000442e-01,(45:3.634635e-01,46:9.324215e-01):4.076178e-01):1.257281e-01,((3:6.453886e-01,(36:3.695268e-01,((23:6.518073e-04,(22:2.524127e-04,21:1.128021e-03):1.367185e-04):3.972095e-02,((44:1.144252e-03,43:1.534313e-03):1.148172e-01,(41:4.471648e-02,30:5.121835e-02):3.863757e-02):1.929620e-02):1.362831e-01):3.504841e-01):1.622297e-02,42:5.887724e-01):2.217403e-01):5.976059e-02,((2:4.081592e-01,(29:4.299821e-01,25:1.769998e-01):1.462707e-01):1.724529e-01,4:5.860196e-01):8.475788e-02):1.900249e-01):6.902547e-02,((38:2.653638e-01,(37:3.413776e-02,39:5.870128e-02):4.124978e-01):1.639809e-01,(((((26:3.160706e-03,27:1.231653e-02):8.325838e-02,40:1.541381e-01):3.848007e-02,((34:6.565225e-02,(32:1.003589e-02,24:1.501737e-02):9.981233e-02):3.534525e-02,19:3.087275e-01):1.485971e-02):5.425839e-02,(28:1.249466e-01,35:2.658160e-01):5.834056e-02):1.185382e-01,(20:5.597867e-02,33:1.460400e-01):4.428463e-01):8.434619e-02):1.664041e-01,1:3.457781e-01);
   tree gen.504000 = [&U] ((((4:5.586570e-01,((25:2.251527e-01,29:3.014871e-01):2.460598e-01,2:4.792325e-01):1.452760e-01):7.754679e-02,(((46:6.512159e-01,45:7.590458e-02):5.865900e-01,(((((12:1.437582e+00,(5:8.699603e-01,9:8.057966e-01):7.080226e-01):1.719880e-01,11:1.086337e+00):1.202591e-01,((15:1.152431e+00,(7:1.233392e+00,8:1.015029e+00):1.825480e-01):1.034720e-01,14:1.161225e+00):1.667475e-01):7.872528e-02,(10:1.207084e+00,((13:1.808990e+00,16:2.137974e+00):2.655502e-01,(18:2.349307e+00,17:1.484228e+00):7.366612e-01):2.315642e-01):1.668337e-01):6.895704e-02,6:1.218496e+00):7.173129e-01):1.868437e-01,(42:4.009081e-01,((36:3.084217e-01,((44:5.349341e-04,43:2.447104e-03):1.808084e-01,((23:2.981350e-03,(21:9.107011e-04,22:2.261347e-03):3.290274e-03):2.541227e-02,(30:6.141285e-02,41:2.621384e-02):1.026476e-01):1.498176e-02):1.777726e-01):2.356421e-01,3:6.031793e-01):7.510273e-02):2.054612e-01):8.008934e-02):1.436097e-01,31:7.045819e-01):6.704154e-02,(((39:2.967591e-01,37:2.328783e-02):3.171726e-01,38:3.017897e-01):2.068899e-01,((33:1.027062e-01,20:9.073528e-02):4.340454e-01,(((40:7.094938e-02,(26:4.695921e-03,27:8.981399e-03):8.770112e-02):4.614027e-02,((34:2.811556e-03,(24:3.659062e-03,32:1.240383e-02):4.137351e-02):1.399038e-01,19:2.760107e-01):9.606173e-03):4.849856e-02,(35:2.450350e-01,28:1.467115e-01):4.888602e-02):1.475805e-01):7.385045e-02):1.413376e-01,1:3.941202e-01);
   tree gen.504500 = [&U] ((((((46:6.656635e-01,45:2.084304e-01):5.996039e-01,((10:1.233864e+00,((13:1.849124e+00,16:2.185407e+00):2.714416e-01,(18:2.401427e+00,17:1.517157e+00):7.530045e-01):2.367016e-01):2.484749e-01,(6:1.245529e+00,(((12:1.469475e+00,(5:8.892609e-01,9:8.236313e-01):7.237305e-01):1.741099e-01,11:1.110438e+00):1.587183e-01,((15:1.177998e+00,(7:1.260756e+00,8:1.037548e+00):1.937664e-01):5.482624e-02,14:1.186987e+00):2.007263e-01):9.763411e-02):7.307299e-02):7.304754e-01):1.050215e-01,(42:4.098025e-01,((36:3.152643e-01,((30:6.277533e-02,41:2.679541e-02):7.325548e-02,((21:7.836272e-04,(23:8.331390e-04,22:1.285362e-03):3.236888e-04):2.278244e-02,(44:2.896330e-04,43:1.267530e-03):1.523428e-01):5.692447e-02):1.241328e-01):2.527073e-01,3:6.165612e-01):7.676893e-02):2.031364e-01):7.567679e-02,(4:5.710512e-01,((25:2.301479e-01,29:3.081758e-01):2.541530e-01,2:4.542123e-01):1.484991e-01):7.926722e-02):1.467957e-01,31:7.202135e-01):1.313661e-01,(((39:3.033429e-01,37:1.347467e-01):3.242093e-01,38:3.084851e-01):2.114799e-01,((33:1.049848e-01,20:9.274829e-02):4.436750e-01,(((40:9.534773e-02,(26:2.304265e-03,27:8.801768e-03):8.903706e-02):2.222616e-02,((34:2.853105e-02,(24:2.718369e-03,32:4.652587e-03):4.180867e-02):1.000138e-01,19:2.821342e-01):3.024446e-02):3.175400e-02,(35:2.504713e-01,28:1.499663e-01):5.349128e-02):1.590630e-01):5.637241e-02):1.317299e-01,1:3.821324e-01);
   tree gen.505000 = [&U] ((((((46:6.567852e-01,45:2.056504e-01):5.916066e-01,(6:1.228917e+00,((((12:1.449876e+00,(5:8.774003e-01,9:8.126461e-01):5.973612e-01):2.503104e-01,11:1.095628e+00):1.566014e-01,((15:1.162287e+00,(7:1.243941e+00,8:1.023710e+00):1.586031e-01):1.259878e-01,14:1.171156e+00):1.721308e-01):6.734835e-02,(10:1.217407e+00,((13:1.708897e+00,16:2.048957e+00):2.678212e-01,(18:2.369398e+00,17:1.496921e+00):7.429612e-01):3.121328e-01):2.451609e-01):7.209837e-02):7.207326e-01):9.742157e-02,(42:4.779042e-01,((36:3.110594e-01,(((23:5.061673e-04,(21:7.829262e-04,22:8.525277e-04):1.195110e-03):4.913813e-02,(30:3.234667e-02,41:2.248685e-02):5.908951e-02):1.226129e-02,(44:6.268488e-04,43:1.250624e-03):1.503109e-01):1.314080e-01):3.307377e-01,3:6.083378e-01):2.958727e-02):1.542695e-01):7.466744e-02,(4:5.634347e-01,((25:2.810490e-01,29:3.040655e-01):3.309683e-01,2:4.481542e-01):1.465185e-01):1.007226e-01):1.453810e-01,31:7.106076e-01):1.210377e-01,(((39:1.304926e-01,37:2.065604e-02):4.063734e-01,38:3.043706e-01):1.685853e-01,((33:1.128699e-01,20:8.823406e-02):4.377574e-01,(((40:9.407602e-02,(26:3.181765e-03,27:8.537504e-03):8.784952e-02):3.027130e-02,((34:5.082304e-03,(24:1.681945e-03,32:6.205450e-03):3.174118e-02):1.064083e-01,19:2.886487e-01):3.251274e-02):5.141051e-02,(35:2.471306e-01,28:1.530184e-01):5.028209e-02):7.290031e-02):1.023839e-01):1.299729e-01,1:3.770357e-01);
   tree gen.505500 = [&U] (((((((((16:2.129980e+00,((17:1.686083e+00,18:2.026436e+00):6.287272e-01,13:2.091405e+00):1.667168e-01):3.510015e-01,10:1.153532e+00):2.227836e-01,((11:9.794417e-01,(12:1.500767e+00,(9:8.694347e-01,5:9.226864e-01):6.662648e-01):1.290649e-01):1.205805e-01,(14:1.275640e+00,(15:1.141101e+00,(7:1.144558e+00,8:1.040303e+00):1.441756e-01):9.112548e-02):1.593799e-01):1.043724e-01):9.945390e-02,6:1.090408e+00):6.616822e-01,(46:5.650947e-01,45:7.788178e-02):5.976609e-01):2.067132e-01,((((44:3.303755e-03,43:4.125626e-04):1.429823e-01,((23:1.321115e-03,(22:7.015743e-04,21:1.688440e-03):1.745314e-03):5.466679e-02,(41:1.922858e-02,30:5.815076e-02):6.492335e-02):3.962561e-03):1.127946e-01,(36:1.443276e-01,42:8.794969e-02):2.453450e-01):2.817193e-01,3:6.778195e-01):2.500412e-01):5.067553e-02,((2:3.868330e-01,(29:3.768986e-01,25:2.082433e-01):2.015324e-01):1.510405e-01,4:5.867401e-01):1.202972e-01):1.226534e-01,31:6.452678e-01):9.911284e-02,(((39:4.285820e-01,37:3.085333e-01):1.833220e-01,38:3.003154e-01):1.609000e-01,((20:8.994731e-02,33:1.346584e-01):4.024714e-01,((34:1.462989e-01,(35:1.914097e-01,28:1.544228e-01):4.139773e-02):7.295232e-02,(((32:4.617874e-03,24:5.053774e-03):1.220523e-01,19:2.796176e-01):2.511781e-02,(40:1.116851e-01,(27:1.135863e-02,26:1.296583e-03):8.945443e-02):3.221904e-02):3.518673e-02):9.178809e-02):9.421230e-02):1.535506e-01,1:3.684743e-01);
   tree gen.506000 = [&U] ((((((46:7.471926e-01,45:1.480896e-01):6.307017e-01,(6:1.158336e+00,((((12:1.448812e+00,(5:9.617847e-01,9:8.120495e-01):5.997477e-01):2.228567e-01,11:1.094823e+00):1.039973e-01,(10:1.121432e+00,((13:1.846926e+00,16:2.047453e+00):2.676246e-01,(18:2.263057e+00,17:1.686636e+00):6.874365e-01):3.119036e-01):2.877475e-01):1.080483e-01,((15:1.161433e+00,(7:1.133140e+00,8:1.056204e+00):1.789263e-01):9.085482e-02,14:1.170296e+00):1.467772e-01):1.597103e-01):6.277459e-01):1.437436e-01,(42:4.775534e-01,((36:3.192589e-01,(((23:8.594876e-04,21:1.144273e-03):7.670356e-04,22:8.459606e-04):2.430343e-02,((44:4.626914e-03,43:2.644279e-03):1.459265e-01,(30:3.401926e-02,41:2.348636e-02):4.029474e-02):2.961656e-02):1.313115e-01):3.304949e-01,3:6.078912e-01):1.029381e-01):1.669310e-01):7.461263e-02,(4:5.495515e-01,((25:2.049136e-01,29:3.675856e-01):2.696340e-01,2:4.143539e-01):1.422994e-01):8.358555e-02):1.407034e-01,31:7.100859e-01):1.003916e-01,(((39:4.747814e-02,37:2.239153e-02):3.930632e-01,38:3.756679e-01):2.230996e-01,((33:1.163406e-01,20:8.985720e-02):4.374361e-01,(((40:8.850377e-02,(26:2.092926e-03,27:1.091251e-02):8.253297e-02):1.028996e-02,((34:2.426422e-02,(24:5.466036e-03,32:6.200895e-03):6.140102e-02):1.108159e-01,19:2.327445e-01):2.830490e-02):6.192892e-02,(35:2.204304e-01,28:1.594785e-01):5.192462e-02):1.114989e-01):9.548787e-02):1.298775e-01,1:3.673322e-01);
   tree gen.506500 = [&U] ((31:6.758009e-01,((((((10:1.165255e+00,((13:1.873631e+00,16:2.074139e+00):2.454006e-01,(17:1.418713e+00,18:2.094869e+00):8.719237e-01):2.588995e-01):2.432345e-01,(((12:1.540490e+00,(5:1.000167e+00,9:8.351535e-01):5.349865e-01):2.184200e-01,11:1.008620e+00):1.903772e-01,(14:1.247349e+00,((8:1.088435e+00,7:1.160230e+00):1.997585e-01,15:1.188076e+00):3.892067e-02):2.061050e-01):4.125586e-02):8.061941e-02,6:1.236710e+00):6.974185e-01,(45:2.506687e-01,46:6.183566e-01):6.022427e-01):2.373471e-01,(42:3.921257e-01,((36:2.979562e-01,((44:5.659569e-03,43:3.986920e-05):1.646870e-01,((41:1.958613e-02,30:6.251597e-02):7.639535e-02,((21:8.960490e-04,23:1.959029e-03):2.198139e-04,22:7.767775e-04):2.649957e-02):4.055914e-02):1.399520e-01):2.596028e-01,3:6.464844e-01):4.943052e-02):1.751543e-01):5.677185e-02,((2:4.260988e-01,(29:2.252554e-01,25:2.786668e-01):2.699518e-01):1.473219e-01,4:5.580843e-01):1.184418e-01):1.342705e-01):7.738607e-02,((39:4.115407e-01,(38:2.803557e-01,37:3.855497e-01):5.240777e-02):2.207271e-01,(((((26:2.017483e-03,27:1.036393e-02):8.551811e-02,40:9.675802e-02):2.834690e-02,((34:8.204476e-02,(32:8.884481e-03,24:3.593576e-03):6.482589e-02):6.444322e-02,19:2.989499e-01):2.434818e-02):3.837216e-02,(28:1.157961e-01,35:2.612051e-01):4.405544e-02):1.165713e-01,(20:9.793542e-02,33:1.109139e-01):3.573847e-01):5.179612e-02):1.651666e-01,1:3.993966e-01);
   tree gen.507000 = [&U] ((((((46:1.361382e-01,45:4.137083e-02):6.561377e-01,(6:1.150928e+00,((((12:1.439546e+00,(5:8.703720e-01,9:8.068561e-01):5.959121e-01):1.962078e-01,11:1.087822e+00):1.271501e-01,((15:1.006196e+00,(7:1.125893e+00,8:1.041070e+00):1.777820e-01):1.073131e-01,14:1.189888e+00):1.914676e-01):6.319201e-02,(10:1.114260e+00,((13:1.884856e+00,16:2.034359e+00):2.391708e-01,(18:2.248584e+00,17:1.522456e+00):7.266233e-01):3.225251e-01):2.859073e-01):9.748890e-02):6.237312e-01):2.523047e-01,((42:3.267234e-01,3:5.530282e-01):5.821367e-02,(36:3.782618e-01,(((44:3.155924e-03,43:5.956544e-04):1.434278e-01,(22:2.648693e-04,(23:7.458276e-04,21:2.082041e-03):6.521849e-04):2.509042e-02):4.323475e-02,(30:4.681786e-02,41:2.064874e-02):4.778364e-02):6.082337e-02):3.819022e-01):2.340965e-01):7.935810e-02,(4:5.946654e-01,((25:2.278852e-01,29:3.652348e-01):2.462108e-01,2:4.212775e-01):1.295187e-01):1.234985e-01):1.098643e-01,31:6.238547e-01):1.189598e-01,(((39:4.824757e-02,37:4.510516e-02):3.973027e-01,38:2.741352e-01):1.723484e-01,((33:1.155965e-01,20:5.371882e-02):4.346385e-01,(((40:1.520124e-01,(26:3.869486e-04,27:1.809912e-02):1.015549e-01):2.013958e-02,((34:2.114889e-02,(24:1.248385e-03,32:1.085349e-02):1.616726e-02):1.101072e-01,19:2.513699e-01):2.770946e-02):3.278997e-02,(35:2.190206e-01,28:1.584586e-01):7.780997e-02):9.408047e-02):1.150394e-01):1.289774e-01,1:4.258105e-01);
   tree gen.507500 = [&U] ((((((46:1.411557e-01,45:1.273612e-01):7.733371e-01,(6:1.193346e+00,((((12:1.492602e+00,(5:9.024503e-01,9:8.365934e-01):6.854068e-01):1.502730e-01,11:1.127914e+00):1.318910e-01,((15:1.043280e+00,(7:1.167389e+00,8:1.079440e+00):1.843342e-01):9.865697e-02,14:1.233743e+00):1.623011e-01):1.348265e-01,(10:1.155327e+00,((13:1.954324e+00,16:2.109337e+00):2.479856e-01,(18:2.331457e+00,17:1.578567e+00):7.534036e-01):3.344120e-01):2.964446e-01):6.616784e-02):6.467193e-01):1.663735e-01,((42:3.338830e-01,3:5.734105e-01):1.589578e-01,(36:3.922030e-01,(((44:3.649764e-03,43:9.017965e-04):1.487140e-01,(22:1.443902e-04,(21:2.524202e-03,23:3.813662e-04):3.197198e-04):3.661216e-02):3.294161e-02,(30:4.854337e-02,41:2.140977e-02):4.954474e-02):6.139988e-02):3.442270e-01):1.894771e-01):8.228290e-02,(4:6.165823e-01,((25:2.362841e-01,29:3.786958e-01):2.552851e-01,2:4.368040e-01):1.255377e-01):9.547201e-02):1.139134e-01,31:6.468474e-01):1.499040e-01,(((39:2.180153e-02,37:5.175458e-02):4.119456e-01,38:2.842387e-01):1.787004e-01,((33:1.489002e-01,20:5.038368e-02):4.506574e-01,(((40:9.096904e-02,(26:8.083948e-03,27:1.454812e-02):9.087957e-02):2.088183e-02,((34:2.440047e-02,(24:1.034530e-03,32:1.125350e-02):1.888057e-02):1.141652e-01,19:2.606344e-01):3.355170e-02):3.469408e-02,(35:2.270928e-01,28:1.436607e-01):8.134442e-02):1.115668e-01):1.192793e-01):1.337310e-01,1:3.974544e-01);
   tree gen.508000 = [&U] ((((((46:1.991921e-01,45:1.551616e-01):7.090929e-01,(6:1.193027e+00,((((12:1.492203e+00,(5:9.022091e-01,9:8.363699e-01):6.852236e-01):1.502328e-01,11:1.127613e+00):1.318557e-01,((15:1.049047e+00,(7:1.167077e+00,8:1.079151e+00):1.842850e-01):9.863061e-02,14:1.233413e+00):1.622577e-01):9.172337e-02,(10:1.155018e+00,((13:1.953801e+00,16:1.923503e+00):2.479194e-01,(18:2.323506e+00,17:1.656511e+00):6.108301e-01):3.561824e-01):2.963654e-01):1.298205e-01):6.465464e-01):1.634961e-01,(42:4.341220e-01,(3:5.732573e-01,(36:3.920982e-01,(((44:3.648788e-03,43:2.198703e-03):1.486742e-01,((23:1.164934e-04,21:5.854412e-04):4.681132e-04,22:3.155738e-04):3.839500e-02):2.968279e-02,(30:3.921058e-02,41:1.444874e-02):3.698270e-02):1.266720e-01):3.113539e-01):7.064024e-02):1.813682e-01):1.086540e-01,(4:6.164175e-01,((25:1.689139e-01,29:3.785946e-01):2.552169e-01,2:4.366873e-01):1.255042e-01):9.544650e-02):1.166888e-01,31:6.797426e-01):1.498640e-01,(((39:1.166717e-02,37:9.440396e-03):4.118356e-01,38:2.841627e-01):1.786526e-01,((33:1.426360e-01,20:5.037022e-02):4.083252e-01,(((40:9.229891e-02,(26:8.081788e-03,27:1.454423e-02):9.085528e-02):2.600810e-02,((34:3.277516e-02,(24:2.409363e-03,32:1.284070e-02):2.691792e-02):1.141347e-01,19:2.605647e-01):2.534038e-02):3.432243e-02,(35:2.369371e-01,28:1.436223e-01):8.797676e-02):1.115370e-01):9.376191e-02):1.336952e-01,1:3.973482e-01);
   tree gen.508500 = [&U] ((((((46:3.876570e-01,45:1.545278e-01):7.061963e-01,(6:1.280263e+00,((((12:1.486107e+00,(5:8.985237e-01,9:9.054547e-01):6.687337e-01):1.394023e-01,11:1.123006e+00):1.313171e-01,((15:1.044762e+00,(7:1.162309e+00,8:1.074743e+00):1.835322e-01):9.822771e-02,14:1.174068e+00):1.615949e-01):1.151851e-01,(10:1.150300e+00,((13:1.945820e+00,16:1.915646e+00):1.889166e-01,(18:2.314015e+00,17:1.649744e+00):6.083349e-01):3.547274e-01):2.951547e-01):3.030078e-02):6.365272e-01):1.449560e-01,(42:3.676498e-01,(3:5.763746e-01,(36:3.904965e-01,((30:3.784919e-02,41:4.166662e-02):6.038822e-02,(((21:4.737036e-04,22:6.245714e-04):3.539837e-04,23:9.948182e-05):3.089694e-02,(44:3.633883e-03,43:5.952747e-04):1.427808e-01):1.180101e-02):8.013388e-02):3.100821e-01):7.621507e-02):1.806273e-01):6.040462e-02,(4:5.721904e-01,((25:1.682239e-01,29:3.770480e-01):2.541743e-01,2:4.349035e-01):1.204808e-01):8.533310e-02):9.126297e-02,31:6.769659e-01):1.458101e-01,(((39:2.636952e-03,37:1.471343e-02):5.307143e-01,38:2.846895e-01):1.779229e-01,((33:1.201413e-01,20:5.016446e-02):4.066573e-01,(((40:9.192188e-02,(26:8.048774e-03,27:1.448482e-02):9.450901e-02):2.590186e-02,((34:1.589458e-02,(24:9.216191e-03,32:4.298105e-03):5.465936e-02):9.492632e-02,19:2.595003e-01):1.595134e-02):4.572697e-02,(35:2.359693e-01,28:1.430356e-01):8.057442e-02):1.110814e-01):9.337890e-02):1.331491e-01,1:3.957251e-01);
   tree gen.509000 = [&U] ((31:7.040817e-01,(((((10:1.175030e+00,((13:1.984622e+00,16:2.091539e+00):3.261198e-01,(17:1.547712e+00,18:2.112443e+00):8.792383e-01):2.479431e-01):2.832213e-01,((((12:1.414522e+00,(5:8.789812e-01,9:9.546169e-01):6.452952e-01):1.636949e-01,11:1.017082e+00):1.664561e-01,(14:1.200098e+00,((8:1.097566e+00,7:1.235150e+00):1.094640e-01,15:1.029007e+00):8.088932e-02):2.099319e-01):7.339944e-02,6:1.247084e+00):4.958234e-02):7.230781e-01,(45:2.047351e-01,46:6.235440e-01):5.449040e-01):1.189824e-01,(42:5.197871e-01,((36:3.557280e-01,(((44:4.718776e-03,43:2.646705e-04):1.407664e-01,((22:6.548299e-04,23:2.648414e-03):1.239220e-04,21:1.428748e-03):4.126896e-02):2.324762e-02,(41:7.189489e-03,30:6.941566e-02):2.228078e-02):1.095333e-01):2.759319e-01,3:6.519078e-01):1.255340e-01):1.245318e-01):6.390032e-02,((2:4.755199e-01,(29:4.683172e-01,25:3.017875e-01):2.071979e-01):1.107622e-01,4:5.386159e-01):1.194354e-01):1.572156e-01):6.965333e-02,(((38:2.793359e-01,37:4.657645e-01):1.264490e-02,39:5.940968e-01):2.000520e-01,(((((26:9.057031e-04,27:1.128539e-02):7.215739e-02,40:1.206187e-01):2.578420e-02,((34:1.910458e-02,(32:1.089000e-02,24:2.821455e-03):3.078032e-02):1.153141e-01,19:3.014578e-01):2.700712e-02):4.564866e-02,(28:1.554816e-01,35:2.265966e-01):8.870202e-02):7.512420e-02,(20:5.354713e-02,33:8.521264e-02):4.179723e-01):1.144789e-01):1.311079e-01,1:4.372425e-01);
   tree gen.509500 = [&U] ((31:6.194787e-01,(((2:3.799767e-01,(25:1.757713e-01,29:3.725947e-01):2.175034e-01):1.946274e-01,4:5.717879e-01):1.164777e-01,((3:6.360509e-01,(((44:3.218420e-03,43:1.743380e-04):1.465912e-01,(((23:3.770292e-03,21:1.531203e-04):1.731225e-03,22:8.971111e-03):2.654408e-02,(41:3.017477e-02,30:3.893155e-02):1.141789e-01):1.301081e-02):1.650492e-01,(42:1.138119e-01,36:2.911478e-02):2.359461e-01):2.435977e-01):2.493860e-01,((46:5.352711e-01,45:4.180704e-02):6.361636e-01,((((17:1.771465e+00,18:2.247108e+00):7.768815e-01,(13:1.991675e+00,16:2.120446e+00):1.586718e-01):3.097316e-01,10:1.162193e+00):2.358660e-01,(6:1.382644e+00,((11:1.039336e+00,((9:9.183950e-01,5:9.980235e-01):6.797285e-01,12:1.551881e+00):1.349363e-01):1.667424e-01,((15:1.154864e+00,(7:1.051213e+00,8:1.012938e+00):2.125424e-01):6.249079e-02,14:1.229490e+00):1.969460e-01):8.010850e-02):1.057704e-01):5.604120e-01):2.476594e-01):8.129532e-02):1.246996e-01):1.676704e-01,(((((19:2.801669e-01,((24:2.156044e-03,32:5.363682e-03):7.835913e-02,34:9.405632e-02):5.938557e-02):2.489755e-02,((26:2.662590e-03,27:8.061914e-03):1.206243e-01,40:1.251744e-01):1.319109e-03):6.637960e-02,(35:3.077249e-01,28:1.260236e-01):6.570256e-02):1.008013e-01,(33:1.147428e-01,20:8.773994e-02):5.068226e-01):9.130541e-02,(38:3.171168e-01,(39:3.560190e-02,37:8.030310e-03):5.632188e-01):1.835083e-01):1.454823e-01,1:3.416946e-01);
   tree gen.510000 = [&U] (((((((((13:2.129573e+00,16:2.204824e+00):1.993972e-01,(17:1.604323e+00,18:1.990818e+00):6.882193e-01):2.552171e-01,10:1.112760e+00):1.791887e-01,(((11:1.132707e+00,(12:1.275744e+00,(9:7.528646e-01,5:8.409969e-01):6.412302e-01):1.359929e-01):1.226632e-01,(14:1.298585e+00,(15:1.121045e+00,(7:1.124441e+00,8:1.022018e+00):1.449694e-01):7.352219e-02):1.628300e-01):7.463194e-02,6:1.343096e+00):5.083316e-02):6.477566e-01,(46:5.414424e-01,45:2.212298e-01):5.250462e-01):1.558816e-01,((((44:8.829816e-03,43:1.468895e-03):1.265625e-01,((41:4.798636e-02,30:4.416985e-02):7.700711e-02,(21:8.122376e-04,(22:1.138050e-03,23:1.603023e-03):7.218643e-04):3.386244e-02):2.521655e-02):1.946753e-01,(36:1.591875e-01,42:2.529177e-01):1.123725e-01):1.975424e-01,3:6.303944e-01):2.154963e-01):6.081675e-02,((2:4.328522e-01,(29:3.567229e-01,25:2.419880e-01):2.172675e-01):1.104345e-01,4:5.324985e-01):1.321488e-01):1.370396e-01,31:6.570112e-01):1.174812e-01,((38:2.204461e-01,(39:8.102279e-03,37:6.378374e-03):3.151817e-01):2.504853e-01,((20:6.446701e-02,33:1.237680e-01):3.402240e-01,((34:1.620083e-01,(35:2.568443e-01,28:1.674780e-01):4.218376e-02):5.519229e-02,(((32:8.671288e-03,24:1.855681e-03):1.602506e-01,(40:1.051428e-01,(27:8.638793e-03,26:5.381331e-03):8.131220e-02):2.558354e-02):1.765186e-02,19:2.638258e-01):5.105545e-02):1.218784e-01):1.011811e-01):1.252379e-01,1:3.854508e-01);
   tree gen.510500 = [&U] ((31:6.588453e-01,(((2:4.732062e-01,(29:3.330141e-01,25:2.720103e-01):3.280155e-01):8.490918e-02,4:5.978262e-01):1.164074e-01,((42:4.646924e-01,((36:3.886637e-01,(((21:5.032819e-05,23:1.577172e-03):6.351885e-04,22:2.563688e-03):4.242561e-02,((41:2.165170e-02,30:6.229268e-02):2.886322e-02,(44:3.223055e-03,43:1.638741e-03):1.045298e-01):2.708995e-02):9.872968e-02):2.745893e-01,3:5.960986e-01):1.303555e-01):1.439824e-01,((((10:1.104972e+00,((13:1.974965e+00,16:2.081362e+00):2.507822e-01,(17:1.540182e+00,18:2.102165e+00):7.681866e-01):2.175274e-01):2.773308e-01,(((12:1.407639e+00,(5:9.005861e-01,9:9.012029e-01):5.783477e-01):2.206824e-01,11:1.012133e+00):1.469956e-01,(14:1.194259e+00,(15:1.024000e+00,(8:1.092225e+00,7:1.229141e+00):1.220155e-01):1.411981e-01):2.089105e-01):1.153293e-01):9.622521e-02,6:1.241016e+00):7.335070e-01,(45:5.348479e-01,46:9.076040e-01):3.301370e-01):8.184290e-02):3.668419e-02):1.569179e-01):7.708629e-02,(((37:4.095570e-01,39:3.806696e-01):6.433915e-02,38:3.024621e-01):1.691090e-01,(((((26:1.486040e-03,27:1.123048e-02):7.699311e-02,40:1.200318e-01):2.951954e-02,((34:8.384918e-02,(32:1.151301e-02,24:6.515547e-03):9.054342e-02):6.738028e-02,19:2.999910e-01):1.513210e-02):2.772422e-02,(28:1.547251e-01,35:2.254940e-01):3.708408e-02):1.115895e-01,(20:7.186401e-02,33:9.522066e-02):3.788674e-01):1.012194e-01):1.243606e-01,1:4.351151e-01);
   tree gen.511000 = [&U] ((31:6.680177e-01,(((2:4.797942e-01,(29:3.376503e-01,25:2.757972e-01):3.325821e-01):8.609129e-02,4:6.061491e-01):1.180280e-01,((42:4.711618e-01,((36:3.601587e-01,((22:1.833587e-03,(23:8.012687e-04,21:6.874763e-04):1.176794e-03):2.342196e-02,((30:6.315992e-02,41:2.195313e-02):6.200773e-03,(44:3.267927e-03,43:1.297746e-03):1.059851e-01):6.091433e-02):7.924356e-02):2.959931e-01,3:6.721661e-01):5.219681e-02):1.459870e-01,((((10:1.120356e+00,((13:2.002461e+00,16:2.110339e+00):2.542736e-01,(17:1.551267e+00,18:2.131431e+00):6.663365e-01):3.337374e-01):2.811918e-01,(((12:1.427236e+00,(5:9.131241e-01,9:8.746117e-01):5.863995e-01):2.538083e-01,11:1.026224e+00):1.024981e-01,(14:1.205540e+00,(15:1.038257e+00,(8:1.107431e+00,7:1.067664e+00):1.823155e-01):1.431638e-01):1.369077e-01):1.169349e-01):6.933069e-02,6:1.258294e+00):7.437189e-01,(45:4.706342e-01,46:1.230078e+00):2.207853e-01):1.199257e-01):7.402186e-02):1.591025e-01):7.815949e-02,((37:4.615809e-01,(38:2.753372e-01,39:3.998685e-01):5.271844e-02):2.393012e-01,(((((26:3.526272e-03,27:7.258583e-03):8.575887e-02,40:1.437925e-01):2.587579e-02,((34:7.391290e-02,(32:1.167330e-02,24:1.032283e-02):9.180397e-02):8.106703e-02,19:3.041674e-01):1.996438e-02):3.632135e-02,(28:1.568792e-01,35:2.286334e-01):3.760037e-02):1.131431e-01,(20:7.286450e-02,33:1.487292e-01):3.841420e-01):9.408372e-02):1.603585e-01,1:4.411727e-01);
   tree gen.511500 = [&U] (((((((((11:1.158920e+00,(12:1.426238e+00,(9:7.702873e-01,5:8.604592e-01):6.560696e-01):1.668552e-01):1.503638e-01,(14:1.295247e+00,(15:1.146988e+00,(7:1.150463e+00,8:1.045669e+00):2.097860e-01):7.306258e-02):1.380431e-01):9.576602e-02,6:1.243856e+00):7.858620e-02,(((13:1.860535e+00,16:2.255847e+00):1.004983e-01,(17:1.641450e+00,18:2.036890e+00):7.041460e-01):4.025802e-01,10:1.264270e+00):1.773165e-01):6.288844e-01,(46:8.128031e-01,45:2.663880e-01):3.903689e-01):1.594890e-01,(((42:4.440604e-02,36:7.258857e-02):2.396242e-01,(((41:2.898781e-02,30:5.166331e-02):9.137305e-02,(44:3.506304e-03,43:1.397847e-03):1.360802e-01):1.944718e-02,(21:9.812732e-04,(23:4.258570e-04,22:1.807516e-04):1.137991e-03):2.735804e-02):1.377364e-01):2.902719e-01,3:6.449830e-01):2.225811e-01):6.222417e-02,((2:4.581558e-01,(29:3.163286e-01,25:2.475881e-01):3.146034e-01):9.448990e-02,4:6.013212e-01):1.110759e-01):1.406560e-01,31:6.721412e-01):6.343313e-02,((38:2.098711e-01,(39:4.495525e-02,37:2.168973e-02):3.858781e-01):2.248065e-01,((20:6.595890e-02,33:1.109703e-01):3.567144e-01,(((35:2.627882e-01,28:1.713537e-01):4.315997e-02,34:1.657575e-01):6.985910e-03,((40:1.075760e-01,(27:9.708874e-03,26:4.572290e-03):8.717946e-02):4.303010e-02,(19:2.699312e-01,(32:9.159453e-03,24:4.114078e-03):1.441268e-01):2.166395e-02):5.148022e-02):1.082341e-01):6.554645e-02):1.915438e-01,1:4.143962e-01);
   tree gen.512000 = [&U] ((((4:5.599986e-01,((25:2.770740e-01,29:3.417750e-01):3.593700e-01,2:4.228252e-01):1.592570e-01):1.090397e-01,(((46:6.179650e-01,45:3.253500e-02):8.136882e-01,(((10:1.228787e+00,((13:2.094140e+00,16:2.255692e+00):2.005389e-01,(18:2.325259e+00,17:1.586212e+00):7.531548e-01):3.641991e-01):2.297457e-01,(((12:1.454442e+00,(5:9.281750e-01,9:8.861619e-01):6.825802e-01):1.671791e-01,11:1.123206e+00):1.686029e-01,((15:1.022501e+00,(7:1.137544e+00,8:1.092965e+00):2.109829e-01):9.167437e-02,14:1.195819e+00):2.239797e-01):1.159584e-01):8.437981e-02,6:1.308002e+00):7.187855e-01):1.204540e-01,(((36:3.622065e-01,(((44:7.089413e-03,43:1.707196e-03):1.647089e-01,(30:4.616360e-02,41:2.355171e-02):3.697958e-02):8.721321e-03,((21:1.639226e-03,23:5.052651e-04):7.546919e-04,22:4.137006e-03):3.207673e-02):1.675516e-01):2.253909e-01,3:6.819126e-01):4.606589e-03,42:4.185370e-01):2.751763e-01):5.625324e-02):1.382517e-01,31:6.987395e-01):1.004475e-01,(((39:1.269409e-01,37:7.206679e-02):3.767905e-01,38:3.271995e-01):1.554642e-01,((33:1.634686e-01,20:9.320276e-02):3.863355e-01,(((40:1.057413e-01,(26:6.477780e-03,27:1.173944e-02):1.254242e-01):1.156342e-02,((34:5.902593e-03,(24:2.210193e-03,32:1.309970e-02):8.590733e-03):1.362764e-01,19:2.433878e-01):3.155624e-02):6.986367e-02,(35:2.307092e-01,28:1.468512e-01):8.098955e-02):7.195168e-02):9.474852e-02):1.361999e-01,1:4.402815e-01);
   tree gen.512500 = [&U] ((((4:5.411125e-01,((25:1.915628e-01,29:3.302486e-01):1.525659e-01,2:4.085654e-01):1.630713e-01):1.022665e-01,(((46:5.971240e-01,45:2.723707e-02):7.476813e-01,(((10:1.187346e+00,((13:2.023515e+00,16:2.179619e+00):2.359660e-01,(18:2.246839e+00,17:1.532717e+00):8.320562e-01):2.994199e-01):2.707428e-01,(((12:1.405391e+00,(5:8.968722e-01,9:8.562760e-01):6.595601e-01):1.615409e-01,11:1.085325e+00):1.629168e-01,((15:9.880167e-01,(7:1.099180e+00,8:1.056104e+00):2.038675e-01):8.858264e-02,14:1.155490e+00):2.164259e-01):1.120477e-01):3.947668e-02,6:1.263890e+00):6.945443e-01):1.163916e-01,(((36:3.499911e-01,(((44:6.850322e-03,43:1.321843e-03):1.591541e-01,(30:5.678507e-02,41:1.490665e-02):4.670244e-02):1.443055e-02,((21:3.650264e-03,23:2.382257e-04):4.858763e-04,22:4.177179e-03):4.228242e-02):1.938104e-01):2.175976e-01,3:6.589150e-01):1.352629e-01,42:4.044218e-01):1.558798e-01):5.435609e-02):1.464472e-01,31:6.751744e-01):1.179008e-01,(((39:1.044792e-01,37:1.305706e-01):3.030281e-01,38:3.161647e-01):1.763976e-01,((33:1.579556e-01,20:4.746673e-02):3.733062e-01,(((40:1.088855e-01,(26:6.259316e-03,27:1.134353e-02):1.211943e-01):8.109353e-03,((34:7.297264e-03,(24:5.550957e-03,32:5.385139e-03):1.512658e-02):1.316805e-01,19:2.656943e-01):2.166621e-02):3.330547e-02,(35:2.229285e-01,28:1.418987e-01):7.825817e-02):1.069927e-01):9.155311e-02):1.316066e-01,1:4.353917e-01);
   tree gen.513000 = [&U] ((31:6.400162e-01,(((2:4.563194e-01,(25:2.924891e-01,29:4.536585e-01):2.483116e-01):1.467234e-01,4:5.756864e-01):1.239310e-01,((3:6.952990e-01,((((44:4.703940e-03,43:9.077689e-04):1.449251e-01,(21:1.331184e-03,(23:7.650771e-03,22:3.517922e-03):1.202672e-03):2.090801e-02):7.842580e-02,(41:1.920108e-02,30:4.878213e-02):4.642530e-02):6.758236e-02,(42:8.745134e-02,36:2.257858e-01):1.280028e-01):2.527811e-01):2.261956e-01,((46:5.097176e-01,45:9.301650e-03):8.209327e-01,(((((17:1.307884e+00,18:2.370696e+00):6.926085e-01,(13:2.101214e+00,16:2.237067e+00):1.666919e-01):3.826521e-01,10:1.238280e+00):2.390160e-01,((11:1.042655e+00,((9:9.002807e-01,5:1.096950e+00):7.288300e-01,12:1.429510e+00):1.060883e-01):1.565579e-01,((15:1.089141e+00,(7:1.152543e+00,8:1.072686e+00):1.442132e-01):1.132876e-01,14:1.298691e+00):2.257472e-01):8.774516e-02):2.062571e-02,6:1.349535e+00):8.391005e-01):1.142549e-01):7.142422e-02):1.398630e-01):8.305478e-02,(((((19:2.955757e-01,((24:2.517219e-03,32:7.059501e-03):5.166005e-02,34:3.972036e-02):1.023575e-01):1.868306e-02,(40:1.045705e-01,(26:1.486602e-03,27:1.395411e-02):1.316983e-01):1.438168e-02):4.158226e-02,(35:2.207046e-01,28:1.521370e-01):1.040486e-01):1.251122e-01,(33:1.352727e-01,20:7.654821e-02):3.770933e-01):5.469186e-02,(38:3.345578e-01,(39:5.052244e-01,37:1.710870e-01):1.282062e-01):1.627413e-01):1.911048e-01,1:3.267617e-01);
   tree gen.513500 = [&U] ((31:6.503605e-01,(((2:4.697863e-01,(29:3.460446e-01,25:1.355451e-01):2.088885e-01):1.318306e-01,4:5.587351e-01):9.599718e-02,(((((10:1.134021e+00,((13:1.990881e+00,16:1.932565e+00):1.985370e-01,(17:1.542297e+00,18:2.375731e+00):6.624833e-01):3.399167e-01):2.469496e-01,(((12:1.418983e+00,(5:9.078438e-01,9:8.695541e-01):5.500932e-01):2.350105e-01,11:1.080263e+00):1.334483e-01,(14:1.198569e+00,(15:1.032253e+00,(8:1.101028e+00,7:1.070508e+00):1.061144e-01):5.748681e-02):2.168460e-01):7.299408e-02):6.903309e-02,6:1.254968e+00):6.426951e-01,(45:1.081508e-02,46:2.827953e-01):7.502461e-01):1.035086e-01,(42:5.147604e-01,((36:3.273540e-01,(((23:1.680209e-03,21:1.401628e-03):9.623753e-04,22:3.388087e-03):3.694839e-02,((30:5.307667e-02,41:3.562745e-02):4.415954e-02,(44:1.851553e-03,43:1.044158e-03):1.143684e-01):1.714970e-02):1.858487e-01):2.206449e-01,3:6.682792e-01):6.635018e-02):1.337906e-01):7.487180e-02):1.507065e-01):9.465812e-02,((38:3.123183e-01,(39:5.590623e-02,37:1.794077e-02):4.734231e-01):2.220745e-01,(((((32:1.385827e-02,24:4.063907e-03):1.309156e-01,(34:1.186448e-01,19:2.513236e-01):1.033829e-03):4.607633e-02,((26:2.400310e-03,27:1.087640e-02):9.486397e-02,40:1.429610e-01):9.693887e-03):4.604527e-02,(28:1.337876e-01,35:2.701442e-01):4.519723e-02):6.717241e-02,(20:7.988970e-02,33:1.088930e-01):3.730409e-01):1.235001e-01):1.495902e-01,1:4.386216e-01);
   tree gen.514000 = [&U] (((((((((13:1.808836e+00,16:2.193164e+00):2.762119e-01,(17:1.619037e+00,18:2.371518e+00):5.529248e-01):3.841963e-01,10:1.229140e+00):2.356471e-01,(6:1.209293e+00,((11:1.023591e+00,(12:1.394559e+00,(9:7.488832e-01,5:9.587888e-01):6.378392e-01):1.960756e-01):1.024198e-01,(14:1.259255e+00,(15:1.115116e+00,(7:1.118495e+00,8:9.475061e-01):1.457174e-01):1.152769e-01):1.618290e-01):4.924013e-02):7.166921e-02):8.258531e-01,(46:9.254009e-01,45:3.673969e-01):3.122626e-01):5.575107e-02,(((42:1.879712e-01,36:2.002273e-01):9.712850e-02,(((44:5.591412e-03,43:4.795335e-06):1.466001e-01,(41:3.182805e-02,30:5.665780e-02):3.620220e-02):2.632914e-02,(21:4.075004e-03,(22:5.151192e-03,23:1.633217e-03):4.659630e-03):2.359252e-02):1.969437e-01):2.736239e-01,3:6.292521e-01):2.205599e-01):9.815644e-02,((2:4.045599e-01,(29:4.152208e-01,25:2.912902e-01):3.077121e-01):1.613866e-01,4:5.846122e-01):1.041390e-01):1.401560e-01,31:6.749118e-01):9.132366e-02,((38:3.307879e-01,(39:1.276303e-01,37:3.751171e-02):3.408841e-01):2.471502e-01,((20:6.148973e-02,33:1.713311e-01):3.656375e-01,(((40:9.580410e-02,(27:1.023664e-02,26:1.028587e-03):9.645133e-02):1.789784e-02,(19:2.707960e-01,(32:4.109365e-03,24:2.864913e-03):1.401219e-01):3.113840e-02):5.069759e-02,((35:2.390302e-01,28:1.403456e-01):5.429951e-02,34:1.501305e-01):4.342962e-02):1.079518e-01):1.130850e-01):1.371790e-01,1:4.098947e-01);
   tree gen.514500 = [&U] ((31:6.202253e-01,(((2:4.302897e-01,(29:3.467982e-01,25:1.969999e-01):2.383014e-01):1.330665e-01,4:5.599519e-01):8.348763e-02,(((((((12:1.422073e+00,(5:8.990229e-01,9:8.354545e-01):5.894721e-01):2.555054e-01,11:1.082616e+00):1.677035e-01,(14:1.234495e+00,(15:1.034501e+00,(8:1.103425e+00,7:1.072839e+00):1.851710e-01):7.309022e-02):1.321581e-01):8.324232e-02,(10:1.355292e+00,((13:1.852917e+00,16:1.936774e+00):2.264806e-01,(17:1.422254e+00,18:2.380905e+00):6.639260e-01):3.414245e-01):1.959897e-01):5.123376e-02,6:1.257700e+00):6.470334e-01,(45:2.023225e-02,46:2.834112e-01):8.321805e-01):9.543168e-02,(42:5.146009e-01,((36:3.280669e-01,(((44:5.022041e-03,43:9.589078e-04):1.222681e-01,(30:5.179057e-02,41:1.750027e-02):9.721794e-02):5.659283e-03,((23:7.711090e-04,22:3.250474e-03):3.753806e-03,21:4.384382e-03):2.617462e-02):1.862534e-01):2.681173e-01,3:6.697345e-01):4.840301e-02):1.920771e-01):9.676784e-02):1.320236e-01):9.486426e-02,((38:3.400712e-01,(39:2.054853e-01,37:9.628921e-02):3.873817e-01):1.360944e-01,(((((((26:5.872888e-03,27:9.543875e-03):9.229862e-02,40:1.432723e-01):2.455070e-02,(32:1.388845e-02,24:4.790662e-03):1.246476e-01):1.444090e-02,19:2.518709e-01):5.014403e-02,34:1.158648e-01):2.434147e-02,(28:1.340789e-01,35:2.707325e-01):2.236058e-02):9.232922e-02,(20:5.717118e-02,33:1.651763e-01):3.738533e-01):8.667992e-02):1.665382e-01,1:3.700124e-01);
   tree gen.515000 = [&U] ((31:6.730801e-01,(((2:4.369529e-01,(25:1.319409e-01,29:4.324802e-01):2.368487e-01):1.422279e-01,4:6.066582e-01):1.164544e-01,((3:6.646451e-01,(42:4.337923e-01,((((22:2.054992e-03,23:1.578609e-03):2.148567e-04,21:3.064598e-03):2.974895e-02,((41:2.357695e-02,30:5.231341e-02):7.356168e-03,(44:3.476937e-03,43:5.382816e-04):1.309372e-01):5.216926e-02):1.108660e-01,36:2.257582e-01):2.046661e-01):1.273779e-01):2.222657e-01,((46:5.862983e-01,45:4.431089e-01):6.836908e-01,((6:1.290038e+00,((11:1.011221e+00,((9:8.605898e-01,5:9.445362e-01):6.966979e-01,12:1.366487e+00):1.725656e-01):1.775949e-01,((15:1.041124e+00,(7:1.101730e+00,8:1.082418e+00):1.532141e-01):9.407837e-02,14:1.260693e+00):1.433713e-01):7.793107e-02):2.785917e-02,(((17:1.346293e+00,18:2.266178e+00):8.575401e-01,(13:1.966916e+00,16:2.138441e+00):2.690537e-01):2.426779e-01,10:1.279919e+00):2.423445e-01):7.937042e-01):4.631261e-02):8.992601e-02):1.853893e-01):6.042892e-02,(((((40:1.341098e-01,(26:4.970004e-03,27:8.694644e-03):6.146744e-02):2.522325e-02,(((24:5.011324e-03,32:5.068932e-03):9.406057e-02,34:5.825696e-02):5.989026e-02,19:2.481249e-01):1.735927e-02):7.328598e-02,(35:2.923839e-01,28:1.454297e-01):3.441389e-02):1.239356e-01,(33:1.366495e-01,20:7.342446e-02):4.155512e-01):7.825701e-02,((38:3.249937e-01,37:4.190051e-01):5.137030e-02,39:4.387392e-01):1.688232e-01):1.442633e-01,1:4.256083e-01);
   tree gen.515500 = [&U] (((((((((11:1.041252e+00,(12:1.418622e+00,(9:8.134059e-01,5:9.767233e-01):6.250726e-01):2.377997e-01):1.069693e-01,(14:1.280983e+00,(15:1.134357e+00,(7:1.075523e+00,8:9.978204e-01):2.132086e-01):9.203829e-02):1.809251e-01):4.786750e-02,(((13:1.840047e+00,16:2.231005e+00):1.911202e-01,(17:1.646972e+00,18:2.412437e+00):7.201312e-01):3.487214e-01,10:1.170011e+00):3.014477e-01):1.065149e-01,6:1.163038e+00):8.075541e-01,(46:5.489535e-01,45:3.737361e-01):3.689037e-01):1.511261e-01,(((42:1.427246e-01,36:1.094509e-01):1.830247e-01,((44:3.507376e-03,43:5.239958e-06):1.620817e-01,(((23:1.496768e-03,21:1.355826e-03):9.796701e-04,22:5.849124e-03):3.029104e-02,(41:2.337614e-02,30:5.040648e-02):7.376756e-02):2.344479e-02):1.581377e-01):1.996631e-01,3:6.401094e-01):1.898218e-01):8.546450e-02,((2:4.386876e-01,(29:4.223852e-01,25:1.947937e-01):1.976301e-01):1.042756e-01,4:6.265806e-01):1.105021e-01):1.465699e-01,31:6.865570e-01):8.708686e-02,((38:3.719581e-01,(39:6.818912e-02,37:8.034939e-03):3.415413e-01):1.560482e-01,((20:6.255069e-02,33:1.099826e-01):3.638427e-01,(34:1.527209e-01,((35:2.434190e-01,28:9.780512e-02):7.602034e-02,((40:8.400524e-02,(27:1.147488e-02,26:6.042872e-03):9.811553e-02):2.040941e-02,(19:2.754685e-01,(32:4.561416e-03,24:4.953406e-03):1.153260e-01):3.205827e-02):6.116548e-02):1.282683e-02):1.270121e-01):8.118278e-02):1.128823e-01,1:4.089513e-01);
   tree gen.516000 = [&U] ((31:6.658608e-01,(((2:4.360114e-01,(25:2.616204e-01,29:4.315483e-01):1.379720e-01):1.419214e-01,4:6.053510e-01):1.162035e-01,((3:7.131763e-01,(42:3.761518e-01,((((44:5.404143e-03,43:2.085280e-03):1.396202e-01,(30:4.303980e-02,41:3.211485e-02):1.468944e-02):3.765604e-02,(23:3.047275e-03,(22:1.455387e-03,21:1.737475e-03):2.355126e-03):3.663063e-02):1.099629e-01,36:3.736276e-01):1.435304e-01):8.178937e-02):2.232301e-01,((46:9.779121e-01,45:4.421542e-01):4.049595e-01,((((11:9.447362e-01,((9:7.604183e-01,5:9.631371e-01):6.870102e-01,12:1.363543e+00):2.092800e-01):1.800669e-01,((15:1.038880e+00,(7:1.099356e+00,8:1.080086e+00):1.528840e-01):1.042236e-01,14:1.257977e+00):1.572997e-01):6.063176e-02,(((17:1.343392e+00,18:2.261296e+00):8.556924e-01,(13:1.962678e+00,16:2.217337e+00):2.684739e-01):2.421550e-01,10:1.141591e+00):2.998060e-01):1.091128e-01,6:1.287258e+00):7.919940e-01):1.593042e-02):6.655693e-02):1.849898e-01):8.288359e-02,(((((40:1.338209e-01,(26:5.653659e-03,27:1.021056e-02):7.626112e-02):3.712476e-02,(((24:1.323371e-02,32:5.058010e-03):8.082664e-02,34:8.184728e-02):7.185087e-02,19:2.448576e-01):1.582117e-02):3.203014e-02,(35:2.603582e-01,28:1.451164e-01):6.689682e-02):1.049884e-01,(33:1.030738e-01,20:7.326625e-02):4.146558e-01):9.421662e-02,((37:4.190271e-01,39:5.520962e-01):3.103732e-02,38:3.224412e-01):2.062938e-01):1.557957e-01,1:4.246913e-01);
   tree gen.516500 = [&U] ((31:6.999178e-01,(((2:3.803636e-01,(29:3.134676e-01,25:1.657469e-01):2.991974e-01):1.680212e-01,4:5.534199e-01):1.017044e-01,((((((12:1.284096e+00,(5:8.848641e-01,9:8.508360e-01):5.186317e-01):2.275947e-01,11:9.038461e-01):1.320032e-01,(14:1.220094e+00,(15:1.023737e+00,(8:9.667686e-01,7:1.060324e+00):1.563000e-01):2.175982e-01):1.089090e-01):8.227327e-02,((10:1.045730e+00,((13:1.831303e+00,16:1.952695e+00):1.632750e-01,(17:1.405663e+00,18:2.353131e+00):6.298067e-01):2.470226e-01):2.517275e-01,6:1.211126e+00):5.221433e-02):6.394856e-01,(45:6.326305e-02,46:8.520471e-01):5.117502e-01):2.169935e-01,(42:6.579329e-01,((36:3.119674e-01,(((30:6.737314e-02,41:1.586498e-02):6.463941e-02,(23:3.552637e-03,(21:1.373217e-03,22:6.120787e-05):1.163873e-03):4.512596e-02):3.968730e-02,(44:2.929590e-03,43:7.445242e-04):1.148733e-01):1.270012e-01):3.046129e-01,3:6.456936e-01):7.056359e-02):7.297134e-02):1.119619e-01):1.517574e-01):7.941708e-02,((38:3.361042e-01,(39:2.348117e-01,37:2.353191e-02):3.731196e-01):1.733784e-01,((((26:2.750860e-03,27:1.195455e-02):9.122194e-02,(40:1.273151e-01,(19:2.933096e-01,(32:7.603263e-03,24:3.134951e-03):1.926837e-01):2.090401e-02):5.195641e-04):9.194197e-02,((28:1.338877e-01,35:2.654835e-01):3.819646e-02,34:1.794322e-01):5.363281e-02):1.244887e-01,(20:6.683003e-02,33:1.368259e-01):3.694922e-01):8.205909e-02):1.173250e-01,1:4.218225e-01);
   tree gen.517000 = [&U] ((((42:5.577020e-01,((36:3.784551e-01,(41:1.403520e-02,(((44:2.994737e-03,43:1.001474e-03):1.665886e-01,((22:1.488607e-03,23:2.640221e-03):4.593589e-03,21:1.834475e-03):5.884445e-02):1.549351e-02,30:6.128298e-02):8.014469e-03):1.381405e-01):2.330690e-01,3:6.706126e-01):5.654940e-02):2.304733e-01,((4:5.532407e-01,((25:1.553704e-01,29:3.408971e-01):2.580005e-01,2:4.158186e-01):1.632134e-01):8.342009e-02,((46:6.118937e-01,45:4.646454e-02):6.870212e-01,((10:1.208425e+00,((13:1.898065e+00,16:2.053781e+00):2.865226e-01,(18:2.286727e+00,17:1.546777e+00):7.818417e-01):2.435141e-01):2.057924e-01,((((12:1.426916e+00,(5:9.434820e-01,9:7.996444e-01):6.712692e-01):2.494431e-01,11:1.104593e+00):1.392372e-01,((15:1.120988e+00,(7:1.080098e+00,8:1.000412e+00):1.960880e-01):6.789620e-02,14:1.176003e+00):1.892326e-01):6.635883e-02,6:1.254928e+00):6.450913e-02):6.711738e-01):1.648935e-01):4.596399e-02):1.415235e-01,31:6.378899e-01):8.198423e-02,(((39:1.591101e-01,37:1.556994e-01):3.178372e-01,38:2.816282e-01):2.081577e-01,((33:1.188792e-01,20:6.375112e-02):4.056460e-01,(((40:1.371841e-01,(26:3.993023e-03,27:1.162760e-02):9.165884e-02):2.932458e-02,((34:2.785361e-02,(24:2.919644e-03,32:6.176427e-03):4.472755e-02):1.000280e-01,19:2.371724e-01):1.166255e-02):6.004985e-02,(35:2.485267e-01,28:1.005112e-01):8.794183e-02):1.303010e-01):1.065363e-01):1.241202e-01,1:3.443643e-01);
   tree gen.517500 = [&U] ((((((36:3.789212e-01,((30:4.740181e-02,41:3.070370e-02):1.901385e-02,((44:2.998426e-03,43:4.573821e-04):1.667938e-01,((23:7.111900e-04,22:1.894447e-03):4.453319e-03,21:2.765956e-03):3.047813e-02):7.099780e-02):1.353088e-01):2.249308e-01,(3:6.714387e-01,42:5.583890e-01):2.659427e-02):2.307572e-01,(4:5.539221e-01,((25:2.770343e-01,29:3.413170e-01):2.699273e-01,2:4.163308e-01):1.359527e-01):8.352285e-02):4.747125e-02,((46:6.126474e-01,45:4.652178e-02):6.878675e-01,(6:1.183776e+00,((((12:1.428673e+00,(5:9.446441e-01,9:8.006294e-01):6.837846e-01):2.451276e-01,11:1.045502e+00):1.555864e-01,((15:1.122368e+00,(7:1.081428e+00,8:1.001644e+00):1.963296e-01):7.907350e-02,14:1.177452e+00):1.894657e-01):7.402700e-02,(10:1.209914e+00,((13:1.900403e+00,16:2.056311e+00):1.338855e-01,(18:2.289543e+00,17:1.548683e+00):7.828048e-01):3.448434e-01):2.501381e-01):1.158193e-01):7.007413e-01):1.856019e-01):1.109432e-01,31:6.386756e-01):8.320245e-02,(((39:3.673425e-01,37:2.268322e-01):1.467574e-01,38:2.398452e-01):2.777022e-01,((33:1.190256e-01,20:6.382964e-02):4.061456e-01,(((40:1.248777e-01,(26:2.137002e-03,27:1.164193e-02):9.177174e-02):2.472333e-02,((34:2.788791e-02,(24:8.655597e-03,32:4.757453e-03):3.714804e-02):9.516449e-02,19:2.804573e-01):6.765699e-03):6.337690e-02,(35:2.348414e-01,28:1.006350e-01):8.805016e-02):9.614617e-02):1.066675e-01):1.242731e-01,1:3.940593e-01);
   tree gen.518000 = [&U] ((31:6.812341e-01,(((2:4.259125e-01,(25:2.676607e-01,29:3.882605e-01):1.861735e-01):1.360773e-01,4:5.386916e-01):9.796066e-02,((3:7.296420e-01,(42:4.082548e-01,((((21:7.423676e-04,(23:5.326384e-04,22:9.876420e-05):1.320265e-03):5.355011e-02,(44:1.432588e-03,43:2.380414e-03):1.725517e-01):9.556361e-04,(30:4.874277e-02,41:4.769788e-02):4.997975e-02):1.163758e-01,36:4.202838e-01):2.331133e-01):4.264471e-02):2.283840e-01,((46:3.227049e-01,45:7.285806e-02):6.777764e-01,((((17:1.544802e+00,18:2.313504e+00):7.310815e-01,(13:1.827636e+00,16:2.167230e+00):2.746724e-01):3.394411e-01,10:1.167948e+00):2.588033e-01,(((11:9.665481e-01,((9:7.760773e-01,5:9.853738e-01):7.120407e-01,12:1.395024e+00):2.401132e-01):1.429922e-01,((15:1.062866e+00,(7:1.124738e+00,8:1.105023e+00):2.185716e-01):1.164226e-01,14:1.287021e+00):1.776861e-01):7.464964e-02,6:1.316978e+00):6.515936e-02):7.826967e-01):8.105434e-02):5.727801e-02):1.410249e-01):1.480213e-01,(((((40:1.111520e-01,(26:1.929340e-03,27:5.780912e-03):8.368155e-02):2.729367e-02,(((24:5.396893e-03,32:9.843240e-03):1.185479e-01,34:8.692630e-02):2.569573e-02,19:2.505108e-01):2.892299e-02):4.212357e-02,(35:2.488474e-01,28:1.484668e-01):8.165403e-02):8.373347e-02,(33:1.031733e-01,20:7.637090e-02):4.242293e-01):1.107996e-01,((37:4.941692e-01,39:3.637110e-01):7.231296e-02,38:3.298856e-01):2.383703e-01):1.432257e-01,1:4.344965e-01);
   tree gen.518500 = [&U] ((31:6.532777e-01,(((2:4.084339e-01,(25:1.681106e-01,29:3.723271e-01):2.750756e-01):1.626060e-01,4:5.165848e-01):1.085241e-01,((3:6.996990e-01,(42:3.915009e-01,(((21:1.743906e-03,(23:9.583263e-04,22:2.320751e-04):3.613948e-04):3.690161e-02,((30:4.674247e-02,41:4.364350e-02):4.792869e-02,(44:3.043469e-03,43:2.288281e-03):1.275117e-01):2.595100e-02):9.801693e-02,36:4.030363e-01):2.171651e-01):8.455290e-02):2.039571e-01,((46:3.838557e-01,45:6.986812e-02):6.499619e-01,((((17:1.481407e+00,18:2.065326e+00):7.010795e-01,(13:1.752634e+00,16:2.078291e+00):2.634005e-01):3.255112e-01,10:1.120018e+00):2.481826e-01,(6:1.262932e+00,((11:9.268831e-01,((9:7.442288e-01,5:9.449362e-01):6.828200e-01,12:1.337775e+00):2.302595e-01):1.371241e-01,((15:1.019248e+00,(7:1.078581e+00,8:1.059675e+00):1.917408e-01):9.230819e-02,14:1.111469e+00):1.703943e-01):7.158618e-02):4.627166e-02):7.505765e-01):1.291902e-01):5.492744e-02):1.580736e-01):5.087719e-02,(((((40:1.065905e-01,(26:1.850164e-03,27:5.543676e-03):8.024744e-02):2.617360e-02,(((24:5.175416e-03,32:9.439295e-03):1.136830e-01,34:1.133803e-01):3.101925e-02,19:2.495835e-01):4.789508e-02):3.304665e-02,(35:2.386352e-01,28:1.423740e-01):5.434444e-02):8.029723e-02,(33:1.050623e-01,20:5.378296e-02):5.391982e-01):6.714290e-02,(38:3.181807e-01,(37:2.910062e-01,39:3.487851e-01):2.518598e-02):2.285881e-01):1.654759e-01,1:4.166657e-01);
   tree gen.519000 = [&U] ((((((6:1.178197e+00,(((11:9.978211e-01,(12:1.440827e+00,(9:8.517509e-01,5:9.359839e-01):5.715949e-01):1.786012e-01):1.754263e-01,(14:1.227553e+00,(15:1.119915e+00,(7:1.072711e+00,8:1.017736e+00):2.118431e-01):1.187577e-01):1.424639e-01):1.123796e-01,(((13:1.763298e+00,16:2.067337e+00):2.563921e-01,(17:1.535624e+00,18:2.311813e+00):5.919490e-01):2.827296e-01,10:1.075388e+00):2.381955e-01):7.897528e-02):6.799544e-01,(46:3.346726e-01,45:3.519033e-02):6.208582e-01):1.408755e-01,(((36:4.172837e-01,(((44:7.739985e-03,43:2.270174e-04):1.476750e-01,((21:9.816768e-05,22:8.829875e-05):8.458186e-03,23:2.420261e-04):3.137454e-02):2.729158e-02,(41:2.841004e-02,30:4.957536e-02):5.878141e-02):8.041871e-02):1.312215e-01,42:2.525793e-01):1.629129e-01,3:6.398399e-01):2.346337e-01):1.158224e-01,((2:3.739422e-01,(29:3.944923e-01,25:1.432952e-01):2.686569e-01):1.622751e-01,4:6.004457e-01):1.120829e-01):1.354754e-01,31:6.579205e-01):7.749622e-02,((38:3.744070e-01,(39:6.036614e-02,37:3.256437e-02):3.785727e-01):1.864803e-01,((20:6.325484e-02,33:1.123574e-01):3.835647e-01,(34:1.420470e-01,((35:2.326205e-01,28:1.398719e-01):8.456729e-02,((40:1.152204e-01,(27:8.246247e-03,26:3.026382e-03):8.932355e-02):1.780939e-02,(19:2.529270e-01,(32:5.015252e-03,24:1.500818e-03):1.225523e-01):4.045127e-02):6.935610e-02):9.112765e-03):1.100207e-01):4.303554e-02):1.730633e-01,1:3.981772e-01);
   tree gen.519500 = [&U] ((((((6:1.201517e+00,(((11:1.017571e+00,(12:1.469345e+00,(9:8.686096e-01,5:9.545098e-01):5.829084e-01):1.821362e-01):1.788985e-01,(14:1.251850e+00,(15:1.051738e+00,(7:1.093943e+00,8:1.037880e+00):1.949214e-01):1.279964e-01):1.764225e-01):1.146040e-01,(((13:1.798199e+00,16:2.108255e+00):2.260570e-01,(17:1.566018e+00,18:2.357571e+00):7.380652e-01):2.883257e-01,10:1.096674e+00):2.493136e-01):9.540425e-02):6.934127e-01,(46:5.346560e-01,45:9.164476e-02):6.331469e-01):1.436638e-01,(((36:2.951152e-01,((44:4.131803e-03,43:2.315107e-04):1.500119e-01,((41:4.552312e-02,30:5.055660e-02):5.994487e-02,((21:3.973148e-03,23:1.501623e-03):2.544788e-03,22:4.490108e-03):3.975142e-02):9.412185e-03):1.905976e-01):9.188425e-02,42:4.684968e-01):1.661374e-01,3:6.525042e-01):2.392778e-01):1.181148e-01,((2:3.813436e-01,(29:4.023005e-01,25:2.799664e-01):2.286538e-01):1.654871e-01,4:6.123303e-01):1.143014e-01):1.381568e-01,31:6.709427e-01):7.903010e-02,((38:2.380859e-01,(39:2.079263e-01,37:3.320891e-02):3.860658e-01):1.901713e-01,((20:6.450684e-02,33:1.145813e-01):3.911566e-01,(((35:2.372248e-01,28:1.426403e-01):6.052708e-02,34:1.446843e-01):2.559574e-02,((40:1.149436e-01,(27:6.281868e-03,26:3.086283e-03):9.109152e-02):2.131070e-02,(19:2.579332e-01,(32:7.029217e-03,24:9.610969e-03):1.388898e-01):4.257221e-02):7.072886e-02):1.049584e-01):8.753970e-02):1.438137e-01,1:4.060583e-01);
   tree gen.520000 = [&U] ((((4:5.534132e-01,((25:2.310831e-01,29:4.700011e-01):2.441116e-01,2:4.626197e-01):1.352244e-01):9.509710e-02,(((46:4.272460e-01,45:7.939953e-02):5.770774e-01,((10:1.203544e+00,((13:1.890398e+00,16:2.092971e+00):2.927622e-01,(18:2.277490e+00,17:1.457666e+00):6.593681e-01):2.896018e-01):3.009780e-01,(6:1.177544e+00,(((12:1.421152e+00,(5:9.396709e-01,9:7.543066e-01):7.329233e-01):1.929900e-01,11:1.039997e+00):1.158995e-01,(((7:1.110402e+00,8:1.033994e+00):1.513499e-01,15:1.086525e+00):8.954169e-02,14:1.171253e+00):1.776903e-01):1.170656e-01):5.244915e-02):6.627177e-01):1.780410e-01,((42:5.687533e-01,(36:3.697505e-01,(((22:2.550816e-03,21:2.759912e-04):1.609887e-03,23:8.875761e-04):1.804536e-02,((30:4.705506e-02,41:2.635493e-02):7.074847e-02,(44:2.689076e-03,43:4.593501e-03):1.386140e-01):3.436700e-02):1.226162e-01):2.788434e-01):5.284460e-04,3:6.738454e-01):2.619849e-01):6.448540e-02):1.487198e-01,31:6.456538e-01):1.040030e-01,(((39:6.168754e-02,37:6.492505e-02):3.403463e-01,38:2.367116e-01):2.646204e-01,((33:1.157083e-01,20:6.349360e-02):3.762941e-01,(((26:5.943327e-03,27:7.105558e-03):1.117796e-01,(40:1.144117e-01,((34:3.150301e-02,(24:3.295749e-03,32:8.701284e-03):3.032762e-02):1.220083e-01,19:2.473876e-01):2.568096e-02):6.010290e-03):4.769715e-02,(35:2.573763e-01,28:1.412850e-01):6.283631e-02):9.667554e-02):7.075646e-02):1.482501e-01,1:3.865297e-01);
   tree gen.520500 = [&U] ((((4:5.407690e-01,((25:4.021520e-01,29:4.592627e-01):2.385342e-01,2:4.339500e-01):1.321348e-01):9.292436e-02,(((46:3.134869e-01,45:1.766642e-01):5.959112e-01,((10:1.128494e+00,((13:1.847207e+00,16:2.045152e+00):1.873307e-01,(18:2.225454e+00,17:1.559815e+00):6.443031e-01):3.361889e-01):2.941014e-01,(6:1.150639e+00,(((12:1.388682e+00,(5:9.182017e-01,9:7.370724e-01):6.109004e-01):2.386737e-01,11:1.016236e+00):1.661081e-01,(((7:1.085032e+00,8:1.010369e+00):1.478920e-01,15:1.061701e+00):8.749588e-02,14:1.323946e+00):1.736305e-01):1.143910e-01):5.125081e-02):6.475761e-01):9.095896e-02,((42:5.557586e-01,(36:3.880032e-01,((21:3.628948e-04,(23:1.901074e-03,22:9.337901e-04):2.565476e-03):1.732343e-02,((30:4.869210e-02,41:1.448025e-02):5.803084e-02,(44:2.627637e-03,43:4.488550e-03):1.484612e-01):2.689913e-02):1.198147e-01):2.883104e-01):4.778821e-04,3:6.584496e-01):1.916559e-01):1.026275e-01):1.453219e-01,31:6.309021e-01):1.004131e-01,(((39:2.096167e-01,37:5.544763e-02):3.325702e-01,38:2.313033e-01):2.386657e-01,((33:1.375653e-01,20:6.204292e-02):3.676967e-01,(((26:6.068140e-03,27:6.943213e-03):1.005599e-01,(40:1.117977e-01,((34:1.193902e-02,(24:3.220449e-03,32:8.825515e-03):3.813484e-02):1.192207e-01,19:2.417354e-01):2.509421e-02):2.034003e-03):4.873673e-02,(35:2.514958e-01,28:1.380570e-01):7.050891e-02):1.050639e-01):6.913984e-02):1.448629e-01,1:3.776984e-01);
   tree gen.521000 = [&U] ((((4:5.954429e-01,((25:4.152130e-01,29:3.428569e-01):2.319377e-01,2:4.542960e-01):1.059886e-01):9.594233e-02,(((46:6.193630e-01,45:1.824018e-01):5.212741e-01,((((12:1.433783e+00,(5:9.480227e-01,9:7.937735e-01):6.279734e-01):1.733858e-01,11:1.049241e+00):2.230756e-01,(((7:1.120271e+00,8:1.043184e+00):1.526951e-01,15:1.096182e+00):9.033754e-02,14:1.366944e+00):1.792696e-01):1.185267e-01,(6:1.188010e+00,(10:1.165145e+00,((13:1.907200e+00,16:2.111573e+00):1.934147e-01,(18:2.297732e+00,17:1.468954e+00):6.652286e-01):3.471075e-01):3.036531e-01):5.291532e-02):6.686079e-01):1.596616e-01,((3:6.798345e-01,(36:3.269430e-01,((21:1.297056e-03,(22:3.589728e-04,23:3.592480e-03):3.580651e-03):1.826778e-02,((30:3.348716e-02,41:2.694502e-02):8.917970e-02,(44:1.857716e-03,43:4.634328e-03):1.698457e-01):2.777275e-02):1.237060e-01):2.976740e-01):1.494035e-03,42:5.738084e-01):1.978805e-01):9.769954e-02):1.657446e-01,31:6.513923e-01):1.006126e-01,(((39:2.208474e-01,37:1.313653e-01):2.297767e-01,38:2.484121e-01):2.464170e-01,((33:1.420331e-01,20:8.775733e-02):3.796386e-01,(((26:6.265219e-03,27:1.398292e-02):1.038258e-01,(40:1.097489e-01,((34:2.613155e-02,(24:3.325042e-03,32:3.942172e-03):2.383883e-02):1.230928e-01,19:2.495864e-01):2.590921e-02):5.368321e-03):5.031959e-02,(35:2.596638e-01,28:1.426178e-01):6.513661e-02):9.960554e-02):9.041826e-02):1.565056e-01,1:3.899652e-01);
   tree gen.521500 = [&U] ((((((6:1.183160e+00,(((11:1.086788e+00,(12:1.446897e+00,(9:8.553391e-01,5:9.399270e-01):5.726603e-01):1.910973e-01):9.845733e-02,(14:1.232724e+00,(15:1.035670e+00,(7:1.221384e+00,8:1.023921e+00):1.403786e-01):1.001461e-01):1.767665e-01):6.597644e-02,(((13:1.863971e+00,16:2.076046e+00):2.463764e-01,(17:1.542093e+00,18:2.213252e+00):7.267892e-01):2.488786e-01,10:1.121954e+00):2.653635e-01):7.247968e-02):6.523777e-01,(46:1.363275e-01,45:5.623301e-02):9.503559e-01):1.622802e-01,(((36:2.857130e-01,(((41:3.120826e-02,30:4.310744e-02):5.951934e-02,(44:4.533776e-03,43:4.641872e-04):1.602255e-01):1.709294e-02,(23:1.734353e-03,(21:5.210385e-03,22:5.366040e-03):8.177968e-05):2.034829e-02):1.373103e-01):9.408356e-02,42:3.393110e-01):1.263986e-01,3:6.469082e-01):1.928723e-01):8.915852e-02,((2:3.571439e-01,(29:3.974420e-01,25:1.976455e-01):2.267027e-01):1.159012e-01,4:5.673522e-01):1.036169e-01):1.657538e-01,31:6.606922e-01):9.388727e-02,((38:2.753838e-01,(39:1.941912e-01,37:1.475790e-01):2.748495e-01):2.339360e-01,((20:4.832279e-02,33:1.128308e-01):3.851806e-01,(((40:1.104885e-01,(27:1.613423e-02,26:3.904616e-03):6.230890e-02):3.535665e-02,(19:2.539925e-01,(32:3.625776e-03,24:4.611778e-03):1.102074e-01):2.378289e-02):4.792253e-02,((35:2.336005e-01,28:1.404611e-01):8.469901e-02,34:1.648415e-01):6.961292e-02):8.262039e-02):8.837093e-02):1.708428e-01,1:3.907340e-01);
   tree gen.522000 = [&U] (((((((6:1.178266e+00,(((13:1.856260e+00,16:2.067458e+00):2.453572e-01,(17:1.535713e+00,18:2.204096e+00):7.471312e-01):2.478491e-01,10:1.137523e+00):2.120571e-01):8.636956e-02,((11:1.082292e+00,(12:1.440911e+00,(9:8.390941e-01,5:9.360386e-01):5.702913e-01):1.903067e-01):9.805003e-02,((7:1.133714e+00,8:1.019685e+00):1.735651e-01,(15:1.031386e+00,14:1.227625e+00):8.152951e-02):1.760353e-01):1.169000e-01):6.496789e-01,(46:8.300333e-01,45:4.029654e-02):5.467445e-01):1.616089e-01,(((36:3.401757e-01,(((41:3.391494e-02,30:6.229652e-02):1.936362e-02,(44:4.515020e-03,43:2.366495e-03):1.595627e-01):3.009085e-02,((23:6.291874e-04,22:5.568011e-03):8.949568e-04,21:5.760091e-04):2.385813e-02):1.291231e-01):5.180208e-03,42:4.030276e-01):2.325899e-01,3:6.442320e-01):1.920744e-01):8.229664e-02,((2:3.556664e-01,(29:3.957978e-01,25:2.486202e-01):1.830033e-01):1.705798e-01,4:5.650051e-01):1.031883e-01):1.711981e-01,31:6.579590e-01):9.349887e-02,((38:3.145746e-01,(39:1.053999e-01,37:1.888985e-01):3.764656e-01):2.329683e-01,((20:4.812289e-02,33:1.123640e-01):3.835871e-01,(((40:1.100314e-01,(27:9.394048e-03,26:1.552218e-03):6.995874e-02):2.730662e-02,(19:2.774780e-01,(32:1.793974e-02,24:8.009280e-03):1.097515e-01):2.640707e-02):6.724390e-02,((35:2.656577e-01,28:1.398800e-01):2.955565e-02,34:1.606454e-01):6.932494e-02):1.134284e-01):7.159848e-02):1.204796e-01,1:3.891176e-01);
   tree gen.522500 = [&U] ((31:6.460587e-01,(((2:4.723237e-01,(29:3.561468e-01,25:2.109779e-01):1.829524e-01):1.378314e-01,4:6.013972e-01):1.104189e-01,((42:5.787552e-01,((36:3.377267e-01,((44:2.657352e-03,43:2.336157e-04):1.549586e-01,((22:1.831008e-03,(23:4.175038e-03,21:1.009991e-03):8.072405e-04):5.202662e-02,(30:4.456170e-02,41:2.108763e-02):7.313396e-02):1.729829e-02):1.085486e-01):3.225325e-01,3:6.020481e-01):1.730637e-01):7.462393e-02,(((((12:1.489114e+00,(5:1.024316e+00,9:8.546703e-01):7.212276e-01):1.838928e-01,11:1.055067e+00):1.286326e-01,(14:1.315019e+00,(15:1.181560e+00,(8:1.053569e+00,7:1.158893e+00):1.450414e-01):7.619375e-02):1.774178e-01):1.140326e-01,((10:1.284627e+00,((13:1.955886e+00,16:1.980790e+00):4.037022e-01,(17:1.536088e+00,18:2.450742e+00):5.789775e-01):2.795496e-01):1.912479e-01,6:1.085354e+00):7.611161e-02):7.005609e-01,(45:6.102039e-01,46:8.975506e-01):1.997863e-01):1.417272e-01):8.461567e-02):1.677166e-01):8.849866e-02,((38:2.555261e-01,(39:2.414552e-01,37:1.712488e-01):1.618300e-01):2.623049e-01,(((34:1.767354e-01,(28:1.364980e-01,35:2.710235e-01):3.523789e-02):4.791133e-02,(((26:3.486896e-03,27:1.162754e-02):8.420058e-02,(19:2.388297e-01,(32:8.060702e-03,24:5.993786e-03):1.337650e-01):3.532656e-02):1.133557e-03,40:1.241157e-01):5.414617e-02):7.159332e-02,(20:5.150246e-02,33:9.931799e-02):5.246938e-01):1.177340e-01):1.473398e-01,1:3.853633e-01);
   tree gen.523000 = [&U] (((((((((11:1.049652e+00,(12:1.397456e+00,(9:8.137890e-01,5:9.078098e-01):7.136794e-01):1.268779e-01):1.539667e-01,((15:1.073500e+00,(7:1.129855e+00,8:9.889338e-01):1.404952e-01):7.991578e-02,14:1.190602e+00):1.946315e-01):1.074964e-01,(((13:1.800279e+00,16:2.000171e+00):1.868038e-01,(17:1.489400e+00,18:2.137625e+00):7.245994e-01):3.398828e-01,10:1.103218e+00):2.008168e-01):8.376485e-02,6:1.142732e+00):6.300860e-01,(46:8.278921e-01,45:2.615174e-01):5.327424e-01):1.497753e-01,((36:3.269015e-01,(42:2.789587e-01,(((41:9.791480e-03,30:9.230131e-02):6.373131e-02,(44:2.263987e-03,43:1.971915e-03):1.547507e-01):1.850166e-02,((21:3.154952e-04,22:1.484219e-03):1.045258e-03,23:7.978280e-04):3.155623e-02):7.183447e-02):9.191753e-02):2.683535e-01,3:6.248034e-01):1.908793e-01):6.803176e-02,((2:3.449403e-01,(29:3.418300e-01,25:2.841655e-01):2.956998e-01):1.660314e-01,4:5.479658e-01):1.154578e-01):1.119569e-01,31:6.381164e-01):9.067916e-02,((38:2.432946e-01,(39:1.265719e-01,37:7.200602e-03):4.071770e-01):1.486021e-01,((20:4.667161e-02,33:1.089753e-01):3.720190e-01,((40:9.593660e-02,((27:1.077363e-02,26:5.397530e-03):8.361084e-02,(19:2.377917e-01,(32:9.626823e-03,24:8.487460e-03):1.040160e-01):3.204925e-02):8.972674e-03):5.121849e-02,((35:2.706511e-01,28:1.356616e-01):4.728732e-02,34:1.558007e-01):8.946398e-03):1.153891e-01):6.816300e-02):1.303674e-01,1:3.773827e-01);
   tree gen.523500 = [&U] ((31:7.097561e-01,(((2:4.324548e-01,(25:1.713593e-01,29:4.288854e-01):2.250596e-01):1.219134e-01,4:5.424180e-01):1.116543e-01,((3:6.078766e-01,(36:2.937342e-01,(((30:8.330517e-02,41:1.523084e-02):3.125118e-02,((22:2.036317e-03,(23:3.857013e-03,21:1.327762e-03):7.252445e-03):4.983685e-02,(44:2.481575e-03,43:7.490304e-04):1.233426e-01):4.010739e-03):1.277853e-01,42:1.991886e-01):1.809138e-02):2.843945e-01):2.225470e-01,((46:5.629600e-01,45:4.516352e-01):5.595881e-01,((((11:1.042877e+00,((9:7.905950e-01,5:9.372008e-01):6.365289e-01,12:1.461246e+00):1.644455e-01):1.339558e-01,((15:9.805074e-01,14:1.097057e+00):1.483668e-01,(7:1.096135e+00,8:1.088618e+00):2.463053e-01):1.837394e-01):1.181005e-01,(((17:1.469280e+00,18:2.480940e+00):5.182230e-01,(13:1.993724e+00,16:2.061278e+00):3.377360e-01):2.457283e-01,10:1.110850e+00):3.491301e-01):7.569503e-02,6:1.175071e+00):6.526278e-01):1.152833e-01):7.333660e-02):1.134366e-01):1.286916e-01,(((((40:1.127317e-01,(26:2.453884e-04,27:1.392683e-02):7.819194e-02):2.029776e-02,(((24:3.179793e-03,32:7.812105e-03):3.391969e-02,34:3.383313e-02):9.380147e-02,19:2.794150e-01):3.751567e-02):3.926466e-02,(35:2.476764e-01,28:1.603665e-01):5.833010e-02):9.655430e-02,(33:1.306630e-01,20:8.491261e-02):4.154095e-01):8.172812e-02,((39:4.294580e-02,37:8.802163e-02):4.575195e-01,38:2.298161e-01):2.277892e-01):1.351228e-01,1:3.853303e-01);
   tree gen.524000 = [&U] ((31:8.021686e-01,(((2:4.663232e-01,(29:4.391528e-01,25:2.356119e-01):1.910794e-01):1.264460e-01,4:5.937569e-01):1.090161e-01,((42:6.485365e-01,((36:2.899089e-01,(((23:3.661135e-03,22:1.790170e-03):1.642758e-03,21:3.289549e-03):3.126946e-02,((44:3.211809e-03,43:4.256605e-04):1.008475e-01,(41:4.307154e-02,30:4.023158e-02):1.363357e-02):4.084222e-02):1.714651e-01):2.843326e-01,3:5.968920e-01):1.043390e-01):2.050431e-01,(((((10:1.268307e+00,((13:1.931038e+00,16:1.961972e+00):2.578905e-01,(17:1.516573e+00,18:2.419608e+00):5.716220e-01):3.499232e-01):1.617313e-01,6:1.063652e+00):7.853598e-02,(((12:1.448794e+00,(5:1.011303e+00,9:8.438125e-01):7.120650e-01):1.815566e-01,11:1.041663e+00):1.688009e-01,(14:1.266843e+00,(15:1.166549e+00,(8:1.040184e+00,7:1.101443e+00):1.541485e-01):1.114898e-01):1.830215e-01):8.758884e-02):7.554527e-01,46:1.096382e+00):4.974960e-02,45:7.230847e-01):1.165097e-01):6.800332e-02):1.630355e-01):9.047629e-02,((38:2.780414e-01,(39:3.595537e-01,37:1.164082e-01):2.478784e-01):1.947213e-01,(((34:1.744901e-01,(28:1.491423e-01,35:2.675804e-01):5.673131e-02):2.469735e-02,((19:3.023069e-01,(32:8.888138e-03,24:6.018653e-03):1.171243e-01):4.027647e-04,((26:1.199282e-02,27:1.073519e-02):9.277080e-02,40:9.818901e-02):2.764906e-02):6.330755e-02):9.261334e-02,(20:6.371082e-02,33:8.436442e-02):4.553023e-01):4.324353e-02):2.102595e-01,1:3.710264e-01);
   tree gen.524500 = [&U] ((((4:5.871034e-01,((25:3.221570e-01,29:4.193916e-01):1.855609e-01,2:4.206788e-01):1.508095e-01):1.199408e-01,((42:7.384806e-01,((46:4.885081e-01,45:1.607078e-01):4.614087e-01,(((10:1.164041e+00,((13:1.905394e+00,16:2.109573e+00):2.260012e-01,(18:2.295556e+00,17:1.667458e+00):8.339502e-01):3.275720e-01):2.033975e-01,(((12:1.347286e+00,(5:9.317965e-01,9:8.846958e-01):7.104825e-01):1.894142e-01,11:1.045276e+00):1.157452e-01,(((7:1.200737e+00,8:1.042196e+00):1.589848e-01,15:1.095144e+00):9.838076e-02,14:1.298342e+00):1.450151e-01):9.486870e-02):9.372358e-02,6:1.166288e+00):6.225853e-01):1.866166e-01):5.971234e-04,((36:3.178366e-01,(((44:4.475852e-03,43:6.418478e-04):1.563555e-01,(30:4.963961e-02,41:2.052644e-02):4.892387e-02):2.043026e-02,((21:4.295024e-04,23:2.117429e-03):1.726164e-04,22:3.695642e-04):3.171012e-02):1.612813e-01):2.486002e-01,3:6.235595e-01):2.358228e-01):7.309112e-02):1.513482e-01,31:6.800626e-01):1.291502e-01,(((39:2.299718e-02,37:4.084696e-03):5.496867e-01,38:2.520410e-01):2.411629e-01,((33:1.312979e-01,20:8.145404e-02):3.956656e-01,(((((32:6.174934e-03,24:3.964594e-03):1.185073e-02,34:1.006843e-03):1.275704e-01,19:2.708895e-01):1.909799e-02,((26:8.926993e-03,27:8.368812e-03):8.998928e-02,40:1.163543e-01):4.041432e-02):5.412912e-02,(35:2.176534e-01,28:1.478327e-01):5.846141e-02):1.189210e-01):6.012409e-02):1.494988e-01,1:3.727383e-01);
   tree gen.525000 = [&U] ((((((6:1.215857e+00,(((11:1.116821e+00,(12:1.486882e+00,(9:8.658646e-01,5:9.659020e-01):7.593489e-01):1.658609e-01):1.637957e-01,((15:1.221915e+00,(7:1.179350e+00,8:1.052217e+00):1.820420e-01):9.832226e-02,14:1.223007e+00):2.050706e-01):9.243691e-02,(((13:2.097259e+00,16:2.128166e+00):8.433659e-02,(17:1.584709e+00,18:2.311618e+00):6.579855e-01):3.456124e-01,10:1.173815e+00):2.859527e-01):1.273949e-01):7.386548e-01,(46:4.362734e-01,45:3.579304e-02):8.807681e-01):1.144841e-01,((36:2.906436e-01,((21:3.030894e-03,(23:4.470384e-03,22:6.112876e-03):1.334605e-03):2.508304e-02,((41:1.867946e-02,30:5.211983e-02):6.609301e-02,((44:6.069788e-03,43:6.485477e-04):5.831167e-02,42:7.895512e-02):6.601569e-02):3.463860e-02):9.563614e-02):2.947930e-01,3:6.647856e-01):2.371383e-01):8.699636e-02,((2:3.670136e-01,(29:3.637043e-01,25:3.459223e-01):1.709631e-01):1.977661e-01,4:5.830310e-01):9.817376e-02):1.702110e-01,31:6.789505e-01):1.072288e-01,((38:2.673655e-01,(39:2.086482e-01,37:1.156596e-02):3.315271e-01):2.124725e-01,((20:8.056049e-02,33:1.130782e-01):4.633581e-01,((35:3.035075e-01,28:1.319579e-01):5.217911e-02,(((19:2.530084e-01,(32:5.951698e-03,24:8.268911e-03):1.391307e-01):1.681459e-02,(40:1.144637e-01,(27:1.205115e-02,26:2.517997e-03):1.260194e-01):3.000701e-02):3.432349e-02,34:1.503386e-01):6.219775e-02):9.353238e-02):1.288140e-01):1.698414e-01,1:3.973885e-01);
   tree gen.525500 = [&U] ((31:6.722453e-01,(((2:4.236391e-01,(25:1.869799e-01,29:3.025742e-01):2.766666e-01):1.154580e-01,4:5.874503e-01):1.265897e-01,((3:6.102955e-01,(((22:1.986440e-03,(23:1.349845e-03,21:9.340779e-04):1.213915e-03):2.864191e-02,((30:3.127221e-02,41:4.918608e-02):3.942857e-02,(44:5.512117e-03,43:9.866775e-04):1.594560e-01):3.612824e-02):1.148809e-01,(42:1.238269e-01,36:1.975125e-01):2.140916e-01):2.920536e-01):2.201787e-01,((46:1.090280e+00,45:5.103883e-01):1.707474e-01,((((17:1.275270e+00,18:2.294902e+00):8.944217e-01,(13:1.978125e+00,16:2.069481e+00):2.988675e-01):2.172107e-01,10:1.115270e+00):2.780235e-01,(((11:1.047027e+00,((9:8.041995e-01,5:9.023680e-01):6.854636e-01,12:1.488351e+00):1.542140e-01):1.560226e-01,((15:1.137031e+00,(7:1.100497e+00,8:9.908414e-01):2.216081e-01):1.667441e-01,14:1.339030e+00):1.236488e-01):7.843597e-02,6:1.211694e+00):1.260168e-01):6.720859e-01):1.412869e-01):7.582732e-02):1.378402e-01):1.176121e-01,(((((19:2.574647e-01,((24:1.037583e-03,32:1.607633e-02):5.132625e-02,34:3.594999e-02):9.417475e-02):2.603811e-02,(40:1.271246e-01,(26:8.478565e-03,27:5.927643e-03):8.543718e-02):3.263435e-02):3.942091e-02,(35:2.486621e-01,28:1.138152e-01):5.638413e-02):9.878100e-02,(33:8.840504e-02,20:6.331381e-02):3.851464e-01):8.597677e-02,((39:3.917797e-01,37:3.546250e-01):1.748145e-01,38:2.961794e-01):2.036636e-01):1.591367e-01,1:3.868637e-01);
   tree gen.526000 = [&U] ((((4:5.737028e-01,((25:3.319136e-01,29:3.621492e-01):1.666788e-01,2:4.110769e-01):1.168169e-01):1.306024e-01,(((46:4.267486e-01,45:2.236023e-03):6.453368e-01,(((((12:1.316534e+00,(5:9.309708e-01,9:8.645027e-01):6.760532e-01):2.039654e-01,11:1.021418e+00):1.674920e-01,(((7:1.173330e+00,8:1.018408e+00):1.480626e-01,15:1.070148e+00):1.191389e-01,14:1.159378e+00):1.624042e-01):1.036349e-01,(10:1.137472e+00,((13:1.861903e+00,16:2.139320e+00):3.088151e-01,(18:2.328227e+00,17:1.395896e+00):8.451757e-01):2.324712e-01):2.665554e-01):1.074490e-01,6:1.139667e+00):6.083749e-01):1.808634e-01,((3:6.093268e-01,(36:3.229691e-01,(((30:3.309041e-02,41:1.939051e-02):3.148312e-02,(21:1.202351e-03,(22:2.644596e-03,23:4.935752e-04):5.090690e-04):5.984372e-02):1.109080e-02,(44:6.279772e-03,43:1.047244e-04):1.187458e-01):1.020795e-01):3.855126e-01):8.094611e-02,42:3.943551e-01):2.047887e-01):9.835742e-02):1.272657e-01,31:6.645402e-01):9.903632e-02,(((39:1.292669e-01,37:4.727868e-02):4.477299e-01,38:2.931439e-01):1.417410e-01,((33:1.283010e-01,20:7.335557e-02):3.866346e-01,((((34:1.492173e-02,(24:1.439254e-03,32:1.126300e-02):8.439305e-03):9.351716e-02,19:2.710585e-01):1.228685e-02,((26:3.793603e-03,27:1.086805e-02):8.200039e-02,40:9.034477e-02):1.699353e-02):8.510635e-02,(35:2.126855e-01,28:1.444585e-01):5.712704e-02):1.263263e-01):8.932930e-02):1.412689e-01,1:3.627421e-01);
   tree gen.526500 = [&U] ((((4:5.956541e-01,((25:3.446135e-01,29:4.668362e-01):1.730563e-01,2:4.268057e-01):1.745670e-01):7.943089e-02,(((46:3.655676e-01,45:2.321579e-03):6.812199e-01,(((((12:1.366908e+00,(5:9.665921e-01,9:8.975808e-01):7.019207e-01):2.117696e-01,11:1.060500e+00):1.739007e-01,(((7:1.218225e+00,8:1.076602e+00):1.654373e-01,15:1.111094e+00):1.153914e-01,14:1.203738e+00):1.686182e-01):1.076002e-01,(10:1.180995e+00,((13:1.933145e+00,16:2.221176e+00):2.542913e-01,(18:2.417310e+00,17:1.449307e+00):8.775143e-01):2.413662e-01):2.767545e-01):1.115603e-01,6:1.183274e+00):6.316528e-01):2.043660e-01,((3:6.326412e-01,(36:3.353268e-01,(((23:1.815445e-03,21:7.177404e-04):1.544578e-03,22:2.676040e-03):6.254350e-02,((44:2.650803e-03,43:1.013133e-05):1.205077e-01,(30:6.296381e-02,41:2.369557e-02):3.371262e-02):1.467009e-02):8.180601e-02):4.045369e-01):1.926974e-01,42:3.932103e-01):7.509363e-02):7.120553e-02):1.489957e-01,31:6.899672e-01):1.028257e-01,(((39:1.717785e-01,37:8.080930e-02):4.648612e-01,38:3.043603e-01):1.804801e-01,((33:1.438760e-01,20:7.616234e-02):4.014282e-01,((((34:1.900176e-02,(24:1.494324e-03,32:1.169395e-02):5.019569e-03):9.709537e-02,19:2.814299e-01):1.811791e-02,((26:3.938756e-03,27:1.128389e-02):8.112156e-02,40:9.380159e-02):1.764374e-02):8.836273e-02,(35:2.796140e-01,28:1.318200e-01):3.507981e-02):1.311599e-01):9.274727e-02):1.032010e-01,1:4.016782e-01);
   tree gen.527000 = [&U] ((((4:5.729938e-01,((25:3.214530e-01,29:4.048339e-01):2.033185e-01,2:4.050086e-01):1.720389e-01):1.072141e-01,(((46:7.220779e-01,45:2.363436e-01):4.396641e-01,(((((12:1.308535e+00,(5:9.253141e-01,9:8.592499e-01):6.719454e-01):2.027261e-01,11:1.015211e+00):1.664743e-01,(((7:1.166201e+00,8:1.030626e+00):1.583724e-01,15:1.063645e+00):1.104636e-01,14:1.152333e+00):1.812053e-01):1.030052e-01,(10:1.130561e+00,((13:2.015840e+00,16:2.126321e+00):2.362267e-01,(18:2.314080e+00,17:1.387415e+00):7.816769e-01):2.310587e-01):2.649358e-01):1.067961e-01,6:1.132742e+00):6.046783e-01):1.956387e-01,((3:5.743865e-01,(36:3.210068e-01,((22:1.086956e-03,(21:1.753767e-03,23:1.392308e-03):3.098694e-03):5.972666e-02,((44:2.537601e-03,43:3.755212e-05):1.153614e-01,(30:6.027496e-02,41:2.959696e-02):2.043169e-02):2.179893e-02):7.177277e-02):3.872613e-01):7.712171e-02,42:3.764184e-01):1.449877e-01):6.816472e-02):1.426329e-01,31:6.605024e-01):9.843457e-02,(((39:1.075486e-01,37:7.735837e-02):4.450094e-01,38:3.150440e-01):1.727728e-01,((33:1.168675e-01,20:4.246747e-02):3.910516e-01,((((34:3.469453e-02,(24:1.070721e-03,32:9.688487e-03):3.362038e-02):9.294894e-02,19:2.694116e-01):4.358473e-02,((26:3.770553e-03,27:1.080202e-02):7.765729e-02,40:7.860565e-02):2.504305e-02):6.375910e-02,(35:2.553563e-01,28:1.363968e-01):3.971158e-02):9.539950e-02):1.190515e-01):9.879387e-02,1:3.845247e-01);
   tree gen.527500 = [&U] ((((4:5.589790e-01,((25:3.135906e-01,29:3.949321e-01):2.460084e-01,2:3.951025e-01):1.678310e-01):8.832238e-02,(((46:7.044166e-01,45:2.461907e-01):3.776600e-01,(((((12:1.276529e+00,(5:9.026819e-01,9:8.382335e-01):6.555103e-01):1.997369e-01,11:9.903804e-01):1.398022e-01,(((7:1.126912e+00,8:1.005418e+00):1.667093e-01,15:1.037630e+00):8.834432e-02,14:1.229307e+00):1.663145e-01):1.101570e-01,(10:1.102908e+00,((13:1.966535e+00,16:2.074314e+00):2.025792e-01,(18:2.257480e+00,17:1.353480e+00):9.319581e-01):2.120021e-01):2.610472e-01):1.119422e-01,6:1.105037e+00):5.898885e-01):1.908535e-01,((3:5.683866e-01,(36:3.131553e-01,((44:5.589846e-03,43:3.485555e-05):1.125398e-01,((30:5.880070e-02,41:2.887305e-02):5.250097e-02,(22:1.060370e-03,(21:1.144579e-03,23:1.358254e-03):2.177868e-03):6.414843e-02):1.126179e-02):7.612526e-02):3.777893e-01):7.523539e-02,42:4.131223e-01):1.506796e-01):6.649748e-02):1.391442e-01,31:6.443472e-01):9.602696e-02,(((39:1.873346e-01,37:5.583659e-02):4.369497e-01,38:3.073383e-01):1.431536e-01,((33:1.140091e-01,20:5.661212e-02):3.814869e-01,((((34:3.384594e-02,(24:1.044532e-03,32:9.451516e-03):3.492144e-02):7.280318e-02,19:2.628220e-01):1.998640e-02,((26:3.104327e-03,27:7.461837e-03):7.575787e-02,40:7.668304e-02):2.443052e-02):3.775656e-02,(35:2.524580e-01,28:1.330607e-01):3.874028e-02):9.704033e-02):1.161396e-01):1.368527e-01,1:3.751196e-01);
   tree gen.528000 = [&U] ((((4:5.586268e-01,((25:1.992590e-01,29:4.183922e-01):2.606220e-01,2:4.185727e-01):1.778007e-01):1.203158e-01,(((46:7.462610e-01,45:2.608152e-01):4.000941e-01,(((((12:1.352359e+00,(5:8.962931e-01,9:8.854346e-01):6.944495e-01):2.116018e-01,11:1.049212e+00):1.481069e-01,(((7:1.193854e+00,8:1.065143e+00):1.766123e-01,15:1.155618e+00):9.359222e-02,14:1.302332e+00):1.713239e-01):1.167006e-01,(10:1.168424e+00,((13:2.008625e+00,16:2.197534e+00):2.916155e-01,(18:2.391581e+00,17:1.433881e+00):6.052242e-01):2.543942e-01):2.959263e-01):8.845300e-02,6:1.170679e+00):7.369238e-01):1.625024e-01,((3:6.021504e-01,(36:3.317576e-01,(((44:5.763218e-03,43:2.843413e-05):1.192250e-01,(21:4.999697e-04,(23:3.176020e-03,22:8.717010e-04):5.455897e-04):6.745811e-02):9.749561e-03,(30:3.981990e-02,41:2.807845e-02):7.916291e-02):8.116372e-02):4.002311e-01):7.970459e-02,42:4.376629e-01):1.596304e-01):7.044762e-02):1.474098e-01,31:6.826233e-01):1.017312e-01,(((39:2.458158e-01,37:3.143134e-02):3.257784e-01,38:3.255951e-01):1.473462e-01,((33:1.207815e-01,20:5.997504e-02):4.041483e-01,((((34:3.948001e-02,(24:1.106580e-03,32:1.001296e-02):3.699587e-02):1.059008e-01,19:2.784344e-01):1.082945e-02,((26:2.851561e-03,27:1.066641e-02):8.025811e-02,40:9.500429e-02):2.588176e-02):3.999941e-02,(35:2.674547e-01,28:1.409649e-01):5.730627e-02):1.028048e-01):1.230386e-01):1.449821e-01,1:3.974028e-01);
   tree gen.528500 = [&U] ((((4:5.363420e-01,((25:1.976317e-01,29:4.470051e-01):2.508065e-01,2:4.018750e-01):1.151535e-01):1.155162e-01,(((46:7.164911e-01,45:2.504107e-01):4.095228e-01,(6:1.123978e+00,((((12:1.298410e+00,(5:8.605381e-01,9:8.501128e-01):6.667464e-01):2.031606e-01,11:1.007357e+00):1.421986e-01,(((7:1.146228e+00,8:1.022652e+00):1.103939e-01,15:1.066896e+00):1.118748e-01,14:1.250379e+00):1.454015e-01):1.071266e-01,(10:1.121813e+00,((13:1.928496e+00,16:2.109870e+00):2.308725e-01,(18:2.296176e+00,17:1.376680e+00):6.150177e-01):2.442459e-01):2.280891e-01):8.664892e-02):7.404482e-01):9.981207e-02,((3:5.781294e-01,(36:3.185231e-01,(((44:2.206003e-03,43:3.468329e-05):1.144688e-01,(21:3.354686e-03,(23:1.002890e-03,22:1.918997e-03):1.949361e-03):3.770630e-02):9.488977e-03,(30:4.003765e-02,41:8.137159e-03):2.114969e-02):1.061550e-01):3.842650e-01):7.652500e-02,42:4.202036e-01):1.532624e-01):9.825553e-02):1.575725e-01,31:6.473789e-01):8.651443e-02,(((39:2.360097e-01,37:3.017748e-02):3.127824e-01,38:4.283798e-01):1.414683e-01,((33:1.226191e-01,20:5.758251e-02):3.971511e-01,((((34:5.580774e-02,(24:1.062436e-03,32:8.994794e-03):3.552003e-02):1.016762e-01,19:2.673271e-01):2.216824e-02,((26:2.737806e-03,27:7.773707e-03):7.705644e-02,40:8.940692e-02):2.902535e-02):3.840375e-02,(35:2.567854e-01,28:1.353415e-01):5.502021e-02):9.870371e-02):8.511648e-02):1.194599e-01,1:3.815495e-01);
   tree gen.529000 = [&U] ((((4:5.731476e-01,((25:2.111938e-01,29:3.042448e-01):2.680177e-01,2:4.294530e-01):1.567451e-01):1.149604e-01,(((46:6.697712e-01,45:2.588028e-01):5.130234e-01,((6:1.201379e+00,(10:1.198796e+00,((13:2.060836e+00,16:2.131702e+00):2.467157e-01,(18:2.453747e+00,17:1.471152e+00):6.572222e-01):2.610069e-01):2.213953e-01):1.144814e-01,(((12:1.387512e+00,(5:9.195911e-01,9:9.084503e-01):7.125008e-01):2.171021e-01,11:1.076485e+00):1.519567e-01,(((7:1.224886e+00,8:1.092830e+00):1.179695e-01,15:1.140110e+00):1.006831e-01,14:1.336184e+00):1.553795e-01):6.905600e-02):7.912602e-01):8.845356e-02,((3:6.680657e-01,(36:3.839981e-01,((44:2.357386e-03,43:8.947086e-05):1.223241e-01,((30:4.278517e-02,41:8.695558e-03):5.758464e-02,((22:2.050685e-03,23:3.182371e-03):1.702046e-03,21:1.495662e-03):3.901506e-02):3.131949e-03):1.099898e-01):4.106345e-01):3.329635e-02,42:5.417820e-01):1.637798e-01):1.049982e-01):1.555131e-01,31:6.918041e-01):9.245133e-02,(((39:2.956696e-01,37:1.091302e-01):3.342466e-01,38:2.811004e-01):1.511763e-01,((33:1.310336e-01,20:5.443801e-02):4.244049e-01,((((34:1.811372e-02,(24:5.957936e-03,32:7.524072e-03):3.156841e-02):1.086535e-01,19:2.856719e-01):2.368949e-02,((26:2.925683e-03,27:1.522221e-02):8.750439e-02,40:9.554232e-02):1.809075e-02):4.103914e-02,(35:2.744069e-01,28:1.446291e-01):5.879587e-02):9.838464e-02):9.095745e-02):1.276577e-01,1:4.077327e-01);
   tree gen.529500 = [&U] (((((((((11:1.093587e+00,(12:1.364042e+00,(9:8.478513e-01,5:9.458075e-01):5.607791e-01):1.728303e-01):1.377576e-01,((15:1.082742e+00,(7:1.154815e+00,8:1.058644e+00):1.065409e-01):1.149894e-01,14:1.214677e+00):2.430321e-01):6.273577e-02,6:1.319158e+00):9.176561e-02,(((13:1.702004e+00,16:2.121752e+00):3.539909e-01,(17:1.400718e+00,18:2.299341e+00):5.526147e-01):2.556057e-01,10:1.223801e+00):1.510003e-01):7.554827e-01,(46:7.927683e-01,45:6.294381e-01):1.772748e-01):7.257203e-02,(((36:3.515045e-01,42:2.231866e-01):1.197151e-02,(((21:7.406332e-04,22:4.218816e-03):1.748766e-03,23:6.512334e-04):4.137818e-02,((44:9.832219e-03,43:9.623052e-05):1.188864e-01,(41:4.945241e-02,30:6.462848e-02):4.261263e-02):1.288186e-02):1.728320e-01):3.231749e-01,3:6.899163e-01):1.679697e-01):7.882848e-02,((2:4.779732e-01,(29:4.491511e-01,25:3.045906e-01):1.469729e-01):1.432221e-01,4:5.310999e-01):1.030640e-01):1.468329e-01,31:6.292415e-01):8.273836e-02,((38:2.795439e-01,(39:1.115299e-01,37:2.093986e-02):3.612285e-01):1.897069e-01,((20:5.669914e-02,33:9.016711e-02):4.657052e-01,((34:1.438505e-01,(((32:6.808597e-03,24:2.986687e-03):1.389953e-01,19:2.847372e-01):1.650287e-02,(40:1.294173e-01,(27:1.942043e-02,26:3.807042e-03):6.748835e-02):3.372601e-02):5.389274e-02):2.641911e-02,(35:2.211947e-01,28:1.495735e-01):6.389639e-02):7.631315e-02):1.657413e-01):1.332770e-01,1:3.891213e-01);
   tree gen.530000 = [&U] ((((4:5.323350e-01,((25:1.973973e-01,29:2.723296e-01):2.723403e-01,2:4.013983e-01):1.100719e-01):9.318064e-02,(((46:6.873996e-01,45:1.227964e-01):5.875055e-01,((6:1.122897e+00,(10:1.120483e+00,((13:1.926209e+00,16:1.992445e+00):2.253517e-01,(18:2.293452e+00,17:1.375047e+00):7.921838e-01):2.323247e-01):1.489438e-01):6.560870e-02,(((12:1.381642e+00,(5:8.595174e-01,9:7.170175e-01):6.659556e-01):2.394825e-01,11:1.006162e+00):1.423896e-01,(((7:1.144869e+00,8:1.109827e+00):9.746621e-02,15:1.065631e+00):8.409726e-02,14:1.239874e+00):1.452291e-01):1.011345e-01):7.395700e-01):1.043722e-01,((3:6.320004e-01,(36:3.589128e-01,((21:6.650763e-04,(23:4.486918e-03,22:1.619161e-04):1.144926e-03):1.212350e-02,((44:5.076202e-03,43:3.463853e-04):1.410443e-01,(30:5.041278e-02,41:1.873993e-02):7.385135e-02):3.046724e-02):1.630496e-01):2.185241e-01):4.281861e-02,42:5.063893e-01):1.936294e-01):6.478681e-02):1.411248e-01,31:6.466110e-01):8.641181e-02,((39:5.016350e-01,(38:2.338226e-01,37:2.397204e-01):7.320505e-02):2.213831e-01,((33:1.224737e-01,20:3.923562e-02):4.037977e-01,((((34:2.161379e-02,(24:7.135091e-03,32:1.408745e-02):3.623228e-02):1.032223e-01,19:2.670100e-01):1.496984e-02,((26:3.817989e-03,27:1.422780e-02):8.178804e-02,40:8.930088e-02):1.690895e-02):5.712680e-02,(35:2.564808e-01,28:1.322138e-01):5.545652e-02):9.630353e-02):7.800325e-02):1.376299e-01,1:4.059387e-01);
   tree gen.530500 = [&U] ((31:6.360337e-01,(((2:3.875807e-01,(29:4.390996e-01,25:2.387825e-01):2.279303e-01):1.527108e-01,4:5.734102e-01):8.371792e-02,(((6:1.193641e+00,((((12:1.471464e+00,(5:8.612251e-01,9:8.639734e-01):6.881246e-01):1.568610e-01,11:1.059351e+00):1.261902e-01,(14:1.261242e+00,(15:1.058063e+00,(8:1.024502e+00,7:1.146653e+00):2.239038e-01):1.286067e-01):1.824864e-01):1.061973e-01,(10:1.113101e+00,((13:1.639841e+00,16:2.160002e+00):2.270303e-01,(17:1.610477e+00,18:1.988287e+00):7.126783e-01):3.219038e-01):1.894438e-01):6.536037e-02):6.551257e-01,(46:9.526372e-01,45:1.881558e-01):5.581683e-01):1.537703e-01,((3:6.594082e-01,(36:3.652776e-01,(((41:1.255635e-02,30:9.601594e-02):1.848002e-02,(44:3.577537e-03,43:7.045467e-05):1.491110e-01):2.174770e-02,(23:3.323988e-03,(21:2.000951e-03,22:5.762258e-04):8.425333e-04):3.815080e-02):1.325953e-01):2.852100e-01):1.088112e-01,42:5.601360e-01):1.357604e-01):9.769802e-02):1.427754e-01):9.549965e-02,((38:2.545793e-01,(37:3.314893e-01,39:3.608969e-01):1.191527e-01):2.472563e-01,(((28:1.366548e-01,35:2.443041e-01):6.368759e-02,(((19:2.818344e-01,(32:7.389841e-03,24:2.920959e-03):1.261136e-01):3.494865e-02,((26:8.848534e-03,27:2.760133e-03):7.964877e-02,40:1.224037e-01):1.680552e-02):3.265169e-02,34:1.536781e-01):7.397272e-03):1.391172e-01,(20:7.875695e-02,33:1.576411e-01):3.659825e-01):4.903220e-02):1.810035e-01,1:3.620547e-01);
   tree gen.531000 = [&U] (((((((36:2.937519e-01,42:3.096080e-01):3.753755e-03,((41:2.840968e-02,30:3.360324e-02):2.924431e-02,(((23:4.482609e-04,22:2.517383e-03):5.361938e-03,21:5.763372e-04):4.200821e-02,(44:1.117480e-02,43:7.240512e-04):1.324757e-01):3.101058e-02):1.026056e-01):2.516436e-01,3:5.736759e-01):2.902077e-01,(((6:1.271968e+00,((11:1.121203e+00,(12:1.377210e+00,(9:8.560360e-01,5:9.549378e-01):5.641473e-01):2.168056e-01):1.442380e-01,((15:1.093194e+00,(7:1.165963e+00,8:1.068864e+00):1.511221e-01):1.241508e-01,14:1.226403e+00):1.605009e-01):8.067604e-02):6.052320e-02,(((13:1.962718e+00,16:2.022438e+00):2.821223e-01,(17:1.409825e+00,18:2.321538e+00):7.880387e-01):2.327769e-01,10:1.235615e+00):2.609276e-01):6.096220e-01,(46:8.004212e-01,45:1.608706e-01):5.892594e-01):2.296585e-01):9.286643e-02,((2:3.887082e-01,(29:4.787087e-01,25:2.943707e-01):1.428206e-01):1.385163e-01,4:5.379206e-01):9.453657e-02):1.440795e-01,31:6.864934e-01):1.103208e-01,((38:2.512925e-01,(39:1.494050e-01,37:1.968277e-02):4.099752e-01):1.997491e-01,((20:7.070597e-02,33:1.593656e-01):3.735517e-01,(((40:1.055590e-01,(27:7.507908e-03,26:7.514235e-03):9.430115e-02):3.263675e-02,((32:1.623070e-02,24:8.298230e-03):1.395906e-01,19:2.688461e-01):1.683934e-02):5.427492e-02,(34:1.714021e-01,(35:2.759728e-01,28:1.510174e-01):5.099724e-02):2.525242e-02):8.230931e-02):1.673413e-01):1.345636e-01,1:3.447947e-01);
   tree gen.531500 = [&U] ((31:6.326017e-01,(((2:3.854893e-01,(29:4.367302e-01,25:1.932114e-01):2.267004e-01):1.539617e-01,4:5.703160e-01):1.110175e-01,(((((((12:1.463524e+00,(5:8.565779e-01,9:8.593114e-01):6.259967e-01):2.014947e-01,11:9.640402e-01):1.171813e-01,(14:1.254436e+00,(15:1.052354e+00,(8:1.018974e+00,7:1.140466e+00):2.226956e-01):1.067951e-01):1.507834e-01):6.288211e-02,6:1.187200e+00):6.986903e-02,(10:1.107095e+00,((13:1.619614e+00,16:2.148347e+00):3.071066e-01,(17:1.601787e+00,18:1.977558e+00):7.088326e-01):3.329085e-01):2.250409e-01):6.515906e-01,(46:7.837782e-01,45:2.335834e-01):5.591098e-01):1.529406e-01,((3:6.558500e-01,(36:3.633066e-01,(((41:1.061087e-02,30:7.287144e-02):3.441111e-02,(44:3.620827e-03,43:7.070272e-05):1.156449e-01):9.782385e-03,((22:3.528241e-03,21:1.068786e-03):5.196566e-03,23:2.345431e-03):4.932774e-02):1.562581e-01):2.836710e-01):6.220535e-02,42:5.716334e-01):1.788354e-01):4.364238e-02):1.420050e-01):9.498433e-02,((38:2.982098e-01,(39:2.915715e-01,37:3.414160e-01):9.910292e-02):2.244026e-01,(((19:2.754613e-01,(((26:3.657286e-03,27:8.953303e-03):7.921899e-02,40:1.217432e-01):4.510814e-02,(32:1.470142e-02,24:1.994208e-03):1.342552e-01):1.174730e-02):7.773267e-02,(34:1.559104e-01,(28:1.410493e-01,35:2.429858e-01):5.208779e-02):4.516123e-02):1.272178e-01,(20:7.451505e-02,33:1.255303e-01):3.747099e-01):1.150853e-01):1.078105e-01,1:3.601010e-01);
   tree gen.532000 = [&U] (((((((36:2.620499e-01,42:3.778725e-01):4.803536e-03,(((41:2.163505e-02,30:6.017579e-02):3.794888e-02,(44:1.051202e-02,43:1.804891e-04):1.275918e-01):4.294846e-02,(23:1.123217e-03,(22:2.219597e-03,21:1.618196e-03):1.965582e-03):3.692917e-02):1.189962e-01):2.364822e-01,3:6.131005e-01):2.396727e-01,(((((11:1.080288e+00,(12:1.326952e+00,(9:8.247970e-01,5:9.200897e-01):6.150262e-01):2.088938e-01):1.580293e-01,((15:1.053301e+00,(7:1.123414e+00,8:1.029858e+00):1.601291e-01):1.196202e-01,14:1.181648e+00):1.918581e-01):6.213753e-02,6:1.225551e+00):6.540386e-02,(((13:1.891093e+00,16:1.948634e+00):2.718269e-01,(17:1.406882e+00,18:2.236819e+00):7.592812e-01):3.295893e-01,10:1.150343e+00):2.386842e-01):6.914557e-01,(46:6.711553e-01,45:2.529620e-01):4.750273e-01):1.444886e-01):4.624147e-02,((2:3.745233e-01,(29:4.279802e-01,25:1.984755e-01):2.043349e-01):1.399501e-01,4:6.286673e-01):1.537482e-01):1.228240e-01,31:6.614415e-01):1.286680e-01,((38:2.421222e-01,(39:2.327142e-01,37:1.246980e-01):2.985631e-01):1.945343e-01,((20:8.606605e-02,33:9.760820e-02):3.873099e-01,((((32:5.811714e-03,24:7.818855e-03):1.139933e-01,19:2.590352e-01):3.267297e-02,(40:9.858736e-02,(27:4.639519e-03,26:2.775877e-03):8.864870e-02):4.204255e-03):4.709372e-02,(34:1.651472e-01,(35:1.962194e-01,28:1.655164e-01):4.184996e-02):3.175358e-02):1.230674e-01):7.069218e-02):1.571966e-01,1:3.729455e-01);
   tree gen.532500 = [&U] (((((((42:2.674433e-01,(((41:3.384332e-02,30:3.797220e-02):3.822297e-02,(44:3.263217e-03,43:1.817927e-04):1.285133e-01):5.108379e-02,(21:1.571663e-03,(23:2.907946e-03,22:1.233380e-03):3.101578e-04):2.696020e-02):1.198557e-01):3.288329e-03,36:2.663324e-01):2.381902e-01,3:6.435652e-01):2.647645e-01,(((((11:1.088090e+00,(12:1.336536e+00,(9:7.569201e-01,5:9.267352e-01):6.194683e-01):1.526596e-01):1.591707e-01,((15:1.060908e+00,(7:1.033575e+00,8:1.037296e+00):1.612856e-01):1.204842e-01,14:1.190183e+00):1.932439e-01):6.258632e-02,6:1.234403e+00):6.369901e-02,(((13:1.904752e+00,16:1.962708e+00):2.944599e-01,(17:1.417043e+00,18:2.252975e+00):7.647651e-01):3.526984e-01,10:1.158652e+00):2.404081e-01):6.964498e-01,(46:4.104213e-01,45:2.274478e-01):5.419603e-01):2.657221e-01):4.657546e-02,((2:3.771972e-01,(29:4.310714e-01,25:1.999090e-01):1.623778e-01):1.588643e-01,4:6.332079e-01):1.255082e-01):1.097295e-01,31:5.849436e-01):9.974833e-02,((38:2.438710e-01,(39:2.343951e-01,37:1.255987e-01):3.007195e-01):1.959393e-01,((20:8.668767e-02,33:9.831319e-02):3.901073e-01,(((40:9.929942e-02,(27:1.146884e-02,26:2.795926e-03):7.536069e-02):8.011647e-03,((32:4.712994e-03,24:7.875327e-03):1.300512e-01,19:2.609061e-01):5.235017e-02):5.804534e-02,(34:1.663399e-01,(35:1.976366e-01,28:1.667119e-01):5.847173e-02):4.545180e-02):1.207154e-01):9.566513e-02):1.176032e-01,1:3.597254e-01);
   tree gen.533000 = [&U] ((31:6.290891e-01,((3:6.534830e-01,((((30:4.515431e-02,41:1.258125e-02):1.325936e-02,(44:2.893194e-03,43:2.606810e-03):1.055287e-01):7.463010e-02,((23:3.483484e-03,21:1.972481e-03):2.455487e-03,22:1.238019e-03):2.019931e-02):1.760642e-01,(42:2.475267e-01,36:1.739548e-01):2.096658e-01):2.366093e-01):2.607146e-01,(((2:4.146796e-01,(25:2.643986e-01,29:3.695760e-01):1.891400e-01):1.391987e-01,4:5.690641e-01):6.490745e-02,((((((13:1.977838e+00,16:2.149788e+00):6.414590e-02,(17:1.269350e+00,18:2.217238e+00):7.076872e-01):3.344382e-01,10:1.273531e+00):2.165946e-01,6:1.132316e+00):1.095115e-01,((11:1.055308e+00,((9:7.915231e-01,5:8.718301e-01):6.489970e-01,12:1.369695e+00):1.762866e-01):1.460960e-01,((7:1.200024e+00,8:1.024414e+00):1.489605e-01,(14:1.175635e+00,15:1.157806e+00):7.307074e-02):1.940941e-01):5.384376e-02):6.550152e-01,(46:9.828455e-01,45:6.066608e-01):2.289828e-01):1.929038e-01):7.352660e-02):1.201536e-01):9.597621e-02,(((((40:9.130914e-02,(26:2.627726e-03,27:1.026308e-02):6.888984e-02):2.871163e-02,(19:2.622643e-01,((32:8.524073e-03,24:8.871173e-03):5.036454e-02,34:3.477759e-02):7.673364e-02):2.149459e-02):5.838401e-02,(35:2.269516e-01,28:1.599722e-01):6.447203e-02):1.124339e-01,(33:1.135008e-01,20:7.216012e-02):4.396234e-01):8.215783e-02,(37:2.512976e-01,(39:2.884998e-01,38:1.599247e-01):5.709438e-02):2.108111e-01):1.271608e-01,1:3.926451e-01);
   tree gen.533500 = [&U] ((31:6.490398e-01,((((3:6.390341e-01,(36:3.611132e-01,((30:3.943904e-02,(41:2.029392e-02,(44:8.381596e-03,43:1.363308e-04):1.295248e-01):8.960851e-03):4.273985e-02,(21:2.363711e-03,(22:3.635401e-04,23:1.050780e-02):3.941132e-03):4.400403e-02):1.668205e-01):2.846165e-01):4.058463e-02,42:6.574095e-01):1.485375e-01,((((((12:1.332625e+00,(5:8.761505e-01,9:8.789465e-01):6.403006e-01):2.060989e-01,11:9.860684e-01):1.654053e-01,(14:1.269789e+00,(15:1.076400e+00,(8:1.042257e+00,7:1.131552e+00):1.752727e-01):1.010474e-01):1.900249e-01):5.399630e-02,(10:1.132392e+00,((13:1.984101e+00,16:2.197436e+00):1.020451e-01,(17:1.638388e+00,18:2.206609e+00):6.575289e-01):3.507821e-01):3.052901e-01):9.544110e-02,6:1.214328e+00):6.524980e-01,(46:6.970864e-01,45:2.376330e-02):6.063189e-01):1.486865e-01):6.477032e-02,((2:4.830890e-01,(29:3.398119e-01,25:1.971187e-01):3.207688e-01):1.574797e-01,4:5.833477e-01):1.167545e-01):1.684583e-01):1.152246e-01,((38:2.589255e-01,(39:8.394575e-04,37:1.554915e-02):3.732508e-01):2.920459e-01,((((19:2.817556e-01,(32:1.341771e-02,24:1.082348e-02):1.373229e-01):1.062706e-02,((26:5.563161e-03,27:2.295522e-02):9.528198e-02,40:1.245251e-01):1.537434e-02):7.811164e-02,(34:1.820968e-01,(28:1.357248e-01,35:2.366077e-01):5.715430e-02):4.473874e-02):1.146473e-01,(20:6.973424e-02,33:1.340386e-01):3.817595e-01):1.038783e-01):1.283321e-01,1:3.683292e-01);
   tree gen.534000 = [&U] ((31:6.272905e-01,((((3:6.176201e-01,(36:3.124717e-01,(((30:3.811744e-02,41:1.090016e-02):5.259391e-02,(44:8.100729e-03,43:1.317623e-04):1.725852e-01):8.832604e-04,((21:1.874163e-03,23:9.746141e-03):3.829637e-03,22:1.383908e-04):3.957155e-02):1.333496e-01):2.750790e-01):6.410253e-02,42:5.537537e-01):1.662438e-01,((((10:1.094445e+00,((13:1.917613e+00,16:2.123800e+00):9.862554e-02,(17:1.583485e+00,18:2.236254e+00):6.354951e-01):3.946895e-01):1.724041e-01,6:1.173635e+00):9.138823e-02,(((12:1.287968e+00,(5:8.467907e-01,9:8.494930e-01):6.188441e-01):1.991925e-01,11:9.530252e-01):1.598625e-01,(14:1.227238e+00,(15:1.040330e+00,(8:1.024372e+00,7:1.093634e+00):1.549445e-01):9.766127e-02):1.836572e-01):8.557792e-02):6.306328e-01,(46:2.560572e-01,45:2.296700e-02):7.343318e-01):1.437041e-01):6.556069e-02,((2:4.968739e-01,(29:3.284248e-01,25:1.905132e-01):3.100198e-01):6.133056e-02,4:5.637997e-01):8.931745e-02):1.752654e-01):6.034444e-02,((38:2.910575e-01,(39:4.904127e-02,37:5.816872e-02):3.360935e-01):2.172848e-01,((((19:2.723140e-01,(32:1.296808e-02,24:5.131648e-03):1.327212e-01):1.775441e-02,((26:5.376740e-03,27:1.410143e-02):9.208908e-02,40:1.203522e-01):3.553241e-02):6.503449e-02,(34:1.759947e-01,(28:1.311767e-01,35:1.990839e-01):3.774021e-02):4.323954e-02):1.108054e-01,(20:6.739745e-02,33:1.295470e-01):3.689668e-01):1.011844e-01):1.240317e-01,1:3.559865e-01);
   tree gen.534500 = [&U] ((31:6.529528e-01,((((3:6.428868e-01,(36:3.252548e-01,((21:1.279266e-03,(23:9.353524e-03,22:2.776967e-03):4.743347e-04):4.123930e-02,((30:3.915194e-02,41:2.105009e-02):4.106876e-02,(44:2.385887e-03,43:3.261870e-04):1.796457e-01):8.311346e-03):1.388049e-01):2.491065e-01):5.017466e-02,42:4.746978e-01):1.730448e-01,((((10:1.139219e+00,((13:1.996063e+00,16:2.210684e+00):1.041517e-01,(17:1.648265e+00,18:2.327739e+00):7.697830e-01):3.370359e-01):2.133906e-01,6:1.221649e+00):8.437198e-02,(((12:1.392779e+00,(5:8.814327e-01,9:8.408146e-01):6.441609e-01):1.345625e-01,11:8.927882e-01):2.156304e-01,(14:1.277444e+00,(15:1.082889e+00,(8:9.085423e-01,7:1.138374e+00):1.612833e-01):1.034613e-01):1.911705e-01):6.387265e-02):6.564318e-01,(46:1.967315e-01,45:2.390657e-02):8.081515e-01):1.550661e-01):6.824276e-02,((2:5.172009e-01,(29:3.418605e-01,25:3.216693e-01):3.227027e-01):1.048667e-01,4:5.868646e-01):6.763790e-02):1.824354e-01):6.281311e-02,((38:3.029646e-01,(39:3.030820e-01,37:3.585826e-02):3.498430e-01):1.742545e-01,((((19:2.834543e-01,(32:8.948819e-03,24:3.294932e-03):1.350182e-01):1.848074e-02,((26:3.071092e-03,27:1.467182e-02):7.245928e-02,40:1.287928e-01):2.740850e-02):6.769504e-02,(34:1.831946e-01,(28:1.365431e-01,35:2.072284e-01):4.440411e-02):4.500846e-02):1.153385e-01,(20:7.015466e-02,33:1.348467e-01):3.840611e-01):9.661317e-02):1.428906e-01,1:3.853713e-01);
   tree gen.535000 = [&U] ((((4:6.005711e-01,((25:3.456052e-01,29:3.999579e-01):2.277618e-01,2:2.849210e-01):2.395676e-01):1.154326e-01,(((46:4.378945e-01,45:1.408161e-01):6.116626e-01,((10:1.161591e+00,((13:1.926736e+00,16:1.992991e+00):2.306481e-01,(18:2.226344e+00,17:1.379070e+00):7.452314e-01):2.222538e-01):2.573796e-01,((((12:1.382020e+00,(5:8.917971e-01,9:8.435541e-01):7.580951e-01):1.770474e-01,11:1.078026e+00):1.145982e-01,(((7:1.145182e+00,8:1.091974e+00):1.742968e-01,15:1.248013e+00):7.478907e-02,14:1.237492e+00):1.563774e-01):9.303342e-02,6:1.319683e+00):2.168284e-02):9.267530e-01):6.047860e-02,((3:5.864191e-01,(36:2.836570e-01,((44:6.262238e-03,43:1.308056e-03):1.359782e-01,((30:4.131922e-02,41:3.510772e-02):8.830929e-02,((22:6.885668e-04,21:1.120100e-04):1.109727e-03,23:1.281909e-03):3.096950e-02):2.090762e-02):1.760719e-01):2.684854e-01):3.791888e-02,42:6.499141e-01):1.698537e-01):8.522118e-02):1.200834e-01,31:7.093680e-01):9.428810e-02,((38:2.156455e-01,(37:3.349461e-01,39:4.088725e-01):5.980158e-02):3.266797e-01,((33:1.275086e-01,20:4.593608e-02):4.825214e-01,((((34:1.945974e-02,(24:1.022964e-02,32:7.961971e-03):8.185633e-03):9.967292e-02,19:2.777030e-01):2.561914e-02,((26:8.216254e-03,27:1.295918e-02):8.419735e-02,40:1.458693e-01):1.519221e-02):4.184283e-02,(35:2.803477e-01,28:1.369061e-01):3.558370e-02):9.000249e-02):8.936876e-02):1.526743e-01,1:3.804730e-01);
   tree gen.535500 = [&U] ((((((42:2.143492e-01,(36:3.744650e-01,(((22:1.237260e-03,23:8.520255e-05):8.626916e-04,21:1.436420e-03):5.598591e-02,((44:4.188968e-03,43:8.921183e-05):1.534648e-01,(41:2.180227e-02,30:3.414738e-02):5.718290e-02):1.368723e-02):1.040482e-01):7.796384e-02):2.489728e-01,3:5.420154e-01):2.486590e-01,((6:1.268589e+00,((((13:1.731580e+00,16:2.172236e+00):2.037870e-01,(17:1.418253e+00,18:2.254898e+00):7.959328e-01):2.196928e-01,10:1.159641e+00):3.030082e-01,((11:9.584070e-01,(12:1.389925e+00,(9:8.160835e-01,5:9.275265e-01):6.639532e-01):1.875187e-01):1.466046e-01,((15:1.061814e+00,(7:1.034457e+00,8:1.026272e+00):1.186857e-01):1.005571e-01,14:1.116742e+00):1.825630e-01):9.873120e-02):7.687938e-02):6.385793e-01,(46:6.081461e-01,45:5.405375e-02):4.898559e-01):1.929513e-01):8.391513e-02,((2:4.189522e-01,(29:4.063352e-01,25:2.004952e-01):1.830690e-01):1.515275e-01,4:6.337486e-01):1.011297e-01):1.261960e-01,31:5.854431e-01):1.269901e-01,((38:3.511476e-01,(39:2.578944e-01,37:1.355648e-01):3.019367e-01):1.302001e-01,((20:7.189752e-02,33:1.167769e-01):3.970442e-01,(((40:1.061483e-01,(27:1.649157e-02,26:6.305093e-03):9.847017e-02):2.260020e-02,((32:3.834726e-03,24:8.874773e-03):1.390509e-01,19:2.643707e-01):1.911568e-02):5.304190e-02,(34:1.803144e-01,(35:2.268715e-01,28:1.648266e-01):3.284485e-02):3.996138e-02):8.474078e-02):1.149533e-01):1.351857e-01,1:3.600326e-01);
   tree gen.536000 = [&U] ((31:6.213347e-01,((((6:1.162492e+00,((10:1.084054e+00,((13:1.721696e+00,16:1.861826e+00):1.774247e-01,(17:1.568451e+00,18:2.215022e+00):7.275980e-01):3.731179e-01):1.870430e-01,(((12:1.325336e+00,(5:8.387509e-01,9:7.615798e-01):6.129685e-01):1.619465e-01,11:1.063409e+00):2.014195e-01,(14:1.215586e+00,(15:1.030452e+00,(8:9.861705e-01,7:1.083251e+00):1.655370e-01):1.010191e-01):1.875826e-01):1.041335e-01):3.934672e-02):6.497122e-01,(46:1.597015e-01,45:7.162894e-02):6.364584e-01):1.329877e-01,((3:6.117561e-01,(36:2.664999e-01,((22:1.587276e-03,(23:1.619368e-03,21:1.569920e-03):6.204422e-04):2.640071e-02,((44:2.290763e-03,43:2.323289e-04):1.280532e-01,(30:6.037229e-02,41:1.740241e-02):8.508617e-02):1.963630e-02):2.074962e-01):2.388060e-01):9.703466e-02,42:4.517114e-01):1.654192e-01):6.561940e-02,((2:3.617972e-01,(29:4.122252e-01,25:2.309412e-01):1.794609e-01):1.175526e-01,4:5.489077e-01):1.094163e-01):1.635558e-01):7.750484e-02,((38:3.221339e-01,(39:2.450842e-01,37:1.056496e-01):2.592612e-01):1.063060e-01,(((((32:5.212508e-03,24:4.812555e-03):1.284801e-01,((26:2.382506e-03,27:1.157450e-02):9.709647e-02,40:1.225562e-01):2.014154e-02):3.059453e-03,19:2.829285e-01):6.190952e-02,(34:1.754156e-01,(28:1.140688e-01,35:1.971937e-01):4.151385e-02):6.263741e-02):1.038956e-01,(20:7.619810e-02,33:1.145920e-01):3.654636e-01):1.090767e-01):9.745237e-02,1:3.667103e-01);
   tree gen.536500 = [&U] ((31:6.555745e-01,(((2:4.533938e-01,(25:1.963338e-01,29:4.286791e-01):2.799884e-01):8.722457e-02,4:5.693269e-01):1.302401e-01,((3:5.933259e-01,((((30:8.404067e-02,41:1.712362e-02):6.505296e-02,(44:2.607333e-03,43:1.092350e-03):1.121867e-01):1.960284e-02,(23:1.162523e-04,(22:3.389872e-03,21:3.011126e-03):5.834790e-04):1.972301e-02):1.603515e-01,(42:6.621146e-03,36:1.850138e-02):3.371982e-01):2.787586e-01):2.294073e-01,((6:1.125275e+00,((((13:1.803361e+00,16:2.136419e+00):2.084080e-01,(17:1.261456e+00,18:2.190926e+00):7.732730e-01):3.500240e-01,10:1.180525e+00):2.157434e-01,((11:1.074934e+00,((9:8.819308e-01,5:8.664085e-01):5.017094e-01,12:1.361177e+00):1.985150e-01):1.282554e-01,(((7:1.152609e+00,8:1.059521e+00):1.427215e-01,15:1.201450e+00):6.257566e-02,14:1.213286e+00):1.447448e-01):7.318247e-02):1.134475e-01):5.842666e-01,(46:1.126393e+00,45:5.939163e-01):1.275349e-01):1.209749e-01):7.557872e-02):1.362159e-01):8.507016e-02,(((((40:1.081672e-01,(26:2.411312e-03,27:4.615508e-03):6.519197e-02):3.702395e-02,(19:2.606333e-01,((32:3.132171e-03,24:7.083598e-03):4.058302e-02,34:9.127671e-03):1.101067e-01):1.568106e-02):5.784528e-02,(35:2.300729e-01,28:1.589774e-01):6.647658e-02):6.888839e-02,(33:9.146018e-02,20:4.577334e-02):4.578150e-01):8.821803e-02,(37:4.817240e-01,(38:2.637936e-01,39:3.412289e-01):1.087931e-02):3.114306e-01):1.491570e-01,1:3.952183e-01);
   tree gen.537000 = [&U] ((((4:5.617943e-01,((25:2.024604e-01,29:3.741340e-01):2.600991e-01,2:2.862368e-01):2.501425e-01):9.449834e-02,((3:6.232688e-01,(42:5.895050e-01,(36:2.653422e-01,(((22:5.755086e-04,23:1.846262e-03):2.149753e-04,21:4.728811e-04):1.583543e-02,((30:4.615634e-02,41:9.572605e-03):3.345471e-02,(44:2.342313e-03,43:3.137006e-03):1.063103e-01):3.120940e-02):1.618048e-01):2.791857e-01):4.170600e-03):2.511205e-01,((46:1.051929e+00,45:2.522493e-01):5.062143e-01,((((12:1.292788e+00,(5:9.774193e-01,9:7.890887e-01):6.684027e-01):1.744184e-01,11:1.008421e+00):1.414300e-01,(14:1.187676e+00,(15:1.142682e+00,(7:1.071242e+00,8:9.880738e-01):1.783129e-01):9.091426e-02):1.600796e-01):7.565952e-02,((10:1.086591e+00,((13:1.802334e+00,16:2.206446e+00):2.628504e-01,(18:2.082596e+00,17:1.290028e+00):8.053610e-01):2.795879e-01):1.415905e-01,6:1.151049e+00):6.627820e-02):8.290735e-01):5.780234e-02):7.880345e-02):1.175055e-01,31:6.635665e-01):8.760866e-02,((38:2.739845e-01,(37:8.489783e-02,39:1.218029e-01):2.889029e-01):2.667608e-01,((33:1.192758e-01,20:4.297014e-02):4.513667e-01,((((34:2.200360e-02,(24:7.526069e-03,32:1.885218e-03):3.082646e-02):9.793481e-02,19:2.836801e-01):1.710028e-02,((26:3.674590e-03,27:1.072557e-02):8.971622e-02,40:1.209514e-01):1.763399e-02):5.187824e-02,(35:2.622466e-01,28:1.254185e-01):6.496744e-02):8.267239e-02):1.192239e-01):1.562457e-01,1:3.559071e-01);
   tree gen.537500 = [&U] ((31:6.649761e-01,(((2:4.598959e-01,(25:3.275076e-01,29:4.348267e-01):1.465199e-01):1.153631e-01,4:5.774915e-01):1.100658e-01,((3:6.018347e-01,((((30:5.161641e-02,41:4.511719e-02):7.076449e-02,(44:3.675778e-03,43:1.923073e-03):1.137955e-01):3.211594e-02,((23:4.406746e-03,22:1.784393e-03):3.560448e-03,21:4.495078e-03):2.000336e-02):1.521022e-01,(42:2.160130e-01,36:2.472226e-01):1.755162e-02):3.060185e-01):2.228458e-01,(45:6.313364e-01,(46:1.142546e+00,(((11:1.110545e+00,((9:8.945785e-01,5:8.788335e-01):6.208471e-01,12:1.380697e+00):1.624936e-01):1.167535e-01,(((7:1.169138e+00,8:1.007429e+00):1.409538e-01,15:1.114653e+00):1.617447e-01,14:1.273452e+00):1.526634e-01):1.148455e-01,(6:1.167400e+00,(((13:1.829223e+00,16:2.176694e+00):2.307455e-01,(17:1.422809e+00,18:2.222346e+00):6.507504e-01):2.442018e-01,10:1.197454e+00):2.866523e-01):8.018149e-02):5.739070e-01):1.829204e-02):1.640559e-01):7.168029e-02):1.729886e-01):6.605061e-02,(((((40:1.295122e-01,(26:3.804403e-03,27:8.011655e-03):7.922442e-02):7.354000e-03,(19:2.643710e-01,((32:8.677926e-03,24:5.320939e-03):3.001667e-02,34:9.258570e-03):1.229453e-01):1.710354e-02):7.579108e-02,(35:2.404008e-01,28:1.612573e-01):5.911129e-02):1.123478e-01,(33:9.277180e-02,20:4.323712e-02):4.643805e-01):5.927141e-02,((37:1.905891e-01,39:4.427950e-01):1.033584e-01,38:2.158419e-01):2.513482e-01):1.574537e-01,1:4.008861e-01);
   tree gen.538000 = [&U] ((((4:5.483430e-01,((25:2.346816e-01,29:3.651759e-01):2.301066e-01,2:2.992063e-01):2.441532e-01):1.232920e-01,((42:4.414236e-01,((36:2.589890e-01,(((23:1.357600e-03,21:1.335124e-03):5.160592e-04,22:1.689510e-03):2.994455e-02,((30:7.735950e-02,41:1.592814e-02):3.806459e-02,(44:1.009541e-02,43:3.315102e-04):1.180732e-01):3.596245e-02):1.873897e-01):2.688556e-01,3:6.083456e-01):1.832170e-02):1.842100e-01,((46:5.023536e-01,45:9.551828e-02):6.701297e-01,(((10:1.226758e+00,((13:1.759179e+00,16:1.924338e+00):2.565568e-01,(18:2.177003e+00,17:1.240639e+00):7.860778e-01):1.862310e-01):1.596084e-01,(((12:1.303879e+00,(5:8.744225e-01,9:7.701952e-01):6.078078e-01):1.345361e-01,11:9.842763e-01):1.214131e-01,(14:1.136279e+00,(15:1.078399e+00,(7:1.045592e+00,8:9.644158e-01):1.740435e-01):1.056474e-01):1.478356e-01):1.310932e-01):4.798115e-02,6:1.123488e+00):7.962575e-01):7.414705e-02):6.495312e-02):1.050145e-01,31:6.476784e-01):1.412228e-01,((38:2.439960e-01,(37:1.626371e-02,39:2.360602e-01):2.231286e-01):2.663049e-01,((33:1.164199e-01,20:8.215153e-02):4.405594e-01,((((34:1.344108e-02,(24:2.564322e-03,32:6.179307e-03):7.881975e-03):1.085833e-01,19:2.768878e-01):2.133545e-02,((26:4.915628e-03,27:6.589581e-03):1.058073e-01,40:1.094245e-01):4.232955e-02):7.279285e-02,(35:2.559675e-01,28:1.323101e-01):2.400474e-02):7.589486e-02):9.386650e-02):1.302131e-01,1:3.737760e-01);
   tree gen.538500 = [&U] ((31:6.605357e-01,((((((((12:1.326410e+00,(5:8.506667e-01,9:8.545094e-01):6.959693e-01):1.805941e-01,11:1.026042e+00):1.341574e-01,(14:1.202858e+00,(15:1.086670e+00,(8:1.004155e+00,7:1.103006e+00):2.060478e-01):1.333930e-01):1.633396e-01):6.780059e-02,(10:1.161672e+00,((13:1.608826e+00,16:1.853232e+00):2.678270e-01,(17:1.414774e+00,18:2.255418e+00):7.261214e-01):3.656061e-01):2.539672e-01):7.795080e-02,6:1.183693e+00):5.963364e-01,(46:5.608056e-01,45:2.223697e-02):6.274097e-01):2.152444e-01,((3:5.593183e-01,(36:3.848493e-01,(((44:3.018889e-03,43:5.792481e-04):1.479506e-01,((21:4.275066e-03,23:8.521350e-05):3.102538e-03,22:1.831591e-03):4.348928e-02):4.580544e-02,(30:5.000148e-02,41:1.639550e-02):2.016373e-02):1.161391e-01):3.094206e-01):8.664007e-03,42:5.757539e-01):2.475367e-01):5.080978e-02,((2:3.507008e-01,(29:3.679260e-01,25:4.018401e-01):1.678606e-01):2.131764e-01,4:5.589183e-01):1.453946e-01):1.531047e-01):8.295527e-02,((38:2.231320e-01,(39:1.568271e-01,37:2.583450e-01):1.909573e-01):2.086980e-01,((((40:1.003573e-01,(26:1.413307e-03,27:8.583160e-03):1.028773e-01):2.793076e-02,((32:6.457630e-03,24:9.500549e-04):9.646871e-02,19:2.386195e-01):3.270218e-02):4.488532e-02,(34:1.408574e-01,(28:1.322161e-01,35:2.541571e-01):3.956431e-02):7.190270e-02):6.893396e-02,(20:6.235263e-02,33:1.166818e-01):3.889409e-01):1.074549e-01):1.636231e-01,1:3.733981e-01);
   tree gen.539000 = [&U] ((31:6.604719e-01,((((((((12:1.326282e+00,(5:8.505846e-01,9:8.544269e-01):6.959021e-01):1.805766e-01,11:1.025943e+00):1.341444e-01,((15:1.086565e+00,(8:1.009824e+00,7:1.102900e+00):2.111484e-01):1.033387e-01,14:1.202742e+00):1.633238e-01):6.779404e-02,(10:1.161560e+00,((13:1.608671e+00,16:2.016285e+00):2.678011e-01,(17:1.414638e+00,18:2.255200e+00):7.260513e-01):3.655709e-01):2.539427e-01):1.539726e-01,6:1.183579e+00):5.962788e-01,(46:5.607515e-01,45:2.223483e-02):6.273491e-01):1.992722e-01,(((36:2.710609e-01,(((44:3.018597e-03,43:1.595344e-04):1.479363e-01,((23:2.225252e-03,22:8.377593e-04):4.936389e-04,21:4.869917e-03):4.110466e-02):4.598196e-02,(30:6.976191e-02,41:1.994179e-02):3.114156e-02):1.161278e-01):2.672809e-01,42:5.502800e-01):2.963169e-02,3:5.592643e-01):2.475129e-01):6.698178e-02,((2:3.506670e-01,(29:2.273012e-01,25:2.047939e-01):2.929931e-01):2.131558e-01,4:5.588643e-01):1.453806e-01):1.388218e-01):8.294726e-02,((38:2.231105e-01,(39:1.568119e-01,37:2.387710e-01):2.646615e-01):2.148954e-01,((((40:1.205167e-01,(26:4.209281e-03,27:2.156406e-02):8.763243e-02):2.615556e-02,((32:1.190305e-02,24:6.760509e-03):1.463329e-01,19:2.385965e-01):2.506068e-02):5.351612e-02,(34:1.408439e-01,(28:1.322034e-01,35:2.541326e-01):3.594661e-02):3.123336e-02):1.196644e-01,(20:6.234662e-02,33:1.109108e-01):3.889034e-01):7.761528e-02):1.478342e-01,1:3.733621e-01);
   tree gen.539500 = [&U] ((31:6.583483e-01,((((((((12:1.322018e+00,(5:8.478418e-01,9:8.516797e-01):6.936645e-01):1.559795e-01,11:1.000351e+00):1.256322e-01,((15:1.083072e+00,(8:1.006577e+00,7:1.099353e+00):1.171050e-01):1.030064e-01,14:1.198875e+00):1.627987e-01):5.904164e-02,(10:1.157825e+00,((13:1.603498e+00,16:2.009802e+00):2.669400e-01,(17:1.410089e+00,18:2.247949e+00):7.237168e-01):2.969812e-01):2.531262e-01):1.534775e-01,6:1.179773e+00):5.684985e-01,(46:6.426734e-01,45:2.216334e-02):6.253320e-01):1.826829e-01,(((36:2.532649e-01,(((44:3.040444e-03,43:6.512061e-04):1.474607e-01,(22:4.939727e-04,(23:4.936381e-03,21:1.398665e-03):3.693170e-04):4.177578e-02):1.166229e-02,(30:6.953760e-02,41:1.987767e-02):4.062949e-02):1.157545e-01):2.907490e-01,3:5.574661e-01):2.441919e-01,42:5.485107e-01):1.988309e-03):4.480875e-02,((2:3.495395e-01,(29:4.383558e-01,25:2.215496e-01):2.220384e-01):1.339309e-01,4:5.570674e-01):7.876614e-02):1.383754e-01):1.051266e-01,((38:2.223931e-01,(39:1.036172e-01,37:1.134796e-01):2.638105e-01):2.411822e-01,((((28:1.343538e-01,35:2.533154e-01):3.509593e-02,34:1.283162e-01):2.795200e-02,((40:1.201292e-01,(26:4.195747e-03,27:2.149473e-02):8.735067e-02):2.105103e-02,((32:1.186478e-02,24:6.738772e-03):1.521480e-01,19:2.317458e-01):1.779047e-02):5.537222e-02):1.192797e-01,(20:6.214615e-02,33:1.105542e-01):3.876529e-01):7.736572e-02):1.473589e-01,1:3.721616e-01);
   tree gen.540000 = [&U] ((((4:5.880847e-01,((25:2.324099e-01,29:3.861175e-01):2.629292e-01,2:3.952235e-01):1.894815e-01):7.602119e-02,(((42:4.667378e-01,3:6.236741e-01):3.296909e-02,(36:2.490675e-01,(((22:6.424092e-04,21:1.045335e-03):1.544760e-03,23:3.209105e-03):2.163967e-02,((30:5.135939e-02,41:8.215894e-03):8.208498e-02,(44:4.089390e-03,43:9.458098e-04):1.288278e-01):1.582320e-02):1.949830e-01):2.341254e-01):2.221319e-01,((46:5.693200e-01,45:3.200485e-01):3.993920e-01,(((((12:1.448790e+00,(5:9.245677e-01,9:8.143633e-01):6.426636e-01):2.388434e-01,11:1.040721e+00):2.189154e-01,(14:1.203188e+00,(15:1.135262e+00,(7:1.105554e+00,8:9.129110e-01):1.840243e-01):1.332864e-01):1.541973e-01):8.396525e-02,(10:1.297108e+00,((13:1.930895e+00,16:1.962419e+00):2.730963e-01,(18:2.323914e+00,17:1.311786e+00):8.272030e-01):2.994807e-01):2.146820e-01):7.949018e-02,6:1.222558e+00):8.419202e-01):8.706059e-02):7.366135e-02):1.681610e-01,31:6.848206e-01):8.341141e-02,((38:2.651520e-01,(37:7.425182e-02,39:2.476328e-01):2.308098e-01):2.981578e-01,((33:1.786077e-01,20:5.681503e-02):3.875629e-01,((((34:2.846237e-02,(24:2.320571e-03,32:6.613787e-03):3.713172e-02):9.867723e-02,19:2.927664e-01):1.379124e-02,((26:7.321643e-03,27:1.292093e-02):9.306915e-02,40:1.156996e-01):2.554081e-02):4.693025e-02,(35:2.308168e-01,28:1.398977e-01):1.011875e-01):1.236026e-01):6.402008e-02):1.376804e-01,1:3.952108e-01);
   tree gen.540500 = [&U] ((((4:5.848160e-01,((25:2.377790e-01,29:3.839714e-01):3.520605e-01,2:3.930267e-01):1.539311e-01):8.253156e-02,(((3:6.202075e-01,(36:3.937921e-01,(((23:1.931163e-03,21:1.835635e-03):3.631614e-03,22:9.786645e-05):2.122678e-02,((44:3.089295e-03,43:9.405528e-04):1.341608e-01,(30:6.280950e-02,41:1.171283e-02):8.300479e-02):1.631576e-02):1.687165e-01):2.328241e-01):3.582851e-02,42:5.832841e-01):2.134555e-01,((46:6.584372e-01,45:3.182696e-01):3.518256e-01,(((((12:1.440737e+00,(5:9.194287e-01,9:8.098368e-01):6.390915e-01):1.545595e-01,11:9.826426e-01):1.289717e-01,(14:1.214997e+00,(15:1.094368e+00,(7:1.099409e+00,8:9.078368e-01):1.586860e-01):6.560418e-02):2.048910e-01):8.073785e-02,(10:1.289898e+00,((13:1.888672e+00,16:1.951512e+00):3.057388e-01,(18:2.310998e+00,17:1.304494e+00):8.226052e-01):2.771048e-01):2.001367e-01):8.151633e-02,6:1.215762e+00):6.613020e-01):1.177584e-01):7.325192e-02):1.741216e-01,31:6.810142e-01):7.175759e-02,((38:2.636782e-01,(37:2.819424e-01,39:2.462563e-01):1.814754e-01):2.823874e-01,((33:1.776149e-01,20:5.937109e-02):3.854087e-01,((((34:9.765318e-03,(24:2.849203e-03,32:5.840603e-03):3.747872e-02):1.113559e-01,19:2.911391e-01):2.031124e-02,((26:7.280947e-03,27:6.643587e-03):9.102983e-02,40:1.150565e-01):3.671576e-02):5.330406e-02,(35:2.295339e-01,28:1.391201e-01):8.225202e-02):1.229156e-01):6.366424e-02):1.369151e-01,1:3.930141e-01);
   tree gen.541000 = [&U] ((((4:5.861443e-01,((25:2.383191e-01,29:3.092886e-01):3.528601e-01,2:4.669351e-01):1.197606e-01):8.271902e-02,(((3:6.216163e-01,(36:3.959872e-01,((((22:2.803066e-04,21:1.839805e-03):1.519448e-03,23:6.045808e-03):1.581103e-02,(30:6.102232e-02,41:4.741265e-02):8.577082e-02):3.049751e-02,(44:3.167307e-03,43:9.426891e-04):1.164479e-01):1.723074e-01):3.014317e-01):3.590989e-02,42:5.846090e-01):2.139404e-01,((46:6.599327e-01,45:3.189925e-01):3.526248e-01,(((((12:1.444010e+00,(5:9.215171e-01,9:8.116763e-01):6.405431e-01):1.332298e-01,11:1.083871e+00):1.438952e-01,(14:1.217757e+00,(15:1.096854e+00,(7:1.101906e+00,8:9.098988e-01):2.205409e-01):1.166853e-01):2.096735e-01):7.780697e-02,(10:1.292828e+00,((13:2.050010e+00,16:1.955944e+00):1.894695e-01,(18:2.316247e+00,17:1.604179e+00):7.615753e-01):3.494331e-01):2.005913e-01):9.796763e-02,6:1.218524e+00):6.628040e-01):1.180258e-01):7.326433e-02):1.745171e-01,31:6.825611e-01):7.192058e-02,((38:2.121694e-01,(37:2.825828e-01,39:2.634890e-01):2.018147e-01):2.830289e-01,((33:1.780183e-01,20:6.195500e-02):3.862841e-01,((((34:3.203739e-02,(24:5.195874e-03,32:5.853869e-03):3.756385e-02):1.059406e-01,19:2.918004e-01):1.406404e-02,((26:5.247505e-03,27:6.658677e-03):9.034235e-02,40:1.153178e-01):1.379594e-02):3.620790e-02,(35:2.300553e-01,28:1.394361e-01):8.243885e-02):1.083597e-01):6.380884e-02):1.405229e-01,1:3.939068e-01);
   tree gen.541500 = [&U] ((31:7.245132e-01,((((((((12:1.403968e+00,(5:9.003987e-01,9:9.044744e-01):7.521043e-01):1.189710e-01,11:1.101449e+00):1.897836e-01,((15:1.150210e+00,(8:1.048394e+00,7:1.167501e+00):1.692167e-01):1.162754e-01,14:1.273192e+00):1.799144e-01):9.686770e-02,6:1.227952e+00):9.077435e-02,(10:1.185615e+00,((13:1.931783e+00,16:2.134387e+00):3.325510e-01,(17:1.497499e+00,18:2.387297e+00):8.125796e-01):3.151805e-01):2.616687e-01):6.187345e-01,(46:5.792448e-01,45:1.190746e-01):6.035292e-01):1.673202e-01,(((36:3.675431e-01,(((23:2.899396e-05,21:1.745894e-03):4.010310e-03,22:7.319658e-04):1.786066e-02,((44:1.098722e-03,43:5.542269e-03):1.502410e-01,(30:4.433626e-02,41:3.814989e-02):3.367679e-02):6.208719e-02):1.621902e-01):2.640667e-01,3:6.093375e-01):1.692830e-01,42:4.902416e-01):7.705724e-02):1.050245e-01,((2:3.738030e-01,(29:3.545668e-01,25:2.310627e-01):2.689242e-01):1.595906e-01,4:5.915994e-01):1.121615e-01):1.405436e-01):7.401679e-02,((38:2.196705e-01,(39:1.292760e-01,37:1.190456e-01):2.859562e-01):3.167044e-01,(((34:1.885437e-01,(28:1.337858e-01,35:2.690182e-01):1.900644e-02):6.297677e-02,((40:1.285925e-01,(26:4.577789e-03,27:1.204183e-02):7.500588e-02):3.850164e-02,((32:5.977730e-03,24:1.610520e-03):1.044246e-01,19:2.461115e-01):3.950955e-02):6.249401e-02):1.305988e-01,(20:7.768724e-02,33:9.487264e-02):4.232610e-01):8.216154e-02):1.127596e-01,1:3.952315e-01);
   tree gen.542000 = [&U] ((((4:5.853415e-01,((25:2.392769e-01,29:2.929305e-01):2.892212e-01,2:4.244631e-01):1.179350e-01):8.305871e-02,((42:5.838082e-01,((36:4.021906e-01,((21:4.907087e-04,(23:3.491319e-03,22:3.099514e-04):1.473719e-04):3.109544e-02,((30:5.351631e-02,41:1.652199e-02):3.131740e-02,(44:3.162969e-03,43:1.023293e-03):1.239582e-01):5.980735e-02):1.573278e-01):2.880120e-01,3:6.511035e-01):2.879207e-02):2.141087e-01,((46:1.078476e+00,45:3.162388e-01):3.667981e-01,(((10:1.291057e+00,((13:2.047202e+00,16:1.953265e+00):1.892100e-01,(18:2.313074e+00,17:1.601982e+00):7.605322e-01):1.886151e-01):1.938896e-01,6:1.216855e+00):7.177623e-02,(((12:1.221057e+00,(5:9.202549e-01,9:8.032755e-01):6.396657e-01):2.213032e-01,11:1.082386e+00):1.213739e-01,(14:1.277627e+00,(15:1.070906e+00,(7:1.100397e+00,8:1.032854e+00):2.493373e-01):1.065963e-01):1.592801e-01):6.310604e-02):6.900778e-01):1.884031e-01):5.109166e-02):1.902330e-01,31:6.816261e-01):1.122061e-01,((38:3.869333e-01,(37:2.821958e-01,39:2.631280e-01):3.182838e-01):1.499779e-01,((33:1.777745e-01,20:8.466817e-02):3.857550e-01,((((34:3.931692e-02,(24:4.501270e-03,32:5.845851e-03):6.279515e-02):9.052848e-02,19:2.721247e-01):1.305183e-02,((26:8.576799e-03,27:9.288344e-03):7.714644e-02,40:1.151599e-01):5.782710e-02):3.886452e-02,(35:2.599547e-01,28:1.392451e-01):3.435152e-02):8.689014e-02):1.123562e-01):8.257824e-02,1:3.933672e-01);
   tree gen.542500 = [&U] ((((4:5.579222e-01,((25:2.280684e-01,29:2.792087e-01):2.756731e-01,2:4.045798e-01):1.538178e-01):1.133929e-01,((42:5.564608e-01,(3:6.206037e-01,(36:3.833507e-01,((21:4.754281e-04,(23:1.815715e-03,22:1.634887e-03):2.749108e-03):2.862821e-02,((30:5.100943e-02,41:1.696287e-02):6.133090e-02,(44:1.959447e-03,43:4.614162e-04):1.287963e-01):3.505902e-02):1.362201e-01):2.540647e-01):8.296697e-03):2.040791e-01,((46:1.027956e+00,45:8.802299e-02):4.087209e-01,(((10:1.214024e+00,((13:1.902869e+00,16:1.861768e+00):3.160348e-01,(18:2.150494e+00,17:1.526940e+00):7.249064e-01):1.949669e-01):1.811308e-01,6:1.159853e+00):7.153527e-02,(((12:1.163859e+00,(5:9.482621e-01,9:7.656474e-01):6.433634e-01):2.109366e-01,11:1.031683e+00):1.730532e-01,(14:1.217778e+00,(15:1.099745e+00,(7:1.048850e+00,8:9.844722e-01):1.664963e-01):5.616415e-02):1.596836e-01):8.048728e-02):6.320692e-01):1.714734e-01):4.118492e-02):2.076268e-01,31:6.496966e-01):7.483916e-02,((38:3.147664e-01,(37:9.301499e-02,39:3.850861e-01):2.564371e-01):1.375156e-01,((33:1.244286e-01,20:8.070204e-02):3.420512e-01,((((34:7.666725e-02,(24:1.288814e-02,32:1.701666e-03):1.298983e-01):3.638269e-02,19:2.896139e-01):1.001271e-02,((26:8.175034e-03,27:8.853248e-03):7.353265e-02,40:1.097654e-01):4.049480e-02):6.270653e-02,(35:2.477776e-01,28:1.327224e-01):2.965673e-02):9.515786e-02):8.212696e-02):1.710420e-01,1:3.749406e-01);
   tree gen.543000 = [&U] ((31:5.720651e-01,(((45:5.848231e-01,(46:1.110845e+00,(((((12:1.396806e+00,(5:8.958055e-01,9:8.998604e-01):7.423850e-01):1.772008e-01,11:1.095830e+00):1.411093e-01,((15:1.144342e+00,(8:1.043046e+00,7:1.161545e+00):1.605165e-01):1.380301e-01,14:1.266697e+00):1.426463e-01):1.402936e-01,(10:1.339597e+00,((17:1.489860e+00,18:2.375119e+00):8.084344e-01,(13:2.008123e+00,16:2.123499e+00):1.625107e-01):3.135726e-01):1.921462e-01):5.768005e-02,6:1.153730e+00):6.155782e-01):6.701728e-02):1.396325e-01,(3:6.062291e-01,(42:4.877407e-01,(36:3.709195e-01,(((22:1.345181e-03,23:3.061284e-04):2.290016e-03,21:2.751177e-03):2.075146e-02,((44:3.026355e-03,43:1.891004e-03):1.050194e-01,(30:4.709663e-02,41:2.102407e-02):7.271700e-02):4.678025e-02):1.372508e-01):2.548115e-01):5.065772e-02):1.990112e-01):8.353563e-02,((2:3.572132e-01,(29:4.030536e-01,25:2.139637e-01):3.251109e-01):1.720180e-01,4:5.885815e-01):1.072665e-01):1.461481e-01):8.776758e-02,((38:2.166650e-01,(39:3.464214e-02,37:7.976601e-02):3.520088e-01):2.416596e-01,(((34:1.733518e-01,(28:1.331033e-01,35:2.273690e-01):5.714256e-02):5.526954e-02,(((32:2.084926e-02,24:4.593704e-03):1.128874e-01,19:2.448560e-01):3.396491e-02,(40:1.141595e-01,(26:5.191939e-03,27:8.468819e-03):1.026924e-01):2.080948e-02):4.664163e-02):9.085481e-02,(20:7.468795e-02,33:1.713237e-01):4.093215e-01):8.865812e-02):1.433960e-01,1:3.932153e-01);
   tree gen.543500 = [&U] ((((4:5.630070e-01,((25:2.400577e-01,29:2.817534e-01):2.781856e-01,2:3.838540e-01):1.449257e-01):1.144263e-01,(((3:6.161046e-01,(36:3.875481e-01,((30:4.942285e-02,41:7.988084e-03):3.769235e-02,((44:3.810625e-03,43:8.990161e-05):1.299701e-01,(22:5.307367e-03,(23:3.270064e-03,21:1.213456e-03):5.228186e-04):5.101246e-02):1.943168e-02):1.030030e-01):3.591517e-01):1.263326e-02,42:5.577333e-01):2.160664e-01,((46:5.779837e-01,45:3.423325e-01):3.915531e-01,((6:1.170424e+00,(((12:1.174466e+00,(5:9.569044e-01,9:8.357699e-01):5.184440e-01):2.128591e-01,11:1.018591e+00):1.144521e-01,(14:1.228877e+00,(15:1.109768e+00,(7:1.058410e+00,8:9.934445e-01):1.680137e-01):4.665413e-02):2.123714e-01):1.257947e-01):6.526791e-02,(10:1.225088e+00,((13:1.920211e+00,16:1.878736e+00):1.510703e-01,(18:2.170094e+00,17:1.540856e+00):6.400403e-01):2.529388e-01):2.137625e-01):6.864719e-01):1.312139e-01):7.719397e-02):1.678352e-01,31:6.556178e-01):9.318978e-02,((38:2.990239e-01,(37:1.166961e-01,39:2.262559e-01):2.587742e-01):1.262527e-01,((33:1.255626e-01,20:4.834318e-02):3.909620e-01,((((34:6.581196e-02,(24:6.027121e-03,32:1.125664e-02):7.759518e-02):4.177048e-02,((26:3.840759e-03,27:1.033193e-02):7.132019e-02,40:1.220351e-01):2.810377e-02):1.073803e-02,19:2.985013e-01):8.709301e-02,(35:2.500358e-01,28:1.339320e-01):5.040623e-02):1.028725e-01):6.600804e-02):1.586875e-01,1:3.783578e-01);
   tree gen.544000 = [&U] ((((4:5.783919e-01,((25:2.920229e-01,29:2.894526e-01):2.641976e-01,2:3.943434e-01):1.488860e-01):1.175532e-01,(((3:6.329405e-01,(36:3.981383e-01,((30:5.077340e-02,41:2.182344e-02):6.329849e-02,((44:3.914756e-03,43:9.235829e-05):1.335217e-01,((21:8.238431e-04,23:6.506894e-03):2.370646e-04,22:5.452398e-03):3.751866e-02):1.407160e-02):1.049213e-01):3.689660e-01):1.259771e-02,42:5.729741e-01):2.177089e-01,((46:9.869668e-01,45:1.910789e-01):4.457741e-01,(((((12:1.206560e+00,(5:9.607311e-01,9:8.586085e-01):5.326111e-01):1.924138e-01,11:1.046425e+00):1.175796e-01,(14:1.262458e+00,(15:1.140094e+00,(7:1.087332e+00,8:1.020592e+00):1.695614e-01):8.692455e-02):2.181748e-01):8.851790e-02,6:1.262543e+00):1.054860e-01,(10:1.258565e+00,((13:1.972684e+00,16:1.930075e+00):3.035614e-01,(18:2.229394e+00,17:1.582962e+00):6.575302e-01):3.213232e-01):2.502485e-01):7.052307e-01):1.347994e-01):8.061741e-02):1.332505e-01,31:6.735334e-01):7.340194e-02,((38:2.727875e-01,(37:1.198850e-01,39:2.816881e-01):1.994362e-01):1.396086e-01,((33:1.289938e-01,20:4.966422e-02):4.016456e-01,((((26:4.524157e-03,27:1.122028e-02):1.140024e-01,40:1.196569e-01):1.482180e-02,(19:3.066583e-01,(34:6.761036e-02,(24:5.458541e-03,32:9.251340e-03):6.041438e-02):8.499192e-02):2.805156e-02):3.124640e-02,(35:2.568684e-01,28:1.375919e-01):4.913671e-02):1.759996e-01):4.366221e-02):1.630239e-01,1:3.886969e-01);
   tree gen.544500 = [&U] ((31:7.699921e-01,((((3:6.893798e-01,(36:3.716080e-01,((21:1.256136e-03,(23:1.575021e-03,22:3.036167e-03):3.325314e-03):2.125546e-02,((44:3.770606e-03,43:2.074879e-03):1.563061e-01,(30:6.321334e-02,41:3.993437e-02):3.520023e-02):1.762347e-02):8.605117e-02):2.887213e-01):1.079183e-01,42:4.886460e-01):1.648101e-01,((2:3.817852e-01,(29:3.984789e-01,25:1.882211e-01):1.471900e-01):1.342883e-01,4:5.896740e-01):9.808537e-02):7.936710e-02,(((((((12:1.399399e+00,(5:9.081294e-01,9:9.015307e-01):6.124745e-01):1.884818e-01,11:1.097864e+00):1.306084e-01,(10:1.342084e+00,((17:1.492625e+00,18:2.379527e+00):8.099350e-01,(13:2.011851e+00,16:2.127441e+00):2.374247e-01):2.534437e-01):1.925029e-01):4.011129e-02,((15:1.146467e+00,(8:9.938219e-01,7:1.163701e+00):1.939406e-01):9.174302e-02,14:1.244340e+00):1.481630e-01):1.484769e-01,6:1.155872e+00):6.167208e-01,45:6.638765e-01):6.082171e-02,46:9.613078e-01):1.145267e-01):9.477525e-02):1.075559e-01,((38:2.151159e-01,(39:6.912944e-02,37:4.025666e-03):3.446092e-01):2.879002e-01,(((34:1.738685e-01,(28:1.333504e-01,35:2.465377e-01):3.875764e-02):2.944407e-02,(((32:9.343342e-03,24:4.052005e-03):1.059071e-01,19:2.461743e-01):3.728220e-02,(40:1.274189e-01,(26:6.349048e-03,27:9.504460e-03):1.048401e-01):1.446723e-02):6.679977e-02):9.102345e-02,(20:7.482659e-02,33:9.495253e-02):3.973270e-01):6.391836e-02):1.826032e-01,1:3.685779e-01);
   tree gen.545000 = [&U] ((((((((((41:4.709691e-02,30:6.032846e-02):4.270038e-02,(21:5.228914e-04,(23:3.543613e-04,22:2.428779e-03):2.301006e-03):2.386019e-02):1.731358e-02,(44:7.476919e-03,43:2.966355e-04):1.120635e-01):1.605046e-01,36:3.468709e-01):4.187370e-02,42:3.907295e-01):2.282138e-01,3:6.734507e-01):2.305237e-01,(((((13:1.941416e+00,16:2.212912e+00):2.210818e-01,(17:1.423915e+00,18:2.054813e+00):6.802625e-01):3.739474e-01,10:1.337650e+00):2.368438e-01,(((11:1.011960e+00,(12:1.326443e+00,(9:8.639785e-01,5:1.026473e+00):6.529778e-01):1.599609e-01):1.348066e-01,(14:1.265721e+00,(15:1.192240e+00,(7:1.068906e+00,8:1.086359e+00):2.131359e-01):1.383848e-01):1.685188e-01):8.935649e-02,6:1.266721e+00):2.233926e-02):7.529087e-01,(46:6.969167e-01,45:3.941970e-02):7.666299e-01):2.315315e-01):3.899877e-02,((2:4.567205e-01,(29:3.169047e-01,25:2.537130e-01):2.705412e-01):8.304359e-02,4:6.044057e-01):9.922624e-02):1.451683e-01,31:6.797029e-01):9.706927e-02,((38:3.065378e-01,(37:5.500934e-01,39:3.773990e-01):6.480041e-02):2.152307e-01,((20:7.734549e-02,33:1.518796e-01):4.574357e-01,((35:2.630430e-01,28:1.587868e-01):4.557167e-02,((19:2.790524e-01,((32:3.319929e-03,24:5.573687e-03):1.278698e-01,34:1.467417e-01):6.007766e-03):4.864248e-03,((27:5.912932e-03,26:2.171141e-03):1.041295e-01,40:1.089204e-01):3.571372e-02):6.900391e-02):1.172944e-01):6.600400e-02):1.221844e-01,1:3.957569e-01);
   tree gen.545500 = [&U] (((((((36:3.302793e-01,((21:3.065272e-04,(23:6.137714e-04,22:1.277861e-03):7.079550e-04):2.271891e-02,((44:4.657884e-03,43:7.539364e-05):1.067032e-01,(41:4.484416e-02,30:4.539781e-02):5.162396e-02):3.804160e-02):1.593903e-01):1.764712e-01,42:4.942915e-01):7.569140e-02,3:6.412381e-01):2.265616e-01,(((((11:9.635559e-01,(12:1.262996e+00,(9:8.226526e-01,5:9.773751e-01):6.217445e-01):1.523096e-01):2.075061e-01,(14:1.205179e+00,(15:1.135212e+00,(7:1.132755e+00,8:1.034396e+00):1.796935e-01):6.277584e-02):1.137228e-01):1.086449e-01,6:1.099066e+00):6.069405e-02,(((13:1.848554e+00,16:2.107064e+00):1.980440e-01,(17:1.355806e+00,18:1.956527e+00):8.256749e-01):3.351470e-01,10:1.273667e+00):1.312681e-01):7.168955e-01,(46:5.788902e-01,45:4.358871e-02):7.181497e-01):6.494758e-02):4.573689e-02,((2:4.348746e-01,(29:3.892140e-01,25:2.430563e-01):2.576006e-01):6.937718e-02,4:5.754957e-01):1.382614e-01):1.512151e-01,31:6.471913e-01):9.242624e-02,((39:3.644622e-01,(37:4.771708e-01,38:2.918754e-01):5.589264e-02):1.958685e-01,((20:7.364590e-02,33:1.446149e-01):4.355556e-01,((35:2.504611e-01,28:1.295933e-01):5.008141e-02,((34:1.397227e-01,((32:5.320391e-03,24:2.717848e-03):1.167114e-01,19:2.657048e-01):1.673314e-02):6.943579e-03,((27:1.393294e-02,26:2.067291e-03):1.059569e-01,40:1.037105e-01):2.525518e-02):6.570331e-02):1.116840e-01):6.479036e-02):1.253226e-01,1:3.768270e-01);
   tree gen.546000 = [&U] ((31:6.296691e-01,(((2:3.577929e-01,(25:1.697795e-01,29:3.032914e-01):2.103830e-01):1.577473e-01,4:6.199609e-01):9.580715e-02,(((46:9.795696e-01,(6:1.185391e+00,((((13:1.738245e+00,16:2.104056e+00):1.611017e-01,(17:1.506095e+00,18:2.189487e+00):7.104294e-01):3.509335e-01,10:1.190053e+00):2.162499e-01,((11:9.729289e-01,((9:8.591356e-01,5:8.192724e-01):6.397374e-01,12:1.244877e+00):1.826821e-01):1.095585e-01,(((7:1.102401e+00,8:9.457869e-01):1.632789e-01,15:1.007961e+00):7.243745e-02,14:1.273072e+00):1.478957e-01):1.249397e-01):6.228022e-02):4.761572e-01):2.037532e-01,45:7.503299e-01):1.536493e-01,(3:6.397575e-01,((42:1.485365e-01,36:2.055976e-01):8.579734e-02,(((23:2.009603e-04,21:1.045988e-03):3.406179e-04,22:4.160851e-04):1.266336e-02,((44:1.568758e-03,43:7.682166e-04):1.170530e-01,(30:3.316959e-02,41:1.200840e-02):4.827071e-02):4.395166e-02):1.864895e-01):2.155017e-01):2.124432e-01):5.565436e-02):1.344706e-01):1.140959e-01,((((((26:1.826678e-03,27:1.735968e-02):8.358331e-02,40:9.563640e-02):3.068772e-02,(((32:8.808063e-03,24:4.173360e-03):1.072789e-01,34:1.045526e-01):2.367028e-02,19:3.157018e-01):1.372682e-02):5.238399e-02,(35:2.527396e-01,28:1.494363e-01):4.361605e-02):1.331261e-01,(33:1.333847e-01,20:6.371323e-02):3.757388e-01):6.046873e-02,(38:2.218837e-01,(37:1.854469e-02,39:8.995649e-02):3.312411e-01):2.685910e-01):1.620851e-01,1:3.722925e-01);
   tree gen.546500 = [&U] ((31:6.278044e-01,(((2:3.942574e-01,(25:1.692767e-01,29:3.023932e-01):2.097600e-01):1.572802e-01,4:6.181249e-01):8.945964e-02,(((46:9.766686e-01,((((13:1.733097e+00,16:2.097825e+00):2.727928e-01,(17:1.501635e+00,18:2.183003e+00):6.146805e-01):3.336941e-01,10:1.239849e+00):2.576416e-01,(6:1.169526e+00,((11:9.700476e-01,((9:8.565913e-01,5:8.168461e-01):6.378429e-01,12:1.261549e+00):2.222757e-01):1.200384e-01,(((7:1.099137e+00,8:9.429860e-01):1.232948e-01,15:1.004976e+00):1.096140e-01,14:1.269302e+00):1.587062e-01):1.295635e-01):3.352917e-02):4.747471e-01):2.031498e-01,45:7.481078e-01):1.531942e-01,(3:6.378629e-01,((42:2.326399e-01,36:2.344485e-01):8.554325e-02,((21:1.042890e-03,(23:5.628037e-04,22:1.241599e-03):1.617833e-04):2.824976e-02,((44:1.172949e-03,43:1.837731e-03):1.167063e-01,(30:3.307136e-02,41:3.991733e-02):4.553735e-02):3.893976e-02):1.859372e-01):2.148635e-01):2.600206e-01):5.548954e-02):1.781994e-01):7.449645e-02,((((((26:1.821268e-03,27:1.038485e-02):9.849420e-02,40:9.535318e-02):6.005036e-03,(((32:3.410581e-03,24:4.161000e-03):1.069611e-01,34:1.042429e-01):1.864689e-02,19:3.147668e-01):1.894135e-02):6.105113e-02,(35:2.519911e-01,28:1.489937e-01):5.725550e-02):9.196473e-02,(33:1.329897e-01,20:6.352454e-02):3.746260e-01):6.028966e-02,(38:2.212266e-01,(37:6.082489e-02,39:6.200424e-02):3.310076e-01):2.677956e-01):1.616051e-01,1:3.711899e-01);
   tree gen.547000 = [&U] ((((4:5.643581e-01,((25:2.310430e-01,29:3.790400e-01):1.874901e-01,2:3.847752e-01):1.676944e-01):7.013919e-02,(((3:6.175831e-01,(36:3.466013e-01,(((23:2.637037e-03,22:6.386970e-04):3.360840e-04,21:1.256958e-03):3.588448e-02,((30:4.540519e-02,41:4.879158e-02):6.449133e-02,(44:4.361082e-03,43:9.058071e-04):1.302820e-01):2.983606e-02):1.568024e-01):2.454749e-01):1.074395e-01,42:5.083936e-01):1.294016e-01,((46:6.292891e-01,45:1.189927e-01):8.268098e-01,(((((12:1.358274e+00,(5:8.931850e-01,9:8.377756e-01):5.968280e-01):2.014480e-01,11:1.049453e+00):1.240531e-01,(14:1.187453e+00,(15:1.112431e+00,(7:1.060949e+00,8:9.958285e-01):1.947761e-01):6.561202e-02):1.808901e-01):6.247982e-02,(10:1.228028e+00,((13:1.924819e+00,16:2.253296e+00):1.522673e-01,(18:2.076819e+00,17:1.658540e+00):6.808338e-01):2.438056e-01):1.824197e-01):9.143860e-02,6:1.207558e+00):6.547969e-01):1.417341e-01):1.128481e-01):1.952432e-01,31:6.461868e-01):1.042818e-01,((38:3.005482e-01,(37:9.626394e-03,39:1.887689e-02):4.079179e-01):2.055188e-01,((33:8.411297e-02,20:8.544481e-02):4.759456e-01,(((40:1.167536e-01,(26:4.579187e-03,27:1.225597e-02):1.112658e-01):1.286583e-02,(19:2.639520e-01,(34:3.657680e-02,(24:7.777025e-03,32:1.562069e-02):3.148738e-02):1.016297e-01):1.756478e-02):5.752125e-02,(35:2.506358e-01,28:1.406800e-01):7.164758e-02):1.002268e-01):8.518026e-02):1.390357e-01,1:3.769969e-01);
   tree gen.547500 = [&U] ((31:6.081889e-01,(((2:3.819390e-01,(25:1.639877e-01,29:3.520216e-01):1.830573e-01):1.523660e-01,4:5.988119e-01):8.666452e-02,(((46:1.150487e+00,((((11:1.132685e+00,((9:8.298276e-01,5:9.812410e-01):6.179138e-01,12:1.329958e+00):1.586932e-01):1.161199e-01,(((7:1.073635e+00,8:9.538805e-01):8.886606e-02,15:9.735762e-01):6.363312e-02,14:1.065403e+00):1.660028e-01):8.323687e-02,6:1.132984e+00):8.528383e-02,(((13:1.678948e+00,16:2.097723e+00):2.642696e-01,(17:1.454717e+00,18:2.114796e+00):5.954751e-01):3.386038e-01,10:1.201111e+00):2.385812e-01):4.477669e-01):1.604450e-01,45:6.308491e-01):1.948866e-01,(3:6.179332e-01,((42:1.673473e-01,36:1.045478e-01):2.520438e-01,(((22:1.570453e-03,21:1.184210e-03):2.734165e-03,23:6.444329e-04):3.280224e-02,((30:5.423354e-02,41:3.049010e-02):3.016751e-02,(44:5.472935e-03,43:1.223356e-03):1.156741e-01):2.244969e-02):1.718493e-01):1.848079e-01):2.685171e-01):7.997742e-02):1.726317e-01):9.052275e-02,((((((26:3.318754e-03,27:6.479584e-03):1.004523e-01,40:9.237392e-02):6.706817e-03,(((32:2.090144e-03,24:3.964991e-03):1.041682e-01,34:7.158149e-02):3.362479e-02,19:2.345482e-01):1.516407e-02):5.894221e-02,(35:2.806741e-01,28:1.443385e-01):2.311634e-02):1.143606e-01,(33:1.303051e-01,20:5.462388e-02):3.629210e-01):6.846816e-02,(38:2.143145e-01,(37:3.260068e-02,39:6.006695e-02):3.941858e-01):2.594284e-01):1.413250e-01,1:3.595923e-01);
   tree gen.548000 = [&U] ((((4:5.659628e-01,((25:2.041237e-01,29:3.828980e-01):1.799541e-01,2:3.858692e-01):1.779772e-01):7.033862e-02,(((3:6.193392e-01,(36:3.475868e-01,(((44:4.745149e-03,43:2.842536e-03):1.312928e-01,(30:4.553429e-02,41:2.231940e-02):6.210034e-02):2.786751e-02,(21:2.298509e-03,(22:3.629684e-04,23:1.369862e-04):6.251651e-04):2.442405e-02):1.400438e-01):2.461729e-01):1.301223e-01,42:5.098391e-01):8.986448e-02,((46:2.270780e-01,45:8.163298e-02):8.291607e-01,((6:1.210992e+00,(((12:1.319258e+00,(5:8.957247e-01,9:8.401577e-01):6.402965e-01):1.454871e-01,11:1.052437e+00):1.158792e-01,(((7:1.059510e+00,8:9.986600e-01):1.964335e-01,15:1.171096e+00):7.337740e-02,14:1.190829e+00):2.372389e-01):6.897156e-02):5.813350e-02,(10:1.231520e+00,((13:1.930292e+00,16:2.363066e+00):1.462640e-01,(18:2.091796e+00,17:1.600726e+00):6.581998e-01):2.099358e-01):2.660237e-01):7.591870e-01):1.690561e-01):6.139508e-02):1.294371e-01,31:6.480242e-01):1.045783e-01,((38:2.770300e-01,(37:1.903204e-01,39:1.868452e-01):2.493655e-01):2.336553e-01,((33:1.513853e-01,20:8.568776e-02):4.772989e-01,(((40:1.170855e-01,(26:6.950859e-03,27:7.115712e-03):1.153839e-01):5.709013e-03,(19:2.647025e-01,(34:4.174688e-02,(24:1.958653e-03,32:1.477139e-02):5.913818e-02):5.478961e-02):2.271979e-02):5.599266e-02,(35:2.513485e-01,28:1.578724e-01):4.605220e-02):8.763195e-02):1.022104e-01):1.394310e-01,1:4.235271e-01);
   tree gen.548500 = [&U] ((31:6.108242e-01,(((2:3.835940e-01,(25:1.470063e-01,29:3.535468e-01):1.651507e-01):1.530262e-01,4:6.014065e-01):8.863477e-02,(((46:1.155472e+00,((((11:1.137593e+00,((9:8.105044e-01,5:9.854926e-01):6.888616e-01,12:1.335721e+00):1.141306e-01):1.166230e-01,((15:1.177415e+00,(7:1.159438e+00,8:9.580136e-01):1.913178e-01):9.454419e-02,14:1.134461e+00):1.678272e-01):1.946292e-01,6:1.137894e+00):5.412318e-02,(((13:1.686222e+00,16:2.106813e+00):1.924268e-01,(17:1.461021e+00,18:2.123959e+00):5.980553e-01):2.673069e-01,10:1.209233e+00):2.396150e-01):4.497071e-01):2.048472e-01,45:6.855334e-01):1.822317e-01,(3:6.206106e-01,((42:1.446084e-01,36:1.241500e-01):2.108232e-01,((22:4.469108e-04,(23:1.286602e-03,21:5.259756e-03):2.523109e-03):1.894352e-02,((44:1.886223e-03,43:1.742843e-03):1.161753e-01,(30:5.048821e-02,41:2.354855e-02):5.124018e-02):1.916978e-02):9.475274e-02):2.673203e-01):2.494418e-01):8.032396e-02):1.306462e-01):1.283555e-01,((((((26:2.183082e-03,27:1.622602e-02):9.755409e-02,40:1.100853e-01):2.415203e-02,(((32:8.195164e-03,24:1.590940e-03):7.640739e-02,34:7.844095e-02):5.058114e-02,19:2.355645e-01):2.453230e-02):3.284158e-02,(35:2.818902e-01,28:1.449639e-01):4.308542e-02):1.323422e-01,(33:1.496820e-01,20:6.546708e-02):3.644935e-01):9.697104e-02,(38:2.152431e-01,(37:1.153625e-02,39:6.032721e-02):4.848197e-01):1.848788e-01):1.419373e-01,1:3.611504e-01);
   tree gen.549000 = [&U] ((31:7.487512e-01,(((6:1.063659e+00,((((12:1.544380e+00,(5:8.906331e-01,9:8.367050e-01):6.460181e-01):1.900611e-01,11:1.087068e+00):8.854975e-02,(14:1.176451e+00,(15:1.049526e+00,(8:9.587681e-01,7:1.167153e+00):1.419282e-01):9.372352e-02):1.774608e-01):1.549705e-01,(10:1.269892e+00,((17:1.381296e+00,18:2.411910e+00):6.766559e-01,(13:1.967875e+00,16:2.059436e+00):2.365944e-01):3.489098e-01):3.332724e-01):8.408692e-02):9.042876e-01,((2:3.474536e-01,(29:3.527994e-01,25:2.008405e-01):2.445142e-01):2.251282e-01,4:5.665999e-01):4.793918e-02):6.130876e-02,((42:5.339555e-01,(3:6.693382e-01,(36:3.560612e-01,(((21:5.384646e-04,(22:6.073527e-03,23:6.817811e-04):4.956671e-03):3.354045e-02,(44:4.235009e-03,43:2.408343e-03):1.166304e-01):3.935498e-02,(30:4.334857e-02,41:3.190082e-02):8.423736e-02):1.316591e-01):2.589664e-01):9.444573e-02):4.811511e-02,(46:6.297764e-01,45:6.139169e-01):2.456166e-01):1.080019e-01):1.108118e-01):1.182413e-01,((38:2.642576e-01,(39:1.081635e-01,37:5.035367e-03):3.189481e-01):2.974545e-01,(((34:2.000403e-01,(28:1.629943e-01,35:2.420352e-01):2.315100e-02):6.567612e-02,(((32:6.439142e-03,24:2.619333e-03):1.114671e-01,19:2.941864e-01):1.977028e-02,(40:1.052454e-01,(26:1.154928e-03,27:1.228870e-02):8.071954e-02):3.939356e-02):7.156254e-02):1.103771e-01,(20:6.677846e-02,33:1.291227e-01):3.974139e-01):2.459248e-02):1.906279e-01,1:3.696710e-01);
   tree gen.549500 = [&U] ((((4:5.809463e-01,((25:1.744685e-01,29:3.930351e-01):2.035307e-01,2:3.710890e-01):1.996044e-01):7.882357e-02,(((3:6.357358e-01,(36:3.474992e-01,((30:6.955998e-02,41:2.282851e-02):6.396601e-02,((44:4.837533e-03,43:1.755546e-04):1.384651e-01,((21:1.768046e-03,23:2.418806e-03):5.269481e-04,22:7.291041e-04):2.734437e-02):4.741517e-02):1.712307e-01):2.526901e-01):1.644486e-01,42:5.233368e-01):1.337210e-01,((46:8.455901e-01,45:5.010783e-02):5.246627e-01,(6:1.243052e+00,((10:1.180692e+00,((16:2.425627e+00,13:1.981396e+00):2.031698e-01,(18:2.563977e+00,17:1.643104e+00):7.305407e-01):2.235965e-01):2.926885e-01,(((12:1.354185e+00,(5:9.194385e-01,9:8.624004e-01):6.606476e-01):1.295278e-01,11:1.087990e+00):1.155528e-01,(((7:1.160267e+00,8:1.025099e+00):1.781474e-01,15:1.202100e+00):4.882309e-02,14:1.222356e+00):2.435197e-01):9.360301e-02):7.065168e-02):6.920216e-01):1.041395e-01):8.086874e-02):1.483299e-01,31:6.651803e-01):1.073470e-01,((38:2.642249e-01,(37:5.456702e-01,39:6.174878e-01):2.793260e-02):2.305509e-01,((33:1.305067e-01,20:7.253345e-02):4.241634e-01,(((19:2.782061e-01,(34:8.819766e-03,(24:6.797391e-03,32:5.365647e-03):2.583773e-02):1.023392e-01):3.166058e-02,(40:9.428796e-02,(26:1.165391e-03,27:4.134690e-03):1.184386e-01):1.275976e-02):5.819348e-02,(35:2.392751e-01,28:1.514152e-01):5.532019e-02):8.844565e-02):8.075854e-02):1.431224e-01,1:4.347397e-01);
   tree gen.550000 = [&U] ((((4:5.727876e-01,((25:1.720183e-01,29:3.875153e-01):2.006723e-01,2:3.658775e-01):1.968012e-01):7.711336e-02,(((3:6.268077e-01,(36:3.426190e-01,((30:6.858309e-02,41:2.250791e-02):6.306769e-02,((44:3.213603e-03,43:1.730891e-04):1.365205e-01,(21:9.942952e-04,(23:2.896291e-03,22:2.038361e-03):8.670609e-04):2.225685e-02):3.215374e-02):1.622194e-01):2.491414e-01):1.621391e-01,42:6.060612e-01):1.030250e-01,((46:8.337147e-01,45:2.439134e-02):5.172944e-01,((10:1.164111e+00,((13:1.953569e+00,(18:2.527969e+00,17:1.600613e+00):6.472462e-01):2.050119e-01,16:2.221787e+00):2.204564e-01):2.932225e-01,((((12:1.335167e+00,(5:9.065261e-01,9:8.502890e-01):6.513696e-01):1.533310e-01,11:1.072710e+00):1.139300e-01,(((7:1.143972e+00,8:1.010703e+00):1.756455e-01,15:1.185218e+00):4.813742e-02,14:1.205189e+00):2.202502e-01):7.514857e-02,6:1.225595e+00):4.190527e-02):6.823029e-01):1.100450e-01):6.857720e-02):1.462468e-01,31:6.558386e-01):1.058394e-01,((38:3.403031e-01,(37:3.818181e-01,39:6.401707e-01):8.668091e-02):1.390454e-01,((33:1.286739e-01,20:7.151480e-02):4.182065e-01,(((19:2.742990e-01,(34:7.921195e-03,(24:8.906520e-03,32:4.703290e-03):2.622092e-02):1.009020e-01):1.521164e-02,(40:9.296380e-02,(26:1.149024e-03,27:1.438076e-02):1.167752e-01):2.100855e-02):5.737622e-02,(35:2.359148e-01,28:1.492888e-01):5.454328e-02):8.720353e-02):7.962438e-02):1.411124e-01,1:4.286343e-01);
   tree gen.550500 = [&U] ((((4:5.717881e-01,((25:1.891044e-01,29:3.868391e-01):2.508804e-01,2:3.652390e-01):1.645067e-01):1.201158e-01,(((3:6.257139e-01,42:6.050036e-01):4.037432e-02,(36:3.420211e-01,(((44:4.358990e-03,43:2.443659e-04):1.391763e-01,(30:4.916437e-02,41:2.969510e-02):6.295763e-02):3.154643e-02,(21:2.692990e-03,(22:3.070404e-03,23:4.628166e-03):3.005639e-03):3.109744e-02):1.271812e-01):3.320109e-01):1.557191e-01,((46:2.689487e-01,45:2.664674e-02):8.727547e-01,((10:1.253265e+00,((13:1.950160e+00,(18:2.423692e+00,17:1.597820e+00):6.461167e-01):1.050464e-01,16:2.217910e+00):2.200717e-01):2.927109e-01,((((12:1.332837e+00,(5:9.049442e-01,9:8.488052e-01):6.213076e-01):2.840377e-01,11:1.070838e+00):1.358212e-01,(((7:1.141976e+00,8:1.008939e+00):1.649700e-01,15:1.183150e+00):7.639745e-02,14:1.203086e+00):1.894749e-01):1.018750e-01,6:1.223456e+00):4.183215e-02):6.811123e-01):1.373830e-01):7.504065e-02):1.808856e-01,31:6.546941e-01):5.911511e-02,(((38:1.995182e-01,37:3.862900e-01):1.160886e-01,39:6.985232e-01):1.330194e-01,((33:1.284494e-01,20:7.139001e-02):4.174767e-01,((((19:2.738203e-01,(34:1.550212e-02,(24:3.082703e-03,32:4.695083e-03):5.041898e-02):9.394969e-02):2.052907e-02,40:1.090990e-01):1.773089e-03,(26:1.136041e-03,27:7.294421e-03):1.117046e-01):8.069458e-02,(35:2.730913e-01,28:1.490283e-01):4.461860e-02):1.007468e-01):5.379447e-02):1.560230e-01,1:4.278863e-01);
   tree gen.551000 = [&U] ((31:6.144580e-01,(((2:4.372354e-01,(25:2.004885e-01,29:4.804578e-01):1.152440e-01):1.089395e-01,4:5.360435e-01):1.283243e-01,(((46:9.232399e-01,(6:1.144663e+00,((((13:1.696254e+00,16:2.110541e+00):2.162643e-01,(17:1.326189e+00,18:2.136595e+00):6.016131e-01):2.952601e-01,10:1.216427e+00):2.138467e-01,((11:1.050429e+00,((9:7.124240e-01,5:9.913553e-01):5.925600e-01,12:1.410910e+00):1.568176e-01):1.402440e-01,((15:1.184420e+00,(7:1.166336e+00,8:9.637128e-01):1.749807e-01):9.731274e-02,14:1.212723e+00):1.197036e-01):1.330382e-01):5.160270e-02):5.412876e-01):1.705296e-01,45:7.678194e-01):1.118142e-01,(3:5.721086e-01,((42:1.721032e-03,36:9.259430e-03):2.889297e-01,(((44:2.418731e-03,43:5.229219e-04):1.122361e-01,(30:3.734512e-02,41:2.530538e-02):5.454634e-02):2.401273e-02,(23:1.472697e-03,(21:1.894252e-03,22:2.938827e-04):1.674483e-03):2.373113e-02):1.345149e-01):2.657947e-01):2.030524e-01):5.623693e-02):1.805292e-01):1.232557e-01,((((((26:4.585584e-03,27:6.429281e-03):8.198229e-02,40:8.646479e-02):3.262057e-02,(((32:8.584819e-03,24:4.232855e-03):6.661320e-02,34:9.918918e-02):5.088205e-02,19:2.835966e-01):1.780925e-02):4.720950e-02,(35:2.426535e-01,28:1.174183e-01):4.583214e-02):9.828756e-02,(33:1.063496e-01,20:6.847640e-02):4.280910e-01):8.730070e-02,(38:2.314589e-01,(37:4.142942e-02,39:1.504252e-01):2.946854e-01):1.794822e-01):1.741569e-01,1:3.811669e-01);
   tree gen.551500 = [&U] ((31:6.436077e-01,((((2:3.525660e-01,(29:3.579904e-01,25:2.024267e-01):4.541660e-01):2.038738e-01,(((((12:1.456227e+00,(5:9.544210e-01,9:8.542238e-01):6.564348e-01):1.692090e-01,11:1.090958e+00):1.197668e-01,(14:1.182667e+00,(15:1.188176e+00,(8:1.039690e+00,7:1.075149e+00):1.806303e-01):1.064609e-01):1.996675e-01):1.199804e-01,(10:1.288577e+00,((17:1.535644e+00,18:2.447399e+00):5.454982e-01,(13:1.996831e+00,16:2.089738e+00):2.711705e-01):3.482473e-01):2.086717e-01):8.062010e-02,6:1.291049e+00):7.701523e-01):6.570468e-02,4:5.749368e-01):1.101885e-01,(((36:3.171086e-01,(((21:9.968434e-05,(23:4.746135e-03,22:5.173109e-04):1.240663e-03):3.844836e-02,(44:7.072777e-03,43:1.081108e-03):1.685787e-01):2.874801e-02,(30:6.472457e-02,41:1.108438e-02):4.599080e-02):1.494893e-01):2.627768e-01,(3:6.312204e-01,42:3.922453e-01):5.374331e-02):2.166015e-01,(46:1.539022e+00,45:7.177221e-01):2.860107e-01):4.646177e-02):1.264892e-01):7.190313e-02,((38:3.280404e-01,(39:2.867218e-01,37:4.434738e-02):3.982810e-01):1.471719e-01,(((34:1.611668e-01,(28:1.291355e-01,35:2.511096e-01):6.346504e-02):3.863055e-02,((40:1.204803e-01,(26:1.826916e-03,27:9.821751e-03):8.312377e-02):2.088244e-02,((32:1.140903e-02,24:3.526117e-03):9.671192e-02,19:2.558315e-01):1.948609e-02):5.767179e-02):6.626654e-02,(20:7.041414e-02,33:1.322737e-01):4.185519e-01):1.104244e-01):1.291584e-01,1:3.961076e-01);
   tree gen.552000 = [&U] ((31:6.175463e-01,(((2:4.270256e-01,(25:2.014962e-01,29:3.264453e-01):1.817147e-01):1.318474e-01,4:5.387377e-01):1.110699e-01,(((46:1.339291e+00,((((13:1.701793e+00,16:2.121149e+00):2.045324e-01,(17:1.356129e+00,18:2.147333e+00):7.752304e-01):3.827056e-01,10:1.222541e+00):2.357750e-01,(6:1.184252e+00,((11:1.055708e+00,((9:7.160048e-01,5:8.534916e-01):6.580123e-01,12:1.412118e+00):2.082996e-01):6.938025e-02,((15:1.190373e+00,(7:1.172198e+00,8:9.685566e-01):1.674933e-01):9.780185e-02,14:1.218819e+00):2.088045e-01):9.319884e-02):4.923657e-02):5.171714e-01):1.295968e-01,45:5.830911e-01):1.653838e-01,(3:6.350812e-01,((42:1.772726e-03,36:2.321333e-01):1.371892e-01,((((21:2.627507e-03,22:4.598551e-04):5.956636e-04,23:6.941207e-04):3.163208e-02,(30:3.733123e-02,41:2.543257e-02):7.184551e-02):8.081098e-03,(44:1.067099e-02,43:1.259626e-03):1.286492e-01):1.311054e-01):2.671307e-01):1.877329e-01):5.651958e-02):1.404048e-01):1.238752e-01,((((((26:5.235781e-03,27:1.550585e-02):1.090405e-01,40:1.378948e-01):5.940914e-03,(((32:6.553824e-03,24:4.254130e-03):6.694801e-02,34:5.567581e-02):7.625071e-02,19:2.810409e-01):1.542681e-02):5.050076e-02,(35:2.548658e-01,28:1.479882e-01):2.756676e-02):7.756197e-02,(33:1.068841e-01,20:6.381959e-02):4.302427e-01):9.497717e-02,(38:2.516213e-01,(37:2.144344e-01,39:4.779538e-01):2.989794e-01):1.321880e-01):1.750323e-01,1:3.830827e-01);
   tree gen.552500 = [&U] (((((2:4.216755e-01,(29:3.985189e-01,25:2.384476e-01):2.284609e-01):1.428493e-01,4:6.145609e-01):9.413050e-02,(((46:7.514540e-01,45:2.284505e-01):6.258845e-01,((((11:1.057957e+00,(12:1.463436e+00,(9:7.753172e-01,5:8.524543e-01):6.379483e-01):1.591146e-01):1.245387e-01,(14:1.228150e+00,(15:1.121975e+00,(7:1.188187e+00,8:1.050523e+00):1.132963e-01):1.249932e-01):1.652674e-01):7.901469e-02,6:1.128909e+00):8.790678e-02,(((13:1.816407e+00,16:2.294076e+00):1.924627e-01,(17:1.440895e+00,18:2.066518e+00):6.915293e-01):2.842686e-01,10:1.219558e+00):2.010050e-01):5.542177e-01):1.678976e-01,(42:5.673935e-01,(3:6.535515e-01,(36:3.097817e-01,((30:4.899062e-02,41:1.782695e-02):9.159836e-02,((44:5.280048e-03,43:2.279314e-03):1.414415e-01,(22:1.424428e-03,(21:2.630045e-04,23:1.824800e-03):6.034803e-04):5.294229e-02):3.533024e-03):9.824771e-02):3.050088e-01):2.631107e-03):2.048411e-01):6.183769e-02):1.608945e-01,31:7.283345e-01):1.018301e-01,(((39:3.894573e-01,37:3.031936e-01):1.556754e-01,38:2.866510e-01):1.286473e-01,((20:5.869558e-02,33:9.387073e-02):4.155935e-01,((35:2.819046e-01,28:1.376228e-01):6.824101e-02,((40:8.420835e-02,(27:1.437873e-02,26:3.945509e-03):9.030417e-02):2.564551e-02,(19:2.570117e-01,((32:6.796987e-03,24:9.936202e-04):1.070999e-01,34:1.218246e-01):1.013562e-02):1.424696e-02):3.996474e-02):1.319746e-01):1.213800e-01):1.284722e-01,1:3.910999e-01);
   tree gen.553000 = [&U] ((((4:5.390468e-01,((25:2.410791e-01,29:3.369240e-01):2.732493e-01,2:4.509314e-01):1.008610e-01):1.183326e-01,(((3:6.899251e-01,(36:2.605584e-01,(((44:3.863168e-03,43:1.406346e-03):1.863993e-01,(30:3.527291e-02,41:4.288627e-02):7.972111e-02):1.470938e-02,(21:1.097577e-03,(22:1.087334e-03,23:6.151785e-03):1.254394e-03):3.686912e-02):1.617513e-01):1.899036e-01):8.286216e-02,42:5.327078e-01):1.367562e-01,((46:4.237424e-01,45:1.106315e-02):7.931492e-01,(((((12:1.325973e+00,(5:1.006482e+00,9:8.444340e-01):5.861776e-01):2.825749e-01,11:1.040442e+00):1.321695e-01,(((7:1.081554e+00,8:1.003743e+00):1.694044e-01,15:1.097674e+00):1.080228e-01,14:1.196890e+00):1.971318e-01):9.788507e-02,6:1.217155e+00):4.789457e-02,(10:1.246811e+00,((13:1.949995e+00,16:2.147665e+00):2.345018e-01,(18:2.382572e+00,17:1.428111e+00):6.712847e-01):3.459776e-01):1.688850e-01):7.415755e-01):1.490838e-01):4.373095e-02):1.404280e-01,31:6.415718e-01):1.221036e-01,((39:4.737533e-01,(37:3.749014e-01,38:1.963615e-01):4.610643e-02):1.586810e-01,((33:1.277879e-01,20:8.116527e-02):4.043723e-01,(((19:2.921615e-01,(34:1.400585e-01,(24:3.255106e-03,32:3.250178e-03):1.384035e-01):4.105447e-03):1.074965e-02,(40:7.640330e-02,(26:2.130383e-03,27:1.144162e-02):1.083741e-01):3.620240e-02):2.706616e-02,(35:2.760208e-01,28:1.255744e-01):4.607218e-02):1.410145e-01):9.944817e-02):9.223686e-02,1:4.014615e-01);
   tree gen.553500 = [&U] ((((4:5.727089e-01,((25:2.455883e-01,29:3.432259e-01):2.783602e-01,2:4.593658e-01):1.027476e-01):1.205459e-01,((((36:2.654319e-01,((44:6.392596e-03,43:1.432650e-03):1.906392e-01,((30:5.409288e-02,41:2.194508e-02):8.762227e-02,(21:1.318647e-04,(22:2.605944e-03,23:4.179011e-05):6.338517e-04):3.755873e-02):2.536012e-02):1.647768e-01):1.934556e-01,42:5.060109e-01):8.441203e-02,3:7.028297e-01):1.890753e-01,((46:4.316681e-01,45:4.547952e-02):6.957206e-01,(((((12:1.350775e+00,(5:9.629643e-01,9:8.602285e-01):5.501044e-01):2.590337e-01,11:1.059902e+00):1.346416e-01,(10:1.270131e+00,((13:1.986468e+00,16:2.187836e+00):2.388879e-01,(18:2.427136e+00,17:1.454822e+00):6.838406e-01):3.524489e-01):1.773305e-01):9.971593e-02,(((7:1.101783e+00,8:1.022517e+00):1.725729e-01,15:1.118205e+00):1.100433e-01,14:1.219277e+00):1.783625e-01):1.247042e-01,6:1.212726e+00):6.646366e-01):1.731253e-01):4.454891e-02):1.430546e-01,31:6.535719e-01):1.243874e-01,((37:3.705945e-01,(39:4.828740e-01,38:2.129308e-01):1.561912e-02):1.925766e-01,((33:1.301780e-01,20:8.686709e-02):4.119357e-01,((((19:2.976262e-01,(24:3.427589e-03,32:7.953390e-03):1.663021e-01):3.946319e-03,34:1.667445e-01):5.936589e-03,(40:7.783237e-02,(26:2.170230e-03,27:1.165563e-02):1.104012e-01):1.596929e-02):3.408207e-02,(35:2.811835e-01,28:1.279232e-01):3.473731e-02):1.146180e-01):1.258763e-01):9.396208e-02,1:4.089705e-01);
   tree gen.554000 = [&U] (((((2:4.315185e-01,(29:4.308064e-01,25:2.440136e-01):1.155112e-01):1.494328e-01,4:4.970997e-01):1.520147e-01,(((46:3.450412e-01,45:3.853125e-02):8.921105e-01,(((11:1.082653e+00,(12:1.497597e+00,(9:8.924246e-01,5:8.643102e-01):6.466276e-01):2.460474e-01):1.337803e-01,((7:1.261470e+00,8:1.075045e+00):1.981516e-01,(15:1.148164e+00,14:1.197036e+00):1.064202e-01):2.333831e-01):6.055322e-02,(6:1.131546e+00,(((13:1.858806e+00,16:2.347626e+00):1.908083e-01,(17:1.427702e+00,18:2.303493e+00):7.076713e-01):3.284740e-01,10:1.332877e+00):2.126686e-01):8.823801e-02):7.123570e-01):1.684871e-01,((36:3.162738e-01,(((23:2.250503e-04,22:4.609820e-04):9.023903e-04,21:2.801951e-04):3.552599e-02,((30:3.991961e-02,41:2.679071e-02):3.799087e-02,(44:4.577367e-03,43:3.590497e-04):1.356302e-01):1.197895e-02):1.622848e-01):2.784733e-01,(3:6.712362e-01,42:5.288374e-01):2.878714e-02):2.043082e-01):7.291521e-02):1.120860e-01,31:7.453357e-01):1.120570e-01,(((37:3.866636e-01,38:2.198167e-01):6.018987e-02,39:2.517847e-01):2.641697e-01,((20:5.988106e-02,33:1.285896e-01):3.687445e-01,((35:2.884850e-01,28:1.397190e-01):7.307635e-02,((40:9.691537e-02,(27:1.643064e-02,26:4.153588e-03):7.196082e-02):2.096300e-02,(19:2.630110e-01,((32:7.818178e-03,24:1.876326e-03):1.018208e-01,34:9.526654e-02):4.618978e-02):2.956381e-02):4.824684e-02):9.489821e-02):7.845019e-02):1.306068e-01,1:3.947856e-01);
   tree gen.554500 = [&U] ((31:6.340923e-01,(((2:4.384669e-01,(25:2.121084e-01,29:4.261740e-01):2.089422e-01):1.434201e-01,4:5.721676e-01):1.233160e-01,((46:1.423171e+00,((6:1.215982e+00,(((11:1.025311e+00,((9:7.481410e-01,5:8.763592e-01):7.178458e-01,12:1.371557e+00):1.584358e-01):1.625531e-01,((15:1.222267e+00,(7:1.206682e+00,8:9.945073e-01):1.752062e-01):8.486602e-02,14:1.144620e+00):1.745361e-01):5.700936e-02,(((13:1.827589e+00,16:2.177981e+00):1.458491e-01,(17:1.437827e+00,18:2.436967e+00):8.765258e-01):3.707191e-01,10:1.166797e+00):2.724289e-01):9.128945e-02):6.824344e-01,45:7.406359e-01):1.229556e-01):1.375785e-01,(3:6.533806e-01,((42:1.726171e-01,36:2.600974e-01):4.930628e-02,((((23:2.229286e-03,22:2.416196e-03):2.903768e-04,21:1.847375e-03):3.437566e-02,(44:4.083979e-03,43:3.433341e-04):1.325641e-01):4.688679e-02,(30:3.729798e-02,41:3.673716e-02):3.199666e-02):7.297681e-02):3.433250e-01):1.927629e-01):6.287652e-02):1.726301e-01):7.254272e-02,((((((26:1.082310e-02,27:6.688553e-03):1.066255e-01,40:1.039541e-01):2.490537e-02,(((32:1.261922e-02,24:5.412479e-03):5.720541e-02,34:2.459896e-02):8.215018e-02,19:2.824100e-01):1.493756e-02):9.187516e-02,(35:2.616945e-01,28:1.090073e-01):2.905912e-02):1.050776e-01,(33:1.291398e-01,20:6.364878e-02):4.196900e-01):9.388682e-02,(38:4.143915e-01,(37:3.543055e-02,39:3.979355e-02):6.054897e-01):6.477264e-02):1.561310e-01,1:4.112298e-01);
   tree gen.555000 = [&U] ((((4:6.017192e-01,((25:3.105453e-01,29:4.271785e-01):1.572766e-01,2:4.025823e-01):1.819536e-01):1.321935e-01,((((36:2.562345e-01,(((30:3.904603e-02,41:4.875829e-02):5.281112e-02,(44:4.011545e-03,43:4.306681e-03):1.255417e-01):3.021442e-02,(23:3.582888e-03,(21:4.953825e-05,22:3.384686e-03):4.541419e-03):3.267430e-02):1.388439e-01):2.751539e-01,3:6.201744e-01):3.783562e-02,42:5.316428e-01):1.828084e-01,((46:4.668691e-01,45:3.202071e-02):7.433192e-01,((10:1.326332e+00,((13:1.966488e+00,16:2.298660e+00):2.509887e-01,(18:2.273541e+00,17:1.607869e+00):6.428827e-01):2.760432e-01):2.315749e-01,((((12:1.419198e+00,(5:9.605478e-01,9:9.038031e-01):5.069378e-01):1.705712e-01,11:1.113591e+00):1.317413e-01,(((7:1.157594e+00,8:1.074313e+00):1.310796e-01,15:1.174848e+00):8.387843e-02,14:1.281039e+00):1.703443e-01):8.163978e-02,6:1.249329e+00):1.027098e-01):6.368398e-01):1.818949e-01):7.849202e-02):1.484977e-01,31:6.866784e-01):1.299403e-01,((39:6.212014e-01,(38:3.184961e-01,37:4.962997e-01):6.257284e-02):1.232242e-01,((33:1.017389e-01,20:8.551859e-02):3.996011e-01,(((19:3.127024e-01,((24:8.977832e-03,32:7.914445e-03):1.482228e-01,34:1.654952e-01):3.913006e-03):6.333355e-03,(40:9.942063e-02,(26:2.205112e-03,27:1.309594e-02):8.693791e-02):4.072634e-02):4.670318e-02,(35:2.954268e-01,28:1.344031e-01):4.941163e-02):9.415157e-02):6.184215e-02):1.637557e-01,1:3.595093e-01);
   tree gen.555500 = [&U] ((31:6.617749e-01,(((2:4.356960e-01,(25:1.740082e-01,29:4.234808e-01):2.076218e-01):1.163021e-01,4:5.685518e-01):1.127001e-01,(((46:1.258829e+00,((6:1.208297e+00,(((13:1.816039e+00,16:2.164218e+00):3.505803e-01,(17:1.428741e+00,18:2.421567e+00):8.709866e-01):3.683763e-01,10:1.159423e+00):2.626705e-01):7.179608e-02,((11:1.018831e+00,((9:9.919313e-01,5:8.708211e-01):5.484649e-01,12:1.362890e+00):1.995300e-01):1.777007e-01,((15:1.084317e+00,(7:1.199057e+00,8:9.881788e-01):1.757181e-01):2.015593e-01,14:1.248678e+00):1.734331e-01):8.035383e-02):5.733431e-01):1.949322e-01,45:7.359555e-01):9.046157e-02,(3:6.492515e-01,((42:1.326126e-01,36:2.323905e-01):1.287263e-01,((21:2.342494e-03,(22:1.957738e-04,23:1.211656e-02):2.366049e-03):3.481557e-02,((44:2.575873e-03,43:2.687897e-04):1.317263e-01,(30:5.530974e-02,41:1.536918e-02):8.141682e-02):2.135936e-02):1.130974e-01):2.633922e-01):2.201278e-01):7.750175e-02):1.715392e-01):7.208428e-02,((((((26:5.561265e-03,27:1.079266e-02):1.059517e-01,40:1.212577e-01):1.618386e-02,(((32:6.062542e-03,24:4.227778e-03):6.364394e-02,34:1.681716e-02):1.052342e-01,19:2.753600e-01):1.677553e-02):6.050376e-02,(35:2.591981e-01,28:1.401259e-01):2.037133e-02):1.044136e-01,(33:1.307072e-01,20:5.490957e-02):4.797025e-01):9.329351e-02,(38:2.782940e-01,(37:1.521056e-01,39:6.754890e-02):3.782122e-01):2.581911e-01):1.331334e-01,1:3.714031e-01);
   tree gen.556000 = [&U] ((31:6.636908e-01,(((2:4.369574e-01,(25:1.834386e-01,29:3.706071e-01):1.716636e-01):1.408846e-01,4:5.701978e-01):1.130263e-01,(((46:1.279832e+00,((6:1.211796e+00,(((13:1.821297e+00,16:2.170483e+00):3.515953e-01,(17:1.432877e+00,18:2.428578e+00):8.735082e-01):1.759233e-01,10:1.162780e+00):2.634310e-01):7.038119e-02,((11:1.021781e+00,((9:9.948030e-01,5:8.888901e-01):5.500528e-01,12:1.366835e+00):2.001077e-01):1.782152e-01,((15:1.087457e+00,(7:1.198890e+00,8:9.910397e-01):1.762268e-01):1.813405e-01,14:1.252294e+00):1.743619e-01):8.079779e-02):5.507264e-01):1.505945e-01,45:8.170497e-01):7.225355e-02,(3:6.511312e-01,((42:7.183993e-02,36:1.479873e-01):2.108379e-01,(((30:6.926081e-02,41:1.541367e-02):4.362701e-02,(44:2.583330e-03,43:3.243600e-03):1.148279e-01):3.886086e-02,((23:8.144688e-03,21:4.333147e-04):1.172405e-03,22:1.532859e-04):3.517077e-02):1.361599e-01):2.739311e-01):2.207651e-01):7.772613e-02):1.720358e-01):9.336166e-02,((((((26:2.794658e-03,27:1.082390e-02):9.978752e-02,40:1.216088e-01):2.561319e-02,(((32:7.948129e-03,24:4.240018e-03):6.382820e-02,34:2.798850e-02):1.063317e-01,19:2.761572e-01):2.739557e-02):4.768174e-02,(35:2.599485e-01,28:1.405315e-01):5.263372e-02):1.127312e-01,(33:1.310856e-01,20:5.506853e-02):4.810913e-01):6.863362e-02,(38:3.763182e-01,(37:1.008344e-01,39:2.056985e-01):3.219764e-01):1.866323e-01):1.335189e-01,1:3.874277e-01);
   tree gen.556500 = [&U] ((31:6.639987e-01,(((2:4.525675e-01,(25:1.835236e-01,29:3.707790e-01):1.930757e-01):1.031196e-01,4:5.704623e-01):8.224359e-02,(((46:1.280425e+00,((6:1.212358e+00,((11:1.022255e+00,((9:9.952644e-01,5:9.441067e-01):6.306276e-01,12:1.367469e+00):2.409138e-01):1.981388e-01,((15:1.087961e+00,(7:1.199446e+00,8:9.914994e-01):1.763086e-01):1.814246e-01,14:1.167667e+00):1.883885e-01):8.791175e-02):6.935456e-02,(((13:1.822142e+00,16:2.171490e+00):2.073761e-01,(17:1.433541e+00,18:2.304916e+00):8.739133e-01):2.002037e-01,10:1.163319e+00):2.521326e-01):6.241809e-01):1.506643e-01,45:6.735515e-01):6.348640e-02,(3:6.514332e-01,((42:1.120214e-01,36:2.760434e-01):1.236188e-01,(((30:6.929293e-02,41:1.600059e-02):4.039168e-02,(44:1.410155e-03,43:1.161609e-03):1.148811e-01):5.863983e-02,((21:4.335157e-04,22:3.800328e-04):3.053742e-04,23:6.400715e-03):2.598989e-02):1.525920e-01):2.740581e-01):2.208675e-01):8.231618e-02):1.721156e-01):8.587337e-02,((((((26:2.795954e-03,27:1.082892e-02):8.627756e-02,40:1.216652e-01):1.184442e-02,(((32:4.228249e-03,24:4.241985e-03):6.385780e-02,34:8.628669e-02):6.026567e-02,19:2.762853e-01):1.415454e-02):5.951561e-02,(35:2.600691e-01,28:1.564912e-01):5.265813e-02):1.127835e-01,(33:1.160666e-01,20:8.840342e-02):4.265577e-01):6.866545e-02,(38:3.764928e-01,(37:1.008812e-01,39:2.057939e-01):3.062536e-01):1.867188e-01):1.335808e-01,1:3.876073e-01);
   tree gen.557000 = [&U] ((31:6.820566e-01,(((2:4.648754e-01,(25:2.503539e-01,29:3.808626e-01):2.173680e-01):8.906504e-02,4:5.859765e-01):8.448027e-02,(((46:1.315247e+00,((6:1.245329e+00,((11:1.061848e+00,((9:9.524969e-01,5:9.697825e-01):6.477780e-01,12:1.404659e+00):2.474656e-01):2.035273e-01,((15:1.117549e+00,(7:1.130497e+00,8:1.018464e+00):1.811034e-01):1.467240e-01,14:1.277950e+00):1.935119e-01):1.182143e-01):4.310790e-02,(((13:1.871696e+00,16:2.230545e+00):2.934124e-01,(17:1.472528e+00,18:2.367600e+00):8.976801e-01):2.642405e-01,10:1.194956e+00):1.852977e-01):6.509576e-01):1.387007e-01,45:6.918692e-01):1.730043e-01,(3:6.691494e-01,((42:6.217666e-02,36:2.772415e-01):1.269807e-01,(((30:5.823376e-02,41:1.240564e-02):4.149016e-02,(44:1.448505e-03,43:8.251162e-04):1.231698e-01):3.347121e-02,((21:4.758254e-03,23:2.317441e-03):9.400230e-04,22:1.376439e-04):2.223471e-02):1.529786e-01):2.815113e-01):2.268742e-01):5.095263e-02):1.778946e-01):8.671027e-02,((((((26:3.113248e-03,27:7.245014e-03):1.058625e-01,40:1.249739e-01):1.204445e-02,(((32:1.710651e-02,24:7.360996e-03):1.365996e-01,34:8.863332e-02):1.652719e-02,19:2.780447e-01):3.232149e-02):6.587773e-02,(35:2.120846e-01,28:1.607471e-01):5.409021e-02):9.202916e-02,(33:1.192232e-01,20:6.666417e-02):3.618463e-01):7.053286e-02,(38:3.867318e-01,(37:1.544071e-01,39:2.113906e-01):3.145824e-01):1.917968e-01):1.178646e-01,1:3.981486e-01);
   tree gen.557500 = [&U] ((31:6.847852e-01,(((2:4.667352e-01,(25:2.513554e-01,29:3.823862e-01):1.847246e-01):1.065743e-01,4:5.883207e-01):6.702045e-02,(((46:1.320509e+00,((6:1.250311e+00,(((17:1.478419e+00,18:2.377071e+00):4.849182e-01,(13:1.912515e+00,16:2.239469e+00):2.853483e-01):2.707455e-01,10:1.199737e+00):2.435324e-01):4.328035e-02,((11:1.066096e+00,((9:9.563074e-01,5:9.736621e-01):5.604608e-01,12:1.410278e+00):2.484556e-01):1.788970e-01,((15:1.122020e+00,(7:1.135019e+00,8:1.022538e+00):1.818279e-01):8.761526e-02,14:1.283062e+00):2.250548e-01):1.293220e-01):6.535617e-01):1.265354e-01,45:6.946371e-01):1.736964e-01,(3:6.718263e-01,((42:1.206521e-01,36:2.783506e-01):6.435812e-02,(((30:6.633987e-02,41:1.245526e-02):4.255521e-02,(44:1.012532e-03,43:2.649492e-03):1.236626e-01):3.360511e-02,(21:4.777289e-03,(23:6.186967e-04,22:1.605647e-04):7.259627e-04):2.768132e-02):1.572031e-01):2.826375e-01):2.277818e-01):6.442316e-02):1.786063e-01):8.949618e-02,((((((26:7.303676e-03,27:7.273997e-03):1.025770e-01,40:1.254739e-01):1.047557e-02,(19:3.139040e-01,((32:1.333051e-02,24:6.758223e-03):1.371461e-01,34:1.052591e-01):1.731036e-02):2.390010e-02):4.398539e-02,(35:2.021430e-01,28:1.446230e-01):5.430660e-02):9.028263e-02,(33:1.197001e-01,20:7.845570e-02):4.763282e-01):7.560597e-02,(38:3.882789e-01,(37:9.973404e-02,39:2.122363e-01):3.158408e-01):1.412961e-01):1.602434e-01,1:3.997414e-01);
   tree gen.558000 = [&U] (((((2:4.652367e-01,(29:3.282207e-01,25:3.219864e-01):1.871847e-01):1.185684e-01,4:5.556126e-01):9.472419e-02,(((36:2.992903e-01,(((30:7.875558e-02,41:1.866496e-02):5.345269e-02,(44:6.578009e-03,43:6.191742e-04):1.280121e-01):1.934513e-02,(22:4.985208e-05,(23:1.937794e-04,21:5.966456e-04):2.474144e-04):1.793362e-02):1.053931e-01):2.642959e-01,(42:5.958963e-01,3:6.537721e-01):1.137800e-03):2.324515e-01,((46:8.419378e-01,45:3.632137e-01):3.994964e-01,(((((13:1.863583e+00,16:2.050477e+00):2.633904e-01,(17:1.477861e+00,18:2.191355e+00):7.186447e-01):3.221459e-01,10:1.277216e+00):1.619080e-01,6:1.231236e+00):5.855025e-02,((11:9.821288e-01,(12:1.435057e+00,(9:7.725681e-01,5:9.107909e-01):6.002763e-01):1.999712e-01):1.489722e-01,((15:1.146058e+00,(7:1.172659e+00,8:9.044328e-01):1.611227e-01):6.906158e-02,14:1.224052e+00):1.607720e-01):8.861151e-02):7.341747e-01):1.198208e-01):9.058009e-02):1.108386e-01,31:6.518631e-01):9.863919e-02,((38:2.266448e-01,(39:4.774122e-01,37:3.887312e-01):1.893333e-02):2.414256e-01,((20:8.458904e-02,33:1.104650e-01):3.190808e-01,((35:2.455459e-01,28:1.421156e-01):8.183385e-02,((((32:8.206524e-03,24:1.449260e-03):1.179204e-01,34:6.634575e-02):5.024408e-02,19:2.520276e-01):1.811028e-02,((27:6.431213e-03,26:1.089051e-03):8.963964e-02,40:1.342018e-01):2.924186e-02):1.969752e-02):1.023115e-01):1.076404e-01):1.712646e-01,1:3.782992e-01);
   tree gen.558500 = [&U] (((((2:4.880913e-01,(29:3.345049e-01,25:2.570805e-01):1.917264e-01):1.124825e-01,4:5.829068e-01):1.087108e-01,(((42:6.251695e-01,(36:3.289218e-01,(((30:8.538394e-02,41:4.880090e-03):4.483650e-02,(44:4.379942e-03,43:6.495909e-04):1.222227e-01):4.802200e-02,(22:5.230105e-05,(23:4.889043e-04,21:2.201232e-03):2.143478e-03):2.465040e-02):1.111702e-01):2.648500e-01):1.013019e-02,3:6.858884e-01):2.179034e-01,((46:8.832977e-01,45:3.810564e-01):4.191215e-01,(((((13:1.896305e+00,16:2.151206e+00):2.763294e-01,(17:1.550461e+00,18:2.299004e+00):7.539479e-01):3.489825e-01,10:1.339959e+00):1.912881e-01,((11:1.086948e+00,(12:1.505553e+00,(9:8.105202e-01,5:9.700175e-01):6.297647e-01):2.097947e-01):1.604635e-01,((15:1.112768e+00,(7:1.230266e+00,8:9.488628e-01):1.046689e-01):1.654979e-01,14:1.284183e+00):1.686699e-01):9.187941e-02):5.242551e-02,6:1.291720e+00):7.702408e-01):7.485255e-02):8.541970e-02):1.162835e-01,31:6.838856e-01):1.034848e-01,(((39:5.008649e-01,37:3.502741e-01):3.178413e-02,38:2.846957e-01):2.336271e-01,((20:8.495709e-02,33:1.080049e-01):4.686736e-01,((35:2.576082e-01,28:1.490970e-01):8.585391e-02,((((32:6.537282e-03,24:3.313734e-03):6.988469e-02,34:6.960496e-02):5.271230e-02,19:2.644083e-01):2.757294e-02,((27:6.747144e-03,26:8.974574e-04):9.119501e-02,40:1.407944e-01):9.080684e-03):8.369641e-02):1.202023e-01):6.075619e-02):1.547982e-01,1:3.968830e-01);
   tree gen.559000 = [&U] (((((2:4.661521e-01,(29:3.194693e-01,25:1.795199e-01):1.831085e-01):1.074266e-01,4:5.567059e-01):1.038244e-01,(((36:3.141371e-01,(((30:8.154603e-02,41:3.159425e-02):1.623099e-02,(44:1.550181e-03,43:1.717654e-03):1.577860e-01):3.938735e-02,((22:4.830277e-05,23:1.965136e-04):1.565656e-03,21:2.920840e-03):2.384429e-02):1.597759e-01):2.645074e-01,(42:5.194000e-01,3:6.296005e-01):7.209983e-03):1.988481e-01,((46:9.097330e-01,45:3.639284e-01):2.844811e-01,((((11:1.038091e+00,(12:1.437880e+00,(9:7.740883e-01,5:9.264163e-01):6.014575e-01):1.745705e-01):1.426446e-01,((15:1.062750e+00,(7:1.174967e+00,8:9.062125e-01):9.996411e-02):1.580590e-01,14:1.226461e+00):1.848273e-01):8.774953e-02,6:1.162884e+00):2.398857e-02,(((13:1.811069e+00,16:2.186128e+00):3.519855e-01,(17:1.480769e+00,18:2.195667e+00):7.200588e-01):2.808872e-01,10:1.279729e+00):2.077472e-01):6.624270e-01):1.773651e-01):7.705915e-02):1.290192e-01,31:6.324259e-01):1.092045e-01,((39:4.783517e-01,(37:3.405755e-01,38:3.316077e-01):1.928627e-02):2.252581e-01,((20:8.287405e-02,33:1.031502e-01):4.476073e-01,((35:2.460290e-01,28:1.633626e-01):5.335463e-02,((((32:8.341405e-03,24:5.463547e-03):7.080941e-02,34:1.788000e-03):9.575611e-02,19:2.525235e-01):2.633357e-02,((27:6.443868e-03,26:1.634432e-03):7.824526e-02,40:1.120818e-01):1.922992e-02):4.316371e-02):8.903112e-02):6.569704e-02):1.566346e-01,1:3.290458e-01);
   tree gen.559500 = [&U] ((31:7.343709e-01,(((2:4.284506e-01,(25:2.436231e-01,29:4.099423e-01):1.665024e-01):1.299306e-01,4:5.459433e-01):1.036062e-01,((46:1.230096e+00,((((((17:1.360536e+00,18:2.087828e+00):9.088704e-01,(13:1.853680e+00,16:2.255744e+00):1.871870e-01):3.312387e-01,10:1.162830e+00):2.880432e-01,((11:1.033300e+00,((9:1.006935e+00,5:9.708740e-01):5.432195e-01,12:1.319201e+00):1.718042e-01):1.849107e-01,((15:1.087503e+00,(7:1.100103e+00,8:1.063480e+00):1.762344e-01):1.338173e-01,14:1.243592e+00):1.785954e-01):5.659408e-02):9.086268e-02,6:1.266564e+00):5.704687e-01,45:7.792217e-01):3.063797e-02):1.672769e-01,(3:6.511591e-01,((42:1.558954e-01,36:2.139959e-01):1.763039e-01,(((30:5.329954e-02,41:3.061857e-02):5.677820e-02,(44:5.933672e-03,43:3.398998e-04):1.231946e-01):2.061667e-02,((23:4.475495e-04,21:6.528076e-04):3.635673e-03,22:2.311585e-03):3.114752e-02):1.483981e-01):3.017877e-01):2.219587e-01):6.507802e-02):1.669864e-01):9.379372e-02,((((((26:6.715693e-03,27:1.832005e-02):8.726690e-02,40:1.265895e-01):3.132090e-02,(((32:8.180881e-03,24:9.382031e-03):6.698141e-02,34:6.153206e-02):7.473881e-02,19:3.042475e-01):3.256831e-02):3.166105e-02,(35:2.333258e-01,28:1.589035e-01):6.638825e-02):1.022751e-01,(33:1.521105e-01,20:7.151758e-02):4.201817e-01):6.138650e-02,(38:2.883593e-01,(37:1.534353e-01,39:3.681809e-01):1.920040e-01):2.272197e-01):1.858948e-01,1:3.874443e-01);
   tree gen.560000 = [&U] (((((2:4.768643e-01,(29:4.440580e-01,25:1.727641e-01):2.186503e-01):1.098952e-01,4:6.162439e-01):9.416451e-02,((3:6.440688e-01,(42:4.295654e-01,(36:3.213560e-01,(((44:4.727576e-03,43:9.483416e-04):1.369796e-01,(22:2.313932e-03,(21:1.498122e-03,23:5.140762e-04):1.054377e-03):6.071579e-02):3.665604e-02,(30:4.007165e-02,41:3.255939e-02):2.230944e-02):1.315908e-01):1.847766e-01):1.137156e-01):2.034176e-01,((46:8.890880e-01,45:4.127193e-01):3.119295e-01,(((11:1.061947e+00,(12:1.470923e+00,(9:7.918769e-01,5:8.927079e-01):6.485028e-01):2.155504e-01):1.459226e-01,((15:1.097637e+00,(7:1.201968e+00,8:1.044012e+00):1.919043e-01):5.094581e-02,14:1.254645e+00):2.455338e-01):8.514125e-02,((((13:1.852687e+00,16:2.225808e+00):3.159698e-01,(17:1.514798e+00,18:2.246123e+00):6.323159e-01):2.873420e-01,10:1.214342e+00):2.314683e-01,6:1.189607e+00):4.706135e-02):6.776496e-01):2.129620e-01):7.882998e-02):1.587002e-01,31:6.469591e-01):1.217015e-01,(((37:3.581798e-01,39:4.125975e-01):2.044326e-01,38:3.159576e-01):1.360933e-01,((20:8.477850e-02,33:1.091222e-01):3.631376e-01,((35:2.796688e-01,28:1.116496e-01):5.458073e-02,((((32:1.068047e-02,24:2.522224e-03):3.177782e-02,34:2.169602e-02):9.795659e-02,19:2.866792e-01):1.972913e-02,((27:9.042383e-03,26:1.525854e-03):6.352682e-02,40:1.033189e-01):4.359004e-02):3.018770e-02):1.242092e-01):8.179197e-02):1.379624e-01,1:3.753915e-01);
   tree gen.560500 = [&U] ((31:7.123432e-01,(((2:4.155990e-01,(25:2.363155e-01,29:3.726080e-01):2.267268e-01):1.182200e-01,4:5.295675e-01):1.182189e-01,((45:6.322375e-01,(46:1.193199e+00,((((11:1.002306e+00,((9:9.767313e-01,5:9.417523e-01):6.135802e-01,12:1.279631e+00):2.396608e-01):1.413961e-01,((15:1.045032e+00,(7:1.067105e+00,8:1.031581e+00):1.709482e-01):1.357395e-01,14:1.230515e+00):1.482757e-01):9.552087e-02,6:1.228573e+00):7.607168e-02,(((17:1.319726e+00,18:2.025203e+00):8.154226e-01,(13:1.798079e+00,16:2.188082e+00):9.420824e-02):3.820708e-01,10:1.127950e+00):2.434908e-01):5.771110e-01):1.079711e-01):7.633902e-02,(3:5.918854e-01,((42:1.807118e-01,36:2.075770e-01):1.710156e-01,(((44:7.924281e-03,43:1.826238e-03):1.188720e-01,(30:5.109127e-02,41:3.879786e-02):4.903882e-02):1.566887e-02,((22:1.522653e-03,21:4.501310e-05):2.442082e-03,23:1.622145e-03):3.051471e-02):9.230710e-02):3.197233e-01):2.164217e-01):6.697122e-02):1.340269e-01):1.027357e-01,((((((26:3.390661e-03,27:1.276755e-02):7.762773e-02,40:8.664727e-02):2.362620e-02,(((32:1.038956e-02,24:4.772444e-03):5.400831e-02,34:2.490879e-02):1.008705e-01,19:2.951214e-01):1.922926e-02):6.548522e-02,(35:2.668936e-01,28:1.541371e-01):4.532260e-02):1.033017e-01,(33:1.289725e-01,20:7.034004e-02):4.075782e-01):5.021876e-02,(38:3.101551e-01,(37:5.674065e-01,39:5.539597e-01):1.102339e-01):1.515945e-01):1.803188e-01,1:3.758228e-01);
   tree gen.561000 = [&U] ((((4:5.833386e-01,((25:2.686994e-01,29:4.406796e-01):1.746556e-01,2:3.561253e-01):1.604416e-01):1.226691e-01,(((3:5.793627e-01,(36:3.608744e-01,(((44:2.679435e-03,43:1.200536e-03):1.063568e-01,(30:7.843758e-02,41:1.714697e-02):7.000860e-02):1.829387e-02,(21:7.440897e-04,(23:5.661663e-04,22:3.727024e-04):5.912751e-04):3.236432e-02):8.339698e-02):2.947200e-01):6.898630e-02,42:6.195659e-01):1.718690e-01,((46:1.747512e-01,45:1.517085e-02):8.283613e-01,(6:1.194970e+00,((((12:1.400017e+00,(5:9.187535e-01,9:8.749856e-01):6.237454e-01):1.640472e-01,11:1.065138e+00):1.267083e-01,(((7:1.125005e+00,8:1.004635e+00):2.203408e-01,15:1.107117e+00):8.395881e-02,14:1.225300e+00):1.638412e-01):1.319757e-01,(10:1.081338e+00,((13:1.817938e+00,16:2.198643e+00):2.650776e-01,(18:2.184766e+00,17:1.363988e+00):8.111857e-01):2.678316e-01):2.316139e-01):7.448932e-02):6.092959e-01):1.624774e-01):6.763047e-02):9.864099e-02,31:6.433275e-01):1.406839e-01,(((33:1.127427e-01,20:7.630459e-02):3.746810e-01,((34:1.871866e-01,(35:2.740514e-01,28:1.340896e-01):2.144435e-02):7.955698e-02,((((24:1.963061e-03,32:9.143233e-03):1.425931e-01,(26:6.606809e-03,27:1.497188e-02):1.059418e-01):5.504757e-03,40:1.362712e-01):2.627460e-02,19:2.833879e-01):3.725148e-02):7.073042e-02):7.473468e-02,((38:2.263861e-01,37:4.685228e-01):1.520846e-01,39:7.611302e-01):1.478222e-01):1.488227e-01,1:3.943144e-01);
   tree gen.561500 = [&U] ((31:6.452415e-01,(((2:4.875665e-01,(25:2.582840e-01,29:3.847366e-01):2.259538e-01):1.220681e-01,4:5.468052e-01):1.220670e-01,((((6:1.301369e+00,((((17:1.362684e+00,18:2.255971e+00):9.241354e-01,(13:1.743177e+00,16:2.259305e+00):3.281534e-01):3.482605e-01,10:1.173082e+00):2.216476e-01,((11:1.034931e+00,((9:1.008524e+00,5:8.923204e-01):7.050658e-01,12:1.321283e+00):1.034469e-01):1.999306e-01,((15:1.079049e+00,(7:1.101840e+00,8:1.065159e+00):1.212709e-01):1.160068e-01,14:1.270569e+00):1.493280e-01):1.122082e-01):7.926404e-02):6.387171e-01,45:6.528171e-01):9.414227e-02,46:1.232038e+00):9.816082e-02,(3:6.111515e-01,((42:3.131933e-02,36:1.023878e-01):2.778861e-01,(((44:6.596022e-03,43:3.811532e-03):1.429991e-01,(21:3.771177e-04,(22:2.196510e-04,23:2.014583e-03):2.997924e-04):1.602132e-02):6.671149e-02,(30:7.576322e-02,41:1.312340e-02):5.376180e-02):9.394034e-02):3.379461e-01):2.208762e-01):5.866303e-02):1.569313e-01):8.277710e-02,((((((26:6.193010e-03,27:1.143540e-02):8.015454e-02,40:1.512550e-01):5.588732e-02,(((32:6.409023e-03,24:9.839780e-03):6.235616e-02,34:6.462172e-02):6.307947e-02,19:2.642380e-01):1.795539e-02):6.254154e-02,(35:2.343770e-01,28:1.591543e-01):5.650976e-02):1.394266e-01,(33:1.331706e-01,20:6.763288e-02):4.280385e-01):6.262107e-02,(38:3.202508e-01,(37:1.263102e-01,39:5.719914e-01):1.451191e-01):2.215224e-01):1.277865e-01,1:3.880560e-01);
   tree gen.562000 = [&U] ((31:6.258173e-01,(((2:4.728889e-01,(25:2.505087e-01,29:3.731546e-01):2.161129e-01):1.183934e-01,4:5.303443e-01):1.183923e-01,((45:6.356930e-01,(((((11:1.003740e+00,((9:9.781640e-01,5:8.654582e-01):6.838407e-01,12:1.281508e+00):1.003328e-01):1.982617e-01,((15:1.046565e+00,(7:1.068671e+00,8:9.739839e-01):1.176202e-01):1.064081e-01,14:1.232320e+00):1.053953e-01):1.088303e-01,6:1.262193e+00):7.935392e-02,(((17:1.321662e+00,18:2.114829e+00):8.963155e-01,(13:1.690701e+00,16:2.083190e+00):1.855153e-01):3.377766e-01,10:1.193722e+00):2.492541e-01):6.094822e-01,46:1.194949e+00):1.069400e-01):1.308269e-01,(3:5.927536e-01,((42:3.037650e-02,36:9.930556e-02):2.695207e-01,(((44:2.716743e-03,43:4.968016e-04):1.452558e-01,((22:5.835270e-04,21:2.529407e-04):2.121281e-04,23:9.427832e-04):3.615101e-02):4.040483e-02,(30:7.348247e-02,41:1.272834e-02):3.774403e-02):6.725537e-02):3.277727e-01):2.077227e-01):4.081083e-02):1.522071e-01):8.028520e-02,((((((26:6.110756e-04,27:7.444491e-03):1.129918e-01,40:1.467017e-01):6.038650e-03,(((32:6.877288e-03,24:2.151957e-03):3.540106e-02,34:5.977426e-02):7.915321e-02,19:2.562835e-01):2.062526e-02):5.776313e-02,(35:2.273214e-01,28:1.543632e-01):5.895982e-02):1.110192e-01,(33:1.291617e-01,20:6.559688e-02):4.151530e-01):8.282878e-02,((38:3.239113e-01,37:2.571995e-01):2.030019e-02,39:5.547723e-01):1.963532e-01):1.226175e-01,1:3.763740e-01);
   tree gen.562500 = [&U] ((31:5.990140e-01,(((2:4.455992e-01,(25:2.596669e-01,29:3.867965e-01):2.172996e-01):1.490259e-01,4:5.497328e-01):1.086181e-01,((45:5.996128e-01,(46:1.238634e+00,((((11:1.040435e+00,((9:1.013924e+00,5:8.970979e-01):7.088407e-01,12:1.328357e+00):1.367025e-01):1.699684e-01,((15:1.084826e+00,(7:1.112000e+00,8:1.009591e+00):1.219202e-01):1.510024e-01,14:1.277372e+00):9.429903e-02):1.128089e-01,(((17:1.369980e+00,18:2.270314e+00):9.290833e-01,(13:1.752510e+00,16:2.159348e+00):1.922974e-01):3.501251e-01,10:1.237362e+00):2.061398e-01):6.192615e-02,6:1.272986e+00):3.944393e-01):3.161376e-01):8.566732e-02,(3:6.144236e-01,((42:4.295255e-02,36:5.114786e-02):2.666724e-01,(((44:2.816062e-03,43:2.314029e-03):1.445575e-01,(22:2.663224e-03,(23:6.875125e-04,21:7.178095e-04):2.316766e-04):3.888003e-02):4.188196e-02,(30:5.480046e-02,41:4.292240e-02):6.481373e-02):6.255275e-02):3.487014e-01):2.153167e-01):8.333259e-02):1.577715e-01):8.678212e-02,((((((26:3.839122e-03,27:6.837309e-03):7.086258e-02,40:1.520649e-01):9.253883e-03,(((32:7.605199e-03,24:3.585836e-03):6.046489e-02,34:6.195950e-02):8.140171e-02,19:2.864457e-01):1.695765e-02):3.608494e-02,(35:2.306331e-01,28:1.600064e-01):7.778656e-02):1.367794e-01,(33:1.338836e-01,20:4.387396e-02):4.334312e-01):9.122646e-02,((38:2.599195e-01,37:3.783131e-01):3.515516e-02,39:4.611973e-01):2.119678e-01):1.271002e-01,1:3.901336e-01);
   tree gen.563000 = [&U] ((31:6.236773e-01,(((2:4.639460e-01,(25:3.067778e-01,29:4.027221e-01):2.194207e-01):1.551618e-01,4:5.723670e-01):1.130902e-01,((45:6.243008e-01,(46:9.810457e-01,((((11:1.083273e+00,((9:8.236915e-01,5:8.284928e-01):6.444231e-01,12:1.383050e+00):1.423310e-01):1.769666e-01,((15:1.129492e+00,(7:1.157784e+00,8:8.849195e-01):1.852999e-01):1.126279e-01,14:1.329965e+00):9.818162e-02):1.129434e-01,(((17:1.426386e+00,18:2.127124e+00):6.408947e-01,(13:1.824666e+00,16:2.227092e+00):2.086065e-01):3.645409e-01,10:1.288309e+00):2.146272e-01):6.447585e-02,6:1.325399e+00):5.989510e-01):1.820637e-01):8.919452e-02,(3:6.789711e-01,((42:2.397871e-01,(((21:1.289472e-03,22:8.017475e-03):1.619058e-03,23:2.115444e-03):2.670677e-02,((44:3.721306e-03,43:2.409305e-03):1.457595e-01,(30:5.260862e-02,41:4.468965e-02):6.499409e-02):2.504107e-02):6.512825e-02):9.050175e-02,36:3.246823e-01):2.239114e-01):2.241820e-01):1.192145e-01):1.267474e-01):1.228176e-01,((((((26:3.851346e-03,27:5.243613e-03):8.703378e-02,40:1.316289e-01):2.528106e-02,(((32:5.037272e-03,24:4.518989e-03):5.463430e-02,34:5.380059e-02):9.084365e-02,19:2.982396e-01):1.695611e-02):5.001435e-02,(35:2.346474e-01,28:1.665944e-01):8.098928e-02):1.424110e-01,(33:1.393960e-01,20:9.905829e-02):4.512769e-01):1.015896e-01,(39:5.419127e-01,(38:2.706212e-01,37:4.775574e-01):3.638875e-02):2.060275e-01):1.323333e-01,1:4.061967e-01);
   tree gen.563500 = [&U] (((((2:4.555377e-01,(29:4.584261e-01,25:3.359736e-01):2.217648e-01):1.599358e-01,4:5.886838e-01):7.792514e-02,((3:6.282498e-01,(36:2.946396e-01,(42:3.204036e-01,(((44:7.627834e-03,43:6.179474e-04):1.206292e-01,((23:5.546717e-04,22:3.579088e-05):9.556711e-04,21:2.559068e-03):3.399788e-02):7.552835e-03,(30:4.022556e-02,41:2.086274e-02):7.099211e-02):1.932580e-01):3.233304e-02):2.615065e-01):2.557434e-01,((46:3.426349e-01,45:1.503983e-02):6.067730e-01,((((11:1.014453e+00,(12:1.405139e+00,(9:8.945562e-01,5:1.007766e+00):5.847444e-01):1.848663e-01):1.783508e-01,((15:1.212066e+00,(7:1.148213e+00,8:9.973207e-01):1.578045e-01):1.211092e-01,14:1.198534e+00):2.049883e-01):9.548994e-02,(((13:1.781247e+00,16:2.182303e+00):1.832254e-01,(17:1.461159e+00,18:2.563653e+00):6.597029e-01):3.094072e-01,10:1.223694e+00):2.333262e-01):5.926680e-02,6:1.136404e+00):7.149242e-01):1.563396e-01):7.763408e-02):1.657387e-01,31:7.478629e-01):9.889427e-02,(((37:4.095485e-01,38:3.635912e-01):5.842227e-02,39:5.329424e-01):1.091581e-01,((20:7.947866e-02,33:1.031313e-01):3.948989e-01,((35:2.671612e-01,28:1.281879e-01):5.248488e-02,((((32:2.930536e-03,24:6.663116e-03):4.538048e-02,34:2.741156e-02):1.099623e-01,19:2.738582e-01):2.307054e-02,((27:1.223695e-02,26:5.286606e-03):8.786607e-02,40:1.216579e-01):3.165163e-02):6.274097e-02):1.325300e-01):7.575054e-02):1.442270e-01,1:3.631565e-01);
   tree gen.564000 = [&U] (((((2:4.493151e-01,(29:4.521640e-01,25:2.111536e-01):2.253182e-01):1.117506e-01,4:5.806425e-01):1.198604e-01,((3:6.196680e-01,((((22:3.623964e-05,23:5.220316e-04):2.752648e-03,21:1.255636e-03):6.354807e-02,((30:3.153210e-02,41:2.057775e-02):6.412453e-02,(44:7.523639e-03,43:1.267396e-03):1.152550e-01):9.145734e-03):1.572680e-01,(42:5.509298e-02,36:2.353480e-01):8.055470e-02):2.579344e-01):2.522500e-01,((46:8.582064e-01,45:2.311824e-02):5.590799e-01,((((11:1.000596e+00,(12:1.385945e+00,(9:8.823366e-01,5:9.939998e-01):5.602179e-01):1.823411e-01):1.316733e-01,((15:1.195510e+00,(7:1.132528e+00,8:9.836973e-01):1.965289e-01):1.020340e-01,14:1.330922e+00):1.938115e-01):6.852592e-02,(((13:1.756915e+00,16:2.152493e+00):1.807225e-01,(17:1.316801e+00,18:2.528633e+00):7.932657e-01):3.202958e-01,10:1.206978e+00):2.301390e-01):1.006734e-01,6:1.120881e+00):7.051584e-01):1.542040e-01):7.411410e-02):1.291182e-01,31:7.376472e-01):1.318525e-01,((38:3.528577e-01,(37:4.434388e-01,39:5.256625e-01):1.415503e-01):1.065472e-01,((20:5.384106e-02,33:1.017225e-01):3.895046e-01,((35:2.635118e-01,28:1.590674e-01):5.726992e-02,((((32:6.788712e-03,24:2.037272e-03):3.857359e-02,34:1.220152e-02):1.084602e-01,19:2.701173e-01):2.275540e-02,((27:7.635313e-03,26:5.376918e-03):7.412637e-02,40:1.199960e-01):4.333267e-02):6.912791e-02):8.454470e-02):1.018706e-01):1.422568e-01,1:3.581958e-01);
   tree gen.564500 = [&U] (((((2:4.490325e-01,(29:4.518797e-01,25:1.891571e-01):2.158595e-01):1.121857e-01,4:5.802773e-01):1.197850e-01,((3:6.192783e-01,((((21:1.293314e-03,(22:1.947506e-03,23:7.517298e-04):1.694190e-03):3.041106e-02,(30:3.151227e-02,41:2.811057e-02):6.408420e-02):2.379691e-02,(44:3.832374e-03,43:1.227599e-03):1.219077e-01):1.571691e-01,(42:1.947660e-01,36:1.303277e-01):1.103763e-01):2.475704e-01):2.551328e-01,((46:3.828744e-01,45:2.228945e-01):5.855911e-01,((((11:9.999669e-01,(12:1.385074e+00,(9:8.817817e-01,5:9.933747e-01):5.598656e-01):1.822264e-01):2.485606e-01,((15:1.194758e+00,(7:1.131816e+00,8:1.000346e+00):8.834232e-02):9.358829e-02,14:1.330085e+00):1.720649e-01):9.039662e-02,(((13:1.812806e+00,16:2.151139e+00):2.137930e-01,(17:1.608699e+00,18:2.527043e+00):7.927668e-01):3.200943e-01,10:1.206219e+00):1.878278e-01):1.006101e-01,6:1.120176e+00):7.047150e-01):1.498817e-01):7.406749e-02):1.400314e-01,31:7.371833e-01):1.011532e-01,((38:3.344649e-01,(39:5.896282e-01,37:4.666442e-01):8.912215e-02):5.202901e-02,((20:5.380720e-02,33:1.016586e-01):3.892597e-01,((35:2.633461e-01,28:1.589673e-01):3.761932e-02,((((32:3.187542e-03,24:7.115676e-03):3.854933e-02,34:2.420404e-02):8.221839e-02,19:2.699474e-01):2.696225e-02,((27:7.630511e-03,26:2.774652e-03):7.407975e-02,40:1.471841e-01):5.704854e-02):6.908444e-02):8.586675e-02):9.834851e-02):1.637998e-01,1:3.579705e-01);
   tree gen.565000 = [&U] ((31:6.208541e-01,(((2:4.674162e-01,(25:2.202284e-01,29:3.492556e-01):2.191519e-01):1.112600e-01,4:6.244888e-01):1.071220e-01,((45:9.447723e-01,(46:1.519955e+00,(((((17:1.437055e+00,18:2.171308e+00):8.923651e-01,(13:1.971316e+00,16:1.948806e+00):3.386004e-01):3.281697e-01,10:1.313752e+00):1.656539e-01,((11:1.091376e+00,((9:8.626405e-01,5:9.853308e-01):6.492432e-01,12:1.322885e+00):2.065333e-01):1.487613e-01,((15:1.137940e+00,(7:1.166444e+00,8:8.915386e-01):1.570604e-01):1.034646e-01,14:1.339913e+00):2.426584e-01):1.040183e-01):1.302204e-01,6:1.184431e+00):3.940865e-01):2.278746e-01):2.204899e-01,(3:6.840497e-01,((((22:5.763081e-03,21:3.204807e-04):3.757229e-03,23:1.085341e-04):2.457575e-02,((44:5.011267e-03,43:3.353915e-04):1.427615e-01,(30:3.832515e-02,41:5.264859e-02):1.016505e-01):1.735448e-02):1.216619e-01,(36:1.448062e-01,42:1.558543e-01):1.167522e-01):2.722047e-01):2.765868e-01):4.338329e-02):1.444720e-01):1.257019e-01,((((((26:1.532554e-03,27:9.257985e-03):8.046332e-02,40:1.251887e-01):2.095271e-02,(((32:1.056099e-02,24:4.292704e-03):4.871367e-02,34:2.647935e-02):8.616995e-02,19:2.791385e-01):1.053406e-02):4.773209e-02,(35:2.400144e-01,28:1.352896e-01):5.969144e-02):8.980769e-02,(33:1.314297e-01,20:6.988276e-02):4.051964e-01):1.271971e-01,((37:3.900445e-01,39:3.395337e-01):1.664117e-01,38:2.894521e-01):2.048292e-01):1.367651e-01,1:3.849104e-01);
   tree gen.565500 = [&U] ((31:6.145616e-01,(((2:4.626789e-01,(25:3.097457e-01,29:3.457158e-01):2.169307e-01):1.101324e-01,4:6.310346e-01):9.695157e-02,((45:9.351969e-01,(46:1.504550e+00,(((((17:1.422491e+00,18:2.149302e+00):6.076018e-01,(13:1.951336e+00,16:1.929054e+00):3.351686e-01):3.248436e-01,10:1.300437e+00):1.639750e-01,((11:1.080314e+00,((9:8.274836e-01,5:9.753443e-01):5.172963e-01,12:1.309478e+00):2.044401e-01):1.472536e-01,((15:1.126407e+00,(7:1.154622e+00,8:8.825027e-01):1.554686e-01):1.024160e-01,14:1.127858e+00):2.245992e-01):7.648117e-02):8.625783e-02,6:1.172426e+00):4.141865e-01):2.910795e-01):8.774042e-02,(3:6.771167e-01,((((44:9.622009e-03,43:4.602479e-04):1.475436e-01,(30:4.275201e-02,41:4.685298e-02):8.574904e-02):2.868991e-02,((22:5.934146e-04,23:1.745041e-03):5.067475e-03,21:2.858814e-04):1.202776e-02):1.204288e-01,(36:1.941887e-01,42:1.261100e-01):1.078752e-01):2.694458e-01):1.851800e-01):8.399382e-02):1.607066e-01):8.254312e-02,((((((26:2.097149e-03,27:1.357391e-02):7.964781e-02,40:1.239199e-01):1.837786e-02,(((32:1.454017e-02,24:2.332396e-03):4.821995e-02,34:3.782273e-02):8.117936e-02,19:2.763094e-01):1.993449e-02):4.724832e-02,(35:2.375818e-01,28:1.339184e-01):5.908646e-02):8.889747e-02,(33:1.300976e-01,20:6.917449e-02):4.010897e-01):7.905120e-02,((37:1.171333e-01,39:3.462820e-01):2.273170e-01,38:2.865185e-01):2.027532e-01):1.504242e-01,1:3.810093e-01);
   tree gen.566000 = [&U] ((31:7.096930e-01,((46:7.517389e-01,45:5.826976e-02):7.902201e-01,((3:6.348529e-01,(((44:3.551741e-03,43:2.992398e-03):1.245166e-01,(((30:3.913793e-02,41:2.529238e-02):1.943810e-02,42:4.118526e-02):4.489856e-02,(23:1.816907e-04,(22:2.859285e-04,21:1.803313e-03):1.125867e-03):4.193866e-02):2.702591e-02):1.418153e-01,36:3.680202e-01):2.805333e-01):2.947806e-01,(((2:4.439441e-01,(29:3.312505e-01,25:1.973777e-01):2.071178e-01):7.304481e-02,(((10:1.132100e+00,((17:1.388346e+00,18:2.407112e+00):7.540830e-01,(13:1.802542e+00,16:2.004064e+00):3.013219e-01):2.142787e-01):2.325371e-01,6:1.194420e+00):6.136852e-02,(((12:1.295479e+00,(5:9.875655e-01,9:7.662760e-01):7.582308e-01):1.459624e-01,11:1.019882e+00):1.301492e-01,((15:1.171583e+00,(8:1.069567e+00,7:1.040081e+00):2.221195e-01):9.290618e-02,14:1.140915e+00):1.329190e-01):1.267696e-01):9.011911e-01):9.124193e-02,4:5.637870e-01):1.109752e-01):4.339325e-02):9.576732e-02):6.800081e-02,(((37:1.913154e-01,39:1.676544e-01):1.675714e-01,38:1.824429e-01):3.254847e-01,(((34:1.408988e-01,(((32:2.158668e-03,24:4.756300e-03):1.169214e-01,19:2.558434e-01):1.649402e-02,(40:1.229455e-01,(26:6.959263e-03,27:8.151196e-03):7.068766e-02):2.211222e-02):4.773343e-02):2.572358e-02,(28:1.605218e-01,35:2.364461e-01):6.546408e-02):1.315366e-01,(20:7.141965e-02,33:9.340548e-02):3.714681e-01):9.286793e-02):1.395100e-01,1:3.788097e-01);
   tree gen.566500 = [&U] ((31:6.265712e-01,(((2:4.717204e-01,(25:1.951907e-01,29:3.349519e-01):1.947867e-01):1.281705e-01,4:5.134548e-01):6.685940e-02,((45:6.379653e-01,(46:8.316359e-01,(((((17:1.450289e+00,18:2.191303e+00):6.662420e-01,(13:1.989469e+00,16:1.966751e+00):3.417184e-01):4.377740e-01,10:1.290711e+00):1.859854e-01,((11:1.101425e+00,((9:8.436541e-01,5:9.944042e-01):6.762783e-01,12:1.457104e+00):1.555997e-01):1.270937e-01,((15:1.121071e+00,(7:1.177185e+00,8:8.997483e-01):1.585067e-01):1.339641e-01,14:1.149898e+00):2.084516e-01):7.543778e-02):1.055602e-01,6:1.142488e+00):4.262678e-01):2.967677e-01):1.222087e-01,(3:6.664295e-01,((((44:9.810040e-03,43:5.046231e-05):1.213303e-01,(30:3.371775e-02,41:2.394079e-02):4.731848e-02):4.245007e-02,((22:9.155712e-04,23:8.820378e-03):1.649836e-03,21:5.050063e-04):1.253879e-02):1.227822e-01,(36:2.771007e-01,42:1.575376e-01):8.247563e-02):2.899183e-01):2.131355e-01):6.956789e-02):1.570824e-01):8.415616e-02,((((((26:3.727880e-03,27:1.316095e-02):6.996568e-02,40:8.167147e-02):3.593143e-02,(((32:2.850494e-03,24:1.328129e-03):3.519588e-02,34:6.440812e-02):8.276574e-02,19:2.600621e-01):1.520578e-02):6.551866e-02,(35:2.422246e-01,28:1.328714e-01):7.061954e-02):9.428051e-02,(33:8.315494e-02,20:7.052628e-02):4.082195e-01):8.536627e-02,((37:2.719345e-01,39:1.918217e-01):2.296918e-01,38:2.921175e-01):2.467929e-01):1.533637e-01,1:4.088247e-01);
   tree gen.567000 = [&U] (((((2:3.283301e-01,(29:4.642082e-01,25:2.249912e-01):2.023937e-01):2.336658e-01,4:5.961088e-01):1.241737e-01,((3:6.361739e-01,(36:4.792242e-01,(42:3.031459e-01,((30:4.110266e-02,41:3.170975e-02):7.117771e-02,((22:6.504826e-04,(21:3.621963e-03,23:8.125624e-03):1.284794e-03):2.689782e-02,(44:1.907732e-03,43:2.912254e-03):1.649192e-01):1.791235e-02):1.022320e-01):3.547529e-02):2.913103e-01):2.516400e-01,((46:6.817212e-01,45:4.272630e-01):2.659561e-01,(6:1.238057e+00,(((16:2.109673e+00,(13:1.846537e+00,(17:1.652589e+00,18:2.145316e+00):6.124105e-01):1.672755e-01):3.331519e-01,10:1.204061e+00):2.321573e-01,((11:1.027249e+00,(12:1.422862e+00,(9:8.974729e-01,5:8.967096e-01):7.298473e-01):1.672508e-01):1.716866e-01,((15:1.095564e+00,(7:1.162695e+00,8:1.012954e+00):1.258994e-01):1.334572e-01,14:1.366373e+00):1.576817e-01):8.229425e-02):5.475441e-02):6.988311e-01):1.398331e-01):8.738806e-02):1.055636e-01,31:6.345808e-01):9.536101e-02,(((39:5.651135e-01,38:3.300765e-01):4.210706e-02,37:4.892591e-01):1.789927e-01,((20:6.539376e-02,33:1.305551e-01):3.769256e-01,((35:2.733553e-01,28:1.320586e-01):5.346691e-02,((((32:4.670381e-03,24:5.474609e-03):1.428497e-03,34:1.389362e-02):1.296014e-01,19:2.897428e-01):1.309512e-02,((27:6.293121e-03,26:1.416319e-03):7.323847e-02,40:7.876786e-02):4.093175e-02):4.373496e-02):1.262821e-01):8.442892e-02):1.364773e-01,1:3.923061e-01);
   tree gen.567500 = [&U] (((((2:3.213873e-01,(29:4.543922e-01,25:2.474855e-01):1.981139e-01):2.287248e-01,4:5.835037e-01):1.011946e-01,((3:6.227216e-01,(42:2.967357e-01,((((44:2.521052e-03,43:7.784586e-04):1.806587e-01,((22:1.754344e-03,23:2.966604e-03):1.129990e-03,21:3.545374e-03):2.685846e-02):2.127698e-02,(30:8.703537e-02,41:2.157782e-02):5.503928e-02):1.117251e-01,36:2.560731e-01):4.675261e-02):2.851504e-01):2.463189e-01,((46:6.673058e-01,45:2.498042e-01):5.572444e-01,(6:1.211877e+00,((((16:2.065062e+00,13:1.807491e+00):1.581816e-01,(17:1.644210e+00,18:2.099951e+00):5.789029e-01):3.261072e-01,10:1.178600e+00):1.978724e-01,((11:9.584720e-01,(12:1.392775e+00,(9:8.784953e-01,5:8.777481e-01):7.144142e-01):1.637142e-01):1.502014e-01,((15:1.072398e+00,(7:1.138109e+00,8:9.915340e-01):1.794233e-01):9.332705e-02,14:1.337480e+00):1.578806e-01):1.338347e-01):5.359659e-02):5.774007e-01):2.358248e-01):8.554018e-02):1.326239e-01,31:6.211622e-01):9.334454e-02,((37:3.897242e-01,(39:5.555739e-01,38:3.230968e-01):2.026676e-02):1.968369e-01,((20:7.799804e-02,33:1.277944e-01):3.689553e-01,((35:2.675750e-01,28:1.292662e-01):5.233632e-02,((((32:3.492864e-03,24:6.801831e-03):3.508036e-03,34:2.811811e-02):1.268609e-01,19:3.086147e-01):1.308478e-02,((27:6.160049e-03,26:4.827439e-03):9.714947e-02,40:1.177495e-01):1.787685e-02):4.281015e-02):1.236118e-01):1.029719e-01):1.271238e-01,1:3.840105e-01);
   tree gen.568000 = [&U] ((31:6.676580e-01,(((2:5.026531e-01,(25:3.282275e-01,29:3.541755e-01):1.901836e-01):7.753016e-02,4:5.471242e-01):1.065577e-01,((45:7.447144e-01,(46:1.197762e+00,(6:1.217406e+00,(((11:1.173650e+00,((9:8.989759e-01,5:1.059611e+00):7.058493e-01,12:1.552652e+00):1.740052e-01):1.650358e-01,((15:1.174111e+00,(7:1.254378e+00,8:9.587484e-01):2.293726e-01):8.707642e-02,14:1.225302e+00):2.221206e-01):9.519950e-02,(((17:1.545390e+00,18:2.334996e+00):7.099302e-01,(13:1.883854e+00,16:2.218337e+00):2.005255e-01):2.733459e-01,10:1.297975e+00):2.490466e-01):9.487969e-02):4.714157e-01):2.896537e-01):8.623312e-02,(3:6.973882e-01,((36:2.979162e-01,42:1.858731e-01):2.424074e-02,((44:2.177396e-03,43:1.148868e-03):1.209338e-01,((30:6.882850e-02,41:3.952108e-02):5.691398e-02,((21:4.728256e-03,22:4.970246e-05):2.271505e-03,23:1.117976e-03):3.906704e-02):2.301860e-02):1.044624e-01):3.638075e-01):2.703289e-01):4.159946e-02):1.818440e-01):1.051062e-01,((((((26:2.891862e-03,27:7.456413e-03):9.196071e-02,40:8.600962e-02):1.747951e-02,(((32:8.052708e-03,24:1.943300e-03):3.995043e-02,34:2.209873e-02):9.155954e-02,19:2.771155e-01):1.685867e-02):7.187387e-02,(35:2.581082e-01,28:1.662571e-01):3.936215e-02):8.242411e-02,(33:8.860775e-02,20:7.515097e-02):4.349882e-01):1.188597e-01,((39:3.896270e-01,37:3.207074e-01):1.224508e-01,38:3.112729e-01):2.126463e-01):1.420081e-01,1:4.356330e-01);
   tree gen.568500 = [&U] ((31:6.547965e-01,(((2:4.737963e-01,(25:2.521016e-01,29:3.457313e-01):2.379893e-01):1.267739e-01,4:5.365846e-01):9.445924e-02,((45:7.924453e-01,(46:1.174689e+00,(6:1.212448e+00,(((11:1.151042e+00,((9:8.816584e-01,5:1.039199e+00):6.922521e-01,12:1.522742e+00):1.647020e-01):1.618566e-01,((15:1.151494e+00,(7:1.230214e+00,8:9.525349e-01):2.101600e-01):8.539901e-02,14:1.201698e+00):2.138363e-01):7.965893e-02,(((17:1.515620e+00,18:2.290015e+00):6.145849e-01,(13:1.847564e+00,16:2.175604e+00):1.966627e-01):3.742391e-01,10:1.272972e+00):2.442491e-01):9.393760e-02):5.256661e-01):2.840739e-01):1.016395e-01,(3:6.839540e-01,((36:2.921773e-01,42:2.955050e-01):2.237119e-02,((30:6.929950e-02,41:1.477202e-02):3.037125e-02,((44:2.129489e-03,43:3.025196e-03):1.267360e-01,((21:4.816772e-04,22:4.874500e-05):5.821680e-03,23:1.269236e-03):2.553674e-02):3.398796e-02):1.058517e-01):3.567993e-01):2.651214e-01):4.079810e-02):1.942796e-01):1.196120e-01,((((((26:1.661721e-03,27:1.170320e-02):7.433254e-02,40:8.435276e-02):1.714279e-02,(((32:1.276988e-02,24:3.052519e-03):9.704758e-02,34:3.816363e-02):7.065009e-02,19:2.717772e-01):2.812131e-02):6.249250e-02,(35:2.531361e-01,28:1.630544e-01):3.860389e-02):8.083632e-02,(33:8.690084e-02,20:7.370329e-02):4.266087e-01):1.165701e-01,((39:3.821213e-01,37:3.261193e-01):1.489173e-01,38:3.052766e-01):2.085500e-01):1.306573e-01,1:4.272411e-01);
   tree gen.569000 = [&U] ((((((3:6.666638e-01,(36:3.201034e-01,((44:2.425920e-03,43:3.505332e-03):1.506014e-01,((30:3.938191e-02,41:5.504408e-02):4.049120e-02,(22:2.095961e-04,(21:9.649878e-04,23:3.672222e-04):2.221289e-03):4.240900e-02):1.294443e-02):1.450058e-01):2.722594e-01):1.312733e-01,42:4.140810e-01):7.947957e-02,(46:8.110352e-01,45:2.934417e-01):5.110890e-01):1.260943e-01,((4:5.477886e-01,((25:2.677960e-01,29:3.819330e-01):2.018291e-01,2:4.485102e-01):1.119761e-01):6.513049e-02,((6:1.158107e+00,(10:1.196829e+00,((13:1.912457e+00,16:2.319576e+00):1.605416e-01,(18:1.912250e+00,17:1.456450e+00):8.228381e-01):2.660386e-01):2.257735e-01):3.549811e-02,(((12:1.424072e+00,(5:8.814875e-01,9:8.624624e-01):5.546996e-01):2.376903e-01,11:1.027595e+00):1.483033e-01,(14:1.184449e+00,(15:1.101088e+00,(7:9.804319e-01,8:8.887337e-01):1.584124e-01):1.432807e-01):1.775680e-01):8.643358e-02):8.504423e-01):5.998666e-02):1.280779e-01,31:6.066194e-01):9.744897e-02,(((33:1.183021e-01,20:8.489898e-02):3.821495e-01,((35:2.563084e-01,28:1.310506e-01):4.752980e-02,((((26:5.795638e-03,27:1.192530e-02):9.375453e-02,40:7.627989e-02):8.652199e-03,(19:2.661209e-01,(24:4.020995e-03,32:1.244639e-02):1.086345e-01):2.397199e-02):2.866375e-02,34:1.581072e-01):4.027103e-02):1.233382e-01):4.915466e-02,((39:5.220880e-01,37:2.703193e-01):1.687908e-01,38:3.101241e-01):1.443307e-01):1.467893e-01,1:3.949452e-01);
   tree gen.569500 = [&U] ((31:6.050028e-01,(((2:4.504998e-01,(25:2.191510e-01,29:3.445316e-01):2.262874e-01):1.205404e-01,4:5.777194e-01):1.030292e-01,((45:8.308444e-01,(46:1.160649e+00,(((((17:1.441097e+00,18:2.177415e+00):7.365079e-01,(13:1.756720e+00,16:2.068630e+00):2.399762e-01):3.558378e-01,10:1.210380e+00):2.322394e-01,6:1.102841e+00):9.123209e-02,((11:1.094445e+00,((9:8.383074e-01,5:9.643195e-01):5.739206e-01,12:1.447869e+00):2.350318e-01):8.820218e-02,((15:1.094875e+00,(7:1.169725e+00,8:9.056989e-01):2.081203e-01):1.452180e-01,14:1.132117e+00):1.906316e-01):7.570299e-02):4.998192e-01):2.701060e-01):4.890526e-02,(3:6.503241e-01,((36:2.289762e-01,42:1.465359e-01):1.218376e-01,(((30:5.220453e-02,41:1.481665e-02):2.706981e-02,(44:1.110702e-03,43:6.331309e-04):1.138694e-01):5.070943e-02,(21:2.596396e-04,(23:1.872510e-03,22:2.987748e-04):1.860621e-03):2.313219e-02):1.138221e-01):3.019138e-01):2.351131e-01):5.840118e-02):1.729718e-01):1.137307e-01,((((((26:2.704852e-03,27:1.537733e-02):7.849360e-02,40:8.020515e-02):3.206664e-02,(((32:2.357517e-03,24:6.059003e-03):1.322535e-02,34:3.632215e-02):1.103966e-01,19:2.985638e-01):2.630557e-02):4.801242e-02,(35:2.406894e-01,28:1.305834e-01):5.129575e-02):8.811049e-02,(33:1.031651e-01,20:6.700742e-02):4.056324e-01):8.756249e-02,(38:3.057110e-01,(39:3.633325e-01,37:1.518899e-01):2.608862e-01):2.183781e-01):1.242329e-01,1:4.062337e-01);
   tree gen.570000 = [&U] (((((2:4.422634e-01,(29:3.960274e-01,25:3.024221e-01):2.036263e-01):1.221698e-01,4:5.715319e-01):1.312066e-01,((3:6.157412e-01,(42:3.822789e-01,((((44:1.944267e-03,43:1.263063e-03):1.262300e-01,(30:6.719251e-02,41:3.788512e-02):1.474964e-02):4.401108e-02,(23:7.547794e-04,(22:1.829602e-04,21:2.691716e-04):3.507169e-03):1.624823e-02):1.070934e-01,36:3.206814e-01):2.448073e-01):5.639736e-02):2.318386e-01,((46:6.622002e-01,45:3.412016e-01):4.340589e-01,((((11:1.058952e+00,(12:1.368292e+00,(9:8.469520e-01,5:9.456443e-01):7.162191e-01):1.882850e-01):1.622058e-01,((15:1.053547e+00,(7:1.110108e+00,8:9.741045e-01):1.490804e-01):8.872867e-02,14:1.313970e+00):2.138174e-01):9.157878e-02,(((16:2.104085e+00,13:1.786511e+00):3.071820e-01,(17:1.292519e+00,18:2.063038e+00):8.737176e-01):3.512123e-01,10:1.146800e+00):2.591187e-01):1.194281e-01,6:1.190574e+00):6.455245e-01):1.740896e-01):7.172667e-02):1.712684e-01,31:6.765104e-01):8.151486e-02,(((39:4.678969e-01,37:2.913247e-01):4.625019e-02,38:3.109868e-01):1.878802e-01,((20:6.666226e-02,33:1.255480e-01):3.701624e-01,((35:2.257046e-01,28:1.380658e-01):5.286720e-02,((((24:4.369653e-03,32:8.980390e-03):7.703240e-02,34:4.012233e-03):9.993156e-02,19:2.677317e-01):1.002036e-02,((27:1.319241e-02,26:2.590509e-03):1.093900e-01,40:1.042780e-01):2.214054e-02):5.122570e-02):1.199082e-01):9.198411e-02):1.499119e-01,1:3.772602e-01);
   tree gen.570500 = [&U] ((31:7.362450e-01,(((2:4.576795e-01,(25:1.942301e-01,29:3.433622e-01):2.025250e-01):9.186599e-02,4:5.869265e-01):1.339546e-01,((45:8.020876e-01,(46:9.065119e-01,(((((17:1.464064e+00,18:2.212117e+00):6.382353e-01,(13:1.784717e+00,16:2.101598e+00):2.396039e-01):3.496387e-01,10:1.229670e+00):2.286361e-01,((11:1.111887e+00,((9:8.516676e-01,5:9.796880e-01):6.654000e-01,12:1.308056e+00):1.502916e-01):9.328384e-02,((15:1.112324e+00,(7:1.188367e+00,8:9.201332e-01):2.114372e-01):8.825380e-02,14:1.150160e+00):1.884434e-01):9.925650e-02):7.940637e-02,6:1.120417e+00):5.077849e-01):1.486170e-01):5.866887e-02,(3:6.606884e-01,((36:2.158344e-01,42:1.720845e-01):9.169979e-02,(((30:5.303652e-02,41:2.392172e-02):4.204170e-02,(44:6.430223e-03,43:2.258993e-03):1.042873e-01):5.492690e-02,((21:2.200281e-04,22:4.049909e-03):6.040535e-05,23:2.098533e-03):3.375527e-02):1.803091e-01):2.563403e-01):1.849681e-01):8.653302e-02):1.652710e-01):1.099213e-01,((((((26:1.301493e-02,27:2.092884e-02):7.974456e-02,40:9.939676e-02):1.817399e-02,(((32:4.903109e-03,24:9.298290e-03):3.920418e-02,34:2.483821e-02):9.256923e-02,19:3.033221e-01):1.542749e-02):6.148821e-02,(35:2.445253e-01,28:1.543030e-01):7.139543e-02):8.951472e-02,(33:1.089592e-01,20:7.907600e-02):4.120970e-01):9.914596e-02,(38:3.105832e-01,(39:2.973848e-01,37:3.287160e-01):7.962003e-02):1.636933e-01):1.578591e-01,1:3.361936e-01);
   tree gen.571000 = [&U] (((((45:5.861504e-01,46:6.614750e-01):3.245542e-01,(42:4.211633e-01,(3:6.513959e-01,(36:1.915728e-01,(((22:4.478404e-04,23:1.829805e-04):2.798221e-03,21:1.886855e-03):1.662657e-02,((44:1.935624e-03,43:3.328827e-04):1.078727e-01,(30:4.655203e-02,41:2.262041e-02):6.802326e-02):2.919971e-02):1.304468e-01):2.416299e-01):1.028414e-01):1.528004e-02):1.497587e-01,((4:5.352432e-01,((25:2.351285e-01,29:3.731860e-01):2.347873e-01,2:4.382385e-01):1.122949e-01):6.847682e-02,(((10:1.258638e+00,((13:1.868658e+00,16:2.083120e+00):1.998910e-01,(18:2.014666e+00,17:1.423094e+00):7.281084e-01):2.164639e-01):2.025860e-01,(((12:1.391458e+00,(5:8.684154e-01,9:8.427104e-01):5.844875e-01):1.903491e-01,11:1.024434e+00):1.231287e-01,(14:1.223869e+00,(15:1.053559e+00,(7:1.039488e+00,8:8.683800e-01):1.608184e-01):1.043301e-01):1.735013e-01):1.240821e-01):7.891317e-02,6:1.131584e+00):8.309655e-01):6.674762e-02):1.114737e-01,31:6.603345e-01):1.016137e-01,(((33:1.151660e-01,20:8.295463e-02):4.162407e-01,(((35:2.504384e-01,28:1.435974e-01):6.007541e-02,34:1.624501e-01):8.192588e-03,((19:2.600262e-01,(24:2.313007e-03,32:4.713824e-03):1.061465e-01):2.925335e-02,(40:9.867128e-02,(26:3.092576e-03,27:1.195289e-02):8.457777e-02):1.653989e-02):4.208697e-02):7.792770e-02):1.225506e-01,(38:2.513130e-01,(37:2.897557e-01,39:4.034260e-01):1.022657e-01):2.445323e-01):1.350220e-01,1:3.971543e-01);
   tree gen.571500 = [&U] ((((((3:5.955465e-01,(36:1.899133e-01,(((22:2.271613e-04,23:4.118972e-05):3.430743e-03,21:3.268529e-03):1.480881e-02,((44:4.133489e-03,43:5.143490e-04):1.069383e-01,(30:4.567600e-02,41:2.242446e-02):9.141515e-02):2.894677e-02):1.868743e-01):2.395368e-01):1.223711e-01,42:4.337189e-01):2.664389e-02,(45:3.964489e-01,46:8.715403e-01):3.481792e-01):1.013159e-01,((((25:2.330918e-01,29:3.687396e-01):1.972504e-01,2:4.344423e-01):1.113221e-01,4:5.306066e-01):1.147186e-01,(((10:1.247735e+00,((13:1.852471e+00,16:2.065075e+00):1.429046e-01,(18:1.997214e+00,17:1.410767e+00):7.218012e-01):2.761400e-01):2.008311e-01,6:1.121782e+00):7.835982e-02,(((12:1.379405e+00,(5:8.544136e-01,9:8.354104e-01):5.794244e-01):1.887002e-01,11:1.015560e+00):1.220621e-01,(14:1.213268e+00,(15:1.044433e+00,(7:1.030484e+00,8:8.608577e-01):1.594254e-01):1.414182e-01):1.388283e-01):1.124949e-01):8.641473e-01):7.717516e-02):1.394098e-01,31:6.546144e-01):1.007335e-01,(((33:1.141684e-01,20:8.223604e-02):4.126351e-01,(((35:2.482690e-01,28:1.423535e-01):3.921971e-02,((19:2.577737e-01,(24:2.292971e-03,32:4.373964e-03):1.052270e-01):2.899995e-02,(40:9.647579e-02,(26:3.389739e-03,27:1.083447e-02):8.384512e-02):1.316699e-02):6.381295e-02):1.976093e-02,34:1.903871e-01):5.577499e-02):1.214890e-01,(38:2.780086e-01,(37:1.729813e-01,39:3.999313e-01):2.214557e-01):1.518151e-01):1.338524e-01,1:3.937140e-01);
   tree gen.572000 = [&U] ((((((3:6.396771e-01,42:4.283966e-01):6.855338e-02,(36:1.964504e-01,((44:3.819944e-03,43:1.859051e-03):1.106193e-01,((23:2.266057e-03,(21:3.977188e-03,22:7.759655e-04):1.600978e-03):2.747989e-02,(30:5.955468e-02,41:2.798341e-02):8.765584e-02):4.472022e-02):1.933069e-01):2.557202e-01):1.372079e-01,(45:4.100953e-01,46:9.015403e-01):3.601642e-01):9.046168e-02,(4:5.488711e-01,(((25:2.411152e-01,29:3.814323e-01):2.040401e-01,2:4.493966e-01):1.306115e-01,((((12:1.369415e+00,(5:8.838241e-01,9:8.641667e-01):5.993692e-01):1.951956e-01,11:1.050517e+00):1.262637e-01,(14:1.255030e+00,(15:1.080384e+00,(7:1.181098e+00,8:8.904900e-01):2.716336e-01):4.613228e-02):2.016342e-01):6.243980e-02,((10:1.290685e+00,((13:1.940243e+00,16:2.136159e+00):2.682554e-01,(18:2.027151e+00,17:1.459328e+00):7.609618e-01):2.974124e-01):2.089365e-01,6:1.177096e+00):1.169753e-01):8.938928e-01):4.949077e-02):7.983166e-02):1.487577e-01,31:6.771473e-01):1.042009e-01,(((33:1.180983e-01,20:8.506675e-02):4.268387e-01,((35:2.568149e-01,28:1.181346e-01):5.366289e-02,(((19:2.666468e-01,(24:6.571430e-03,32:3.600630e-03):1.267483e-01):2.652403e-02,(40:9.979666e-02,(26:3.506420e-03,27:5.816684e-03):8.673122e-02):1.818922e-02):4.216411e-02,34:1.969406e-01):1.140771e-02):9.962374e-02):1.087474e-01,(38:2.875781e-01,(37:3.322900e-01,39:4.136977e-01):3.235134e-02):2.130258e-01):1.185827e-01,1:4.072663e-01);
   tree gen.572500 = [&U] ((31:7.066547e-01,((4:5.618216e-01,(((29:3.761238e-01,25:2.291378e-01):2.335965e-01,2:4.308529e-01):9.654931e-02,(6:1.124968e+00,((10:1.210795e+00,((17:1.474874e+00,18:2.406093e+00):7.248978e-01,(13:1.907495e+00,16:2.023144e+00):3.054528e-01):3.062286e-01):2.077319e-01,(((12:1.307813e+00,(5:8.990636e-01,9:8.758749e-01):5.994182e-01):1.995355e-01,11:1.042115e+00):1.210071e-01,(14:1.171786e+00,(15:1.173745e+00,(8:9.301468e-01,7:1.049983e+00):2.272071e-01):5.907468e-02):2.320761e-01):1.213621e-01):8.659960e-02):7.674025e-01):1.113199e-01):7.846684e-02,((3:6.382477e-01,(((44:4.472690e-03,43:4.177669e-03):1.363046e-01,(((22:5.996323e-04,21:2.463637e-03):1.753947e-03,23:3.334923e-04):3.884580e-02,((30:2.739829e-02,41:3.087572e-02):2.823390e-02,42:1.826299e-01):3.822112e-02):2.023446e-02):1.692237e-01,36:3.309913e-01):2.270052e-01):2.068138e-01,(46:7.272663e-01,45:2.560020e-01):5.985036e-01):5.880628e-02):1.546792e-01):8.723154e-02,(((37:5.919603e-04,39:1.233958e-01):2.758124e-01,38:2.958499e-01):2.157216e-01,(((((32:1.246797e-02,24:1.151176e-03):1.263433e-01,(34:1.373092e-01,19:2.635101e-01):2.929492e-03):1.564782e-02,(40:1.148655e-01,(26:4.776859e-03,27:6.607745e-03):1.217374e-01):1.760416e-02):5.004652e-02,(28:1.390837e-01,35:2.274422e-01):5.338360e-02):1.443763e-01,(20:7.366162e-02,33:1.223404e-01):3.978559e-01):4.491445e-02):1.655073e-01,1:3.627319e-01);
   tree gen.573000 = [&U] ((31:7.163774e-01,((4:5.974733e-01,(((29:3.999916e-01,25:2.436783e-01):2.484199e-01,2:4.581936e-01):1.026761e-01,(6:1.196356e+00,((10:1.291639e+00,((17:1.426319e+00,18:2.558778e+00):7.708978e-01,(13:2.028540e+00,16:2.151528e+00):3.363307e-01):3.310003e-01):2.054776e-01,(((12:1.390804e+00,(5:9.561157e-01,9:9.314556e-01):7.262899e-01):2.121975e-01,11:1.108244e+00):1.438196e-01,(14:1.246144e+00,(15:1.083634e+00,(8:9.891714e-01,7:1.116612e+00):1.562690e-01):1.189311e-01):2.368608e-01):1.363593e-01):1.360640e-01):8.160998e-01):6.619041e-02):8.344614e-02,((3:6.787492e-01,((((44:4.756514e-03,43:4.442773e-03):1.449541e-01,(41:3.283501e-02,(42:2.404089e-01,30:2.035708e-02):2.101546e-02):4.015540e-02):1.076481e-02,((22:6.427453e-04,21:8.044614e-04):9.888509e-04,23:2.093921e-04):3.469448e-02):1.005246e-01,36:3.519951e-01):2.806385e-01):2.199376e-01,(46:6.167815e-01,45:2.722472e-01):6.364830e-01):6.833356e-02):1.644947e-01):9.276702e-02,(((37:4.873820e-04,39:1.312262e-01):3.776812e-01,38:2.814363e-01):2.444981e-01,((((((32:1.325915e-02,24:1.224227e-03):1.343607e-01,19:2.653274e-01):8.988636e-03,(40:1.075702e-01,(26:3.151394e-03,27:7.027055e-03):5.600789e-02):4.281853e-02):2.100730e-02,34:1.460225e-01):4.669635e-02,(28:1.441441e-01,35:2.418751e-01):7.927706e-02):1.010509e-01,(20:8.422558e-02,33:1.301038e-01):4.231028e-01):7.568284e-02):1.760100e-01,1:3.857499e-01);
   tree gen.573500 = [&U] (((((2:4.165119e-01,(29:4.006903e-01,25:2.392381e-01):2.212508e-01):1.583051e-01,4:6.498846e-01):1.136428e-01,(((3:6.398677e-01,((((44:3.283203e-03,43:1.695817e-03):1.327647e-01,(30:6.177146e-02,41:2.778250e-02):4.939418e-02):3.406069e-02,((23:7.206664e-04,22:7.137106e-04):7.585898e-04,21:4.749401e-04):2.498025e-02):1.246853e-01,36:3.244572e-01):3.139944e-01):1.708276e-01,42:4.429423e-01):1.149916e-01,((46:2.632057e-01,45:3.084106e-02):9.929717e-01,(((11:1.071420e+00,(12:1.344388e+00,(9:8.597408e-01,5:9.829045e-01):7.020049e-01):1.813750e-01):1.932378e-01,((15:1.089253e+00,(7:1.178339e+00,8:9.496338e-01):2.029482e-01):1.039430e-01,14:1.329440e+00):2.256498e-01):1.101606e-01,((((16:2.128859e+00,13:1.663500e+00):3.228616e-01,(17:1.426093e+00,18:2.204088e+00):7.084687e-01):2.878114e-01,10:1.160302e+00):1.387133e-01,6:1.173975e+00):8.346572e-02):7.943632e-01):1.160158e-01):6.285896e-02):1.255355e-01,31:7.247680e-01):1.034858e-01,((39:5.397660e-01,(38:2.720730e-01,37:4.689618e-01):5.743615e-02):1.240601e-01,((20:8.788414e-02,33:1.016034e-01):3.700322e-01,((35:2.551599e-01,28:1.102676e-01):4.278546e-02,((((24:2.534151e-03,32:5.700184e-03):1.661963e-02,34:1.080074e-02):1.040952e-01,19:2.716738e-01):3.363104e-02,((27:8.034460e-03,26:1.732347e-03):6.732011e-02,40:1.230210e-01):3.189953e-02):3.286554e-02):1.007552e-01):8.814902e-02):1.809527e-01,1:3.902107e-01);
   tree gen.574000 = [&U] (((((2:4.543836e-01,(29:3.863907e-01,25:2.425111e-01):2.242777e-01):9.489892e-02,4:6.587757e-01):1.099251e-01,(((3:6.486217e-01,(((30:2.666818e-02,41:2.816259e-02):7.380006e-02,(((22:6.193239e-04,23:1.436262e-03):3.943559e-04,21:7.750606e-04):2.532200e-02,(44:2.236465e-03,43:1.663957e-03):1.345811e-01):3.394323e-02):1.263912e-01,36:3.769649e-01):2.492823e-01):1.453640e-01,42:4.490022e-01):1.165648e-01,((46:2.668066e-01,45:1.541491e-01):1.006557e+00,(((11:1.086078e+00,(12:1.362781e+00,(9:8.715029e-01,5:9.963516e-01):7.116090e-01):2.511624e-01):1.358851e-01,((15:1.104156e+00,(7:1.194460e+00,8:9.626257e-01):1.339798e-01):1.053650e-01,14:1.347628e+00):1.703245e-01):1.116677e-01,((((16:2.157984e+00,13:1.970842e+00):2.469531e-01,(17:1.445603e+00,18:2.234242e+00):7.181612e-01):3.643597e-01,10:1.176176e+00):1.406111e-01,6:1.190036e+00):8.460761e-02):8.052309e-01):1.176030e-01):6.371893e-02):1.550170e-01,31:7.346835e-01):1.351092e-01,((39:5.471506e-01,(37:4.722575e-01,38:3.293315e-01):1.214595e-01):1.313510e-01,((20:8.908647e-02,33:1.171138e-01):3.541121e-01,((35:2.586508e-01,28:1.117761e-01):4.337081e-02,((((24:1.014444e-02,32:5.818792e-03):1.684701e-02,34:1.818434e-03):1.055193e-01,19:2.753905e-01):2.087726e-02,((27:6.435173e-03,26:6.030668e-03):7.019270e-02,40:9.773872e-02):5.739374e-02):7.253124e-02):1.021337e-01):9.413609e-02):1.196763e-01,1:3.955492e-01);
   tree gen.574500 = [&U] (((((2:4.333040e-01,(29:3.432431e-01,25:2.312606e-01):1.773174e-01):1.407858e-01,4:6.282141e-01):6.741024e-02,(((3:6.185312e-01,((((21:2.975478e-04,22:3.505439e-04):1.018900e-03,23:1.369632e-03):2.977519e-02,((44:2.094867e-03,43:1.586764e-03):1.182019e-01,(30:2.543100e-02,41:1.244075e-02):4.507376e-02):3.236855e-02):1.600842e-01,36:3.594769e-01):2.377178e-01):1.386204e-01,42:4.281723e-01):9.765326e-02,((46:2.745057e-01,45:5.343642e-02):9.256654e-01,((6:1.134828e+00,((11:9.478194e-01,(12:1.299559e+00,(9:8.310725e-01,5:9.474531e-01):6.220683e-01):1.682498e-01):1.643208e-01,((15:1.052932e+00,(7:1.139047e+00,8:9.179680e-01):1.277643e-01):1.184881e-01,14:1.285110e+00):1.624229e-01):8.382779e-02):7.854103e-02,(((16:2.057872e+00,13:1.879411e+00):2.354966e-01,(17:1.378539e+00,18:2.130592e+00):6.203237e-01):3.259568e-01,10:1.121612e+00):3.048443e-01):7.414437e-01):8.680817e-02):6.076291e-02):1.478256e-01,31:7.006004e-01):9.874394e-02,((39:5.217674e-01,(37:3.742410e-01,38:2.033139e-01):2.770946e-02):1.779619e-01,((20:6.989479e-02,33:1.116807e-01):3.849045e-01,((35:2.466516e-01,28:1.137886e-01):4.135877e-02,((((24:3.397296e-03,32:1.162735e-02):2.808801e-02,34:1.734074e-03):1.020262e-01,19:2.626148e-01):2.466033e-02,((27:6.136635e-03,26:5.750896e-03):6.693635e-02,40:1.033057e-01):2.354171e-02):6.834745e-02):1.129667e-01):1.143172e-01):1.141243e-01,1:3.771990e-01);
   tree gen.575000 = [&U] (((((2:4.432103e-01,(29:3.510903e-01,25:2.365477e-01):1.813713e-01):1.039541e-01,4:6.425763e-01):6.895138e-02,(((3:6.326721e-01,((((21:3.875625e-04,22:1.758882e-03):2.865682e-04,23:4.073707e-03):3.045591e-02,((44:3.495060e-03,43:2.374062e-03):1.209042e-01,(30:3.208827e-02,41:2.023896e-02):3.861771e-02):2.803487e-02):1.955550e-01,36:3.676953e-01):2.431525e-01):3.391849e-02,42:4.379612e-01):1.981804e-01,((46:2.807814e-01,45:2.699225e-02):9.262125e-01,((6:1.168506e+00,((11:9.694885e-01,(12:1.329270e+00,(9:8.500726e-01,5:9.691138e-01):6.362900e-01):1.720963e-01):1.806167e-01,((15:1.077004e+00,(7:1.165088e+00,8:9.389546e-01):2.029877e-01):1.026138e-01,14:1.314490e+00):1.280332e-01):8.805330e-02):6.421111e-02,(((16:2.104919e+00,13:1.922378e+00):1.986201e-01,(17:1.410055e+00,18:2.179302e+00):6.345056e-01):3.334088e-01,10:1.147254e+00):2.393909e-01):7.363229e-01):8.879279e-02):8.796206e-02):1.290927e-01,31:7.166176e-01):1.416649e-01,((39:5.336961e-01,(37:4.568902e-01,38:2.079620e-01):5.025693e-02):1.872022e-01,((20:8.008552e-02,33:1.202702e-01):3.937042e-01,((35:2.522905e-01,28:1.163900e-01):4.230432e-02,((((24:6.303009e-03,32:1.157774e-02):1.565468e-02,34:6.126085e-04):1.043587e-01,19:2.686187e-01):2.522412e-02,((27:1.139180e-02,26:6.748858e-03):6.867150e-02,40:9.875636e-02):2.328507e-02):6.617954e-02):8.340977e-02):1.255892e-01):1.167334e-01,1:3.858226e-01);
   tree gen.575500 = [&U] (((((2:4.547022e-01,(29:3.950572e-01,25:2.426811e-01):1.860740e-01):1.274773e-01,4:6.592376e-01):7.073921e-02,((3:6.490765e-01,(42:4.493170e-01,((((44:3.585683e-03,43:2.239331e-03):1.198197e-01,(30:5.063613e-02,41:3.279648e-02):5.566197e-02):4.203035e-02,((21:1.152170e-04,23:4.528828e-03):1.289291e-04,22:1.804487e-03):3.496167e-02):1.592901e-01,36:3.195427e-01):2.473675e-01):3.742756e-02):1.876124e-01,((46:1.538646e-01,45:3.347379e-02):9.502281e-01,((6:1.168693e+00,((11:1.119334e+00,(12:1.363737e+00,(9:8.721140e-01,5:9.942418e-01):6.527883e-01):1.765586e-01):1.307056e-01,((15:1.104930e+00,(7:1.195297e+00,8:9.633007e-01):2.082509e-01):1.052745e-01,14:1.348573e+00):1.313530e-01):1.275800e-01):6.005644e-02,(((16:2.159497e+00,13:1.972224e+00):2.037701e-01,(17:1.446616e+00,18:2.185755e+00):6.509576e-01):3.420537e-01,10:1.177001e+00):2.455980e-01):7.554149e-01):1.032962e-01):7.366343e-02):1.324399e-01,31:5.633105e-01):9.102701e-02,(((39:5.475342e-01,38:2.133543e-01):7.960256e-02,37:3.063683e-01):1.544886e-01,((20:8.850956e-02,33:1.363318e-01):4.417964e-01,((35:2.588321e-01,28:1.194079e-01):4.317340e-02,((((24:6.952808e-03,32:4.511717e-03):4.328435e-02,34:6.284928e-04):1.095643e-01,19:2.755836e-01):2.569833e-02,((27:1.168717e-02,26:3.319696e-03):8.099620e-02,40:1.013170e-01):1.257150e-02):5.112029e-02):8.557250e-02):8.290655e-02):1.867950e-01,1:3.958265e-01);
   tree gen.576000 = [&U] (((((2:4.374511e-01,(29:3.800690e-01,25:2.334740e-01):1.790145e-01):1.306531e-01,4:5.893930e-01):9.007634e-02,((42:3.421431e-01,(((((44:3.449645e-03,43:4.281765e-03):1.152738e-01,(30:4.871503e-02,41:3.155221e-02):5.355020e-02):3.548647e-02,(22:4.165779e-04,(21:6.166371e-04,23:4.176892e-03):2.737515e-03):3.251657e-02):1.466975e-01,36:3.074195e-01):2.424200e-01,3:6.943887e-01):3.220919e-03):1.829364e-01,((46:4.445767e-01,45:2.937191e-02):7.080810e-01,((((11:1.076867e+00,(12:1.311997e+00,(9:8.390266e-01,5:9.565211e-01):6.280220e-01):1.698601e-01):1.320682e-01,((15:1.063010e+00,(7:1.149949e+00,8:1.009733e+00):1.854577e-01):1.111864e-01,14:1.297410e+00):1.651205e-01):7.683802e-02,(((16:2.077567e+00,13:1.897399e+00):1.960392e-01,(17:1.391733e+00,18:2.102829e+00):6.262608e-01):3.290765e-01,10:1.132346e+00):2.776977e-01):9.260921e-02,6:1.124354e+00):7.267550e-01):7.848150e-02):7.506602e-02):1.274152e-01,31:6.684931e-01):8.757351e-02,((39:6.362788e-01,(38:2.052598e-01,37:2.947450e-01):7.347168e-02):2.497430e-01,((20:8.515157e-02,33:1.395826e-01):4.250350e-01,((35:2.186700e-01,28:1.148776e-01):6.450020e-02,((((24:5.169527e-03,32:2.110092e-02):2.367086e-02,34:1.687466e-03):9.274148e-02,19:2.651282e-01):2.472336e-02,((27:6.978698e-03,26:3.701614e-03):8.633254e-02,40:1.361127e-01):9.865494e-03):6.427537e-02):8.232594e-02):7.976114e-02):1.797081e-01,1:3.808092e-01);
   tree gen.576500 = [&U] (((((2:4.597922e-01,(29:3.994795e-01,25:2.453977e-01):2.066753e-01):1.274155e-01,4:6.194939e-01):9.467663e-02,((42:3.596167e-01,(((((44:3.625822e-03,43:4.500439e-03):1.211609e-01,(30:5.072308e-02,41:3.367767e-02):3.162653e-02):5.432825e-02,((23:2.138846e-03,21:6.101655e-04):1.463759e-03,22:1.506535e-03):2.746617e-02):1.541895e-01,36:3.231197e-01):2.567288e-01,3:7.298518e-01):3.385414e-03):2.070794e-01,((46:4.672817e-01,45:2.109388e-02):7.442434e-01,((((11:1.052908e+00,(12:1.379002e+00,(9:8.818765e-01,5:1.005372e+00):6.600957e-01):1.785350e-01):1.381410e-01,((15:1.117298e+00,(7:1.208678e+00,8:1.061301e+00):1.949292e-01):1.367909e-01,14:1.363670e+00):1.371568e-01):8.416711e-02,(((16:2.183671e+00,13:1.994301e+00):3.079943e-01,(17:1.462810e+00,18:2.210223e+00):6.582445e-01):3.127795e-01,10:1.190176e+00):2.918800e-01):2.927089e-02,6:1.181775e+00):7.413164e-01):1.279206e-01):6.715304e-02):1.232563e-01,31:7.026337e-01):1.251115e-01,((39:6.013381e-01,(38:2.985489e-01,37:3.097979e-01):5.737728e-02):1.672524e-01,((20:7.788354e-02,33:1.467112e-01):3.814240e-01,((35:2.324040e-01,28:1.167588e-01):8.260553e-02,((((24:5.433540e-03,32:2.204415e-02):9.413674e-02,34:4.796496e-02):4.629997e-02,19:2.786686e-01):2.598600e-02,((27:8.815069e-03,26:4.192949e-03):7.923359e-02,40:1.241187e-01):3.698303e-02):5.473048e-02):8.653041e-02):8.383462e-02):1.927818e-01,1:4.002575e-01);
   tree gen.577000 = [&U] (((((2:4.364657e-01,(29:3.819872e-01,25:2.329480e-01):1.961901e-01):1.209514e-01,4:5.880653e-01):8.987343e-02,((((((44:6.324923e-03,43:2.469910e-03):1.150141e-01,((23:2.643594e-03,21:1.871153e-03):4.283740e-03,22:1.430104e-03):3.929785e-02):3.447610e-02,(30:4.246285e-02,41:3.992090e-02):3.707502e-02):8.474614e-02,36:4.320072e-01):2.902578e-01,(3:6.928244e-01,42:3.413724e-01):1.125831e-03):1.965737e-01,((46:4.252962e-01,45:9.606603e-03):8.409253e-01,((((11:9.994911e-01,(12:1.309042e+00,(9:8.371366e-01,5:9.543663e-01):6.266073e-01):1.724963e-01):1.311327e-01,((15:1.060615e+00,(7:1.147358e+00,8:1.007458e+00):2.165302e-01):1.238039e-01,14:1.294487e+00):1.562760e-01):1.371376e-01,6:1.121821e+00):2.778590e-02,(((16:2.072887e+00,13:1.893125e+00):2.671069e-01,(17:1.388598e+00,18:2.098092e+00):6.248500e-01):3.442093e-01,10:1.129796e+00):2.770721e-01):7.037074e-01):1.160213e-01):6.374618e-02):1.170032e-01,31:6.669872e-01):1.187643e-01,((37:2.780119e-01,(38:3.325718e-01,39:5.708305e-01):7.547435e-02):1.217302e-01,((20:7.393230e-02,33:1.392681e-01):3.620733e-01,((35:2.173298e-01,28:1.339014e-01):8.540515e-02,((((24:1.677151e-03,32:7.059751e-03):5.019791e-02,34:3.991661e-02):7.116920e-02,19:2.645310e-01):2.466766e-02,((27:5.648302e-03,26:1.451791e-03):7.521386e-02,40:1.214420e-01):2.663658e-02):5.195385e-02):1.100174e-01):7.037611e-02):1.273788e-01,1:3.799513e-01);
   tree gen.577500 = [&U] ((31:6.483562e-01,((4:6.098007e-01,(((6:1.184662e+00,(((12:1.377210e+00,(5:9.467705e-01,9:9.557369e-01):7.006755e-01):1.597495e-01,11:1.097412e+00):1.640895e-01,(14:1.281042e+00,(15:1.102636e+00,(8:1.010509e+00,7:1.131948e+00):1.997195e-01):1.411412e-01):1.742007e-01):1.307593e-01):7.382077e-02,(10:1.221248e+00,((17:1.412378e+00,18:2.666751e+00):8.373005e-01,(13:2.145217e+00,16:1.983217e+00):2.102478e-01):2.943051e-01):2.253024e-01):9.025413e-01,((29:3.922281e-01,25:2.126664e-01):2.750125e-01,2:4.086461e-01):1.205524e-01):6.284120e-02):1.113510e-01,(((42:3.895773e-01,3:6.114523e-01):6.020469e-02,(36:3.430520e-01,(((44:4.323220e-03,43:9.667409e-04):1.188977e-01,(30:6.140077e-02,41:1.525408e-02):1.911450e-02):3.436512e-02,(22:4.271246e-03,(21:3.403567e-03,23:3.732512e-04):6.036496e-04):3.351078e-02):1.035305e-01):2.763409e-01):1.127665e-01,(46:6.011755e-01,45:3.489964e-01):5.425089e-01):1.259155e-01):1.429078e-01):1.010910e-01,(((37:5.205769e-03,39:2.041813e-01):3.766196e-01,38:2.504385e-01):1.600265e-01,((((19:2.611095e-01,(34:1.144695e-01,(32:7.361004e-03,24:1.339611e-02):1.036844e-01):3.255201e-02):1.406781e-02,((26:6.203533e-03,27:1.504090e-02):1.054392e-01,40:1.157121e-01):2.784866e-02):5.013195e-02,(28:1.477245e-01,35:2.480274e-01):5.091029e-02):7.094493e-02,(20:8.016852e-02,33:1.288321e-01):3.487714e-01):1.518468e-01):1.248092e-01,1:3.731066e-01);
   tree gen.578000 = [&U] (((((2:4.217610e-01,(29:3.691178e-01,25:2.119393e-01):2.764635e-01):1.842389e-01,4:6.015336e-01):8.684555e-02,(((3:6.514485e-01,42:3.438066e-01):1.101496e-03,((((44:8.903132e-03,43:7.131987e-04):1.616691e-01,((23:7.761814e-04,22:1.042877e-03):5.094483e-03,21:2.066914e-03):5.709004e-02):3.425992e-02,(30:4.666651e-02,41:3.470874e-02):2.110735e-02):1.370142e-01,36:2.092672e-01):3.218173e-01):1.822909e-01,((46:4.109678e-01,45:5.340602e-02):6.911124e-01,((((11:9.658177e-01,(12:1.264940e+00,(9:8.681909e-01,5:9.222132e-01):6.054966e-01):1.543774e-01):1.608349e-01,((15:1.024882e+00,(7:1.108703e+00,8:9.735167e-01):2.092352e-01):1.386414e-01,14:1.265042e+00):1.373991e-01):1.042659e-01,6:1.084026e+00):1.057092e-01,(((16:2.003051e+00,13:1.829344e+00):2.581080e-01,(17:1.245622e+00,18:2.478127e+00):7.828497e-01):2.601858e-01,10:1.091732e+00):2.677374e-01):6.799992e-01):1.004058e-01):9.450638e-02):1.710769e-01,31:6.445161e-01):1.147630e-01,(((37:2.100848e-01,39:5.515990e-01):1.326580e-01,38:3.084555e-01):2.053955e-01,((20:7.400780e-02,33:1.345761e-01):3.498749e-01,((35:2.219191e-01,28:1.702472e-01):9.729562e-02,((((24:2.215952e-03,32:2.317048e-03):4.366025e-02,34:3.857180e-02):8.844243e-02,19:2.556188e-01):1.788934e-02,((27:8.936815e-03,26:1.129502e-03):5.720839e-02,40:1.014046e-01):4.081943e-02):4.428255e-02):9.865273e-02):1.172546e-01):1.282094e-01,1:3.671506e-01);
   tree gen.578500 = [&U] ((31:6.839630e-01,(((2:4.664098e-01,(25:2.432459e-01,29:4.671751e-01):1.465044e-01):1.616694e-01,4:6.368255e-01):7.710310e-02,(((46:1.030507e+00,((((17:1.600532e+00,18:2.464421e+00):4.997234e-01,(13:1.900093e+00,16:2.122082e+00):1.920906e-01):3.367172e-01,10:1.221976e+00):2.032527e-01,(6:1.218218e+00,((11:1.070966e+00,((9:8.533429e-01,5:1.010704e+00):7.038445e-01,12:1.378971e+00):1.400033e-01):2.471980e-01,((15:1.142719e+00,(7:1.202778e+00,8:1.059217e+00):1.718323e-01):1.157358e-01,14:1.321915e+00):1.152533e-01):9.970140e-02):5.746480e-02):8.745090e-01):5.466671e-04,45:1.021765e+00):7.243831e-02,(3:5.965186e-01,((42:2.372636e-01,36:2.758621e-01):1.019732e-01,((((23:2.592406e-03,21:1.933107e-03):4.835165e-04,22:8.473606e-05):3.653521e-02,(44:1.288191e-03,43:9.983664e-04):1.419970e-01):3.667494e-02,(30:2.146538e-02,41:3.251850e-02):6.951333e-02):1.561357e-01):2.628682e-01):2.189597e-01):1.388335e-01):1.247967e-01):1.119004e-01,((((((26:3.831677e-03,27:7.898829e-03):9.460306e-02,40:1.092041e-01):1.906677e-02,(((32:5.143280e-03,24:3.656938e-03):3.389212e-02,34:1.902228e-02):1.256513e-01,19:2.622442e-01):1.883947e-02):7.385032e-02,(35:2.564388e-01,28:1.233581e-01):3.865714e-02):1.409794e-01,(33:1.054808e-01,20:7.926657e-02):4.659103e-01):7.144324e-02,(37:5.216192e-01,(39:4.228541e-01,38:3.155453e-01):4.832547e-02):1.989962e-01):1.656633e-01,1:3.652885e-01);
   tree gen.579000 = [&U] ((31:6.603713e-01,(((2:4.503221e-01,(25:2.522333e-01,29:4.238557e-01):1.414511e-01):1.560930e-01,4:6.148597e-01):6.925708e-02,((45:8.300222e-01,(((((11:1.034025e+00,((9:8.239088e-01,5:9.758418e-01):6.314871e-01,12:1.331407e+00):1.407045e-01):2.386715e-01,((15:1.103303e+00,(7:1.161291e+00,8:1.022682e+00):1.659054e-01):7.412150e-02,14:1.276319e+00):1.546262e-01):9.626243e-02,(((17:1.545326e+00,18:2.379416e+00):6.121447e-01,(13:1.834554e+00,16:2.048886e+00):2.640126e-01):3.371280e-01,10:1.179827e+00):2.033196e-01):8.447968e-02,6:1.176198e+00):8.101290e-01,46:1.508123e+00):1.761054e-04):6.993972e-02,(3:5.759431e-01,((42:2.290798e-01,36:2.663469e-01):7.756785e-02,(((23:3.140699e-03,22:1.074095e-04):3.297380e-04,21:3.535178e-04):1.470441e-02,((30:4.758623e-02,41:1.419054e-02):5.937609e-02,(44:1.567586e-03,43:9.639300e-04):1.629843e-01):6.101882e-02):1.338343e-01):2.398927e-01):2.645462e-01):5.484287e-02):1.714776e-01):1.080407e-01,((((((26:2.047811e-03,27:7.626377e-03):9.133995e-02,40:1.054374e-01):4.122337e-02,(((32:4.299439e-03,24:6.569913e-03):3.272309e-02,34:5.058138e-02):8.878115e-02,19:2.946842e-01):1.045312e-02):7.130302e-02,(35:2.475935e-01,28:1.191031e-01):7.200381e-02):8.992821e-02,(33:1.202228e-01,20:7.653245e-02):4.498398e-01):9.891823e-02,(37:5.747395e-01,(39:4.726999e-01,38:3.046613e-01):1.442760e-02):1.525403e-01):1.580860e-01,1:3.526887e-01);
   tree gen.579500 = [&U] (((((2:4.201160e-01,(29:3.676781e-01,25:2.111127e-01):2.753852e-01):1.085599e-01,4:5.719365e-01):1.051105e-01,((3:6.489077e-01,((42:3.951599e-01,(((23:1.246923e-03,22:2.216960e-03):7.040192e-05,21:3.600356e-04):2.680174e-02,((30:6.247998e-02,41:2.186804e-02):5.780909e-02,(44:4.892443e-03,43:7.861240e-05):1.476353e-01):2.054784e-02):7.756371e-02):2.264978e-03,36:3.050809e-01):3.231912e-01):1.904496e-01,((46:2.667840e-01,45:2.409286e-02):6.884168e-01,(((11:9.620507e-01,(12:1.419452e+00,(9:8.648047e-01,5:9.186163e-01):6.231168e-01):1.411302e-01):2.601954e-01,((15:1.085905e+00,(7:1.095137e+00,8:1.104525e+00):1.331754e-01):8.075059e-02,14:1.135926e+00):1.251973e-01):8.062464e-02,((((16:2.031573e+00,13:1.822209e+00):2.340450e-01,(17:1.292651e+00,18:2.375845e+00):8.951398e-01):2.752479e-01,10:1.087474e+00):2.254692e-01,6:1.079798e+00):1.082576e-01):6.344917e-01):1.706440e-01):7.113126e-02):1.149899e-01,31:6.108296e-01):1.151644e-01,(((37:1.157138e-01,39:4.735774e-01):2.756949e-01,38:3.072525e-01):9.481551e-02,((20:9.283578e-02,33:1.106215e-01):3.485103e-01,((35:2.521751e-01,28:1.464715e-01):6.870444e-02,((((24:7.757587e-03,32:8.898313e-03):9.274150e-02,34:8.083653e-02):3.237395e-02,19:2.653727e-01):2.442515e-02,((27:8.901959e-03,26:3.244020e-03):6.608246e-02,40:1.050113e-01):3.484607e-02):3.784111e-02):1.234862e-01):8.791284e-02):1.371799e-01,1:4.021518e-01);
   tree gen.580000 = [&U] ((31:6.649976e-01,(((2:4.534769e-01,(25:2.903934e-01,29:3.233125e-01):2.537588e-01):1.489543e-01,4:6.191672e-01):9.579255e-02,((45:8.358370e-01,(((((11:1.041269e+00,((9:8.296809e-01,5:9.114942e-01):6.359111e-01,12:1.340734e+00):1.578032e-01):1.411797e-01,((15:1.111033e+00,(7:1.169427e+00,8:9.861089e-01):1.572161e-01):1.214123e-01,14:1.285260e+00):1.557095e-01):9.693682e-02,(((17:1.583197e+00,18:2.396086e+00):6.164332e-01,(13:1.847407e+00,16:2.112896e+00):2.509261e-01):3.394898e-01,10:1.192535e+00):2.080172e-01):4.823442e-02,6:1.182260e+00):6.142245e-01,46:1.167361e+00):1.273624e-01):1.165032e-01,(3:5.799779e-01,((42:2.145878e-01,36:1.455534e-01):1.519229e-01,((23:1.591035e-03,(21:4.098396e-04,22:3.053067e-04):4.387896e-03):9.544442e-03,((30:5.057609e-02,41:2.225515e-02):5.592130e-02,(44:3.691743e-03,43:7.411736e-04):1.372284e-01):2.614758e-02):1.588051e-01):2.309582e-01):2.361646e-01):3.888649e-02):1.705313e-01):1.038756e-01,((((((26:9.640801e-03,27:1.089122e-02):9.197985e-02,40:1.375373e-01):2.634833e-02,(((32:3.027286e-03,24:7.689394e-03):2.606653e-02,34:4.180215e-02):9.386227e-02,19:2.803489e-01):3.095187e-02):5.105817e-02,(35:2.954635e-01,28:1.664180e-01):3.222935e-02):8.359622e-02,(33:1.210650e-01,20:7.706862e-02):4.529912e-01):1.028803e-01,(39:5.675360e-01,(37:5.627484e-01,38:2.594036e-01):8.963441e-02):1.825197e-01):1.591935e-01,1:3.600107e-01);
   tree gen.580500 = [&U] ((((((3:6.496772e-01,(36:3.549027e-01,(((30:5.148336e-02,41:1.535618e-02):5.255087e-02,(44:1.070457e-02,43:1.127415e-03):1.562486e-01):7.305210e-03,(22:3.275002e-03,(23:1.005418e-03,21:1.307336e-03):2.042993e-03):3.510600e-02):9.159568e-02):2.906804e-01):4.618694e-02,42:5.551626e-01):2.180438e-01,((((25:2.239181e-01,29:3.982837e-01):2.253491e-01,2:3.672728e-01):1.962916e-01,4:5.497700e-01):4.427111e-02,(6:1.242267e+00,((10:1.110666e+00,((18:2.320464e+00,17:1.311918e+00):7.270887e-01,(16:2.021978e+00,13:1.802500e+00):3.272118e-01):3.530246e-01):1.867052e-01,(((12:1.313676e+00,(5:9.265733e-01,9:8.075956e-01):6.122910e-01):1.563867e-01,11:1.083432e+00):1.243274e-01,((15:1.026596e+00,(7:1.033713e+00,8:9.529509e-01):1.648775e-01):1.124302e-01,14:1.209147e+00):1.327953e-01):1.004258e-01):6.831066e-02):7.487863e-01):4.472367e-02):1.075728e-01,(45:5.882474e-01,46:1.216339e+00):3.981407e-01):6.578323e-02,31:6.703548e-01):9.187482e-02,(((33:1.175115e-01,20:7.514742e-02):4.553181e-01,((35:2.322751e-01,28:1.431222e-01):6.169851e-02,(((19:2.483517e-01,34:1.329603e-01):1.499488e-02,(24:7.172763e-03,32:6.716010e-03):1.213840e-01):3.747069e-02,((26:3.081745e-03,27:8.773675e-03):7.488136e-02,40:1.061935e-01):3.717929e-02):3.730298e-02):9.628074e-02):9.233007e-02,((39:3.397379e-01,38:2.698106e-01):1.682847e-02,37:3.265800e-01):2.529301e-01):1.168726e-01,1:3.857081e-01);
   tree gen.581000 = [&U] ((((((3:6.523684e-01,(36:3.563728e-01,((((23:1.009583e-03,21:7.275640e-04):1.463166e-03,22:6.903188e-04):3.270684e-02,(30:5.169661e-02,41:3.715577e-02):4.604371e-02):2.390601e-02,(44:5.751701e-03,43:1.359798e-04):1.637250e-01):1.182802e-01):2.918845e-01):7.688999e-02,42:3.812072e-01):2.189470e-01,((((25:2.248456e-01,29:3.654623e-01):1.924752e-01,2:3.687942e-01):1.936619e-01,4:5.520473e-01):4.291538e-02,((6:1.247412e+00,(((12:1.458124e+00,(5:9.304115e-01,9:7.616809e-01):6.864417e-01):1.570344e-01,11:1.087920e+00):1.248424e-01,((15:1.030849e+00,(7:1.037995e+00,8:9.568983e-01):1.492046e-01):1.542774e-01,14:1.214156e+00):1.073118e-01):1.025071e-01):2.884400e-02,(10:1.115266e+00,((18:2.330076e+00,17:1.406215e+00):7.301005e-01,(16:2.233278e+00,13:1.744139e+00):1.993681e-01):3.308063e-01):1.874786e-01):7.518880e-01):7.131349e-02):4.787377e-02,(45:5.906841e-01,46:1.221377e+00):3.094947e-01):8.318119e-02,31:6.731316e-01):7.409734e-02,(((33:1.179983e-01,20:7.545870e-02):4.572042e-01,((35:2.440500e-01,28:1.437151e-01):4.952979e-02,((((24:7.202475e-03,32:6.743830e-03):1.218868e-01,19:2.493804e-01):7.272337e-03,34:1.542672e-01):1.362808e-02,((26:2.265158e-03,27:8.810018e-03):8.641655e-02,40:1.066334e-01):3.419667e-02):3.745750e-02):9.667956e-02):1.188415e-01,(38:3.038580e-01,(37:2.199584e-01,39:2.417244e-01):1.707669e-01):2.785476e-01):9.250117e-02,1:3.873058e-01);
   tree gen.581500 = [&U] ((((((3:6.805035e-01,(36:3.716234e-01,(((22:6.437298e-05,21:1.399118e-03):1.044627e-03,23:1.927201e-03):3.385012e-02,((30:5.823193e-02,41:1.665091e-02):3.936282e-02,(44:1.054104e-02,43:6.284909e-05):1.677511e-01):3.661591e-02):1.218713e-01):3.043753e-01):4.096555e-02,42:5.123525e-01):2.283166e-01,((((25:2.344676e-01,29:3.811018e-01):1.846170e-01,2:3.845763e-01):1.711957e-01,4:5.756715e-01):4.791521e-02,((6:1.300396e+00,(((12:1.520522e+00,(5:9.702273e-01,9:7.942762e-01):7.158172e-01):1.637546e-01,11:1.116343e+00):1.323280e-01,((15:1.074963e+00,(7:1.182736e+00,8:9.589704e-01):1.555896e-01):1.207019e-01,14:1.200683e+00):2.412064e-01):8.133860e-02):8.150256e-02,(10:1.230103e+00,((18:2.429789e+00,17:1.413251e+00):7.613443e-01,(16:2.328848e+00,13:1.818777e+00):2.397759e-01):3.449628e-01):1.955015e-01):7.840641e-01):8.794561e-02):3.456502e-02,(45:3.344624e-01,46:1.084007e+00):3.227392e-01):8.674083e-02,31:7.019375e-01):7.726825e-02,(((33:1.230479e-01,20:7.868787e-02):4.767697e-01,((35:2.544938e-01,28:1.498652e-01):6.475567e-02,((((24:1.600910e-03,32:7.032424e-03):1.225420e-01,19:2.185236e-01):5.712750e-03,34:1.608689e-01):1.768976e-02,((26:2.362093e-03,27:9.187032e-03):9.011464e-02,40:1.111966e-01):2.034674e-02):3.906045e-02):1.006764e-01):1.131128e-01,(38:2.755401e-01,(37:3.162029e-01,39:2.902218e-01):8.959361e-02):3.000111e-01):9.645965e-02,1:4.038801e-01);
   tree gen.582000 = [&U] ((31:6.636458e-01,(((3:5.787989e-01,((42:3.583125e-01,36:3.051134e-01):4.524531e-02,(((30:5.122324e-02,41:1.622402e-02):6.949556e-02,((23:4.068203e-05,21:2.150231e-03):1.219191e-03,22:2.971778e-03):3.070290e-02):4.787208e-02,(44:6.704748e-04,43:1.901527e-03):1.396633e-01):2.343206e-01):1.863393e-01):2.428365e-01,((((((11:1.039152e+00,((9:8.686788e-01,5:1.022689e+00):5.920739e-01,12:1.338008e+00):1.976269e-01):9.650169e-02,((15:1.108774e+00,(7:1.167050e+00,8:9.841043e-01):1.656064e-01):1.090051e-01,14:1.278150e+00):1.404609e-01):1.340656e-01,(((17:1.489058e+00,18:2.391215e+00):7.305381e-01,(13:1.843651e+00,16:2.108601e+00):2.854295e-01):3.387997e-01,10:1.190111e+00):2.454771e-01):8.718775e-02,6:1.205954e+00):6.129759e-01,46:1.105875e+00):1.780465e-01,45:8.924686e-01):1.528991e-01):6.492737e-02,((2:4.525550e-01,(25:1.883641e-01,29:3.935989e-01):2.304992e-01):8.846163e-02,4:6.179085e-01):9.559782e-02):1.701846e-01):1.036645e-01,((((((26:2.270276e-03,27:7.180908e-03):9.594315e-02,40:9.847746e-02):2.671784e-02,(((32:4.645208e-03,24:1.324375e-02):3.840138e-02,34:5.168217e-02):7.406565e-02,19:2.887574e-01):1.827102e-02):5.224197e-02,(35:2.521392e-01,28:1.818921e-01):4.062612e-02):1.117901e-01,(33:1.656216e-01,20:5.967107e-02):4.372496e-01):1.026711e-01,(39:5.142010e-01,(38:2.588762e-01,37:5.550274e-01):2.463981e-02):1.972832e-01):1.090912e-01,1:3.937423e-01);
   tree gen.582500 = [&U] ((31:6.208042e-01,((((((((12:1.318685e+00,(5:8.542630e-01,9:8.255448e-01):6.854869e-01):1.696930e-01,11:1.011289e+00):2.110155e-01,(14:1.226604e+00,(15:1.174857e+00,(8:9.350715e-01,7:1.018609e+00):1.717589e-01):5.936134e-02):1.659425e-01):8.001289e-02,((10:1.167108e+00,((13:1.959020e+00,16:2.185836e+00):4.670835e-02,(17:1.576236e+00,18:2.209623e+00):8.786957e-01):2.522729e-01):1.845992e-01,6:1.194065e+00):5.726742e-02):7.894723e-01,((29:3.329636e-01,25:1.918964e-01):2.728183e-01,2:3.999832e-01):9.934488e-02):5.081832e-02,4:5.345817e-01):9.189171e-02,(42:5.369354e-01,(3:6.472713e-01,(36:2.875156e-01,(((44:2.323034e-03,43:2.008856e-03):1.261158e-01,(30:5.497571e-02,41:3.005464e-02):3.399085e-02):4.503211e-02,(23:3.514906e-04,(21:7.567368e-04,22:1.516757e-03):5.183771e-03):1.720250e-02):1.264589e-01):2.951123e-01):1.112140e-01):1.686804e-01):5.784358e-02,(46:9.365495e-01,45:3.344996e-01):4.402255e-01):7.235791e-02):1.256321e-01,(((37:1.454884e-01,39:2.204323e-01):2.178624e-01,38:2.349537e-01):2.057141e-01,(((19:2.810680e-01,((40:1.259950e-01,(26:2.008652e-03,27:6.195696e-03):7.833716e-02):4.856610e-02,(34:6.018075e-02,(32:2.377054e-02,24:6.843940e-03):6.595929e-02):6.808195e-02):1.753761e-02):4.424426e-02,(28:1.285735e-01,35:2.544154e-01):4.160238e-02):4.691424e-02,(20:7.240856e-02,33:8.824743e-02):4.620636e-01):1.309381e-01):1.330155e-01,1:3.885827e-01);
   tree gen.583000 = [&U] (((((3:6.817808e-01,((36:3.896304e-01,((22:1.776101e-04,(21:4.601905e-03,23:4.567510e-05):6.301275e-04):2.265504e-02,((41:1.428468e-02,(44:2.811160e-03,43:1.772691e-05):1.083592e-01):4.989615e-03,30:4.769488e-02):4.908205e-02):1.530583e-01):1.920179e-01,42:3.301415e-01):3.652508e-02):3.013517e-01,((((25:3.588570e-01,29:4.141634e-01):1.659157e-01,2:3.721987e-01):1.354168e-01,4:5.571436e-01):7.959695e-02,((6:1.258543e+00,(((12:1.408246e+00,(5:9.390007e-01,9:8.191956e-01):6.621794e-01):1.507662e-01,11:1.023699e+00):1.053503e-01,((15:1.040365e+00,(7:1.144670e+00,8:9.938622e-01):1.465235e-01):5.710116e-02,14:1.232315e+00):1.793585e-01):1.055841e-01):7.887941e-02,(10:1.190512e+00,((18:2.287636e+00,17:1.367766e+00):8.818076e-01,(16:2.253894e+00,13:1.814854e+00):2.154342e-01):1.988566e-01):2.343575e-01):8.153356e-01):2.320531e-02):9.481509e-02,(45:1.968740e-01,46:5.596911e-01):7.279839e-01):5.250460e-02,31:6.793457e-01):8.308307e-02,(((33:1.190876e-01,20:5.504289e-02):3.436059e-01,((35:2.463030e-01,28:1.348430e-01):7.318244e-02,((19:3.187478e-01,((24:5.218307e-03,32:6.806086e-03):1.150769e-01,34:8.579879e-02):6.715154e-03):2.868270e-02,((26:1.077474e-02,27:6.618825e-03):8.721431e-02,40:1.248693e-01):1.114060e-02):3.962651e-02):1.196360e-01):8.987094e-02,(38:2.991332e-01,(37:2.407051e-01,39:2.808811e-01):2.335702e-01):2.253615e-01):1.687539e-01,1:3.892053e-01);
   tree gen.583500 = [&U] ((31:6.347729e-01,(((3:5.613794e-01,((42:3.475288e-01,36:3.432142e-01):1.679120e-02,(((30:5.296647e-02,41:1.338686e-02):4.590623e-02,(23:2.143727e-04,(21:1.457449e-03,22:1.773024e-03):1.323802e-04):2.862921e-02):3.836357e-02,(44:7.562707e-04,43:1.334122e-03):1.354600e-01):1.716432e-01):1.993040e-01):2.393901e-01,(((((11:1.051969e+00,((9:8.721173e-01,5:8.802310e-01):6.394868e-01,12:1.249055e+00):2.123646e-01):1.415827e-01,((15:1.075404e+00,(7:1.131926e+00,8:9.544867e-01):1.044252e-01):1.138690e-01,14:1.239683e+00):1.386609e-01):1.014220e-01,(6:1.169660e+00,(((17:1.578223e+00,18:2.074509e+00):7.408050e-01,(13:1.879911e+00,16:2.045141e+00):2.638732e-01):2.578915e-01,10:1.154294e+00):2.380892e-01):5.893222e-02):5.945278e-01,46:1.072592e+00):6.327973e-02,45:8.656090e-01):1.932743e-01):6.275317e-02,((2:4.389350e-01,(25:1.826951e-01,29:3.817532e-01):2.251678e-01):1.027834e-01,4:5.993120e-01):7.282157e-02):1.650627e-01):9.919839e-02,((((((26:3.124295e-03,27:8.529717e-03):1.027058e-01,40:1.213588e-01):1.101204e-02,(((32:8.009788e-03,24:2.835285e-03):6.147792e-02,34:3.993653e-02):6.328390e-02,19:2.800670e-01):3.576440e-02):4.153838e-02,(35:2.405322e-01,28:1.378509e-01):5.275249e-02):1.232702e-01,(33:1.487883e-01,20:5.556671e-02):3.836379e-01):8.072296e-02,(38:2.494826e-01,(39:3.977473e-01,37:3.540555e-01):8.809703e-02):2.491449e-01):1.453160e-01,1:3.818923e-01);
   tree gen.584000 = [&U] ((31:5.933687e-01,(((3:5.756292e-01,((42:2.054946e-01,36:3.519262e-01):4.709057e-02,((((22:9.906267e-04,23:1.640402e-03):1.058298e-03,21:7.131569e-04):2.797952e-02,(44:4.466354e-03,43:1.367986e-03):1.388984e-01):3.367977e-02,(30:3.579697e-02,41:1.372667e-02):8.436628e-02):1.236820e-01):2.362055e-01):2.454667e-01,(((((11:1.078671e+00,((9:8.942548e-01,5:9.025744e-01):6.702498e-01,12:1.435656e+00):1.831940e-01):1.451766e-01,((15:1.102702e+00,(7:1.160658e+00,8:1.062403e+00):1.505429e-01):1.145703e-01,14:1.271150e+00):1.174328e-01):1.039965e-01,(6:1.199350e+00,(((17:1.618284e+00,18:2.185638e+00):7.290544e-01,(13:1.927630e+00,16:2.097054e+00):1.223196e-01):2.674423e-01,10:1.183594e+00):2.441328e-01):6.042813e-02):5.990771e-01,46:9.389037e-01):2.856860e-01,45:8.875812e-01):1.289704e-02):6.434607e-02,((2:4.500767e-01,(25:2.447880e-01,29:3.914434e-01):1.928312e-01):1.731366e-01,4:6.145246e-01):7.467004e-02):1.478016e-01):1.290632e-01,((((((26:3.203601e-03,27:1.148482e-02):1.053128e-01,40:1.050687e-01):1.610215e-02,(((32:5.781950e-03,24:1.957636e-03):5.816586e-02,34:4.960832e-02):6.489027e-02,19:2.725938e-01):3.258838e-02):4.259277e-02,(35:2.466378e-01,28:1.382490e-01):5.504327e-02):1.263992e-01,(33:1.525650e-01,20:7.802587e-02):3.767758e-01):8.277199e-02,(38:2.558153e-01,(39:5.036319e-01,37:3.630426e-01):9.352721e-04):1.808082e-01):1.490046e-01,1:3.915861e-01);
   tree gen.584500 = [&U] ((31:6.519920e-01,(((((6:1.161595e+00,(((11:1.044715e+00,((9:8.661038e-01,5:8.741615e-01):6.491504e-01,12:1.390462e+00):1.774271e-01):1.916616e-01,((15:1.067989e+00,(7:1.124121e+00,8:1.028959e+00):1.458038e-01):1.109637e-01,14:1.231134e+00):1.137360e-01):1.226238e-01,((((17:1.567340e+00,18:2.116835e+00):7.061039e-01,13:1.892772e+00):1.861056e-01,16:2.217547e+00):2.590233e-01,10:1.146334e+00):3.029735e-01):8.464273e-02):6.284841e-01,46:1.115481e+00):1.006468e-01,45:8.659899e-01):1.618870e-01,(3:5.575085e-01,((36:3.408476e-01,((44:3.840002e-03,43:1.244270e-03):1.345259e-01,((30:3.833949e-02,41:1.329455e-02):8.171045e-02,(23:1.615407e-03,(21:6.799592e-04,22:2.871731e-03):5.411007e-03):4.867941e-02):1.979642e-02):1.050343e-01):1.795902e-01,42:3.771587e-01):1.074551e-01):2.422873e-01):6.059510e-02,((2:4.359084e-01,(25:3.737732e-01,29:3.791208e-01):2.141747e-01):1.101266e-01,4:5.951795e-01):9.164310e-02):1.431488e-01):1.250004e-01,((((((26:3.102752e-03,27:1.112328e-02):7.378898e-02,40:1.017612e-01):2.799898e-02,(((32:4.013036e-03,24:1.896010e-03):5.860089e-02,34:5.723428e-02):8.415943e-02,19:2.487551e-01):2.048146e-02):5.657921e-02,(35:2.388737e-01,28:1.338970e-01):5.331051e-02):6.377197e-02,(33:9.341510e-02,20:7.556963e-02):3.904701e-01):1.132106e-01,(37:2.833396e-01,(39:4.106282e-01,38:2.477623e-01):4.571699e-02):1.751164e-01):1.382329e-01,1:3.792590e-01);
   tree gen.585000 = [&U] ((31:6.841103e-01,(((((6:1.218817e+00,(((11:1.096179e+00,((9:9.087696e-01,5:9.476690e-01):6.811288e-01,12:1.458959e+00):1.787723e-01):1.015790e-01,((15:1.120600e+00,(7:1.179497e+00,8:1.079647e+00):1.851802e-01):8.592562e-02,14:1.291782e+00):1.193389e-01):1.221269e-01,((((17:1.644550e+00,18:2.221114e+00):7.408879e-01,13:1.986013e+00):1.952735e-01,16:2.326787e+00):2.717833e-01,10:1.202805e+00):3.178985e-01):8.881238e-02):6.594444e-01,46:1.245092e+00):5.827064e-02,45:8.431790e-01):1.142961e-01,(3:6.253139e-01,((36:3.279205e-01,((44:4.029167e-03,43:2.057065e-04):1.211638e-01,((30:5.707116e-02,41:1.961747e-02):8.251684e-02,(22:3.035449e-03,(23:2.672247e-03,21:3.193152e-03):3.151422e-03):4.722608e-02):7.261082e-03):1.277455e-01):1.874859e-01,42:3.957382e-01):1.760030e-01):1.814143e-01):7.798228e-02,((2:4.573820e-01,(25:2.189065e-01,29:3.027830e-01):2.709878e-01):1.502923e-01,4:6.221222e-01):9.455051e-02):1.502006e-01):1.311581e-01,((((((26:1.391139e-03,27:9.152418e-03):7.513096e-02,40:1.067741e-01):2.937826e-02,(((32:5.393810e-03,24:4.614732e-03):1.297917e-02,34:4.300146e-02):1.236106e-01,19:2.610093e-01):2.652743e-02):5.208349e-02,(35:2.506410e-01,28:1.404930e-01):5.593668e-02):1.118399e-01,(33:9.801690e-02,20:7.929233e-02):4.097054e-01):1.265232e-01,(37:2.934812e-01,(39:4.308565e-01,38:2.100723e-01):1.458282e-01):1.750751e-01):1.249617e-01,1:4.028895e-01);
   tree gen.585500 = [&U] ((31:6.756085e-01,((((6:1.203670e+00,(((11:1.082557e+00,((9:8.974759e-01,5:9.358919e-01):6.726640e-01,12:1.432937e+00):1.765506e-01):9.239981e-02,((15:1.106674e+00,(7:1.164839e+00,8:1.012474e+00):1.828789e-01):8.485778e-02,14:1.275729e+00):1.239488e-01):1.077343e-01,(((17:1.649866e+00,18:2.193511e+00):6.779335e-01,(13:1.961332e+00,16:2.297871e+00):2.144992e-01):2.639147e-01,10:1.187857e+00):3.139479e-01):9.059697e-02):6.824386e-01,45:8.327004e-01):1.128757e-01,(46:1.206057e+00,(3:6.175428e-01,((36:3.238452e-01,(((30:4.623770e-02,41:1.937367e-02):3.834532e-02,(44:2.179833e-03,43:6.956429e-05):1.287737e-01):4.839247e-02,(23:8.019291e-04,(22:2.996902e-03,21:4.467157e-03):1.471958e-03):3.537639e-02):1.261580e-01):2.065902e-01,42:4.715675e-01):5.814890e-02):1.906447e-01):6.437852e-02):7.701316e-02,((2:4.516979e-01,(25:2.161860e-01,29:2.990202e-01):2.772194e-01):1.115067e-01,4:6.143908e-01):7.261877e-02):1.483340e-01):9.165574e-02,((((((26:1.726940e-03,27:9.038676e-03):8.118171e-02,40:1.024619e-01):4.766518e-02,(((32:9.172492e-03,24:7.013695e-03):1.212712e-02,34:3.101558e-02):1.220744e-01,19:2.577656e-01):1.130818e-02):5.143622e-02,(35:2.559575e-01,28:1.387470e-01):3.745426e-02):1.104500e-01,(33:9.679880e-02,20:7.830692e-02):4.046138e-01):9.770911e-02,(37:2.898340e-01,(39:4.255020e-01,38:3.001938e-01):9.451155e-03):1.864338e-01):1.409823e-01,1:3.978825e-01);
   tree gen.586000 = [&U] (((((2:3.383535e-01,(29:3.171831e-01,25:1.994039e-01):1.751001e-01):1.694460e-01,4:6.070133e-01):1.213872e-01,((3:6.024252e-01,(((44:3.576613e-03,43:4.661021e-05):1.432788e-01,((21:2.293841e-03,(22:3.750917e-03,23:6.794365e-04):3.049265e-05):4.205564e-02,(30:4.029919e-02,41:5.325179e-02):7.457447e-02):5.440812e-03):2.035023e-01,(42:2.882092e-01,36:1.813071e-01):1.489982e-01):2.296629e-01):2.676501e-01,((46:7.698809e-01,45:3.374429e-01):4.368522e-01,((((11:1.012933e+00,(12:1.277779e+00,(9:8.269235e-01,5:9.062117e-01):6.264272e-01):1.864443e-01):1.310337e-01,((15:1.020101e+00,(7:1.071803e+00,8:8.937352e-01):2.491097e-01):8.631846e-02,14:1.245895e+00):2.082117e-01):1.112733e-01,(((16:2.065967e+00,13:1.969838e+00):1.871698e-01,(17:1.311124e+00,18:2.615443e+00):8.097481e-01):2.653590e-01,10:1.167382e+00):2.332796e-01):7.199233e-02,6:1.202521e+00):6.272443e-01):1.137049e-01):5.931509e-02):1.440349e-01,31:6.477098e-01):5.867718e-02,((38:2.912497e-01,(37:4.049285e-01,39:3.720892e-01):6.857222e-02):2.381761e-01,((20:6.796367e-02,33:1.641884e-01):3.919371e-01,((35:2.642223e-01,28:1.205085e-01):3.399258e-02,((((24:5.529682e-03,32:3.684673e-03):9.371837e-02,34:1.879174e-02):8.339334e-02,19:2.575637e-01):1.597530e-02,((27:8.544460e-03,26:4.275740e-03):7.438289e-02,40:1.378570e-01):1.479436e-02):5.633082e-02):8.958922e-02):1.105928e-01):1.370422e-01,1:3.769428e-01);
   tree gen.586500 = [&U] ((31:6.590223e-01,((((6:1.174120e+00,(((11:1.055980e+00,((9:8.213030e-01,5:9.129157e-01):6.561501e-01,12:1.397758e+00):1.722163e-01):1.745294e-01,((15:1.079505e+00,(7:1.136242e+00,8:1.148551e+00):1.567294e-01):8.370723e-02,14:1.244410e+00):1.922485e-01):1.006345e-01,(((17:1.609362e+00,18:2.139660e+00):6.612902e-01,(13:1.737918e+00,16:2.241458e+00):1.653679e-01):3.225640e-01,10:1.135017e+00):3.062404e-01):6.336731e-02):6.656847e-01,45:5.640903e-01):1.767605e-01,(46:1.173141e+00,(((36:3.204313e-01,(((30:4.036721e-02,41:2.400359e-02):9.630146e-02,(44:3.125816e-03,43:3.569218e-05):1.256123e-01):3.831124e-02,(23:6.088034e-04,(21:6.208736e-03,22:2.608551e-03):1.625202e-03):2.368514e-02):1.272032e-01):2.264234e-01,42:4.599905e-01):3.054401e-02,3:6.023822e-01):1.549680e-01):8.958163e-02):9.255252e-02,((2:4.406087e-01,(25:2.634329e-01,29:3.520007e-01):2.339608e-01):1.205594e-01,4:5.984706e-01):7.574274e-02):1.724600e-01):9.973657e-02,((((((26:2.151792e-03,27:1.045550e-02):1.061146e-01,40:1.244724e-01):3.687084e-02,(((34:5.616297e-02,24:2.909947e-03):8.643912e-04,32:7.526080e-03):1.190775e-01,19:2.514374e-01):1.064513e-02):5.625189e-02,(35:2.336051e-01,28:1.353408e-01):5.704370e-02):1.077385e-01,(33:9.442239e-02,20:7.368670e-02):3.946805e-01):7.285715e-02,(38:2.759685e-01,(37:2.961180e-01,39:4.150559e-01):2.452906e-02):2.421194e-01):1.555633e-01,1:3.765875e-01);
   tree gen.587000 = [&U] ((31:6.529181e-01,((((6:1.163245e+00,(((11:1.046199e+00,((9:8.136955e-01,5:9.044597e-01):6.500725e-01,12:1.384811e+00):1.706211e-01):1.729127e-01,((15:9.880347e-01,(7:1.125718e+00,8:1.137913e+00):1.393821e-01):1.592460e-01,14:1.171941e+00):1.581084e-01):6.202659e-02,(((17:1.594455e+00,18:2.256768e+00):6.821085e-01,(13:1.721820e+00,16:2.220697e+00):1.638361e-01):2.347906e-01,10:1.124503e+00):3.034038e-01):5.098995e-02):6.595187e-01,45:6.323176e-01):7.306030e-02,(((36:3.297578e-01,(((30:3.999330e-02,41:8.143100e-03):5.858399e-02,(44:2.752540e-03,43:1.488421e-04):1.244488e-01):3.748685e-02,((22:3.142484e-03,21:7.711228e-03):4.360222e-04,23:1.757899e-04):2.365681e-02):1.260249e-01):1.980725e-01,42:4.744649e-01):6.806616e-02,(3:5.968025e-01,46:1.162274e+00):3.771060e-02):1.717636e-01):9.169524e-02,((2:4.365275e-01,(25:2.609928e-01,29:3.487403e-01):2.317937e-01):1.259200e-01,4:5.929272e-01):8.024758e-02):1.768479e-01):9.881274e-02,((((((26:7.891714e-03,27:1.092712e-02):1.051317e-01,40:1.233195e-01):3.652932e-02,((34:5.344648e-02,(24:6.553792e-03,32:8.231347e-03):1.840939e-02):1.179745e-01,19:2.491085e-01):1.734325e-02):6.028987e-02,(35:2.314412e-01,28:1.464076e-01):5.651532e-02):1.067405e-01,(33:9.354778e-02,20:5.644647e-02):3.910247e-01):5.944465e-02,((38:2.734123e-01,37:2.933751e-01):1.788267e-02,39:3.917475e-01):2.398767e-01):1.541224e-01,1:3.730993e-01);
   tree gen.587500 = [&U] ((31:6.965593e-01,((((6:1.240996e+00,(((11:1.116127e+00,((9:8.680832e-01,5:9.649141e-01):6.935235e-01,12:1.477372e+00):1.820254e-01):1.283005e-01,((15:1.054075e+00,(7:1.200961e+00,8:1.213971e+00):1.265706e-01):1.682414e-01,14:1.250274e+00):1.659660e-01):8.926112e-02,(((17:1.701029e+00,18:2.407612e+00):7.277009e-01,(13:1.836907e+00,16:2.369129e+00):3.644570e-01):2.504840e-01,10:1.199665e+00):3.236835e-01):6.856906e-02):7.065486e-01,45:8.761173e-01):7.788460e-02,(46:1.239961e+00,(((36:3.722653e-01,((44:6.714708e-03,43:4.149604e-04):1.079940e-01,(((21:1.612406e-03,23:6.452781e-05):6.948813e-03,22:2.276334e-03):2.523803e-02,(30:4.266647e-02,41:1.246189e-02):7.769305e-02):4.061480e-02):1.344485e-01):2.518543e-01,3:6.500538e-01):1.736996e-02,42:5.061783e-01):4.023119e-02):1.845470e-01):7.596702e-02,((2:4.632118e-01,(25:2.287597e-01,29:3.720502e-01):2.472868e-01):1.343366e-01,4:6.088653e-01):1.050521e-01):1.598102e-01):1.054174e-01,((((((26:8.419199e-03,27:1.165750e-02):1.121587e-01,40:1.291474e-01):2.171804e-02,((34:5.701886e-02,(24:6.991849e-03,32:5.095214e-03):4.606469e-02):1.258600e-01,19:2.657590e-01):1.850248e-02):4.623447e-02,(35:2.432178e-01,28:1.561936e-01):3.666057e-02):1.163950e-01,(33:9.980055e-02,20:6.021937e-02):4.212887e-01):6.341795e-02,((37:3.243352e-01,39:6.387394e-01):5.842743e-02,38:2.916873e-01):2.281384e-01):1.318459e-01,1:3.980374e-01);
   tree gen.588000 = [&U] (((((2:4.277708e-01,(29:3.078314e-01,25:2.184050e-01):2.193065e-01):1.580695e-01,4:6.510967e-01):8.177397e-02,((3:6.716826e-01,(((30:5.039781e-02,41:3.183973e-02):3.535154e-02,(((23:6.318010e-03,21:1.708526e-03):5.593766e-04,22:1.735093e-03):5.846745e-02,(44:2.118737e-03,43:3.339432e-04):1.362442e-01):1.611517e-02):2.063344e-01,(42:2.074102e-01,36:1.733127e-01):1.303550e-01):2.149282e-01):1.997867e-01,((46:3.628430e-01,45:2.143076e-02):7.576556e-01,((((11:1.047377e+00,(12:1.338673e+00,(9:8.550425e-01,5:9.370268e-01):6.904098e-01):1.852912e-01):1.777287e-01,((15:1.065933e+00,(7:1.175441e+00,8:9.241261e-01):1.611891e-01):9.748534e-02,14:1.288261e+00):1.576723e-01):9.197043e-02,(((16:2.136219e+00,13:1.964206e+00):2.314396e-01,(17:1.662124e+00,18:2.056802e+00):7.757222e-01):2.534850e-01,10:1.075822e+00):3.110202e-01):6.451154e-02,6:1.259330e+00):6.998687e-01):1.820023e-01):5.630080e-02):9.911357e-02,31:7.655167e-01):1.131553e-01,((38:4.049458e-01,(37:6.756978e-02,39:1.470416e-01):3.582805e-01):9.879741e-02,((20:7.779694e-02,33:1.503953e-01):4.058640e-01,((35:2.817816e-01,28:1.540845e-01):3.128703e-02,((((24:5.441145e-03,32:5.998458e-03):2.428098e-02,34:2.321016e-02):9.298487e-02,19:2.745426e-01):1.630984e-02,((27:1.062357e-02,26:3.348665e-03):6.673933e-02,40:1.128945e-01):3.488874e-02):6.240768e-02):1.059962e-01):1.240310e-01):9.930188e-02,1:3.719614e-01);
   tree gen.588500 = [&U] ((31:6.588671e-01,(((((6:1.173844e+00,(((17:1.496114e+00,18:2.277331e+00):6.883235e-01,(13:1.737508e+00,16:2.240930e+00):1.956763e-01):3.698538e-01,10:1.134749e+00):2.657237e-01):6.506332e-02,((11:9.711095e-01,((9:8.211094e-01,5:9.127006e-01):6.125624e-01,12:1.397429e+00):1.625706e-01):1.245204e-01,((15:9.970371e-01,(7:1.135975e+00,8:1.015537e+00):1.624944e-01):9.562674e-02,14:1.182619e+00):2.067557e-01):1.168096e-01):7.944225e-01,45:8.287088e-01):1.376747e-01,(46:1.172864e+00,((36:3.521213e-01,((44:4.164619e-03,43:4.055800e-05):9.304714e-02,(((22:2.375703e-03,21:2.145573e-04):8.541465e-04,23:2.001549e-03):4.023361e-02,(30:5.969718e-02,41:1.625470e-02):4.474469e-02):4.619469e-02):1.825333e-01):2.427933e-01,(3:6.148781e-01,42:5.098105e-01):5.560893e-02):9.889572e-02):1.697245e-01):6.182341e-02,((2:3.952690e-01,(25:2.295213e-01,29:3.519178e-01):2.642315e-01):1.598113e-01,4:5.759184e-01):7.862656e-02):1.294697e-01):7.114650e-02,((((((34:1.271488e-02,(24:5.366489e-03,32:1.003888e-02):4.187302e-02):1.035378e-01,19:3.086288e-01):1.750127e-02,((26:3.033339e-03,27:1.325876e-02):8.742631e-02,40:1.221590e-01):5.209942e-03):5.468765e-02,(35:2.300568e-01,28:1.563509e-01):8.193059e-02):9.456633e-02,(33:1.314625e-01,20:7.222207e-02):3.984919e-01):9.166471e-02,((37:3.509120e-01,39:5.058532e-01):5.526580e-02,38:4.268094e-01):1.552795e-01):1.808565e-01,1:3.753388e-01);
   tree gen.589000 = [&U] (((((2:4.411401e-01,(29:3.324251e-01,25:2.186126e-01):2.590555e-01):1.065277e-01,4:5.429658e-01):9.309507e-02,((3:6.545792e-01,((((21:1.329272e-03,22:7.702659e-04):6.101495e-03,23:1.669973e-03):6.060136e-02,((44:5.140033e-03,43:7.233196e-04):1.440463e-01,(30:5.571949e-02,41:5.805615e-03):1.890090e-02):1.780193e-02):2.180453e-01,(42:3.249684e-01,36:2.907259e-01):3.536928e-02):2.302767e-01):2.196440e-01,((46:9.278803e-02,45:5.171608e-02):8.745464e-01,(6:1.227263e+00,(((11:1.020707e+00,(12:1.304585e+00,(9:8.332700e-01,5:9.131667e-01):6.728295e-01):1.278755e-01):1.724991e-01,((15:1.177561e+00,(7:1.145510e+00,8:9.005945e-01):1.710788e-01):8.624739e-02,14:1.255457e+00):9.726488e-02):8.309288e-02,(((16:2.081823e+00,13:1.914190e+00):1.863799e-01,(17:1.619800e+00,18:2.004428e+00):7.559695e-01):2.988631e-01,10:1.257752e+00):2.047810e-01):9.806358e-02):7.501921e-01):1.483470e-01):6.627383e-02):1.438491e-01,31:7.460238e-01):9.174353e-02,((38:3.416173e-01,(37:3.701407e-02,39:1.127691e-01):3.491573e-01):1.635923e-01,((20:7.581595e-02,33:1.147148e-01):3.984441e-01,((35:2.746065e-01,28:1.501609e-01):3.551151e-02,((((24:3.422617e-03,32:5.861686e-03):2.600920e-02,34:1.729192e-02):9.154367e-02,19:2.583158e-01):1.483421e-02,((27:1.534354e-02,26:2.480181e-03):6.895413e-02,40:1.139866e-01):3.267206e-02):4.649870e-02):1.568105e-01):5.182203e-02):1.837949e-01,1:3.709991e-01);
   tree gen.589500 = [&U] ((31:6.686834e-01,((46:1.166519e+00,((3:5.967437e-01,42:5.174061e-01):3.545180e-02,(36:3.573675e-01,(((44:4.280616e-03,43:2.811054e-05):1.045962e-01,(30:6.058660e-02,41:2.267584e-02):3.339551e-02):5.199351e-02,((23:5.548402e-04,22:3.462233e-03):2.583639e-03,21:5.654920e-05):1.054749e-02):2.104751e-01):2.351294e-01):1.217431e-01):1.903712e-01,(((2:3.440190e-01,(25:2.329409e-01,29:2.862758e-01):2.664403e-01):2.142705e-01,4:5.844989e-01):7.846358e-02,((((((17:1.518404e+00,18:2.311260e+00):6.985787e-01,(13:1.840863e+00,16:2.274318e+00):2.751952e-01):2.643696e-01,10:1.248332e+00):2.696827e-01,((11:9.855779e-01,((9:8.801474e-01,5:9.262988e-01):6.216889e-01,12:1.418249e+00):1.649927e-01):1.101289e-01,((15:1.011892e+00,(7:1.082520e+00,8:1.030668e+00):1.392266e-01):1.366028e-01,14:1.296332e+00):2.113532e-01):1.182992e-01):7.029849e-02,6:1.191332e+00):7.106596e-01,45:6.889095e-01):1.240223e-01):4.938262e-02):1.281052e-01):8.094421e-02,((((((34:5.680935e-02,(24:4.364188e-03,32:7.544529e-03):7.521410e-02):4.082233e-02,19:3.132270e-01):1.776202e-02,((26:2.652129e-03,27:1.073976e-02):1.009103e-01,40:1.239790e-01):1.461116e-02):5.633238e-02,(35:2.682053e-01,28:1.586803e-01):7.523899e-02):7.449881e-02,(33:1.334211e-01,20:9.572332e-02):4.044289e-01):7.415191e-02,(39:5.133899e-01,(38:2.283962e-01,37:3.561402e-01):1.817100e-02):1.645918e-01):1.797555e-01,1:4.394870e-01);
   tree gen.590000 = [&U] ((31:6.847652e-01,((42:4.402432e-01,(((36:3.326306e-01,(((44:6.668850e-03,43:2.878659e-05):1.410575e-01,(30:4.663003e-02,41:2.648152e-02):3.739456e-02):5.499825e-02,(23:4.348132e-03,(22:1.186203e-03,21:1.600048e-04):2.755420e-03):1.666150e-02):1.993452e-01):2.449099e-01,3:6.437222e-01):4.124324e-02,46:1.194573e+00):6.829503e-02):1.837085e-01,(((2:3.522926e-01,(25:2.385431e-01,29:2.931607e-01):2.728482e-01):2.194237e-01,4:5.985561e-01):8.035062e-02,((((((17:1.554922e+00,18:2.366846e+00):7.153795e-01,(13:1.885135e+00,16:2.329015e+00):2.393755e-01):2.707277e-01,10:1.278354e+00):2.311251e-01,((11:1.009281e+00,((9:9.013149e-01,5:9.485762e-01):6.366405e-01,12:1.452358e+00):1.130608e-01):1.438178e-01,((15:1.036228e+00,(7:1.108554e+00,8:1.055455e+00):2.037476e-01):9.717526e-02,14:1.181266e+00):1.863144e-01):1.087995e-01):7.198917e-02,6:1.138438e+00):6.970519e-01,45:7.054778e-01):1.370461e-01):5.057027e-02):1.311862e-01):8.289092e-02,((((((34:5.817561e-02,(24:5.917030e-03,32:7.725975e-03):7.702300e-02):7.593223e-02,19:3.207601e-01):2.767702e-02,((26:3.787195e-03,27:6.746458e-03):8.838413e-02,40:1.269607e-01):6.819033e-03):5.768717e-02,(35:3.006452e-01,28:1.283484e-01):6.860558e-02):7.451426e-02,(33:1.366299e-01,20:6.667909e-02):4.141554e-01):7.815289e-02,((37:2.561012e-01,39:4.696114e-01):4.671297e-03,38:2.379997e-01):2.641961e-01):1.718076e-01,1:4.500566e-01);
   tree gen.590500 = [&U] (((((2:4.342600e-01,(29:4.654396e-01,25:2.197480e-01):2.432297e-01):1.219730e-01,4:5.859151e-01):1.014004e-01,((3:6.443701e-01,(42:3.294263e-01,(((22:2.565799e-03,(21:7.384264e-04,23:8.837369e-04):1.304957e-03):1.758949e-02,((44:2.474065e-03,43:1.534015e-04):1.519098e-01,(30:3.962841e-02,41:6.298001e-02):2.881949e-02):1.726112e-02):1.835713e-01,36:2.705260e-01):3.754133e-02):1.885827e-01):2.162184e-01,((46:3.431988e-01,45:1.667391e-02):6.451238e-01,(((((16:2.111290e+00,13:1.884336e+00):2.244293e-01,(17:1.594537e+00,18:1.973166e+00):7.441791e-01):2.942019e-01,10:1.238135e+00):1.738685e-01,6:1.116977e+00):7.374434e-02,((11:1.071969e+00,(12:1.284238e+00,(9:8.636377e-01,5:8.931727e-01):6.942748e-01):2.150912e-01):1.607375e-01,((15:1.159195e+00,(7:1.146540e+00,8:1.008768e+00):2.166125e-01):1.256795e-01,14:1.272259e+00):1.640021e-01):9.677640e-02):7.080129e-01):2.139396e-01):9.884339e-02):1.458879e-01,31:7.343886e-01):6.547150e-02,((38:2.262098e-01,(37:2.427204e-02,39:2.907503e-02):5.029468e-01):2.683266e-01,((20:7.463349e-02,33:1.129256e-01):3.764532e-01,((35:2.703236e-01,28:1.478190e-01):4.297691e-02,((((24:1.024470e-02,32:6.533387e-03):4.641820e-02,34:1.875135e-02):9.976582e-02,19:2.542870e-01):3.349440e-02,((27:1.460898e-02,26:5.348988e-03):9.775258e-02,40:1.375135e-01):5.150962e-03):6.732659e-02):1.052522e-01):1.023378e-01):1.604582e-01,1:4.080319e-01);
   tree gen.591000 = [&U] ((31:6.836943e-01,(((2:3.517416e-01,(25:2.415522e-01,29:3.967137e-01):2.724215e-01):2.697515e-01,4:5.976200e-01):1.384667e-01,(((((11:1.007703e+00,((9:8.999053e-01,5:9.931443e-01):6.356448e-01,12:1.450086e+00):1.293976e-01):1.435929e-01,((15:1.034607e+00,(7:1.106821e+00,8:1.053805e+00):2.080317e-01):1.419957e-01,14:1.137623e+00):1.860230e-01):1.238954e-01,(6:1.189612e+00,(((13:1.857171e+00,16:2.355043e+00):2.335114e-01,(17:1.508895e+00,18:2.363145e+00):7.040034e-01):3.308678e-01,10:1.169321e+00):2.796127e-01):8.418100e-02):6.959618e-01,45:7.043744e-01):1.658999e-01,((((36:3.123412e-01,(((22:4.033815e-04,(21:2.913423e-03,23:1.704007e-03):2.998066e-03):1.906123e-02,(30:4.346600e-02,41:2.908836e-02):7.619944e-02):4.527700e-02,(44:6.658421e-03,43:2.263770e-05):1.409052e-01):1.990335e-01):1.979737e-01,3:6.427155e-01):1.378231e-01,42:5.618353e-01):3.737116e-02,46:1.218223e+00):6.223534e-02):7.498406e-02):1.305505e-01):9.087587e-02,((((((26:2.553364e-03,27:1.000900e-02):1.058494e-01,40:1.267622e-01):1.920334e-02,((24:5.523375e-03,32:6.245688e-03):1.425036e-01,(34:1.241139e-01,19:3.005042e-01):4.020214e-02):2.252872e-02):3.655401e-02,(35:3.065812e-01,28:1.438541e-01):3.105558e-02):1.153556e-01,(33:1.364162e-01,20:5.915039e-02):4.135077e-01):7.284872e-02,(37:3.696435e-01,(39:4.736801e-01,38:2.826343e-01):3.399148e-02):1.920475e-01):1.715389e-01,1:3.751223e-01);
   tree gen.591500 = [&U] ((((((36:2.445473e-01,(((41:3.102223e-02,30:2.629571e-02):6.011409e-02,(44:3.463180e-03,43:2.561155e-04):1.235231e-01):4.548495e-02,(21:8.185397e-04,(22:7.054645e-04,23:1.880729e-03):3.759802e-03):4.594076e-02):1.243862e-01):2.759615e-01,(42:4.827981e-01,3:6.395832e-01):5.852221e-02):2.365254e-01,(4:5.931446e-01,(((25:2.188898e-01,29:3.617298e-01):2.226232e-01,2:3.747068e-01):1.700977e-01,(((10:1.190843e+00,((13:1.782082e+00,16:2.059863e+00):2.252850e-01,(18:2.288523e+00,17:1.331334e+00):8.759784e-01):2.654823e-01):1.948931e-01,6:1.098489e+00):8.633485e-02,(((12:1.339252e+00,(5:8.918083e-01,9:8.416581e-01):6.339134e-01):2.234830e-01,11:9.946233e-01):1.149506e-01,(14:1.045195e+00,((7:1.176137e+00,8:1.014791e+00):1.971277e-01,15:9.519136e-01):1.238730e-01):1.581640e-01):6.406534e-02):9.089093e-01):2.830678e-02):6.341357e-02):9.302570e-02,(45:8.030066e-03,46:7.750956e-01):7.459266e-01):9.152190e-02,31:6.058427e-01):9.577347e-02,(((33:1.585522e-01,20:6.778906e-02):3.638698e-01,((35:2.290934e-01,28:1.378213e-01):7.643492e-02,((19:2.874662e-01,((24:5.653501e-03,32:7.894200e-03):8.284943e-02,34:5.366721e-02):6.656150e-02):2.164727e-02,((26:2.560812e-03,27:6.679939e-03):9.184357e-02,40:8.705968e-02):2.308279e-02):7.719583e-02):9.801023e-02):1.119378e-01,((37:1.236202e-01,39:1.675166e-01):4.064417e-01,38:2.654794e-01):2.344910e-01):1.024156e-01,1:3.772708e-01);
   tree gen.592000 = [&U] (((((2:4.236034e-01,(29:2.990050e-01,25:2.143555e-01):3.017529e-01):8.368506e-02,4:5.715371e-01):9.107133e-02,((3:6.285576e-01,(42:3.228046e-01,((((30:2.586861e-02,41:1.619423e-02):8.820951e-02,(44:1.051573e-03,43:2.736222e-03):1.475572e-01):2.796985e-02,((21:4.951596e-04,23:2.090028e-03):1.319523e-05,22:2.959776e-03):1.785169e-02):1.589799e-01,36:3.315464e-01):4.209420e-02):1.871596e-01):2.088109e-01,((46:7.531214e-01,45:2.643461e-01):3.983583e-01,(((((16:2.334758e+00,13:1.838095e+00):1.881027e-01,(17:1.555408e+00,18:1.924746e+00):7.180670e-01):2.768095e-01,10:1.171895e+00):2.244364e-01,((11:1.045664e+00,(12:1.320159e+00,(9:8.424445e-01,5:9.920195e-01):6.319457e-01):1.437925e-01):1.602711e-01,((15:1.103718e+00,(7:1.118405e+00,8:9.840131e-01):1.768309e-01):9.874318e-02,14:1.237589e+00):1.176310e-01):1.477117e-01):1.350183e-01,6:1.089567e+00):6.474032e-01):1.768201e-01):9.057315e-02):1.218936e-01,31:7.163671e-01):1.417001e-01,((38:2.206587e-01,(37:2.377318e-01,39:2.408581e-01):2.246453e-01):2.952200e-01,((20:8.983201e-02,33:1.101545e-01):3.672152e-01,((35:2.488800e-01,28:1.441916e-01):7.611466e-02,((((24:3.686417e-03,32:6.440712e-03):8.028690e-02,34:8.506207e-02):7.126033e-02,19:2.489809e-01):1.935102e-02,((27:6.900187e-03,26:1.958624e-03):8.828714e-02,40:1.136064e-01):1.859602e-02):4.285970e-02):8.728169e-02):1.077024e-01):1.130975e-01,1:3.980190e-01);
   tree gen.592500 = [&U] ((((((46:7.566014e-01,45:3.237425e-01):4.001991e-01,(((((16:2.345546e+00,13:1.846588e+00):1.975620e-01,(17:1.624076e+00,18:1.933640e+00):7.083498e-01):2.902963e-01,10:1.177310e+00):2.040820e-01,((11:1.050495e+00,(12:1.343309e+00,(9:8.463372e-01,5:9.966035e-01):5.694100e-01):1.911382e-01):1.101817e-01,((15:1.108818e+00,(7:1.123573e+00,8:9.885600e-01):1.121052e-01):9.919946e-02,14:1.243308e+00):1.181746e-01):1.483942e-01):9.267759e-02,6:1.094602e+00):6.503947e-01):1.771229e-01,(3:6.314620e-01,(42:3.242962e-01,(((22:6.470155e-03,(23:2.099685e-03,21:7.773172e-05):6.150653e-04):1.866350e-02,((44:1.049561e-03,43:1.727134e-03):1.533163e-01,(30:5.131320e-02,41:2.443143e-02):5.393694e-02):2.821542e-02):1.597146e-01,36:3.244979e-01):1.144672e-01):1.243708e-01):2.828463e-01):5.523376e-02,((2:4.255608e-01,(29:3.003866e-01,25:2.153460e-01):3.031473e-01):8.407176e-02,4:5.741780e-01):1.035880e-01):9.865763e-02,31:7.196773e-01):1.592562e-01,((38:3.082042e-01,(37:2.388303e-01,39:2.145802e-01):2.227436e-01):2.694202e-01,((20:9.024710e-02,33:1.106635e-01):5.017966e-01,((35:2.412114e-01,28:1.448578e-01):6.036400e-02,((((24:5.180851e-03,32:6.470473e-03):1.324446e-01,34:9.908499e-02):1.721562e-02,19:2.947859e-01):2.316242e-02,((27:6.042335e-03,26:5.908053e-03):8.869510e-02,40:1.141313e-01):1.868195e-02):4.549821e-02):8.768500e-02):1.002401e-01):1.272632e-01,1:3.998581e-01);
   tree gen.593000 = [&U] ((((((3:6.815875e-01,42:5.405753e-01):1.808249e-02,(36:2.606078e-01,(((44:2.003945e-03,43:1.616887e-03):1.237658e-01,(41:1.798033e-02,30:3.561038e-02):7.294915e-02):1.548641e-02,(23:1.073676e-03,(21:1.948280e-03,22:3.747195e-03):3.900069e-03):4.893969e-02):1.390071e-01):3.031828e-01):2.119293e-01,(45:5.328231e-01,46:8.259996e-01):4.205466e-01):1.222682e-02,(4:6.290103e-01,(((25:2.085822e-01,29:4.743009e-01):1.852412e-01,2:4.894909e-01):8.844855e-02,(6:1.170632e+00,((10:1.194069e+00,((13:1.972058e+00,16:2.212093e+00):2.206357e-01,(18:2.438821e+00,17:1.418769e+00):8.239394e-01):2.741166e-01):2.810394e-01,(((12:1.427207e+00,(5:9.503774e-01,9:8.961196e-01):5.682413e-01):2.303736e-01,11:1.101323e+00):1.530304e-01,((15:1.014430e+00,(7:1.241307e+00,8:1.081436e+00):1.799928e-01):1.467974e-01,14:1.239309e+00):1.701674e-01):1.125406e-01):8.240283e-02):9.913243e-01):4.008645e-02):1.012423e-01):1.630535e-01,31:6.456311e-01):9.827838e-02,(((33:1.458404e-01,20:7.066358e-02):3.877668e-01,((35:2.311626e-01,28:1.345825e-01):8.145475e-02,((19:3.063454e-01,((24:3.800016e-03,32:5.089979e-03):1.055409e-01,34:4.694619e-02):5.755631e-02):4.686700e-03,((26:4.237455e-03,27:1.303681e-02):9.787536e-02,40:1.119344e-01):2.022988e-02):7.388231e-02):1.044470e-01):8.418405e-02,((37:1.113280e-01,39:2.259556e-01):3.239888e-01,38:2.886393e-01):2.267680e-01):1.119604e-01,1:4.020479e-01);
   tree gen.593500 = [&U] ((((((3:5.825927e-01,42:5.092196e-01):4.221319e-02,(36:2.769755e-01,(((41:2.890387e-02,30:3.354482e-02):6.697566e-02,(23:9.835404e-04,(22:3.516338e-03,21:1.278048e-03):3.879630e-03):4.368255e-02):2.226648e-02,(44:1.956054e-03,43:9.591126e-04):1.503008e-01):1.585345e-01):2.855968e-01):3.020770e-01,(45:3.880984e-01,46:7.592809e-01):4.817814e-01):6.529937e-03,(4:5.925250e-01,(((25:1.964835e-01,29:3.447667e-01):1.744964e-01,2:4.610982e-01):8.331814e-02,((((12:1.344422e+00,(5:9.183902e-01,9:8.441407e-01):5.352808e-01):2.170109e-01,11:1.037441e+00):1.441540e-01,((15:9.555886e-01,(7:1.186030e+00,8:1.018708e+00):1.525379e-01):1.502386e-01,14:1.167424e+00):1.602969e-01):9.863932e-02,((10:1.124808e+00,((13:1.857670e+00,16:2.083781e+00):2.239649e-01,(18:2.297359e+00,17:1.336474e+00):7.761473e-01):2.582166e-01):2.545303e-01,6:1.102730e+00):7.762310e-02):9.338231e-01):4.267167e-02):9.449580e-02):1.535957e-01,31:6.081817e-01):8.930152e-02,(((33:1.277674e-01,20:6.656478e-02):3.652746e-01,((35:2.177541e-01,28:1.562882e-01):5.247761e-02,((19:2.885760e-01,((24:6.554839e-03,32:4.931825e-03):9.941909e-02,34:4.702094e-02):4.893853e-02):1.112477e-02,((26:5.261507e-03,27:1.548889e-02):9.219815e-02,40:9.589262e-02):3.171657e-02):6.959681e-02):9.838862e-02):7.930100e-02,((37:1.995006e-01,39:2.014423e-01):2.029086e-01,38:2.718970e-01):2.136145e-01):1.809712e-01,1:3.745459e-01);
   tree gen.594000 = [&U] ((((((3:5.816970e-01,42:4.873398e-01):3.640930e-02,(36:3.691975e-01,(((22:4.885667e-03,(23:4.297349e-03,21:1.285115e-03):1.252649e-03):4.450555e-02,(41:2.217988e-02,30:3.661979e-02):6.500473e-02):1.171377e-02,(44:1.953046e-03,43:9.576381e-04):1.500697e-01):1.582907e-01):2.851577e-01):3.016126e-01,(4:5.916140e-01,(((25:1.961814e-01,29:3.341401e-01):1.742281e-01,2:5.051315e-01):3.957881e-02,((((12:1.342355e+00,(5:1.008245e+00,9:7.699619e-01):5.344578e-01):2.166772e-01,11:1.056196e+00):1.439323e-01,((15:9.541195e-01,(7:1.184207e+00,8:1.017142e+00):1.523034e-01):1.111983e-01,14:1.165629e+00):1.492805e-01):1.006318e-01,((10:1.123079e+00,((13:2.011320e+00,16:2.080578e+00):2.039947e-01,(18:2.293827e+00,17:1.334420e+00):7.749540e-01):2.578196e-01):2.541390e-01,6:1.101035e+00):6.248499e-02):9.323874e-01):2.924854e-02):9.850744e-02):3.249907e-02,(45:1.588297e-01,46:7.581136e-01):6.439803e-01):1.533595e-01,31:6.072466e-01):9.077361e-02,(((33:1.275709e-01,20:6.646244e-02):3.647130e-01,((35:2.174193e-01,28:1.560479e-01):5.239693e-02,((26:5.253418e-03,27:7.025223e-03):9.205641e-02,(40:1.208855e-01,(19:2.881323e-01,((24:4.580999e-03,32:1.225460e-02):9.926624e-02,34:4.694865e-02):3.419494e-02):2.666553e-02):1.084337e-02):5.689059e-02):9.823736e-02):7.289931e-02,((37:1.027293e-02,39:2.011326e-01):3.688267e-01,38:2.714790e-01):2.045238e-01):1.781026e-01,1:3.739701e-01);
   tree gen.594500 = [&U] ((((((46:7.766440e-01,45:3.078488e-01):3.982711e-01,((((11:1.061054e+00,(12:1.289053e+00,(9:8.432956e-01,5:8.584157e-01):6.264118e-01):1.466817e-01):1.560376e-01,((15:1.064033e+00,(7:1.078192e+00,8:9.905898e-01):9.876028e-02):9.424322e-02,14:1.188471e+00):1.777956e-01):4.767536e-02,(((13:1.772006e+00,16:2.085788e+00):1.570623e-01,(17:1.558481e+00,18:1.855541e+00):6.182472e-01):3.044400e-01,10:1.129759e+00):1.958392e-01):9.421229e-02,6:1.104888e+00):5.969345e-01):1.701676e-01,(3:6.026275e-01,(42:4.497249e-01,(((30:3.211701e-02,41:3.487078e-02):4.460999e-02,(((21:6.350333e-04,23:7.019698e-04):6.404227e-04,22:1.170363e-03):2.370261e-02,(44:2.342490e-03,43:1.751280e-03):1.251504e-01):1.702913e-02):1.582206e-01,36:2.688383e-01):1.622725e-01):7.270878e-02):1.977833e-01):5.431713e-02,((2:4.083726e-01,(29:3.638076e-01,25:2.102338e-01):1.996292e-01):1.942954e-01,4:5.509872e-01):9.761010e-02):1.394333e-01,31:6.906098e-01):6.289542e-02,((38:2.900163e-01,(37:2.330674e-01,39:2.495851e-01):1.878164e-01):2.187407e-01,((20:5.556861e-02,33:1.275195e-01):5.076140e-01,((35:2.262561e-01,28:1.277122e-01):6.392488e-02,((((24:9.221401e-04,32:9.149453e-03):6.623472e-02,34:6.056750e-02):5.443044e-02,19:2.632127e-01):2.573862e-02,((27:1.328491e-02,26:6.646589e-03):8.596681e-02,40:1.095216e-01):3.602200e-02):4.274910e-02):1.025003e-01):1.129172e-01):1.232412e-01,1:3.912565e-01);
   tree gen.595000 = [&U] ((31:6.042598e-01,(((((36:2.544008e-01,((((21:2.382859e-04,23:1.638057e-04):2.570284e-03,22:1.968372e-03):4.873711e-02,(44:1.412874e-03,43:5.405695e-04):1.191297e-01):2.179932e-02,(30:4.287712e-02,41:4.219230e-02):6.217551e-02):1.643832e-01):1.311268e-01,42:3.233036e-01):1.541131e-01,3:6.497176e-01):2.310723e-01,(45:5.629204e-01,(46:1.111429e+00,(((10:1.209701e+00,((17:1.638139e+00,18:2.210769e+00):8.339491e-01,(13:2.173293e+00,16:2.182727e+00):2.061665e-01):3.091363e-01):2.255594e-01,6:1.177275e+00):9.123721e-02,(((12:1.397891e+00,(5:9.384705e-01,9:8.193831e-01):6.520749e-01):1.736342e-01,11:1.075560e+00):1.509382e-01,(14:1.199599e+00,((8:1.078753e+00,7:1.172775e+00):1.861081e-01,15:1.130243e+00):1.225946e-01):1.626696e-01):4.723505e-02):6.607883e-01):2.160038e-02):1.996069e-01):6.946200e-02,(4:6.200755e-01,((29:3.474240e-01,25:2.684731e-01):2.642922e-01,2:4.418263e-01):1.421270e-01):1.099818e-01):1.899580e-01):7.150804e-02,(((38:2.938567e-01,39:4.657622e-01):5.175293e-02,37:4.694178e-01):1.592360e-01,(((28:1.622426e-01,35:2.629535e-01):3.934630e-02,((((32:8.651355e-03,24:1.035676e-02):3.229511e-02,34:1.836544e-02):1.064746e-01,19:2.616395e-01):2.228776e-02,(40:1.299341e-01,(26:1.232863e-03,27:1.397674e-02):8.207911e-02):1.074972e-02):7.905059e-02):8.383010e-02,(20:7.835694e-02,33:9.882260e-02):4.828429e-01):1.048932e-01):1.662756e-01,1:4.072055e-01);
   tree gen.595500 = [&U] ((((((46:7.058585e-01,45:3.771744e-01):2.362462e-01,((((15:1.067825e+00,(7:1.082035e+00,8:9.941202e-01):1.702512e-01):1.209554e-01,14:1.192707e+00):1.739107e-01,((11:1.064835e+00,(12:1.293647e+00,(9:8.463010e-01,5:9.176983e-01):6.141644e-01):2.052423e-01):1.073222e-01,(((16:2.093222e+00,13:1.783881e+00):2.550838e-01,(17:1.531671e+00,18:1.928947e+00):5.937628e-01):2.991804e-01,10:1.127050e+00):1.965372e-01):4.511283e-02):8.430994e-02,6:1.125028e+00):5.990619e-01):1.550029e-01,(42:4.605629e-01,(3:5.789389e-01,((((22:2.237787e-03,21:1.806876e-04):8.657594e-04,23:2.054685e-03):2.436653e-02,((30:5.442815e-02,41:3.667848e-02):5.099357e-02,(44:1.773971e-03,43:3.531324e-03):1.078894e-01):3.556987e-02):1.511280e-01,36:2.697965e-01):2.848406e-01):5.287874e-02):1.984881e-01):6.765052e-02,((2:3.702508e-01,(29:4.039453e-01,25:1.594935e-01):2.003407e-01):1.610433e-01,4:5.529509e-01):9.795798e-02):1.611696e-01,31:6.930711e-01):5.941983e-02,((38:3.033137e-01,(37:2.596781e-01,39:3.495679e-01):9.143707e-02):2.039542e-01,((20:7.190361e-02,33:7.518970e-02):3.347628e-01,((35:2.270624e-01,28:1.281674e-01):6.415270e-02,((((24:8.564551e-03,32:9.182061e-03):9.562488e-02,34:6.078336e-02):5.116442e-02,19:2.641508e-01):2.011286e-02,((27:4.625621e-03,26:3.670496e-03):8.627318e-02,40:1.099119e-01):1.160015e-02):4.027500e-02):9.370558e-02):9.706636e-02):1.767688e-01,1:3.854827e-01);
   tree gen.596000 = [&U] ((((((46:7.192476e-01,45:1.316336e-01):4.377938e-01,(((((15:1.088080e+00,(7:1.102559e+00,8:1.012977e+00):1.734806e-01):1.592761e-01,14:1.215330e+00):1.539191e-01,(11:1.085034e+00,(12:1.318186e+00,(9:8.623540e-01,5:9.351056e-01):5.951604e-01):2.093088e-01):1.180934e-01):7.264473e-02,(((16:2.132927e+00,13:1.817719e+00):1.512633e-01,(17:1.560724e+00,18:1.965536e+00):6.991846e-01):3.117192e-01,10:1.145159e+00):2.981045e-01):8.590917e-02,6:1.146368e+00):6.104252e-01):1.464199e-01,(42:5.055370e-01,((((23:1.373977e-03,(21:1.841150e-04,22:4.029844e-04):1.883426e-03):2.556782e-02,((30:5.540502e-02,41:1.856671e-02):5.465416e-02,(44:1.539956e-03,43:2.929543e-03):1.123506e-01):3.614610e-02):1.657806e-01,36:3.549102e-01):2.495637e-01,3:5.899205e-01):4.012036e-02):2.042427e-01):6.893375e-02,((2:3.783917e-01,(29:3.385443e-01,25:1.625188e-01):2.390203e-01):1.976150e-01,4:5.594191e-01):9.981609e-02):1.218462e-01,31:7.062176e-01):9.105142e-02,((38:3.090671e-01,(37:2.418982e-01,39:3.264514e-01):1.152088e-01):2.794704e-01,((20:6.364854e-02,33:1.594462e-01):3.342860e-01,((35:2.313694e-01,28:1.305985e-01):7.778516e-02,((((24:8.727008e-03,32:3.661494e-03):1.149095e-01,34:8.934216e-02):2.950666e-02,19:2.691614e-01):2.324443e-02,((27:4.713362e-03,26:2.488137e-03):1.064588e-01,40:1.282047e-01):2.058253e-02):4.177793e-02):9.548304e-02):9.890756e-02):1.325802e-01,1:3.927947e-01);
   tree gen.596500 = [&U] ((31:6.508810e-01,(((((36:2.709006e-01,((21:1.012479e-05,(22:4.898660e-03,23:3.734873e-03):1.423634e-03):1.103364e-02,((44:5.841650e-03,43:1.191302e-04):1.132364e-01,(30:4.096318e-02,41:6.237168e-02):4.175537e-02):3.187458e-02):2.145139e-01):8.690222e-02,42:3.274914e-01):1.692957e-01,3:6.281645e-01):2.263723e-01,((46:8.674389e-01,45:5.859189e-01):2.461305e-01,(6:1.197471e+00,((((12:1.351519e+00,(5:9.073387e-01,9:7.922018e-01):6.408892e-01):1.332782e-01,11:1.039881e+00):1.065727e-01,(14:1.159804e+00,((8:1.029214e+00,7:1.234023e+00):1.427054e-01,15:1.107506e+00):1.023434e-01):2.216545e-01):9.437206e-02,(10:1.169571e+00,((17:1.716728e+00,18:2.137431e+00):5.758599e-01,(13:2.022938e+00,16:2.093686e+00):1.734427e-01):3.313124e-01):2.197452e-01):1.425731e-01):5.760232e-01):2.234458e-01):8.838000e-02,(4:5.479054e-01,((29:4.490467e-01,25:2.926324e-01):1.710747e-01,2:3.717235e-01):1.751761e-01):1.312140e-01):1.831191e-01):9.746003e-02,((37:3.199933e-01,(38:1.984071e-01,39:4.421546e-01):1.247745e-01):1.792505e-01,(((28:1.444433e-01,35:2.542306e-01):6.845932e-02,((((32:3.455997e-03,24:3.871377e-03):7.057969e-02,34:2.908728e-02):7.633859e-02,19:2.529601e-01):3.753804e-02,(40:1.256238e-01,(26:1.191965e-03,27:1.157424e-02):8.630703e-02):3.231973e-02):3.666987e-02):9.883798e-02,(20:7.575761e-02,33:1.311011e-01):3.827251e-01):1.106869e-01):1.403842e-01,1:3.936972e-01);
   tree gen.597000 = [&U] ((((((36:3.194547e-01,(((22:6.737877e-04,23:1.628489e-03):1.570098e-03,21:5.342341e-04):2.676263e-02,((41:2.230416e-02,30:4.097507e-02):2.398697e-02,(44:6.794081e-03,43:4.679686e-03):1.251578e-01):2.007019e-02):8.498560e-02):3.292316e-01,(3:5.844727e-01,42:5.164034e-01):5.399478e-02):2.640435e-01,(4:5.916730e-01,(((25:2.115449e-01,29:4.485856e-01):2.321250e-01,2:4.118793e-01):1.788195e-01,(6:1.082968e+00,((((12:1.320329e+00,(5:9.646832e-01,9:7.120344e-01):6.833716e-01):1.230970e-01,11:1.038865e+00):1.517133e-01,((15:9.788758e-01,(7:1.092229e+00,8:1.000452e+00):1.296291e-01):1.326897e-01,14:1.146502e+00):1.607721e-01):7.866344e-02,(10:1.172659e+00,((13:1.852403e+00,16:2.022478e+00):2.075838e-01,(18:2.371483e+00,17:1.592957e+00):5.742620e-01):3.668553e-01):2.046348e-01):5.142406e-02):8.527459e-01):2.179366e-02):1.236024e-01):3.892190e-02,(45:5.492775e-01,46:1.392729e+00):2.720976e-01):7.001282e-02,31:5.828442e-01):7.139280e-02,(((33:1.264343e-01,20:6.537187e-02):3.722916e-01,((35:2.637496e-01,28:1.161724e-01):5.297551e-02,((19:2.767884e-01,((24:4.327502e-03,32:1.106014e-02):6.849691e-02,34:9.365829e-02):3.152525e-02):2.486957e-02,(40:1.143052e-01,(26:3.637417e-03,27:1.186082e-02):5.809877e-02):3.164623e-02):4.444648e-02):8.679894e-02):1.252065e-01,((37:1.670367e-01,39:1.600687e-01):2.971958e-01,38:2.809035e-01):1.532892e-01):1.300159e-01,1:3.678337e-01);
   tree gen.597500 = [&U] ((31:6.682044e-01,(((((36:2.781107e-01,((21:1.538881e-05,(22:5.017101e-03,23:1.959634e-03):4.083968e-04):4.137072e-02,((44:4.754213e-03,43:2.139559e-05):1.162502e-01,(30:6.209224e-02,41:3.253772e-02):2.536760e-02):1.593730e-02):1.891266e-01):8.192104e-03,42:3.496404e-01):1.898970e-01,3:6.448834e-01):2.286504e-01,((46:7.853520e-01,45:4.892600e-01):1.008132e-01,(6:1.229342e+00,((((12:1.262883e+00,(5:9.314879e-01,9:8.382833e-01):6.579467e-01):3.399920e-01,11:1.067558e+00):1.094092e-01,(14:1.200722e+00,((8:9.399674e-01,7:1.266867e+00):1.465036e-01,15:1.036258e+00):1.050673e-01):2.036309e-01):8.431675e-02,(10:1.116201e+00,((17:1.623318e+00,18:2.194319e+00):5.952484e-01,(13:1.890599e+00,16:2.072298e+00):2.205375e-01):3.156904e-01):2.733607e-01):9.172113e-02):6.145262e-01):2.293929e-01):9.073227e-02,(4:5.624881e-01,((29:4.609983e-01,25:1.711818e-01):1.756279e-01,2:3.816170e-01):1.215398e-01):1.447525e-01):1.493876e-01):7.526647e-02,(((37:2.675001e-01,39:4.876275e-01):5.610970e-02,38:2.395428e-01):1.894195e-01,(((28:1.283934e-01,35:2.781442e-01):3.688032e-02,((((32:6.863248e-03,24:1.048053e-02):5.777078e-02,34:4.675352e-02):8.849724e-02,19:2.596928e-01):1.455622e-02,(40:9.693028e-02,(26:3.510863e-03,27:3.164345e-03):8.489642e-02):3.317993e-02):5.587751e-02):1.014686e-01,(20:7.777393e-02,33:1.319832e-01):3.929115e-01):1.172977e-01):1.257403e-01,1:4.041757e-01);
   tree gen.598000 = [&U] ((((((46:9.538445e-01,45:5.417089e-01):1.666314e-01,(((((15:1.192609e+00,(7:1.114900e+00,8:1.024316e+00):1.754224e-01):6.857935e-02,14:1.151382e+00):1.892234e-01,(11:1.097179e+00,(12:1.332940e+00,(9:8.720065e-01,5:9.021955e-01):6.418234e-01):1.974681e-01):1.032947e-01):7.954611e-02,(((16:2.050620e+00,13:1.838065e+00):2.245404e-01,(17:1.578194e+00,18:1.987536e+00):5.862386e-01):3.198753e-01,10:1.157977e+00):2.069872e-01):1.121839e-01,6:1.159200e+00):6.172578e-01):1.196281e-01,(((((((22:1.560884e-03,23:1.720912e-05):2.636445e-04,21:2.432811e-04):2.840500e-02,(44:3.073463e-03,43:4.673248e-04):1.442710e-01):2.097015e-02,(30:4.543648e-02,41:1.727070e-02):6.247183e-02):9.483434e-02,36:3.100609e-01):2.946640e-01,3:5.965236e-01):2.015490e-01,42:5.111956e-01):9.216490e-02):3.889365e-02,((2:3.848493e-01,(29:3.359917e-01,25:1.717488e-01):2.781591e-01):1.587001e-01,4:5.842052e-01):1.227818e-01):1.454669e-01,31:7.141225e-01):9.207057e-02,((38:3.108848e-01,(37:2.226294e-01,39:3.259708e-01):1.152997e-01):2.921074e-01,((20:8.914749e-02,33:1.308868e-01):4.275668e-01,((35:2.921638e-01,28:1.436295e-01):6.515345e-02,((((24:4.794722e-03,32:7.194588e-03):6.142579e-02,34:6.845697e-02):5.576361e-02,19:2.721741e-01):2.744877e-02,((27:1.505692e-02,26:5.892092e-03):8.306932e-02,40:1.277430e-01):2.801831e-02):7.037935e-02):9.220707e-02):1.043219e-01):1.340642e-01,1:3.971913e-01);
   tree gen.598500 = [&U] ((31:6.611170e-01,(((2:4.151903e-01,(25:2.156614e-01,29:3.958015e-01):2.021309e-01):1.456516e-01,4:6.326169e-01):9.605326e-02,(((3:6.105613e-01,42:5.829373e-01):3.865700e-02,(36:3.648448e-01,(((22:1.502747e-04,21:2.268478e-03):1.964841e-03,23:9.054410e-04):4.570841e-02,((44:3.485895e-03,43:2.548919e-03):1.392608e-01,(30:7.280685e-02,41:4.259381e-02):6.325349e-02):2.118999e-02):1.282820e-01):2.941547e-01):2.714116e-01,((46:1.036256e+00,((((11:1.066714e+00,((9:9.022530e-01,5:9.263456e-01):6.136735e-01,12:1.349959e+00):1.966018e-01):2.150322e-01,(14:1.247125e+00,(15:1.078828e+00,(7:1.201091e+00,8:1.152121e+00):2.148704e-01):6.724145e-02):2.046170e-01):7.676897e-02,(((13:2.011397e+00,16:2.139298e+00):1.644901e-01,(17:1.590481e+00,18:2.298986e+00):7.674188e-01):3.362888e-01,10:1.171876e+00):3.068810e-01):7.474383e-02,6:1.329408e+00):6.445954e-01):1.929745e-01,45:7.529747e-01):6.450896e-02):6.620335e-02):1.468223e-01):1.266427e-01,(((((((24:1.824111e-03,32:1.619508e-02):1.275203e-01,34:9.551559e-02):3.194453e-02,19:2.734826e-01):7.429035e-03,((26:2.766322e-03,27:1.024801e-02):8.117146e-02,40:1.525640e-01):3.129764e-02):6.647977e-02,(35:2.879208e-01,28:1.696111e-01):3.433719e-02):1.182490e-01,(33:1.188268e-01,20:6.399037e-02):4.767271e-01):1.055617e-01,((39:4.823785e-01,37:2.701745e-01):1.330541e-01,38:2.500060e-01):2.020654e-01):1.444327e-01,1:3.486518e-01);
   tree gen.599000 = [&U] ((31:6.292544e-01,(((2:3.951801e-01,(25:3.787826e-01,29:3.767258e-01):1.923892e-01):1.408136e-01,4:6.021278e-01):1.034914e-01,(((42:5.548425e-01,(36:3.472610e-01,((30:4.856206e-02,41:4.015705e-02):2.116691e-02,((44:3.386098e-03,43:1.352838e-03):1.325491e-01,(22:2.625234e-04,(23:2.290099e-03,21:1.718440e-03):1.065447e-03):3.870035e-02):3.924275e-02):1.460919e-01):2.089498e-01):6.266365e-02,3:5.811352e-01):2.583309e-01,((46:9.863132e-01,((((11:1.061462e+00,((9:8.587688e-01,5:8.817002e-01):6.192620e-01,12:1.284897e+00):1.673087e-01):1.251506e-01,(14:1.138019e+00,(15:1.026834e+00,(7:1.143205e+00,8:9.705290e-01):2.045147e-01):1.851214e-01):1.285819e-01):6.279403e-02,(((13:1.914457e+00,16:2.036194e+00):1.901341e-01,(17:1.513827e+00,18:2.188186e+00):7.304329e-01):3.200813e-01,10:1.115397e+00):2.920908e-01):6.420570e-02,6:1.194338e+00):6.135290e-01):1.836741e-01,45:7.166850e-01):8.044413e-02):5.396330e-02):1.397462e-01):1.205391e-01,(((((((24:2.520028e-03,32:1.160631e-02):1.157911e-01,34:9.091219e-02):5.757650e-02,19:2.603020e-01):3.216839e-02,((26:5.092108e-03,27:9.754108e-03):7.344971e-02,40:1.225966e-01):4.098932e-02):4.036203e-02,(35:2.740444e-01,28:1.739161e-01):4.505655e-02):1.125499e-01,(33:1.131000e-01,20:6.090634e-02):3.726639e-01):1.004741e-01,((39:2.555568e-01,37:1.268476e-01):1.266415e-01,38:2.366317e-01):2.415803e-01):1.374717e-01,1:3.318485e-01);
   tree gen.599500 = [&U] ((31:7.013305e-01,((((42:3.371837e-01,(36:3.749958e-01,((23:8.731467e-04,(21:6.937965e-04,22:2.842312e-03):1.037509e-03):1.950509e-02,((30:5.680603e-02,41:2.873974e-02):4.253848e-02,(44:3.599994e-03,43:1.271393e-05):1.674665e-01):2.741918e-02):1.349546e-01):2.567089e-01):9.871820e-02,3:6.303067e-01):2.579523e-01,((46:9.452710e-01,45:4.696440e-01):3.133619e-01,(6:1.225973e+00,((((12:1.461761e+00,(5:9.776661e-01,9:9.026455e-01):6.905642e-01):2.434190e-01,11:1.130337e+00):1.398811e-01,(14:1.290251e+00,((8:9.865660e-01,7:1.224114e+00):1.854964e-01,15:1.091704e+00):1.178866e-01):1.634539e-01):9.456549e-02,(10:1.171537e+00,((17:1.587841e+00,18:2.441429e+00):8.270246e-01,(13:1.903135e+00,16:2.070724e+00):3.127200e-01):2.706614e-01):3.463007e-01):1.173990e-01):6.152069e-01):2.048315e-01):3.539174e-02,(4:5.903733e-01,((29:4.755252e-01,25:2.333248e-01):1.317561e-01,2:4.125511e-01):1.629493e-01):1.520065e-01):1.519629e-01):1.042524e-01,((38:3.084663e-01,(37:2.113318e-01,39:3.272666e-01):3.340589e-01):1.888047e-01,(((28:1.347585e-01,35:2.613545e-01):7.195381e-02,((((32:7.390902e-03,24:3.746171e-03):4.627779e-02,34:4.283787e-02):7.837862e-02,19:2.725670e-01):7.899413e-03,(40:1.232876e-01,(26:1.291415e-02,27:5.978585e-03):5.572894e-02):4.860875e-02):5.215567e-02):1.093565e-01,(20:6.213236e-02,33:1.166297e-01):4.248440e-01):8.241000e-02):1.826157e-01,1:3.851199e-01);
   tree gen.600000 = [&U] ((31:6.227095e-01,(((2:3.910699e-01,(25:2.644472e-01,29:3.509549e-01):1.906951e-01):1.426912e-01,4:5.958651e-01):1.024150e-01,(((42:5.490716e-01,3:5.621950e-01):4.867265e-02,(36:3.436491e-01,((30:7.919314e-02,((44:4.204258e-03,43:5.260482e-04):1.410094e-01,41:1.209155e-02):9.813643e-03):3.178518e-02,((22:8.853711e-04,23:9.440413e-05):4.959026e-03,21:6.321189e-04):5.986571e-02):1.282175e-01):2.252603e-01):2.552844e-01,((46:1.054473e+00,45:5.573707e-01):1.780272e-01,((((11:1.050422e+00,((9:8.498368e-01,5:8.725297e-01):5.043622e-01,12:1.351069e+00):2.523193e-01):9.855818e-02,((15:1.016154e+00,(7:1.131314e+00,8:9.604346e-01):2.023876e-01):1.204963e-01,14:1.202297e+00):2.218771e-01):1.010898e-01,(((13:1.894545e+00,16:2.121980e+00):2.187377e-01,(17:1.423770e+00,18:2.165427e+00):8.779834e-01):2.585289e-01,10:1.103796e+00):2.890528e-01):4.386547e-02,6:1.181916e+00):5.408070e-01):2.543514e-01):5.340203e-02):1.272157e-01):1.141549e-01,(((((19:2.575947e-01,((24:4.592131e-03,32:9.626003e-03):1.264974e-01,34:8.996662e-02):1.143456e-02):2.348748e-02,((26:2.572117e-03,27:1.027826e-02):9.207029e-02,40:1.376579e-01):4.836953e-03):4.938494e-02,(35:2.711941e-01,28:1.265204e-01):5.336837e-02):1.258964e-01,(33:9.443366e-02,20:5.322729e-02):3.854465e-01):9.591587e-02,((39:3.126110e-01,37:1.219174e-01):2.203767e-01,38:2.609373e-01):2.479907e-01):1.360419e-01,1:3.297040e-01);
   tree gen.600500 = [&U] ((31:6.763673e-01,((((42:4.601957e-01,(36:3.324638e-01,(((23:4.669512e-04,22:3.223533e-03):2.192355e-04,21:7.328760e-04):1.754762e-02,((44:5.906625e-03,43:3.725382e-05):9.984736e-02,(30:3.127307e-02,41:7.193126e-02):5.385818e-02):2.927867e-02):1.233788e-01):2.273464e-01):5.617788e-02,3:6.654973e-01):2.491559e-01,(4:5.693595e-01,((29:3.446186e-01,25:2.250198e-01):2.366819e-01,2:3.978667e-01):1.485056e-01):1.015959e-01):3.413201e-02,((46:1.153356e+00,45:5.011755e-01):1.336463e-01,(6:1.259395e+00,((((12:1.409731e+00,(5:9.691325e-01,9:8.705166e-01):6.659842e-01):2.062327e-01,11:9.962315e-01):1.117539e-01,(14:1.244326e+00,((8:9.633277e-01,7:1.180543e+00):1.788938e-01,15:1.052845e+00):1.154619e-01):1.567682e-01):8.041131e-02,(10:1.129837e+00,((17:1.531323e+00,18:2.354528e+00):7.975874e-01,(13:1.835394e+00,16:1.997019e+00):2.550694e-01):2.945726e-01):2.480783e-01):1.020435e-01):6.949586e-01):1.396471e-01):1.561131e-01):9.022163e-02,((38:2.681471e-01,(37:1.863416e-01,39:3.403618e-01):1.589344e-01):2.223588e-01,(((28:1.299619e-01,35:2.520518e-01):5.651341e-02,((((32:9.103385e-03,24:5.952804e-04):9.303537e-03,34:6.911160e-02):9.678497e-02,19:2.628652e-01):7.618241e-03,(40:1.125300e-01,(26:5.824929e-03,27:7.353151e-03):1.020270e-01):3.789130e-02):5.029924e-02):1.154259e-01,(20:5.992081e-02,33:1.124784e-01):4.097220e-01):5.285656e-02):1.440147e-01,1:4.106622e-01);
   tree gen.601000 = [&U] (((((((((11:1.084950e+00,(12:1.483890e+00,(9:9.036438e-01,5:9.682518e-01):6.644531e-01):1.256120e-01):1.461589e-01,(((16:2.030631e+00,13:1.780974e+00):2.018731e-01,(17:1.555612e+00,18:2.657523e+00):7.533172e-01):3.458451e-01,10:1.122125e+00):3.516758e-01):4.206710e-02,((15:1.175544e+00,(7:1.195496e+00,8:1.118609e+00):1.478792e-01):1.010346e-01,14:1.246721e+00):2.008423e-01):9.197232e-02,6:1.142613e+00):6.096798e-01,(46:5.836068e-01,45:5.134832e-02):4.568456e-01):1.739789e-01,((((((30:5.038954e-02,41:1.490241e-02):4.145603e-02,(44:5.141168e-03,43:1.910862e-03):1.309314e-01):3.138412e-02,(22:3.507526e-04,(23:3.173638e-03,21:3.474552e-05):3.241738e-03):2.970452e-02):1.320640e-01,36:3.056244e-01):2.233220e-01,3:6.846496e-01):1.317831e-01,42:7.091610e-01):5.759521e-02):9.417541e-02,((2:3.512727e-01,(29:4.411281e-01,25:1.927271e-01):2.326201e-01):2.261532e-01,4:5.799116e-01):7.801279e-02):1.247133e-01,31:5.955405e-01):9.827208e-02,((38:2.824675e-01,(37:1.264549e-01,39:1.292003e-01):2.312965e-01):2.875401e-01,((20:6.512183e-02,33:1.013935e-01):4.336542e-01,((35:2.984469e-01,28:1.415744e-01):4.647514e-02,((((24:3.557986e-03,32:8.037102e-03):1.174967e-01,19:2.713231e-01):7.063653e-03,34:1.191091e-01):2.046594e-02,((27:9.707749e-03,26:2.714236e-03):1.018767e-01,40:1.507547e-01):2.455875e-02):5.871248e-02):1.252855e-01):9.693397e-02):1.461595e-01,1:3.729113e-01);
   tree gen.601500 = [&U] ((31:6.770544e-01,((((42:4.606632e-01,(36:2.827149e-01,((44:3.138697e-03,43:1.481151e-04):8.840287e-02,((30:3.130484e-02,41:2.543605e-02):6.356697e-02,((23:5.346590e-04,21:1.932831e-03):6.009665e-04,22:1.005881e-03):3.885358e-02):4.062478e-02):1.449763e-01):2.155475e-01):7.488971e-02,3:6.661734e-01):2.457251e-01,(4:5.699380e-01,((29:3.469957e-01,25:1.503175e-01):2.040430e-01,2:3.982709e-01):1.486565e-01):1.016992e-01):2.952026e-02,((46:1.154528e+00,45:5.588393e-01):9.481017e-02,(((10:1.130985e+00,((17:1.587539e+00,18:2.356920e+00):6.544780e-01,(13:1.851589e+00,16:1.999048e+00):2.636282e-01):2.948718e-01):2.483303e-01,6:1.260674e+00):5.835331e-02,(((12:1.411163e+00,(5:9.863626e-01,9:8.239607e-01):6.666608e-01):2.064422e-01,11:1.017885e+00):1.112970e-01,(14:1.245590e+00,((8:9.643064e-01,7:1.181742e+00):1.386819e-01,15:1.053915e+00):1.059603e-01):2.034080e-01):9.187635e-02):6.638411e-01):2.349792e-01):1.541825e-01):9.051349e-02,(((37:2.983531e-01,38:2.336323e-01):1.578294e-02,39:4.057487e-01):2.326903e-01,(((28:1.289857e-01,35:2.523079e-01):5.657082e-02,((((24:8.669847e-03,32:1.040873e-02):3.458486e-05,34:1.467536e-02):1.485179e-01,19:2.388453e-01):1.564494e-02,(40:9.867082e-02,(26:6.014820e-03,27:1.791148e-02):7.890682e-02):4.798533e-02):5.702453e-02):1.155431e-01,(20:7.435722e-02,33:1.271918e-01):4.101383e-01):6.641455e-02):1.753135e-01,1:3.569268e-01);
   tree gen.602000 = [&U] (((((((((11:1.055205e+00,(12:1.443208e+00,(9:8.439259e-01,5:9.417064e-01):6.062050e-01):2.332376e-01):1.266049e-01,(((16:1.974959e+00,13:1.732147e+00):1.963385e-01,(17:1.511488e+00,18:2.125032e+00):7.147546e-01):3.817976e-01,10:1.091361e+00):2.054921e-01):4.728436e-02,((15:1.143316e+00,(7:1.162720e+00,8:1.087941e+00):1.698120e-01):9.116865e-02,14:1.212541e+00):1.979178e-01):7.602648e-02,6:1.111288e+00):7.575572e-01,(46:5.670851e-01,45:1.830916e-01):4.834182e-01):1.316523e-01,(((((44:5.195473e-03,43:8.664255e-04):1.296442e-01,((21:3.680508e-03,(23:4.431785e-03,22:3.498732e-04):6.791391e-04):7.552533e-02,(30:5.245113e-02,41:2.402821e-02):5.761997e-02):3.063794e-02):1.230551e-01,36:3.299978e-01):2.670726e-01,3:6.514965e-01):7.559700e-02,42:6.023845e-01):1.347630e-01):7.776074e-02,((2:3.416423e-01,(29:4.862820e-01,25:2.164414e-01):1.584607e-01):1.811377e-01,4:5.488796e-01):1.364228e-01):1.604185e-01,31:6.387058e-01):7.163374e-02,((38:2.063704e-01,(37:1.441839e-01,39:1.380630e-01):2.985822e-01):2.796569e-01,((20:5.559001e-02,33:9.861368e-02):4.250121e-01,((35:3.031256e-01,28:1.642960e-01):2.857644e-02,((((24:5.508007e-03,32:4.375951e-03):1.081257e-01,34:1.184074e-01):1.965836e-02,19:2.638845e-01):2.082115e-02,((27:1.183054e-02,26:4.298624e-03):9.908368e-02,40:8.047424e-02):1.437586e-02):5.436195e-02):9.328823e-02):9.765977e-02):1.421524e-01,1:3.626877e-01);
   tree gen.602500 = [&U] (((((((((11:1.042968e+00,(12:1.426471e+00,(9:8.341392e-01,5:9.621108e-01):6.746479e-01):2.655069e-01):1.568172e-01,((15:1.130057e+00,(7:1.149237e+00,8:1.075325e+00):1.150322e-01):9.011141e-02,14:1.198480e+00):1.956226e-01):1.253445e-01,(((16:1.952056e+00,13:1.712060e+00):1.940617e-01,(17:1.493960e+00,18:2.100389e+00):7.242907e-01):3.000739e-01,10:1.078705e+00):2.031091e-01):7.514483e-02,6:1.098400e+00):7.487721e-01,(46:7.340282e-01,45:1.809684e-01):4.943883e-01):1.301256e-01,((((((30:5.184288e-02,41:2.374956e-02):7.573275e-02,(21:3.496826e-03,(23:1.770631e-03,22:3.555929e-04):1.673745e-03):6.026780e-02):3.010368e-03,(44:5.802530e-03,43:2.499361e-04):1.281408e-01):1.264630e-01,36:3.261710e-01):2.694133e-01,3:6.439414e-01):1.551206e-01,42:5.953989e-01):7.724036e-02):7.685898e-02,((2:3.376804e-01,(29:4.593116e-01,25:2.397855e-01):1.841063e-01):1.562356e-01,4:5.425145e-01):1.274430e-01):1.585582e-01,31:6.312990e-01):7.080303e-02,((38:2.039772e-01,(37:2.383063e-01,39:2.009359e-01):2.633617e-01):2.330618e-01,((20:8.272469e-02,33:9.747010e-02):4.200834e-01,((35:2.996103e-01,28:1.623908e-01):2.824505e-02,((((24:7.689723e-03,32:1.001693e-02):1.068718e-01,34:1.170343e-01):1.098309e-02,19:2.608244e-01):3.127780e-02,((27:7.351661e-03,26:2.965182e-03):8.140870e-02,40:7.954102e-02):1.345557e-02):6.214476e-02):1.139233e-01):6.655424e-02):1.682809e-01,1:3.785233e-01);
   tree gen.603000 = [&U] ((31:6.498253e-01,((42:6.204165e-01,(3:5.503678e-01,(36:3.586133e-01,(((23:1.207161e-03,22:9.082108e-04):6.909179e-03,21:2.321861e-03):2.460305e-02,((44:2.250759e-03,43:8.855515e-04):1.440540e-01,(30:5.831371e-02,41:2.156381e-02):2.548639e-02):3.639437e-02):1.213504e-01):2.599230e-01):6.060674e-02):2.194747e-01,(((2:4.080989e-01,(25:2.881154e-01,29:4.892159e-01):1.782202e-01):1.762831e-01,4:6.218120e-01):6.529200e-02,((45:2.998253e-01,46:8.023698e-01):3.451292e-01,(6:1.303604e+00,(((11:1.092003e+00,((9:7.904838e-01,5:9.105239e-01):5.510592e-01,12:1.294562e+00):2.493273e-01):1.110172e-01,((15:1.078600e+00,(7:1.083318e+00,8:1.014746e+00):2.355255e-01):7.808912e-02,14:1.247050e+00):2.016806e-01):7.936623e-02,(((13:1.977043e+00,(17:1.383029e+00,18:2.236980e+00):6.068568e-01):5.790641e-02,16:2.390047e+00):3.166788e-01,10:1.151860e+00):2.644049e-01):8.259221e-02):6.462685e-01):1.859880e-01):3.771503e-02):1.480085e-01):8.865272e-02,((((((26:5.813924e-03,27:2.929985e-03):8.639345e-02,40:1.051303e-01):3.998582e-02,(((24:4.546155e-03,32:2.856416e-03):1.275820e-01,19:2.842447e-01):7.999706e-04,34:1.017706e-01):1.718394e-02):6.801356e-02,(35:2.830032e-01,28:1.403910e-01):3.498226e-02):7.220373e-02,(33:1.058564e-01,20:5.959093e-02):3.337582e-01):1.068568e-01,((39:2.813067e-01,37:6.351444e-02):3.370060e-01,38:3.844522e-01):1.162164e-01):1.795788e-01,1:3.440609e-01);
   tree gen.603500 = [&U] (((((((6:1.099048e+00,(((16:2.057397e+00,13:1.713069e+00):2.548700e-01,(17:1.349522e+00,18:2.101628e+00):7.672068e-01):3.925268e-01,10:1.079341e+00):1.902102e-01):1.018422e-01,((11:1.043583e+00,(12:1.427313e+00,(9:8.042337e-01,5:9.626780e-01):7.786238e-01):8.986420e-02):1.569097e-01,((15:1.130724e+00,(7:1.149914e+00,8:1.035437e+00):2.581748e-01):9.016453e-02,14:1.199186e+00):1.957380e-01):1.094661e-01):7.064791e-01,(46:4.977582e-01,45:2.128577e-01):6.953828e-01):6.570112e-02,((((((44:3.401077e-03,43:1.234319e-04):1.230664e-01,(30:4.994335e-02,41:2.913040e-02):3.973766e-02):5.303166e-02,((23:8.802718e-04,22:2.370963e-04):5.705899e-04,21:4.206521e-04):1.478395e-02):1.571642e-01,36:3.008387e-01):2.166951e-01,3:6.443210e-01):1.799285e-01,42:5.957499e-01):6.724270e-02):9.915634e-02,((2:3.378795e-01,(29:5.050461e-01,25:2.503904e-01):1.993961e-01):2.093404e-01,4:5.428343e-01):1.438390e-01):1.201491e-01,31:6.316712e-01):1.086997e-01,((38:2.217728e-01,(37:1.421813e-01,39:2.010543e-01):2.257119e-01):2.951701e-01,((20:9.319746e-02,33:1.318976e-01):4.203311e-01,((35:2.925101e-01,28:1.624865e-01):2.840256e-02,((34:1.682860e-01,(19:2.609781e-01,(24:1.513599e-03,32:5.012108e-03):9.817582e-02):2.101315e-02):2.288575e-02,((27:1.105390e-02,26:4.458680e-03):7.242300e-02,40:1.077661e-01):1.751307e-02):4.768985e-02):1.139905e-01):8.128600e-02):1.347884e-01,1:3.787465e-01);
   tree gen.604000 = [&U] ((31:6.511467e-01,(((2:4.089287e-01,(25:2.887012e-01,29:4.348312e-01):2.333766e-01):1.464574e-01,4:6.230763e-01):7.488828e-02,((42:6.216780e-01,(3:5.514868e-01,(36:3.797549e-01,((23:4.732159e-03,(22:7.807027e-04,21:1.400831e-03):4.535369e-04):3.400196e-02,((44:5.072563e-03,43:9.482817e-04):1.222005e-01,(30:1.024112e-01,41:7.466936e-03):3.298688e-02):1.855546e-02):1.011000e-01):3.278291e-01):2.870934e-02):2.974512e-01,((45:3.004350e-01,46:5.677524e-01):5.886466e-01,((6:1.306255e+00,((11:1.019699e+00,((9:8.836111e-01,5:9.123753e-01):5.521797e-01,12:1.297195e+00):2.454825e-01):1.567702e-01,((15:1.080793e+00,(7:1.085521e+00,8:1.016809e+00):2.360044e-01):6.265165e-02,14:1.249585e+00):2.210399e-01):1.038266e-01):8.179415e-02,(((13:1.748047e+00,16:2.394907e+00):2.302657e-01,(17:1.408918e+00,18:2.241528e+00):6.628881e-01):3.391307e-01,10:1.154203e+00):2.581162e-01):5.782010e-01):1.945918e-01):5.935445e-02):1.755939e-01):8.028337e-02,((((34:1.499855e-01,(((26:4.812862e-03,27:7.311345e-03):7.783067e-02,40:9.548042e-02):3.058827e-02,(19:2.384650e-01,(24:4.789122e-03,32:2.862224e-03):1.068175e-01):2.189429e-02):1.241978e-04):4.287674e-02,(35:2.835786e-01,28:1.543501e-01):3.357669e-02):7.344863e-02,(33:1.060716e-01,20:8.049338e-02):4.426929e-01):9.085816e-02,((39:1.456144e-01,37:1.187791e-01):3.591829e-01,38:3.852340e-01):1.446933e-01):1.799439e-01,1:3.900544e-01);
   tree gen.604500 = [&U] ((((((6:1.111216e+00,(((11:1.055137e+00,(12:1.443115e+00,(9:8.131377e-01,5:9.733362e-01):7.023624e-01):2.026039e-01):1.535699e-01,((15:1.143242e+00,(7:1.162645e+00,8:1.046901e+00):1.333877e-01):7.360024e-02,14:1.212463e+00):1.894206e-01):8.153745e-02,(((16:2.080176e+00,13:1.731738e+00):2.576917e-01,(17:1.534735e+00,18:2.304292e+00):7.757009e-01):3.629749e-01,10:1.105017e+00):3.054429e-01):8.305149e-02):7.143008e-01,(46:4.019312e-01,45:3.310740e-01):6.113977e-01):1.074748e-01,((((((44:8.162510e-03,43:9.239679e-04):1.181434e-01,(30:9.229221e-02,41:1.439736e-02):2.580245e-02):4.538884e-02,((23:1.753735e-03,22:7.525675e-04):2.713246e-03,21:2.693808e-04):3.089680e-02):1.470829e-01,36:3.041695e-01):3.547222e-01,42:6.151447e-01):4.334941e-03,3:6.514546e-01):1.535016e-01):9.587620e-02,((2:3.416203e-01,(29:2.928744e-01,25:2.877017e-01):2.551656e-01):2.116581e-01,4:6.091797e-01):8.231256e-02):1.436549e-01,31:6.365219e-01):1.099032e-01,((38:2.273503e-01,(39:3.773865e-01,37:3.418230e-01):2.819027e-02):2.918898e-01,((20:9.422929e-02,33:1.333579e-01):3.930648e-01,((35:2.957486e-01,28:1.642855e-01):4.663341e-02,(34:1.783116e-01,(((27:1.529138e-02,26:4.911697e-03):5.948167e-02,40:1.089592e-01):3.814461e-02,((24:5.675078e-03,32:4.072413e-03):9.978709e-02,19:2.638675e-01):2.029335e-02):4.506276e-02):2.968510e-02):8.701346e-02):1.100707e-01):1.352114e-01,1:3.829398e-01);
   tree gen.605000 = [&U] ((31:6.615465e-01,(((2:4.154600e-01,(25:2.168072e-01,29:4.335257e-01):1.230436e-01):1.487966e-01,4:5.424868e-01):1.265225e-01,(((42:6.316073e-01,3:5.602950e-01):6.416050e-02,(36:2.517606e-01,(((21:2.317239e-03,(23:5.176040e-03,22:3.380561e-03):3.860928e-04):3.442287e-02,(44:3.253184e-03,43:9.053670e-04):1.433955e-01):2.471714e-02,(30:4.164072e-02,41:7.586195e-03):6.177000e-02):1.153419e-01):3.487293e-01):2.265319e-01,((45:6.799406e-02,46:1.062961e-01):9.604904e-01,((6:1.327118e+00,((11:1.035985e+00,((9:8.977238e-01,5:9.269475e-01):7.857330e-01,12:1.364997e+00):2.007361e-01):1.653702e-01,((15:1.043180e+00,(7:1.158211e+00,8:9.447787e-01):1.860704e-01):8.951748e-02,14:1.195836e+00):2.051463e-01):7.312135e-02):7.044621e-02,(((13:1.775967e+00,16:2.433158e+00):2.172317e-01,(17:1.431421e+00,18:2.277329e+00):6.734755e-01):3.433820e-01,10:1.172637e+00):2.622388e-01):5.874359e-01):2.732077e-01):7.094198e-02):1.482580e-01):9.337046e-02,((((((26:4.768358e-03,27:6.869865e-03):9.975226e-02,40:9.700540e-02):2.203865e-02,(34:1.597227e-01,(19:2.491874e-01,(24:6.766016e-03,32:2.603902e-03):1.085236e-01):2.205236e-02):1.226306e-02):5.625785e-02,(35:2.881078e-01,28:1.568153e-01):5.757990e-02):9.046923e-02,(33:1.305741e-01,20:7.453004e-02):3.911681e-01):8.703268e-02,((39:2.698728e-01,37:5.472002e-02):3.621602e-01,38:2.662379e-01):2.156354e-01):1.828179e-01,1:3.962842e-01);
   tree gen.605500 = [&U] ((((((6:1.036659e+00,(((11:9.843420e-01,(12:1.346289e+00,(9:7.698789e-01,5:8.119885e-01):6.552372e-01):2.155294e-01):1.361260e-01,((15:1.066536e+00,(7:1.084637e+00,8:9.766585e-01):9.937006e-02):1.250074e-01,14:1.131112e+00):1.783328e-01):1.304601e-01,(((16:1.940606e+00,13:1.615546e+00):2.404018e-01,(17:1.431761e+00,18:2.152499e+00):5.243827e-01):3.386210e-01,10:1.168051e+00):2.601514e-01):7.747912e-02):7.426875e-01,(46:6.582285e-01,45:4.438649e-01):3.780058e-01):6.742548e-02,(42:5.563094e-01,(3:6.077450e-01,(((23:2.169092e-03,(22:9.036885e-04,21:5.860226e-04):8.778912e-04):4.861462e-02,((30:6.044816e-02,41:9.742690e-03):5.906514e-02,(44:2.524371e-03,43:3.380254e-04):1.102165e-01):8.801405e-04):1.372143e-01,36:3.128947e-01):3.309220e-01):1.547061e-01):9.673739e-02):7.332904e-02,((2:4.217063e-01,(29:2.793486e-01,25:3.325932e-01):3.066392e-01):1.568044e-01,4:5.683066e-01):7.668959e-02):1.425356e-01,31:5.938142e-01):1.097929e-01,(((39:4.840045e-01,37:3.188883e-01):3.138067e-02,38:2.197378e-01):2.496293e-01,((20:5.183183e-02,33:1.244102e-01):3.673018e-01,((35:2.759052e-01,28:1.532627e-01):4.364040e-02,(((27:1.347625e-02,26:3.453089e-03):9.485482e-02,40:1.058391e-01):2.086711e-02,(((24:6.737316e-03,32:5.797657e-03):9.010429e-02,34:1.428051e-01):1.762107e-02,19:2.461632e-01):1.638092e-02):4.128369e-02):1.249791e-01):8.214250e-02):1.261394e-01,1:3.999123e-01);
   tree gen.606000 = [&U] ((31:6.411896e-01,(((2:3.761410e-01,(25:1.764409e-01,29:3.142682e-01):2.398487e-01):1.760230e-01,4:5.583928e-01):7.846079e-02,(((42:4.257090e-01,3:5.456739e-01):5.901893e-02,(36:3.290445e-01,(((23:2.996924e-03,22:7.144253e-04):8.653840e-04,21:1.679668e-03):2.458225e-02,((44:6.307464e-03,43:3.752027e-04):1.140587e-01,(30:6.860361e-02,41:1.370323e-02):2.445917e-02):7.543830e-02):6.317556e-02):3.224444e-01):2.195611e-01,((45:2.151748e-02,46:2.719797e-01):7.792514e-01,(((((13:1.884288e+00,16:2.358285e+00):2.004610e-01,(17:1.387374e+00,18:2.207252e+00):6.527514e-01):3.328155e-01,10:1.136553e+00):2.541692e-01,6:1.286280e+00):2.109582e-02,((11:1.028873e+00,((9:9.543763e-01,5:8.984236e-01):6.999785e-01,12:1.323611e+00):1.457521e-01):1.751727e-01,((15:1.011080e+00,(7:1.122571e+00,8:9.157061e-01):1.972996e-01):1.133526e-01,14:1.159038e+00):1.737213e-01):1.129734e-01):5.693594e-01):2.055868e-01):9.630546e-02):1.518438e-01):8.811644e-02,((((34:1.591423e-01,(((24:1.924967e-03,32:6.140149e-03):1.335348e-01,19:2.415195e-01):3.781920e-02,((26:5.697002e-03,27:6.658467e-03):1.127359e-01,40:9.402038e-02):1.187657e-02):6.721883e-03):3.977598e-02,(35:2.245965e-01,28:1.465086e-01):7.588626e-02):1.067117e-01,(33:1.265561e-01,20:7.301092e-02):4.073454e-01):8.435453e-02,((39:1.631243e-01,37:3.974711e-02):3.547300e-01,38:3.098976e-01):1.439513e-01):1.430970e-01,1:3.840898e-01);
   tree gen.606500 = [&U] ((31:6.250482e-01,(((2:3.666720e-01,(25:2.235027e-01,29:3.063568e-01):2.134526e-01):1.595941e-01,4:5.443358e-01):9.131951e-02,(((42:4.149921e-01,3:5.319370e-01):1.169593e-01,(36:3.207611e-01,(((21:7.646340e-04,(22:6.964403e-04,23:1.373905e-03):6.589283e-04):2.396341e-02,(44:4.023015e-03,43:1.007654e-03):1.488640e-01):7.169689e-02,(30:5.348307e-02,41:2.987024e-02):2.425227e-02):6.158517e-02):3.639599e-01):2.140339e-01,((45:2.097580e-02,46:2.444789e-01):7.050047e-01,(((((13:1.836853e+00,16:2.298918e+00):1.954146e-01,(17:1.352448e+00,18:2.151686e+00):6.363190e-01):3.244372e-01,10:1.225240e+00):2.477707e-01,((11:1.002972e+00,((9:7.661141e-01,5:8.758066e-01):6.220381e-01,12:1.290290e+00):1.649183e-01):1.358549e-01,((15:9.856265e-01,(7:1.119581e+00,8:9.816220e-01):1.966858e-01):1.184446e-01,14:1.129860e+00):1.693480e-01):1.091058e-01):5.239245e-02,6:1.253899e+00):5.550263e-01):2.004113e-01):3.803508e-02):1.497579e-01):7.549871e-02,((((34:1.551361e-01,(((24:3.637892e-03,32:2.897803e-03):1.301732e-01,19:2.354394e-01):4.385173e-02,((26:1.402221e-03,27:8.220367e-03):6.623565e-02,40:1.023316e-01):2.953199e-02):4.511142e-02):2.627420e-02,(35:2.471807e-01,28:1.428203e-01):4.099096e-02):1.040253e-01,(33:1.233702e-01,20:7.963860e-02):4.227591e-01):8.223098e-02,((39:1.364417e-01,37:3.874651e-02):3.465758e-01,38:2.040168e-01):2.951469e-01):1.394947e-01,1:3.744207e-01);
   tree gen.607000 = [&U] (((45:7.967045e-01,((((25:3.164405e-01,29:4.869144e-01):1.690721e-01,2:4.232265e-01):1.330824e-01,4:5.533508e-01):1.083646e-01,((((((12:1.339702e+00,(5:9.755284e-01,9:8.795579e-01):5.483858e-01):1.949654e-01,11:9.742698e-01):1.155665e-01,((15:1.120306e+00,(7:1.142603e+00,8:9.379603e-01):1.824819e-01):5.863241e-02,14:1.343758e+00):2.034963e-01):1.017432e-01,(10:1.152617e+00,((13:1.989066e+00,16:2.300308e+00):1.389303e-01,(18:2.332607e+00,17:1.548209e+00):8.289060e-01):2.232184e-01):3.137668e-01):6.824038e-02,6:1.205227e+00):8.628970e-01,((46:1.239900e+00,(3:6.163443e-01,(36:3.925587e-01,((41:3.827367e-02,30:6.857118e-02):4.525548e-02,(((23:4.513431e-04,22:2.001114e-03):1.693580e-03,21:2.823649e-03):2.865725e-02,(44:4.433343e-03,43:2.349651e-03):1.273229e-01):2.760313e-02):8.893671e-02):3.425941e-01):6.092432e-02):1.542935e-02,42:5.226944e-01):1.461557e-01):6.111212e-02):1.207963e-02):1.422166e-01,31:6.370458e-01):6.987352e-02,(((33:1.070762e-01,20:9.489326e-02):3.596356e-01,((35:2.514315e-01,28:1.462267e-01):4.169198e-02,((40:1.388493e-01,(26:3.905852e-03,27:7.181487e-03):8.177010e-02):3.150768e-02,((34:7.486247e-02,(24:4.209532e-03,32:8.599775e-03):1.029081e-01):3.634316e-02,19:2.635085e-01):6.138086e-03):7.856318e-02):1.113665e-01):8.739058e-02,((37:7.919701e-02,39:8.523328e-02):2.427803e-01,38:2.849914e-01):3.096236e-01):1.270076e-01,1:4.227843e-01);
   tree gen.607500 = [&U] (((45:8.372001e-01,((46:1.218457e+00,((36:3.857697e-01,(((23:1.735771e-03,22:1.966507e-03):4.508705e-04,21:4.478400e-03):2.816164e-02,((44:5.245053e-03,43:7.583350e-04):1.402101e-01,(41:2.594316e-02,30:7.790629e-02):3.885386e-02):2.712576e-02):9.323412e-02):3.234805e-01,(3:6.056851e-01,42:5.163261e-01):6.009189e-02):4.079075e-02):1.959438e-01,((((((12:1.316533e+00,(5:9.586574e-01,9:7.873780e-01):5.756677e-01):2.148471e-01,11:1.058482e+00):1.414011e-01,((15:1.100932e+00,(7:1.204798e+00,8:9.217390e-01):1.100416e-01):1.003353e-01,14:1.320519e+00):1.999770e-01):7.596046e-02,(10:1.132684e+00,((13:1.977818e+00,16:2.260526e+00):3.077328e-01,(18:2.292267e+00,17:1.521434e+00):8.145707e-01):2.193580e-01):3.083404e-01):6.706022e-02,6:1.169791e+00):8.479739e-01,(((25:1.553808e-01,29:3.801767e-01):2.935730e-01,2:4.159071e-01):1.089547e-01,4:5.437811e-01):1.064905e-01):5.191618e-02):1.804245e-02):1.621649e-01,31:6.260286e-01):8.803673e-02,(((33:9.493558e-02,20:9.325216e-02):3.534160e-01,((35:2.954229e-01,28:1.436978e-01):4.770518e-02,((40:1.364481e-01,(26:4.769668e-03,27:7.057289e-03):8.035595e-02):3.096278e-02,((34:8.437789e-02,(24:4.136732e-03,32:8.643275e-03):1.011284e-01):3.571463e-02,19:2.589513e-01):1.666443e-02):2.445417e-02):1.020138e-01):1.163944e-01,((37:1.171629e-01,39:2.153389e-01):2.385817e-01,38:2.661900e-01):3.042689e-01):1.248112e-01,1:3.761590e-01);
   tree gen.608000 = [&U] ((31:6.394382e-01,(((2:4.093476e-01,(25:2.168034e-01,29:3.210711e-01):2.279082e-01):1.179363e-01,4:5.568676e-01):1.172493e-01,((42:5.365085e-01,(3:5.263401e-01,(36:3.281458e-01,((23:1.253208e-03,(22:1.639506e-03,21:6.162504e-03):3.477160e-03):5.543684e-02,((44:2.814248e-03,43:1.113604e-03):1.099272e-01,(30:3.226818e-02,41:2.552069e-02):3.012644e-02):3.422292e-02):1.026795e-01):3.443799e-01):1.342820e-01):1.100916e-01,((45:6.046924e-02,46:6.537394e-01):5.121092e-01,((((13:1.879141e+00,16:2.227825e+00):1.931155e-01,(17:1.383584e+00,18:2.201223e+00):7.227998e-01):2.638978e-01,10:1.136223e+00):2.402278e-01,(((11:9.871092e-01,((9:7.837518e-01,5:8.726325e-01):5.702319e-01,12:1.319996e+00):2.018098e-01):1.352240e-01,((15:1.008318e+00,(7:1.078154e+00,8:1.004221e+00):1.505090e-01):1.211715e-01,14:1.155872e+00):1.738047e-01):1.116177e-01,6:1.158009e+00):3.271679e-02):7.457423e-01):1.183778e-01):9.323334e-02):1.187306e-01):1.021542e-01,((((34:1.567059e-01,(35:2.301387e-01,28:1.276127e-01):4.315206e-02):7.575020e-02,(19:2.408598e-01,((24:1.268711e-02,32:7.942705e-03):1.592550e-01,((26:1.619246e-03,27:1.154822e-02):7.383537e-02,40:8.229819e-02):3.988325e-02):2.989370e-02):4.022665e-02):9.354666e-02,(33:1.046861e-01,20:8.518661e-02):4.324919e-01):1.050146e-01,((39:1.726716e-02,37:1.362726e-01):3.203930e-01,38:3.360368e-01):1.672073e-01):1.435051e-01,1:3.830407e-01);
   tree gen.608500 = [&U] (((((((((11:1.093806e+00,(12:1.519569e+00,(9:9.155102e-01,5:9.269695e-01):6.652451e-01):1.681711e-01):1.407194e-01,((15:1.137096e+00,(7:1.250983e+00,8:9.366667e-01):2.293411e-01):1.135850e-01,14:1.233676e+00):1.442012e-01):1.333478e-01,(((16:2.196576e+00,13:1.823482e+00):2.487472e-01,(17:1.328093e+00,18:2.345150e+00):7.739583e-01):2.479784e-01,10:1.169063e+00):2.405598e-01):5.391037e-02,6:1.170087e+00):5.980517e-01,(46:7.473090e-01,45:2.251520e-01):3.939294e-01):2.734061e-01,((3:6.229906e-01,(((44:2.467905e-03,43:2.300079e-05):1.187676e-01,((21:1.600000e-05,(22:1.263158e-03,23:2.357094e-03):1.241105e-04):4.026447e-02,(30:2.580405e-02,41:3.773745e-02):8.859937e-02):4.822808e-02):1.458909e-01,36:4.076777e-01):2.875514e-01):1.401738e-01,42:3.978173e-01):1.274210e-01):7.633862e-02,((2:4.098183e-01,(29:3.588749e-01,25:3.187074e-01):2.216248e-01):1.828349e-01,4:6.300154e-01):9.526593e-02):1.368488e-01,31:6.464823e-01):7.909174e-02,(((38:2.806971e-01,37:3.319942e-01):9.466132e-02,39:5.966750e-01):1.132942e-01,((20:6.492636e-02,33:1.177386e-01):4.496348e-01,((34:1.520313e-01,(40:1.194616e-01,((27:1.206007e-02,26:3.011262e-03):8.611951e-02,((24:2.449758e-03,32:5.965845e-03):1.309634e-01,19:2.778468e-01):3.254469e-02):1.065688e-02):2.044982e-02):4.095817e-02,(35:2.920240e-01,28:1.721344e-01):2.733827e-02):9.695242e-02):1.356419e-01):1.256685e-01,1:4.513849e-01);
   tree gen.609000 = [&U] ((31:6.295508e-01,(((2:4.376454e-01,(25:2.170437e-01,29:4.286752e-01):2.612333e-01):1.260891e-01,4:5.953633e-01):1.062290e-01,(((36:3.244029e-01,((22:8.917523e-04,(23:6.233358e-04,21:5.015432e-03):1.186921e-03):2.235952e-02,((44:2.884379e-03,43:4.520501e-04):1.370375e-01,(30:7.838915e-02,41:3.632425e-02):4.831517e-02):1.483248e-02):1.763117e-01):2.345713e-01,(3:5.627254e-01,42:5.735967e-01):2.290092e-02):2.230287e-01,((45:1.307345e-01,46:6.989317e-01):5.338589e-01,((((13:2.009044e+00,(17:1.304361e+00,18:2.353391e+00):7.727662e-01):2.117779e-01,16:2.396513e+00):2.821407e-01,10:1.214769e+00):2.549527e-01,(6:1.238061e+00,((11:1.055347e+00,((9:8.379317e-01,5:9.329567e-01):6.738673e-01,12:1.379255e+00):1.971111e-01):1.945045e-01,((15:1.078022e+00,(7:1.177577e+00,8:9.414164e-01):2.050151e-01):5.491830e-02,14:1.235776e+00):1.855190e-01):6.085171e-02):3.626214e-02):7.970808e-01):1.067485e-01):7.088859e-02):1.661970e-01):1.092160e-01,((((35:2.467013e-01,28:1.364344e-01):6.068138e-02,(34:1.616595e-01,(19:2.575101e-01,((24:8.311387e-03,32:1.397830e-02):1.702641e-01,((26:4.379616e-03,27:1.235807e-02):8.092953e-02,40:8.798738e-02):3.097341e-02):3.688907e-02):5.029881e-02):1.748236e-02):9.234536e-02,(33:1.119230e-01,20:9.107547e-02):4.604200e-01):8.807072e-02,((39:2.376748e-01,37:1.315718e-02):4.135728e-01,38:3.477538e-01):1.277329e-01):1.279739e-01,1:4.095199e-01);
   tree gen.609500 = [&U] ((31:6.153306e-01,(((3:6.478966e-01,((42:5.977365e-02,36:1.371919e-01):1.943032e-01,((30:4.562251e-02,41:3.153929e-02):3.908686e-02,((23:3.233634e-03,(21:7.066373e-05,22:9.183741e-04):2.817400e-03):3.534240e-02,(44:1.240087e-03,43:6.049165e-04):1.410233e-01):1.920335e-02):1.289218e-01):2.894622e-01):1.892656e-01,((46:1.055983e+00,45:4.963360e-01):7.585824e-02,(6:1.213947e+00,((((12:1.257794e+00,(5:8.548182e-01,9:8.412074e-01):6.724600e-01):1.309876e-01,11:1.018557e+00):1.933545e-01,(14:1.200929e+00,((8:9.761730e-01,7:1.186452e+00):1.483440e-01,15:1.032574e+00):8.317154e-02):1.463838e-01):8.567021e-02,(10:1.162744e+00,((17:1.486882e+00,18:2.272413e+00):6.712407e-01,(13:1.678165e+00,16:1.849949e+00):2.417955e-01):2.491772e-01):2.881944e-01):7.255285e-02):6.110812e-01):1.777969e-01):9.269159e-02,(4:5.811871e-01,((29:3.399862e-01,25:3.380824e-01):2.516865e-01,2:4.020264e-01):1.387956e-01):9.381694e-02):1.383338e-01):1.007129e-01,(((38:2.633206e-01,37:4.919312e-01):3.648218e-02,39:5.370440e-01):1.324394e-01,(((28:1.414522e-01,35:2.438771e-01):4.656770e-02,(((34:6.413356e-02,(24:8.354956e-04,32:9.265374e-03):1.008615e-01):6.514294e-02,19:2.510422e-01):1.779361e-02,(40:1.010778e-01,(26:2.199395e-03,27:1.277166e-02):1.181255e-01):1.505080e-02):5.431097e-02):1.512377e-01,(20:7.171645e-02,33:1.213280e-01):3.911494e-01):7.048086e-02):1.049831e-01,1:3.836609e-01);
   tree gen.610000 = [&U] ((31:6.035342e-01,(((2:4.195594e-01,(25:2.799678e-01,29:2.728582e-01):2.504377e-01):1.412184e-01,4:5.707595e-01):1.023864e-01,(((3:5.276528e-01,(36:3.109968e-01,((30:3.281105e-02,41:2.650751e-02):7.208449e-02,((22:1.774027e-03,(21:6.379576e-05,23:1.908933e-03):2.066859e-03):3.341588e-02,(44:4.887242e-03,43:1.000960e-03):1.204746e-01):6.027148e-03):1.333672e-01):3.056729e-01):8.917890e-02,42:5.070320e-01):2.015401e-01,((45:2.772322e-01,46:8.225397e-01):2.900835e-01,(((11:1.011734e+00,((9:8.033037e-01,5:8.944017e-01):6.460194e-01,12:1.322257e+00):1.889654e-01):1.632716e-01,((15:1.107278e+00,(7:1.128913e+00,8:9.025119e-01):1.971730e-01):9.069568e-02,14:1.311094e+00):1.778524e-01):1.244901e-01,(6:1.186897e+00,(((13:1.926019e+00,16:2.008972e+00):2.557247e-01,(17:1.512323e+00,18:2.256136e+00):7.408312e-01):2.704811e-01,10:1.147374e+00):1.607235e-01):3.465829e-02):7.339301e-01):1.110112e-01):6.659861e-02):1.580497e-01):8.116502e-02,((((34:1.549788e-01,(35:2.255374e-01,28:1.307962e-01):7.432861e-02):8.894880e-03,((19:2.468684e-01,(24:6.823734e-03,32:1.560480e-02):1.416234e-01):2.496271e-02,((26:1.353015e-03,27:1.184736e-02):8.522022e-02,40:1.344966e-01):4.562979e-02):7.102031e-02):8.784507e-02,(33:8.670227e-02,20:7.357692e-02):4.413929e-01):9.191651e-02,((39:1.648843e-01,37:1.678685e-01):3.165538e-01,38:3.333827e-01):1.333051e-01):1.621916e-01,1:3.925963e-01);
   tree gen.610500 = [&U] ((31:6.720705e-01,(((3:7.076394e-01,((42:1.009310e-01,36:2.227099e-01):7.588749e-02,((30:4.238290e-02,41:3.200401e-02):5.403621e-02,((44:1.003713e-02,43:8.148264e-04):1.738304e-01,(23:3.139311e-03,(21:4.247136e-04,22:6.964366e-04):5.397897e-03):4.285777e-02):1.817011e-02):1.003020e-01):3.161536e-01):2.067179e-01,((46:8.788173e-01,45:6.028676e-02):5.506694e-01,(6:1.325885e+00,((((12:1.373776e+00,(5:1.005868e+00,9:8.603371e-01):6.786220e-01):1.430661e-01,11:1.112479e+00):2.078836e-01,(14:1.311667e+00,((8:1.066186e+00,7:1.295855e+00):1.164827e-01,15:1.127788e+00):9.084082e-02):1.598819e-01):9.356990e-02,(10:1.269961e+00,((17:1.608729e+00,18:2.481953e+00):8.398119e-01,(13:1.832909e+00,16:2.020534e+00):1.825325e-01):3.220294e-01):3.480383e-01):6.958948e-02):6.674293e-01):1.724737e-01):8.462374e-02,(4:6.347786e-01,((29:4.665549e-01,25:2.225511e-01):2.309721e-01,2:4.565525e-01):9.129659e-02):1.024678e-01):1.528582e-01):1.099997e-01,(((38:2.254717e-01,37:3.279104e-01):6.279721e-02,39:4.792648e-01):1.595242e-01,(((28:1.544956e-01,35:2.663651e-01):5.412104e-02,(((34:4.846902e-02,(24:1.560230e-04,32:2.270974e-02):7.303249e-02):7.639947e-02,19:2.741909e-01):1.943437e-02,(40:1.103982e-01,(26:3.352647e-03,27:1.283905e-02):8.599427e-02):2.661982e-02):5.049048e-02):1.295204e-01,(20:7.309323e-02,33:1.325157e-01):4.510969e-01):6.299305e-02):1.444692e-01,1:3.491467e-01);
   tree gen.611000 = [&U] ((((((((((16:2.136819e+00,13:1.773875e+00):2.419801e-01,(17:1.291962e+00,18:2.276277e+00):7.529031e-01):2.058148e-01,10:1.137259e+00):2.263825e-01,6:1.138255e+00):4.443698e-02,((11:1.051681e+00,(12:1.417601e+00,(9:9.028270e-01,5:9.033116e-01):6.836582e-01):9.830661e-02):1.891016e-01,((15:1.171966e+00,(7:1.216950e+00,8:9.355761e-01):1.515656e-01):8.722861e-02,14:1.337311e+00):1.839049e-01):1.252249e-01):6.475992e-01,(46:3.203289e-01,45:1.987124e-01):7.838527e-01):1.964035e-01,(42:3.986882e-01,(((((44:3.108517e-03,43:2.010462e-03):1.378568e-01,(22:1.914642e-03,(23:2.264454e-03,21:4.054996e-04):6.266727e-04):3.690639e-02):1.288592e-02,(30:4.457468e-02,41:1.968403e-02):5.753526e-02):9.469011e-02,36:3.965870e-01):3.350363e-01,3:6.620413e-01):3.645413e-02):1.760017e-01):8.367294e-02,((2:4.386407e-01,(29:3.496569e-01,25:2.137015e-01):2.382636e-01):1.271530e-01,4:6.512895e-01):1.426392e-01):1.211752e-01,31:6.288950e-01):1.559003e-01,((38:1.929422e-01,(37:1.546643e-01,39:2.590819e-01):2.722849e-01):2.039717e-01,((20:9.488644e-02,33:1.149936e-01):3.745015e-01,(((34:1.065408e-01,(19:2.481561e-01,(24:6.701319e-03,32:4.863715e-03):1.383008e-01):5.948659e-03):2.358395e-02,(40:1.162117e-01,(27:1.051318e-02,26:2.604980e-03):7.493889e-02):4.345475e-02):7.609501e-02,(35:2.733209e-01,28:1.213017e-01):4.681020e-02):7.782311e-02):8.950139e-02):1.305776e-01,1:3.481402e-01);
   tree gen.611500 = [&U] ((((((3:6.873375e-01,(36:2.985722e-01,(((44:3.166307e-03,43:1.729520e-03):1.690336e-01,(41:1.886406e-02,30:4.854329e-02):3.261218e-02):2.831538e-02,(23:2.827896e-04,(21:8.861346e-04,22:5.720881e-04):5.861301e-04):2.746445e-02):1.093100e-01):2.681583e-01):5.374869e-03,(46:8.144633e-01,42:5.305335e-01):1.468753e-01):2.323500e-01,45:8.930359e-01):3.633124e-02,(((10:1.087342e+00,((13:1.939546e+00,16:2.531539e+00):9.753208e-02,(18:2.181024e+00,17:1.416467e+00):8.201740e-01):2.441628e-01):3.003056e-01,((((12:1.383988e+00,(5:8.665467e-01,9:8.769141e-01):5.948198e-01):1.948117e-01,11:1.031787e+00):1.568220e-01,((15:1.198620e+00,(7:1.251444e+00,8:1.042058e+00):1.597837e-01):5.724467e-02,14:1.311747e+00):1.770523e-01):7.271963e-02,6:1.275788e+00):4.214654e-02):8.289458e-01,(((25:2.945746e-01,29:4.351694e-01):3.652736e-01,2:4.320100e-01):1.512874e-01,4:5.700795e-01):4.481079e-02):6.422719e-02):1.585793e-01,31:6.502669e-01):1.130137e-01,(((33:1.015613e-01,20:5.513542e-02):4.545555e-01,((35:2.950068e-01,28:1.366255e-01):4.457194e-02,((40:1.071823e-01,(26:6.573358e-03,27:7.848957e-03):8.723972e-02):2.554265e-02,((34:8.015562e-02,(24:5.029116e-03,32:9.062772e-03):5.804743e-02):7.143026e-02,19:2.988620e-01):2.314462e-02):2.385473e-02):9.019807e-02):1.055376e-01,((37:2.633711e-01,39:2.827985e-01):1.972547e-01,38:2.842698e-01):2.066959e-01):1.581573e-01,1:3.879999e-01);
   tree gen.612000 = [&U] ((31:7.130107e-01,(((3:6.606244e-01,((42:8.798118e-02,36:1.801115e-01):1.095185e-01,(((44:2.475311e-03,43:3.239815e-03):1.748810e-01,((23:8.334632e-04,21:1.442620e-03):6.079393e-04,22:4.941229e-03):1.868055e-02):5.183112e-02,(30:5.729030e-02,41:6.234198e-02):4.839065e-02):1.051197e-01):2.823052e-01):1.992731e-01,((46:8.204294e-01,45:7.146708e-02):5.393928e-01,((10:1.185586e+00,((17:1.501846e+00,18:2.317054e+00):6.316260e-01,(13:1.711132e+00,16:1.886291e+00):1.704053e-01):2.510849e-01):2.053425e-01,((((12:1.282503e+00,(5:9.390387e-01,9:8.617151e-01):6.707026e-01):2.106584e-01,11:1.038567e+00):1.376545e-01,((15:1.052858e+00,14:1.224521e+00):7.557890e-02,(8:9.953499e-01,7:1.209760e+00):1.599208e-01):1.449669e-01):8.968179e-02,6:1.237794e+00):6.014736e-02):6.230859e-01):2.951938e-01):6.638584e-02,(4:5.926044e-01,((29:5.273586e-01,25:2.268207e-01):1.716821e-01,2:4.138240e-01):1.573439e-01):9.565997e-02):1.582248e-01):9.072274e-02,((39:5.306822e-01,(37:4.806671e-01,38:3.597163e-01):3.193889e-03):1.372365e-01,(((28:1.536560e-01,35:2.486681e-01):3.464734e-02,(((34:3.704355e-02,(24:3.773919e-04,32:1.643169e-02):3.867809e-02):8.132843e-02,19:2.788458e-01):2.201843e-02,(40:1.029727e-01,(26:3.365588e-03,27:1.484426e-02):8.028089e-02):4.183291e-02):5.543639e-02):1.046218e-01,(20:6.823698e-02,33:7.865058e-02):4.211265e-01):8.025395e-02):1.376218e-01,1:3.807105e-01);
   tree gen.612500 = [&U] ((((((3:6.811271e-01,(36:2.958744e-01,((41:3.195636e-02,30:3.626098e-02):3.231611e-02,((44:3.303466e-03,43:1.713893e-03):1.413317e-01,(21:8.781280e-04,(22:2.430114e-03,23:6.355001e-04):1.302767e-04):4.884047e-02):1.092613e-02):1.029507e-01):3.423746e-01):1.807779e-01,(46:1.124342e+00,42:3.647087e-01):2.512156e-01):6.477980e-02,45:9.345616e-01):7.351871e-02,((((10:1.077518e+00,((13:1.922022e+00,16:2.508666e+00):3.032634e-01,(18:2.161317e+00,17:1.434379e+00):7.072695e-01):4.240791e-01):2.225199e-01,((((12:1.371483e+00,(5:8.587171e-01,9:8.689909e-01):5.894454e-01):1.986120e-01,11:1.022464e+00):1.621813e-01,((15:1.187790e+00,(7:1.240137e+00,8:1.032643e+00):2.164777e-01):8.862629e-02,14:1.163314e+00):1.843893e-01):7.780704e-02,6:1.264261e+00):6.348018e-02):8.415350e-01,((25:2.919130e-01,29:4.312375e-01):1.258698e-01,2:4.808949e-01):4.109372e-02):9.673391e-02,4:5.649286e-01):1.061956e-01):1.326028e-01,31:6.443915e-01):1.054484e-01,(((33:1.363419e-01,20:6.015989e-02):4.504484e-01,((35:2.923413e-01,28:1.353911e-01):5.598236e-02,((40:1.062139e-01,(26:1.806780e-03,27:7.778039e-03):9.699137e-02):3.265346e-02,((34:4.819573e-02,(24:2.363937e-03,32:8.980886e-03):6.395056e-02):7.173143e-02,19:2.961617e-01):2.293550e-02):4.505911e-02):8.938309e-02):1.045840e-01,((37:3.319319e-01,38:2.373128e-01):3.957614e-02,39:4.639612e-01):2.521321e-01):1.567283e-01,1:3.844942e-01);
   tree gen.613000 = [&U] ((((((3:6.705545e-01,(36:2.912818e-01,(((44:3.108737e-03,43:2.650914e-04):1.396015e-01,(41:3.105936e-02,30:3.591084e-02):2.798874e-02):1.077856e-02,(21:8.644975e-04,(22:1.084463e-03,23:1.049633e-03):1.611161e-03):4.603021e-02):1.013527e-01):3.499797e-01):1.779718e-01,(46:1.106890e+00,42:3.490673e-01):1.209060e-01):6.377428e-02,45:9.200551e-01):7.237753e-02,(((((((12:1.350195e+00,(5:8.453879e-01,9:8.555022e-01):5.802959e-01):1.955291e-01,11:1.006594e+00):1.596639e-01,((15:1.169353e+00,(7:1.212830e+00,8:1.016614e+00):1.597865e-01):8.725061e-02,14:1.270181e+00):1.815272e-01):7.659930e-02,6:1.244637e+00):6.525528e-02,(10:1.367241e+00,((18:2.176721e+00,17:1.412114e+00):6.708069e-01,(16:2.469726e+00,13:1.966459e+00):1.518931e-01):3.523657e-01):1.795930e-01):8.010656e-01,((25:3.168424e-01,29:4.245437e-01):1.239161e-01,2:4.734304e-01):1.202413e-01):4.037265e-02,4:5.561596e-01):1.045472e-01):1.305445e-01,31:6.343891e-01):8.181476e-02,(((33:1.342256e-01,20:5.148526e-02):4.389816e-01,((35:2.258629e-01,28:1.332895e-01):7.708323e-02,((40:9.020640e-02,(26:3.471921e-03,27:8.263024e-03):1.068337e-01):3.608143e-02,((34:4.744763e-02,(24:1.745945e-03,32:6.480090e-03):7.599356e-02):7.061800e-02,19:2.915646e-01):2.257949e-02):5.742817e-02):8.405124e-02):1.017933e-01,(38:2.245640e-01,(37:2.947627e-01,39:4.655989e-01):2.924577e-02):2.374661e-01):1.192096e-01,1:3.785260e-01);
   tree gen.613500 = [&U] (((((((((11:1.039737e+00,(12:1.367804e+00,(9:9.172453e-01,5:8.930527e-01):6.571674e-01):1.765605e-01):1.448815e-01,((15:1.027539e+00,(7:1.079694e+00,8:1.137644e+00):1.039808e-01):1.286200e-01,14:1.322123e+00):1.611891e-01):9.106717e-02,(((16:2.052188e+00,13:1.782437e+00):1.874739e-01,(17:1.460393e+00,18:2.250425e+00):5.924740e-01):3.036660e-01,10:1.124343e+00):2.311438e-01):8.509773e-02,6:1.208882e+00):6.284821e-01,(46:2.990541e-01,45:1.295887e-01):7.310252e-01):1.258653e-01,((3:6.545225e-01,((((44:3.927245e-03,43:1.999251e-03):1.434450e-01,((21:1.516478e-03,23:6.622796e-04):6.208447e-04,22:7.874957e-04):3.433391e-02):7.891504e-03,(30:3.200109e-02,41:4.343563e-02):5.157393e-02):8.344858e-02,36:4.196224e-01):3.598239e-01):2.738256e-02,42:6.065424e-01):1.787022e-01):7.244689e-02,((2:4.020985e-01,(29:4.131372e-01,25:2.478360e-01):2.195572e-01):1.486270e-01,4:6.281266e-01):1.073132e-01):1.844966e-01,31:6.395478e-01):8.642557e-02,((38:3.304723e-01,(37:3.557895e-02,39:7.760993e-02):3.491828e-01):2.290509e-01,((20:1.022105e-01,33:1.025730e-01):3.563152e-01,((((24:3.963671e-03,32:1.941044e-02):1.380789e-01,19:2.453378e-01):2.191673e-02,(40:1.203314e-01,(27:8.018262e-03,26:1.184915e-04):9.691291e-02):2.765713e-02):3.718026e-02,(34:1.512053e-01,(35:2.573678e-01,28:1.267271e-01):6.928721e-02):6.275838e-03):1.253778e-01):8.269026e-02):1.383407e-01,1:3.441864e-01);
   tree gen.614000 = [&U] ((31:7.316622e-01,((4:6.038529e-01,((29:3.998198e-01,25:2.126517e-01):1.955107e-01,2:4.183411e-01):1.440986e-01):8.542119e-02,(((46:3.989197e-01,45:2.928113e-02):8.290634e-01,(((10:1.146866e+00,((17:1.766223e+00,18:2.377665e+00):6.538486e-01,(13:1.786681e+00,16:1.935634e+00):3.301313e-01):3.073162e-01):1.745988e-01,6:1.121003e+00):8.388314e-02,(((12:1.316052e+00,(5:9.528624e-01,9:8.550831e-01):5.886713e-01):2.161690e-01,11:1.065735e+00):1.499605e-01,((15:1.067846e+00,(8:1.021387e+00,7:1.241406e+00):1.480341e-01):9.126153e-02,14:1.348715e+00):1.556562e-01):9.658333e-02):7.563301e-01):1.811286e-01,(3:6.779056e-01,((42:5.746897e-02,36:1.726459e-01):1.862674e-01,(((22:2.130906e-03,21:4.261188e-04):2.016063e-03,23:2.946280e-03):2.623098e-02,((30:4.728044e-02,41:2.261776e-02):7.455117e-02,(44:5.054074e-03,43:1.066314e-03):1.193642e-01):5.578891e-02):1.884778e-01):2.330743e-01):2.188579e-01):8.576163e-02):1.730566e-01):9.026385e-02,(((38:3.691260e-01,37:5.015941e-01):8.307868e-03,39:5.375665e-01):1.636311e-01,(((28:1.655251e-01,35:2.288637e-01):7.711679e-02,((((24:1.074181e-03,32:1.129768e-02):9.834281e-02,34:5.818581e-02):3.756520e-02,19:2.734058e-01):2.304501e-02,(40:1.094338e-01,(26:2.814025e-03,27:1.235831e-02):8.238094e-02):3.376299e-02):8.144707e-02):8.009951e-02,(20:7.002198e-02,33:1.746899e-01):4.321426e-01):9.350694e-02):1.405830e-01,1:3.830267e-01);
   tree gen.614500 = [&U] ((((((3:5.733856e-01,(36:2.977477e-01,((41:7.279188e-03,30:3.983425e-02):4.881498e-02,((44:2.522999e-03,43:4.083788e-03):1.400330e-01,(23:2.487330e-04,(21:1.214247e-03,22:9.319075e-04):2.491933e-03):4.112727e-02):2.176445e-02):2.027230e-01):2.494473e-01):1.509348e-01,(46:8.806865e-01,42:1.208255e-01):5.723939e-01):4.218712e-02,45:6.535643e-01):1.515133e-01,((((6:1.168344e+00,(((12:1.326629e+00,(5:1.077543e+00,9:8.405704e-01):6.959419e-01):1.921164e-01,11:9.890246e-01):1.568772e-01,((15:1.163766e+00,(7:1.058534e+00,8:9.762655e-01):1.819254e-01):8.487139e-02,14:1.248012e+00):1.783588e-01):7.033289e-02):4.244695e-02,(10:1.103126e+00,((18:2.138728e+00,17:1.387467e+00):7.337613e-01,(16:2.154609e+00,13:1.905059e+00):2.761971e-01):2.222409e-01):2.011495e-01):7.870839e-01,((25:1.537881e-01,29:3.950879e-01):2.604466e-01,2:4.651672e-01):7.394521e-02):7.500664e-02,4:6.309176e-01):1.003365e-01):1.319293e-01,31:7.065655e-01):1.050295e-01,(((33:1.318829e-01,20:8.650295e-02):4.258400e-01,((35:2.216800e-01,28:1.720101e-01):1.040607e-01,((40:1.061875e-01,(26:1.125464e-03,27:1.017245e-02):8.716644e-02):1.157791e-02,((34:9.829816e-02,(24:7.706848e-03,32:1.413003e-02):8.446869e-02):2.988650e-02,19:2.864756e-01):2.300776e-02):4.921489e-02):1.055194e-01):9.238948e-02,((39:3.130250e-01,38:2.435812e-01):5.905852e-02,37:3.572388e-01):2.255706e-01):1.541920e-01,1:3.666901e-01);
   tree gen.615000 = [&U] ((31:7.071628e-01,((4:6.013743e-01,((29:3.864320e-01,25:2.567352e-01):2.291157e-01,2:4.160427e-01):1.346128e-01):8.212951e-02,(((46:6.666345e-01,45:6.206382e-02):6.178539e-01,(((((12:1.271985e+00,(5:9.209562e-01,9:8.264510e-01):5.689599e-01):2.391446e-01,11:1.030049e+00):1.449391e-01,((15:1.032089e+00,(8:9.871863e-01,7:1.199838e+00):1.290552e-01):9.976815e-02,14:1.303553e+00):1.981061e-01):9.334928e-02,(10:1.108464e+00,((17:1.707081e+00,18:2.298050e+00):5.579395e-01,(13:1.726855e+00,16:1.870820e+00):1.843746e-01):2.766362e-01):2.083998e-01):1.208346e-01,6:1.180835e+00):4.905453e-01):2.277304e-01,(3:6.552062e-01,((42:2.020901e-01,36:1.059140e-01):2.093399e-01,(((22:6.129537e-03,23:6.222731e-04):4.481324e-04,21:2.498235e-03):2.005621e-02,((30:4.736160e-02,41:1.402404e-02):7.910965e-02,(44:2.587252e-03,43:4.327557e-03):1.506868e-01):3.212736e-02):1.164638e-01):2.935738e-01):2.115296e-01):5.706558e-02):1.339992e-01):6.960714e-02,(((37:4.878445e-01,39:4.764836e-01):1.369435e-03,38:3.567660e-01):1.018398e-01,(((28:1.245060e-01,35:2.621880e-01):7.130288e-02,((((24:3.672183e-03,32:7.129464e-03):9.504984e-02,34:8.855951e-02):4.875207e-02,19:2.752850e-01):1.958366e-02,(40:1.057695e-01,(26:6.822135e-03,27:1.280861e-02):7.654848e-02):3.035979e-02):3.515688e-02):7.822510e-02,(20:8.121647e-02,33:1.463199e-01):3.362903e-01):8.316487e-02):1.526003e-01,1:3.702012e-01);
   tree gen.615500 = [&U] (((((((((11:1.034796e+00,(12:1.361303e+00,(9:9.342353e-01,5:8.888083e-01):6.980416e-01):1.375748e-01):1.112485e-01,((15:1.037285e+00,(7:1.179901e+00,8:1.132237e+00):2.148935e-01):1.068563e-01,14:1.259541e+00):2.272529e-01):9.053052e-02,(((16:2.042435e+00,13:1.966245e+00):3.058675e-01,(17:1.422971e+00,18:2.169278e+00):6.175404e-01):2.744673e-01,10:1.312030e+00):2.628162e-01):7.606645e-02,6:1.203137e+00):6.254952e-01,(46:5.592111e-01,45:3.311004e-01):6.097105e-01):2.011741e-01,(3:6.514118e-01,((((30:3.093514e-02,41:2.906830e-02):1.936132e-02,((44:4.405365e-03,43:5.694990e-04):1.329389e-01,(23:2.255612e-05,(21:1.594310e-04,22:2.241750e-04):1.009861e-04):4.166515e-02):3.524022e-02):6.877877e-02,36:2.975673e-01):2.107427e-01,42:4.945111e-01):1.409146e-01):1.849696e-01):9.144052e-02,((2:4.082272e-01,(29:3.558271e-01,25:2.438338e-01):2.039898e-01):1.911906e-01,4:5.128954e-01):1.068032e-01):1.348767e-01,31:7.201501e-01):1.076385e-01,((38:2.920402e-01,(37:4.357989e-02,39:2.285360e-01):3.793736e-01):1.674259e-01,((20:5.989201e-02,33:1.271342e-01):4.032959e-01,((34:1.678671e-01,((((24:3.330073e-03,32:7.869912e-03):1.374227e-01,19:2.542623e-01):2.376632e-02,(27:6.096416e-03,26:6.314986e-03):1.072431e-01):2.025599e-03,40:9.972043e-02):1.089670e-02):5.362281e-02,(35:2.385326e-01,28:1.290077e-01):6.684383e-02):7.905751e-02):7.990828e-02):1.960835e-01,1:3.425506e-01);
   tree gen.616000 = [&U] ((((((((((16:2.027380e+00,13:1.951752e+00):3.081546e-01,(17:1.412482e+00,18:2.153288e+00):6.129884e-01):2.898590e-01,10:1.302359e+00):2.185974e-01,6:1.194268e+00):3.409002e-02,((11:1.027168e+00,(12:1.351269e+00,(9:9.273490e-01,5:8.822569e-01):6.928963e-01):1.749312e-01):2.096559e-01,((15:1.029639e+00,(7:1.171204e+00,8:1.001371e+00):2.133095e-01):1.090943e-01,14:1.250257e+00):1.686760e-01):1.303348e-01):6.208846e-01,(46:5.702732e-01,45:8.966223e-02):6.268183e-01):1.996912e-01,(3:6.118749e-01,((((30:4.158117e-02,41:5.439092e-02):2.345574e-02,((44:4.372892e-03,43:5.653012e-04):1.319590e-01,((23:2.326211e-05,22:3.444409e-04):5.703181e-04,21:3.424885e-04):4.135803e-02):3.498047e-02):1.376531e-01,36:3.359232e-01):1.603047e-01,42:3.881039e-01):1.398759e-01):1.986656e-01):6.249883e-02,((2:4.052182e-01,(29:4.080460e-01,25:2.597346e-01):1.832624e-01):1.813032e-01,4:5.091148e-01):1.060160e-01):1.340615e-01,31:7.148418e-01):1.068451e-01,((38:3.217635e-01,(37:1.450137e-01,39:2.268514e-01):3.765772e-01):2.043531e-01,((20:1.002758e-01,33:1.158398e-01):4.332191e-01,(((40:1.201488e-01,(27:1.246444e-02,26:4.522448e-03):1.064526e-01):9.612925e-03,(34:1.666297e-01,((24:3.816545e-03,32:1.352124e-02):1.338101e-01,19:2.523882e-01):2.315033e-02):3.625386e-03):5.548939e-02,(35:2.367743e-01,28:1.280567e-01):6.539771e-02):7.313634e-02):7.601211e-02):2.017296e-01,1:3.400256e-01);
   tree gen.616500 = [&U] ((31:6.491232e-01,(((2:3.323436e-01,(25:3.452763e-01,29:2.671753e-01):2.702014e-01):1.919382e-01,4:6.374220e-01):6.608631e-02,(((46:8.709487e-01,((6:1.282428e+00,(((13:1.848975e+00,16:1.890756e+00):1.985714e-01,(17:1.557172e+00,18:2.116791e+00):7.505836e-01):2.204592e-01,10:1.091529e+00):2.223950e-01):5.337119e-02,((11:9.661849e-01,((9:8.664693e-01,5:9.637502e-01):6.607231e-01,12:1.378747e+00):1.824370e-01):1.480476e-01,((15:1.090824e+00,(7:1.080333e+00,8:9.792348e-01):1.539773e-01):8.717621e-02,14:1.207452e+00):2.011390e-01):7.862968e-02):6.558528e-01):1.016892e-01,45:7.169598e-01):9.274216e-02,((3:5.566273e-01,(36:3.085201e-01,(((21:2.197334e-04,22:2.631797e-03):3.001581e-03,23:2.118885e-03):3.743141e-02,((30:7.573254e-02,41:1.765013e-02):3.340980e-02,(44:1.977769e-03,43:3.913733e-04):1.449947e-01):7.564125e-03):1.050480e-01):3.077729e-01):1.244570e-01,42:3.550257e-01):1.573642e-01):7.695124e-02):1.379229e-01):9.755970e-02,((((34:1.641868e-01,(35:2.220761e-01,28:1.312718e-01):5.773415e-02):4.299177e-02,((19:2.216916e-01,(24:3.279399e-03,32:2.734820e-03):1.199113e-01):2.582038e-02,(40:1.105607e-01,(26:5.181640e-03,27:1.290835e-02):9.354318e-02):3.633750e-02):5.827874e-02):1.113229e-01,(33:1.092003e-01,20:8.126092e-02):4.071973e-01):7.146934e-02,((39:1.078895e-01,37:5.344453e-03):3.467822e-01,38:2.517494e-01):2.236222e-01):1.300101e-01,1:3.481543e-01);
   tree gen.617000 = [&U] ((((((3:6.389109e-01,(36:2.874929e-01,(((41:8.038363e-03,30:3.492358e-02):8.373528e-02,(44:1.540199e-03,43:1.744445e-03):1.815528e-01):1.813290e-02,(23:3.375040e-04,(22:4.594381e-04,21:3.316333e-03):7.300933e-04):1.691942e-02):1.411327e-01):2.171967e-01):5.880904e-02,(46:6.743358e-01,42:3.795336e-02):6.233204e-01):1.057539e-01,45:8.097764e-01):9.702376e-02,((((25:2.162348e-01,29:3.976133e-01):1.649617e-01,2:4.681405e-01):9.045158e-02,(6:1.175812e+00,((10:1.110177e+00,((18:2.152399e+00,17:1.605303e+00):6.651703e-01,(16:2.168381e+00,13:2.042242e+00):1.329329e-01):2.434087e-01):2.263079e-01,(((12:1.335108e+00,(5:9.688163e-01,9:8.633689e-01):5.861933e-01):1.855460e-01,11:1.050909e+00):1.555152e-01,((15:1.131605e+00,(7:1.113547e+00,8:1.038078e+00):1.830882e-01):7.216213e-02,14:1.255989e+00):1.807409e-01):1.128462e-01):8.828229e-02):8.669015e-01):6.535152e-02,4:6.349504e-01):7.650544e-02):1.164259e-01,31:6.928089e-01):8.788893e-02,(((33:1.327258e-01,20:6.688952e-02):4.148707e-01,((35:2.217473e-01,28:1.578461e-01):8.038248e-02,((40:1.164941e-01,(26:1.485805e-03,27:1.288248e-02):1.290398e-01):2.370020e-02,((34:1.168049e-01,19:2.653759e-01):2.719885e-03,(24:3.392982e-03,32:9.902893e-03):1.157344e-01):2.069242e-02):4.394837e-02):9.626448e-02):1.149250e-01,((39:4.774325e-01,38:2.763297e-01):7.871377e-02,37:3.681906e-01):1.892372e-01):1.049750e-01,1:3.588462e-01);
   tree gen.617500 = [&U] ((31:6.673033e-01,((4:6.026697e-01,((29:3.552133e-01,25:2.833095e-01):2.050792e-01,2:4.254521e-01):6.721401e-02):1.049210e-01,((3:6.566176e-01,((42:4.834617e-02,36:2.271203e-01):7.483485e-02,(((30:3.627331e-02,41:5.134494e-02):6.692368e-02,(44:1.420171e-03,43:1.216391e-03):1.447669e-01):8.831696e-03,((23:5.510860e-04,21:1.808844e-03):4.421355e-03,22:5.478254e-04):3.683838e-02):1.103773e-01):2.942062e-01):2.230620e-01,((46:6.068163e-01,45:6.640302e-02):6.335771e-01,((10:1.110852e+00,((17:1.308017e+00,18:2.303000e+00):7.927998e-01,(13:1.730574e+00,16:2.228915e+00):2.900129e-01):3.034444e-01):1.611041e-01,(6:1.144939e+00,(((12:1.394131e+00,(5:8.960099e-01,9:7.830270e-01):6.500021e-01):2.272921e-01,11:9.015177e-01):1.593133e-01,((15:1.034313e+00,(8:1.094661e+00,7:1.202422e+00):1.461314e-01):8.718410e-02,14:1.208640e+00):1.226799e-01):9.382808e-02):8.214040e-02):7.360738e-01):7.950630e-02):9.441526e-02):1.342879e-01):1.266344e-01,(((39:3.828102e-01,37:3.157160e-01):1.229108e-01,38:2.499455e-01):2.394822e-01,(((28:1.779193e-01,35:2.744417e-01):2.523652e-02,((((24:2.052661e-03,32:8.253569e-03):1.112501e-01,34:1.025549e-01):1.940604e-03,19:2.758780e-01):1.431091e-02,(40:1.006655e-01,(26:2.434486e-03,27:9.327894e-03):9.777717e-02):2.134170e-02):6.730978e-02):1.099235e-01,(20:7.803416e-02,33:1.427849e-01):3.370147e-01):7.265089e-02):1.736318e-01,1:3.709986e-01);
   tree gen.618000 = [&U] (((((((36:2.937552e-01,((44:4.249491e-03,43:7.971958e-04):1.366110e-01,(((22:1.731010e-03,23:2.896425e-03):6.569596e-04,21:1.590551e-03):1.396541e-02,(41:3.238498e-02,30:8.317836e-02):1.103760e-01):5.138605e-02):1.342071e-01):2.219279e-01,3:6.396557e-01):6.009006e-02,(46:4.284982e-01,42:5.772153e-02):6.368980e-01):1.350353e-01,45:8.274155e-01):8.441791e-02,((((25:3.462441e-01,29:3.013509e-01):2.082384e-01,2:4.783378e-01):9.797127e-02,((((12:1.364191e+00,(5:9.899197e-01,9:8.642597e-01):5.989622e-01):1.800312e-01,11:1.073801e+00):1.589027e-01,((15:1.059129e+00,(7:1.137803e+00,8:1.060690e+00):1.604414e-01):9.209394e-02,14:1.283348e+00):2.057478e-01):8.169238e-02,((10:1.134359e+00,((18:2.199284e+00,17:1.640271e+00):6.796595e-01,(16:2.215614e+00,13:1.806296e+00):1.957838e-01):3.193084e-01):2.821382e-01,6:1.201425e+00):7.926663e-02):9.639707e-01):3.147435e-02,4:6.487813e-01):9.302608e-02):1.189620e-01,31:7.079001e-01):1.317623e-01,(((33:1.356170e-01,20:7.061995e-02):4.239077e-01,((35:2.622439e-01,28:1.370274e-01):6.353660e-02,((34:9.006552e-02,(19:2.711565e-01,(24:1.048875e-02,32:1.017643e-02):1.084083e-01):5.434036e-03):3.839101e-02,(40:1.024168e-01,(26:3.536325e-03,27:1.065200e-02):1.257632e-01):1.244497e-02):5.343260e-02):9.836138e-02):9.794220e-02,(37:3.299131e-01,(39:4.820498e-01,38:1.245875e-01):6.583328e-02):3.112679e-01):1.331569e-01,1:3.666628e-01);
   tree gen.618500 = [&U] (((((42:3.724997e-01,(3:5.993057e-01,((((44:1.397773e-03,43:3.784918e-04):1.168145e-01,(30:6.787925e-02,41:1.957333e-02):3.568687e-02):3.033969e-02,((21:1.702024e-03,22:3.206662e-05):1.666451e-03,23:2.012393e-04):2.551585e-02):1.409076e-01,36:3.290226e-01):3.120112e-01):1.926808e-02):2.758365e-01,((2:3.998498e-01,(29:3.227960e-01,25:2.056071e-01):3.685901e-01):1.505193e-01,4:4.986566e-01):1.277724e-01):7.033042e-02,(((((11:1.006068e+00,(12:1.323511e+00,(9:9.082994e-01,5:8.333185e-01):5.734783e-01):2.671243e-01):1.261016e-01,((15:1.125491e+00,(7:1.080506e+00,8:9.009303e-01):1.587779e-01):9.499114e-02,14:1.224574e+00):1.850311e-01):5.507275e-02,(((16:2.166752e+00,13:1.911659e+00):1.319032e-01,(17:1.718482e+00,18:2.036526e+00):7.501098e-01):3.205937e-01,10:1.191986e+00):2.225860e-01):1.127482e-01,6:1.169736e+00):5.426532e-01,(46:8.198984e-01,45:3.377606e-01):4.225234e-01):1.832593e-01):1.168304e-01,31:6.513486e-01):7.209467e-02,((38:2.448148e-01,(37:2.522052e-01,39:2.600167e-01):1.324226e-01):2.771972e-01,((20:7.910633e-02,33:1.288024e-01):3.883986e-01,((34:1.093113e-01,((40:1.176807e-01,(27:1.386481e-02,26:2.014267e-03):1.040308e-01):2.528663e-02,((24:3.067243e-03,32:5.004540e-03):1.227577e-01,19:2.391577e-01):3.323631e-02):2.810690e-02):5.227997e-02,(35:2.319105e-01,28:1.254262e-01):4.915070e-02):9.633601e-02):7.109773e-02):1.669836e-01,1:3.330408e-01);
   tree gen.619000 = [&U] ((31:6.390669e-01,(((2:3.582143e-01,(25:1.249282e-01,29:4.656443e-01):2.145785e-01):1.889195e-01,4:5.809138e-01):7.253898e-02,(((46:1.124137e+00,((((11:1.024608e+00,((9:9.188628e-01,5:9.284691e-01):6.827122e-01,12:1.462117e+00):1.889584e-01):1.658343e-01,((15:1.156784e+00,(7:1.145658e+00,8:1.038447e+00):1.878276e-01):8.515236e-02,14:1.280464e+00):2.011673e-01):7.188626e-02,6:1.307585e+00):4.572857e-02,(((13:1.960778e+00,16:2.117601e+00):3.420667e-01,(17:1.460883e+00,18:2.244788e+00):8.944533e-01):2.979314e-01,10:1.215796e+00):2.103503e-01):5.362770e-01):2.052058e-01,45:7.886645e-01):7.000048e-02,((3:6.346684e-01,(36:3.428274e-01,((22:1.781075e-03,(23:2.630890e-03,21:2.168164e-03):4.152461e-04):3.112798e-02,((30:6.334564e-02,41:2.825442e-02):2.694188e-02,(44:8.312634e-03,43:1.559468e-03):1.101290e-01):2.295144e-02):1.425316e-01):2.981510e-01):2.624242e-02,42:5.332513e-01):1.500775e-01):1.079009e-01):1.956008e-01):8.984555e-02,(((((19:2.715889e-01,(24:4.829182e-03,32:5.574446e-03):1.726981e-01):1.683253e-02,(40:1.021215e-01,(26:2.261022e-03,27:2.306910e-02):1.038424e-01):2.303037e-02):7.511482e-02,((35:2.850791e-01,28:1.506452e-01):4.191627e-02,34:1.636628e-01):5.529569e-02):1.062008e-01,(33:1.158034e-01,20:6.024021e-02):3.901445e-01):1.367361e-01,((39:1.784427e-01,37:1.697215e-01):2.128560e-01,38:2.831896e-01):2.182048e-01):1.378716e-01,1:4.043067e-01);
   tree gen.619500 = [&U] ((31:6.332446e-01,(((2:3.549508e-01,(25:1.237900e-01,29:4.676251e-01):2.505785e-01):1.871983e-01,4:5.756213e-01):7.187811e-02,(((46:1.113896e+00,(((((13:1.942915e+00,16:2.098308e+00):2.975700e-01,(17:1.447574e+00,18:2.224337e+00):8.863043e-01):2.952171e-01,10:1.204719e+00):2.215020e-01,((11:1.015273e+00,((9:9.104914e-01,5:9.200102e-01):6.764923e-01,12:1.448796e+00):2.277215e-01):1.304477e-01,((15:1.121383e+00,(7:1.135221e+00,8:1.028986e+00):1.861164e-01):1.333404e-01,14:1.268798e+00):1.828570e-01):7.123133e-02):6.858233e-02,6:1.278993e+00):5.745644e-01):2.217445e-01,45:7.814793e-01):1.776798e-02,((36:3.397040e-01,(((22:4.520835e-04,(21:1.697242e-03,23:2.374543e-04):1.157877e-03):3.248639e-02,(30:6.793343e-02,41:4.688846e-02):5.748779e-02):2.908977e-02,(44:8.236901e-03,43:2.198447e-03):1.076415e-01):1.129012e-01):2.954347e-01,(42:5.283931e-01,3:6.288862e-01):1.579242e-02):2.265304e-01):5.455554e-02):2.033290e-01):9.908850e-02,((((((24:4.452886e-03,32:5.523659e-03):1.594351e-01,19:2.808228e-01):3.956628e-03,(40:1.011911e-01,(26:2.365814e-03,27:1.987491e-02):6.832555e-02):2.282055e-02):3.219511e-02,((35:2.741459e-01,28:1.492727e-01):1.116180e-01,34:1.621717e-01):2.579800e-02):1.031090e-01,(33:1.147484e-01,20:7.211589e-02):3.865900e-01):1.354903e-01,((39:2.794844e-01,37:2.523300e-01):1.875869e-01,38:2.806096e-01):2.418940e-01):1.366155e-01,1:4.006232e-01);
   tree gen.620000 = [&U] ((31:5.981009e-01,((4:6.225687e-01,((29:3.406526e-01,25:2.184835e-01):1.712436e-01,2:3.968342e-01):2.022191e-01):9.166034e-02,((3:6.606165e-01,((42:9.970922e-02,(((30:4.588121e-02,41:1.749455e-02):9.554324e-02,((23:4.644685e-04,22:8.351217e-04):6.795426e-04,21:4.184792e-04):1.865990e-02):1.445840e-02,(44:2.416573e-03,43:1.656433e-04):1.840320e-01):9.693800e-02):8.693756e-02,36:2.840694e-01):1.929054e-01):2.473336e-01,((46:1.990085e-01,45:6.199428e-02):8.262798e-01,(6:1.182742e+00,((((12:1.440163e+00,(5:9.255945e-01,9:9.301837e-01):5.969298e-01):1.588079e-01,11:9.781755e-01):1.713377e-01,((15:1.184575e+00,(8:1.018146e+00,7:1.047633e+00):1.671736e-01):9.167110e-02,14:1.248547e+00):1.973745e-01):9.346692e-02,(10:1.147530e+00,((17:1.512932e+00,18:2.434891e+00):8.190104e-01,(13:2.061780e+00,16:2.486931e+00):1.060626e-01):3.141750e-01):3.639649e-01):6.006108e-02):7.058162e-01):1.357761e-01):7.116339e-02):1.896753e-01):1.083956e-01,(((39:1.523426e-01,37:4.707270e-02):3.163376e-01,38:3.415771e-01):1.723250e-01,(((28:1.206045e-01,35:2.835033e-01):5.246782e-02,((((24:5.809591e-03,32:6.730312e-03):1.027666e-01,34:8.708779e-02):2.892560e-02,19:2.849870e-01):1.239640e-02,(40:9.870306e-02,(26:3.677736e-03,27:6.452127e-03):8.335492e-02):2.000817e-02):5.982562e-02):1.386953e-01,(20:8.600325e-02,33:1.254439e-01):3.923513e-01):8.549678e-02):1.156689e-01,1:3.832483e-01);
   tree gen.620500 = [&U] ((31:5.865638e-01,((4:6.105596e-01,((29:3.029839e-01,25:2.142690e-01):2.282638e-01,2:4.043591e-01):1.844583e-01):8.989225e-02,((3:6.478735e-01,((((30:4.344841e-02,41:4.516799e-02):3.871462e-02,(((23:8.527753e-04,22:8.169990e-04):1.779371e-03,21:4.104069e-04):2.879815e-02,(44:2.369958e-03,43:1.187425e-03):1.804820e-01):8.252937e-03):9.506810e-02,36:2.785899e-01):8.526057e-02,42:1.995274e-01):2.312713e-01):2.129049e-01,((46:4.993955e-01,45:1.454895e-01):6.387883e-01,(6:1.159928e+00,((((12:1.412383e+00,(5:9.077401e-01,9:9.122408e-01):5.854152e-01):1.557446e-01,11:9.593069e-01):1.680327e-01,((15:1.161725e+00,(8:9.985062e-01,7:1.027424e+00):1.639489e-01):8.566367e-02,14:1.224463e+00):1.935672e-01):6.949749e-02,(10:1.170665e+00,((17:1.483748e+00,18:2.387923e+00):8.032120e-01,(13:2.022010e+00,16:2.438959e+00):1.996804e-01):3.057747e-01):2.282658e-01):8.716957e-02):6.241658e-01):1.221204e-01):7.595663e-02):1.165561e-01):1.063047e-01,(((39:2.047116e-01,37:1.303410e-01):3.011466e-01,38:3.349882e-01):1.396557e-01,(((28:1.425195e-01,35:2.595351e-01):4.489252e-02,((((24:6.964633e-03,32:8.448239e-03):1.036601e-01,34:1.027340e-01):2.074804e-02,19:2.794897e-01):3.229194e-02,(40:9.679912e-02,(26:3.803372e-03,27:6.327668e-03):8.174703e-02):1.412457e-02):4.851242e-02):1.360199e-01,(20:8.457278e-02,33:1.230241e-01):3.886784e-01):8.384758e-02):1.134377e-01,1:3.758556e-01);
   tree gen.621000 = [&U] ((31:6.796830e-01,(((2:4.198098e-01,(25:2.101912e-01,29:3.504518e-01):2.755932e-01):1.101352e-01,4:5.664763e-01):1.491006e-01,(((46:1.129033e+00,(((((13:1.912047e+00,16:2.064972e+00):1.717515e-01,(17:1.638622e+00,18:2.188999e+00):7.355111e-01):3.026380e-01,10:1.185580e+00):2.801597e-01,((11:9.991433e-01,((9:8.960262e-01,5:9.353642e-01):5.816038e-01,12:1.425779e+00):2.241037e-01):1.283752e-01,((15:1.103567e+00,(7:1.117185e+00,8:1.012638e+00):2.256635e-01):7.361140e-02,14:1.248641e+00):1.854297e-01):7.009966e-02):7.117832e-02,6:1.090877e+00):4.865565e-01):2.819825e-01,45:7.690638e-01):8.524979e-02,((36:3.483762e-01,(((30:4.286500e-02,41:2.208806e-02):3.193489e-02,(44:1.993385e-03,43:3.398734e-04):1.030860e-01):4.734896e-02,((21:2.627724e-04,23:1.590920e-03):1.050288e-03,22:7.931975e-04):2.763173e-02):2.014566e-01):2.197330e-01,(3:6.045747e-01,42:5.344822e-01):1.447442e-02):2.599134e-01):6.982123e-02):1.384017e-01):1.316707e-01,((((35:2.752065e-01,28:1.469012e-01):3.370452e-02,(34:1.614932e-01,((19:2.536017e-01,(24:3.943547e-03,32:1.033062e-02):1.611532e-01):2.407259e-02,(40:1.510230e-01,(26:2.209311e-03,27:7.582054e-03):1.160982e-01):9.322352e-03):2.132734e-02):5.890226e-02):1.225150e-01,(33:1.129253e-01,20:6.416871e-02):3.804482e-01):8.881922e-02,((39:2.857093e-01,37:3.677722e-01):1.631519e-01,38:2.718994e-01):2.265325e-01):1.259514e-01,1:3.989492e-01);
   tree gen.621500 = [&U] ((((((3:6.088532e-01,(36:3.780081e-01,(((44:3.775443e-03,43:2.526603e-03):1.231715e-01,(41:3.006042e-02,30:5.466341e-02):5.644902e-02):3.066056e-02,(21:1.890569e-03,(23:2.724681e-03,22:1.666453e-04):4.137527e-04):3.166815e-02):1.338223e-01):2.880565e-01):1.184165e-01,(46:7.558255e-01,42:8.791326e-02):4.049013e-01):2.492544e-02,45:7.734605e-01):1.855772e-01,(((2:4.359749e-01,(25:2.850662e-01,29:4.409113e-01):1.809823e-01):8.768229e-02,(6:1.175037e+00,((10:1.224302e+00,((18:1.921656e+00,17:1.649368e+00):6.595453e-01,(16:2.107579e+00,13:1.718220e+00):3.221493e-01):2.652452e-01):2.522786e-01,(((12:1.487616e+00,(5:9.416505e-01,9:7.703590e-01):5.870292e-01):2.365973e-01,11:9.957920e-01):1.153930e-01,((15:1.007485e+00,(7:1.082323e+00,8:1.008970e+00):1.676871e-01):1.029772e-01,14:1.175954e+00):1.928939e-01):1.158814e-01):1.067214e-01):8.460325e-01):2.986893e-02,4:6.171462e-01):1.036702e-01):1.487637e-01,31:6.384740e-01):1.260697e-01,(((33:1.290042e-01,20:8.135488e-02):4.059367e-01,((35:2.457291e-01,28:1.670284e-01):9.071705e-02,(((34:1.487844e-01,19:2.634128e-01):1.962164e-02,(24:4.439232e-03,32:8.110175e-03):1.266254e-01):3.248558e-02,(40:1.109860e-01,(26:2.529696e-03,27:1.140793e-02):1.046461e-01):9.159834e-03):3.199851e-02):1.166512e-01):9.185033e-02,(39:4.780993e-01,(38:2.833393e-01,37:3.117094e-01):1.448175e-01):1.210535e-01):1.392872e-01,1:3.663893e-01);
   tree gen.622000 = [&U] ((((((3:5.831352e-01,(36:2.903496e-01,(((44:5.352848e-03,43:1.572229e-03):1.353189e-01,(41:4.126635e-02,30:4.265619e-02):7.399802e-02):8.149497e-03,(22:8.835949e-04,(21:4.251687e-04,23:5.262550e-04):1.251309e-03):4.698942e-02):1.283964e-01):2.733320e-01):1.134146e-01,(46:7.238994e-01,42:2.264667e-01):3.877983e-01):1.596496e-01,45:7.407895e-01):5.065311e-02,(((2:4.175593e-01,(25:2.730250e-01,29:4.222872e-01):1.733376e-01):8.397859e-02,(6:1.125403e+00,((10:1.192448e+00,((18:1.840485e+00,17:1.579699e+00):6.316861e-01,(16:2.018555e+00,13:1.645642e+00):3.085417e-01):3.150252e-01):2.416223e-01,(((12:1.406542e+00,(5:9.018751e-01,9:7.378190e-01):7.142663e-01):1.823872e-01,11:9.537297e-01):1.214269e-01,((15:9.649285e-01,(7:1.036606e+00,8:9.663512e-01):1.648848e-01):1.137226e-01,14:1.126282e+00):1.847460e-01):9.241363e-02):1.022135e-01):7.648686e-01):5.366985e-02,4:5.910779e-01):9.929114e-02):1.424799e-01,31:6.115049e-01):1.207445e-01,(((33:1.235550e-01,20:7.791845e-02):3.887899e-01,((35:2.353495e-01,28:1.599731e-01):7.532229e-02,(34:1.485866e-01,((19:2.522862e-01,(24:2.400152e-03,32:7.767601e-03):1.212767e-01):3.909298e-02,(40:1.062979e-01,(26:4.359547e-03,27:1.092606e-02):9.096470e-02):2.012075e-02):4.430084e-02):4.467519e-02):1.254003e-01):8.797057e-02,(39:7.112584e-01,(38:2.713711e-01,37:3.930865e-01):9.029633e-02):9.329485e-02):1.319791e-01,1:3.509130e-01);
   tree gen.622500 = [&U] ((31:7.645821e-01,(((2:4.319857e-01,(25:3.190051e-01,29:3.743893e-01):1.375989e-01):1.501366e-01,4:5.738490e-01):9.335310e-02,(((46:9.162164e-01,(6:1.154064e+00,(((11:1.142121e+00,((9:7.596728e-01,5:9.475381e-01):6.549675e-01,12:1.483956e+00):2.431998e-01):1.507810e-01,((15:1.117930e+00,14:1.264892e+00):8.332550e-02,(7:1.131725e+00,8:1.025818e+00):2.311166e-01):1.768031e-01):8.616467e-02,(((13:1.848739e+00,16:2.091848e+00):1.739869e-01,(17:1.419982e+00,18:2.217489e+00):7.795732e-01):3.065769e-01,10:1.272349e+00):2.017867e-01):7.634993e-02):5.031756e-01):2.167299e-01,45:7.790732e-01):9.086935e-02,((36:3.520791e-01,((30:7.141209e-02,41:1.865230e-02):6.162488e-02,((23:1.332669e-03,(21:4.211660e-03,22:5.614999e-04):1.023644e-03):3.021625e-02,(44:5.456796e-03,43:5.126608e-04):1.411512e-01):1.401790e-02):1.228124e-01):2.729049e-01,(3:5.989995e-01,42:5.552904e-01):7.156391e-03):2.727209e-01):6.365080e-02):1.359000e-01):1.100710e-01,((((35:2.871280e-01,28:1.488131e-01):6.451354e-02,(34:1.371320e-01,((40:1.198226e-01,(26:8.278247e-03,27:1.091791e-02):8.056751e-02):3.813607e-02,(19:2.569023e-01,(24:7.438201e-03,32:1.690784e-02):1.214248e-01):1.680832e-02):2.859764e-02):5.182977e-02):1.203802e-01,(33:1.363376e-01,20:6.500388e-02):3.940292e-01):8.997521e-02,((39:1.247864e-01,37:2.274088e-01):3.378775e-01,38:2.445493e-01):2.596791e-01):1.275907e-01,1:4.362354e-01);
   tree gen.623000 = [&U] ((((((3:5.959201e-01,(36:2.731553e-01,((41:1.949956e-02,30:4.461784e-02):5.678636e-02,(((23:3.203011e-04,21:3.530347e-03):4.860185e-04,22:1.321831e-03):2.981766e-02,(44:5.470206e-03,43:2.866482e-04):1.195342e-01):2.220788e-02):1.329077e-01):2.883285e-01):1.085781e-01,(46:8.895279e-01,42:5.736344e-01):2.162847e-01):1.547597e-01,(((2:4.267140e-01,(25:2.790109e-01,29:4.315456e-01):2.485492e-01):9.739954e-02,(6:1.150077e+00,((((12:1.437380e+00,(5:8.755958e-01,9:9.737237e-01):6.561035e-01):1.374490e-01,11:1.057431e+00):1.487484e-01,((15:9.860840e-01,(7:1.059332e+00,8:9.875378e-01):1.768922e-01):1.162159e-01,14:1.150975e+00):1.666922e-01):1.081857e-01,(10:1.218592e+00,((18:1.880837e+00,17:1.614333e+00):8.170720e-01,(16:2.062810e+00,13:1.839838e+00):3.153063e-01):2.464453e-01):1.942860e-01):5.614177e-02):7.816379e-01):5.163847e-02,4:5.506615e-01):1.282114e-01):6.083541e-02,45:7.570309e-01):6.560421e-02,31:6.249117e-01):1.233917e-01,(((33:1.343962e-01,20:7.711116e-02):3.973139e-01,(((19:2.481489e-01,(24:2.126200e-03,32:6.775352e-03):1.459788e-01):2.065700e-02,(40:1.362679e-01,(26:3.043582e-03,27:4.307061e-03):9.054663e-02):1.623353e-02):3.240544e-02,((35:2.400410e-01,28:1.634804e-01):6.198913e-02,34:1.978648e-01):1.213326e-02):9.573606e-02):1.046979e-01,(39:6.666962e-01,(38:1.974049e-01,37:4.145897e-01):1.386089e-01):5.485247e-02):1.216430e-01,1:3.586066e-01);
   tree gen.623500 = [&U] ((31:6.979268e-01,((4:5.645690e-01,((29:3.120812e-01,25:2.033577e-01):2.471187e-01,2:4.404915e-01):1.694889e-01):1.383951e-01,((3:6.532524e-01,(((((44:3.747984e-03,43:8.623174e-04):1.095285e-01,(30:6.074256e-02,41:4.662725e-02):6.489820e-02):4.757753e-02,((23:1.395452e-03,22:5.555903e-04):1.032201e-03,21:1.836291e-03):1.232659e-02):1.304079e-01,36:3.425892e-01):2.153807e-01,42:5.658977e-01):6.923693e-02):1.908238e-01,((46:3.141893e-01,45:1.178549e-01):5.916701e-01,((((12:1.378498e+00,(5:9.152765e-01,9:9.198145e-01):6.788627e-01):1.835420e-01,11:9.900302e-01):1.488049e-01,((15:1.164241e+00,(8:1.006127e+00,7:1.085239e+00):1.687598e-01):8.600371e-02,14:1.234629e+00):2.027943e-01):1.096121e-01,(6:1.169558e+00,(10:1.086708e+00,((17:1.327878e+00,18:2.415688e+00):8.098806e-01,(13:1.958482e+00,16:2.033792e+00):2.023273e-01):2.925834e-01):3.034602e-01):9.664415e-02):6.553760e-01):1.797003e-01):7.528346e-02):1.059589e-01):9.574524e-02,(((39:2.062129e-01,37:2.775796e-02):3.037548e-01,38:3.780128e-01):1.889115e-01,(((28:1.166357e-01,35:2.712899e-01):5.159616e-02,((26:4.092085e-03,27:8.161608e-03):7.662796e-02,(40:1.291874e-01,(34:1.370549e-01,((24:5.396286e-03,32:5.588457e-03):1.337440e-01,19:2.366685e-01):2.703694e-02):3.356533e-03):1.519418e-02):4.905738e-02):1.047559e-01,(20:7.447584e-02,33:1.240455e-01):3.731661e-01):9.500111e-02):1.286702e-01,1:3.789761e-01);
   tree gen.624000 = [&U] ((31:6.938723e-01,((4:5.497723e-01,((29:3.625666e-01,25:1.980279e-01):2.707592e-01,2:4.289468e-01):1.650468e-01):1.347679e-01,(((((((44:1.366306e-03,43:8.668563e-04):1.243805e-01,(30:5.915057e-02,41:6.544336e-02):3.144539e-02):3.981995e-02,(21:8.938323e-04,(22:1.993348e-03,23:1.381548e-03):1.451139e-03):1.588589e-02):1.269901e-01,36:3.336104e-01):2.412254e-01,42:5.510662e-01):1.000185e-02,3:6.552455e-01):2.123742e-01,((46:5.590989e-01,45:1.081170e-01):5.824411e-01,(6:1.138905e+00,((10:1.058226e+00,((17:1.293076e+00,18:2.352376e+00):7.886546e-01,(13:1.907153e+00,16:1.980488e+00):1.970245e-01):2.849152e-01):2.955069e-01,(((12:1.342370e+00,(5:8.299802e-01,9:8.957073e-01):6.610705e-01):1.787316e-01,11:9.640827e-01):1.591526e-01,((15:1.133728e+00,(8:9.797574e-01,7:1.056796e+00):1.661038e-01):8.918835e-02,14:1.202271e+00):1.323742e-01):1.067393e-01):9.411122e-02):6.381994e-01):1.801586e-01):7.331037e-02):1.031818e-01):1.296914e-01,(((39:2.254705e-01,37:4.723754e-02):2.957938e-01,38:2.996314e-01):2.756198e-01,(((28:1.135788e-01,35:2.641797e-01):3.576547e-02,(((((24:7.149370e-03,32:1.444762e-02):1.302387e-01,34:1.360274e-01):8.929466e-05,19:2.373584e-01):3.772586e-02,(26:3.984836e-03,27:1.161048e-02):7.461964e-02):3.510226e-03,40:9.862453e-02):4.644850e-02):1.028566e-01,(20:7.252392e-02,33:1.207944e-01):3.633858e-01):1.078791e-01):1.135655e-01,1:3.976123e-01);
   tree gen.624500 = [&U] (((((42:5.569152e-01,(3:6.533100e-01,((((44:1.425204e-03,43:2.162664e-03):1.652439e-01,(30:4.274852e-02,41:1.577469e-02):7.693131e-02):1.846508e-02,(23:2.315634e-04,(22:7.220463e-03,21:1.382627e-04):7.994024e-04):2.624935e-02):1.055627e-01,36:3.325823e-01):2.972544e-01):6.782939e-02):1.901535e-01,(((((17:1.300198e+00,18:2.178871e+00):9.168110e-01,(13:1.977263e+00,16:2.241110e+00):1.255306e-01):3.521382e-01,10:1.232892e+00):1.865048e-01,(((11:1.039144e+00,(12:1.378297e+00,(9:8.527821e-01,5:8.998237e-01):6.461468e-01):1.427749e-01):1.722396e-01,((15:1.164116e+00,(7:1.149510e+00,8:9.889248e-01):2.235930e-01):4.497816e-02,14:1.200364e+00):1.612207e-01):8.420761e-02,6:1.231092e+00):9.105860e-02):6.355909e-01,(46:5.940279e-01,45:2.718770e-02):6.420233e-01):2.009572e-01):4.350662e-02,((2:3.998373e-01,(29:3.482810e-01,25:2.413688e-01):2.448623e-01):1.608281e-01,4:5.471412e-01):8.899127e-02):1.379289e-01,31:7.076644e-01):1.260427e-01,(((37:1.777124e-01,39:2.800672e-01):2.195581e-01,38:2.444797e-01):2.230395e-01,((20:7.167834e-02,33:1.523995e-01):3.654508e-01,((34:1.698659e-01,(35:2.074055e-01,28:1.434256e-01):6.282330e-02):7.139756e-02,(((27:5.519121e-03,26:1.931686e-03):1.135221e-01,40:1.266096e-01):4.155392e-02,((24:2.143117e-03,32:1.699104e-02):1.120840e-01,19:2.555337e-01):9.135358e-03):7.101425e-02):6.013295e-02):8.205453e-02):1.441509e-01,1:3.860609e-01);
   tree gen.625000 = [&U] (((((42:5.706413e-01,(3:6.694118e-01,((((44:1.460330e-03,43:2.787620e-03):1.693166e-01,((23:8.840959e-05,21:2.449334e-03):1.449544e-03,22:4.443056e-03):2.187971e-02):2.353593e-02,(30:5.449129e-02,41:3.990138e-02):6.805110e-02):1.177408e-01,36:3.407793e-01):2.923995e-01):6.950115e-02):1.948401e-01,(((((17:1.486262e+00,18:2.232573e+00):9.394072e-01,(13:2.025996e+00,16:2.296346e+00):1.273505e-01):3.165164e-01,10:1.263279e+00):1.911015e-01,(((11:1.064755e+00,(12:1.412268e+00,(9:8.738003e-01,5:9.220012e-01):6.620721e-01):2.550897e-01):1.764847e-01,((15:1.192807e+00,(7:1.177842e+00,8:1.013298e+00):2.291038e-01):1.217157e-01,14:1.351884e+00):1.469445e-01):1.020085e-01,6:1.261434e+00):3.338082e-02):6.512561e-01,(46:7.579056e-01,45:2.438672e-01):3.741181e-01):2.059101e-01):4.457891e-02,((2:4.096919e-01,(29:3.568649e-01,25:3.832662e-01):2.382185e-01):1.647919e-01,4:5.606264e-01):9.118460e-02):1.426236e-01,31:7.251059e-01):1.291492e-01,(((37:1.109138e-01,39:1.962848e-01):3.272219e-01,38:2.505052e-01):2.242052e-01,((20:7.516840e-02,33:1.428851e-01):3.744579e-01,((34:1.740525e-01,(35:2.125174e-01,28:1.388783e-01):4.230851e-02):7.315726e-02,(((27:1.590298e-02,26:6.222228e-03):1.005601e-01,40:1.297301e-01):2.780791e-02,((24:9.098670e-03,32:2.311528e-02):1.122191e-01,19:2.618317e-01):4.260859e-02):6.972312e-02):9.086368e-02):9.934826e-02):1.723565e-01,1:3.955760e-01);
   tree gen.625500 = [&U] (((((42:5.561311e-01,(3:6.523902e-01,((((44:4.548739e-03,43:2.971461e-04):1.650113e-01,(30:6.812084e-02,41:3.577612e-02):3.432353e-02):5.578548e-02,((22:4.048554e-03,23:1.766821e-04):9.802729e-05,21:2.279772e-03):2.069956e-02):1.261134e-01,36:3.321140e-01):2.849644e-01):6.773389e-02):1.898857e-01,(((((17:1.448470e+00,18:2.175804e+00):9.155202e-01,(13:1.974479e+00,16:2.237955e+00):2.016443e-01):1.939030e-01,10:1.231156e+00):1.795936e-01,(6:1.229359e+00,((11:1.037681e+00,(12:1.376357e+00,(9:9.245434e-01,5:8.985568e-01):5.740267e-01):2.486034e-01):1.719971e-01,((15:1.162477e+00,(7:1.147892e+00,8:9.875324e-01):2.131628e-01):7.720106e-02,14:1.317508e+00):2.034213e-01):7.635222e-02):5.514512e-02):7.336080e-01,(46:8.840318e-01,45:3.061361e-01):3.646051e-01):2.006743e-01):4.344537e-02,((2:3.992743e-01,(29:2.847849e-01,25:2.748362e-01):2.707671e-01):1.749244e-01,4:5.463709e-01):8.861818e-02):1.389970e-01,31:7.066681e-01):9.418860e-02,(((37:1.393744e-01,39:2.229216e-01):2.753360e-01,38:2.441354e-01):2.185042e-01,((20:7.325703e-02,33:1.392519e-01):4.313998e-01,((34:1.453206e-01,(35:2.071135e-01,28:1.353470e-01):8.277676e-02):2.185346e-02,(((27:7.611397e-03,26:6.064010e-03):9.800311e-02,40:1.028090e-01):2.699928e-02,((24:4.221217e-03,32:8.377607e-03):1.093656e-01,19:2.551739e-01):2.337611e-02):6.795021e-02):7.726969e-02):9.682205e-02):1.679739e-01,1:3.855174e-01);
   tree gen.626000 = [&U] ((((42:5.582736e-01,(3:6.549035e-01,((((44:7.544671e-03,43:2.179911e-04):1.656470e-01,(23:1.780503e-04,(21:3.810669e-03,22:1.076482e-03):3.528885e-04):4.703800e-02):2.958701e-02,(30:4.578867e-02,41:2.765005e-02):2.494058e-02):9.914261e-02,36:3.029267e-01):2.869914e-01):1.139504e-01):1.906173e-01,(((2:4.186743e-01,(29:2.858820e-01,25:2.758950e-01):2.718102e-01):1.253120e-01,4:5.484758e-01):8.104756e-02,(((((17:1.454050e+00,18:2.184186e+00):9.190472e-01,(13:1.982086e+00,16:2.246576e+00):2.024212e-01):1.946500e-01,10:1.283515e+00):1.802855e-01,(6:1.201943e+00,((11:1.001573e+00,(12:1.381659e+00,(9:9.281052e-01,5:9.020184e-01):5.762382e-01):2.495611e-01):1.561751e-01,((15:1.166955e+00,(7:1.152314e+00,8:9.913368e-01):2.139840e-01):7.749848e-02,14:1.322584e+00):2.015708e-01):9.049095e-02):1.289603e-01):6.770273e-01,(46:8.874375e-01,45:3.289394e-01):3.588431e-01):1.845128e-01):6.056672e-02):1.427592e-01,31:7.093905e-01):1.152328e-01,(((37:1.399113e-01,39:2.237804e-01):2.763967e-01,38:2.450760e-01):2.499651e-01,((20:7.353925e-02,33:9.112615e-02):4.330618e-01,((34:1.941715e-01,(35:2.079114e-01,28:1.358684e-01):7.051822e-02):7.846502e-02,(((27:7.640719e-03,26:6.087372e-03):9.838066e-02,40:1.290782e-01):1.129423e-02,((24:6.976612e-03,32:3.920193e-03):1.097869e-01,19:2.561569e-01):2.346617e-02):6.821199e-02):1.293670e-01):6.253227e-02):1.686210e-01,1:3.870026e-01);
   tree gen.626500 = [&U] ((31:5.314388e-01,(((42:4.018375e-01,(36:2.886261e-01,(((23:4.238423e-04,21:2.231395e-04):2.428599e-03,22:4.584409e-03):3.765414e-02,((30:4.652941e-02,41:2.875671e-02):3.685668e-02,(44:1.299826e-03,43:2.615648e-03):1.280953e-01):2.089885e-02):1.076519e-01):2.115080e-01):9.016658e-02,3:6.204957e-01):2.602301e-01,(((2:3.975219e-01,(25:3.644010e-01,29:3.752914e-01):1.980579e-01):2.314587e-01,4:5.701573e-01):7.033546e-02,((46:1.454768e+00,((6:1.146639e+00,((11:9.534824e-01,((9:9.133584e-01,5:8.880704e-01):6.113480e-01,12:1.418130e+00):2.182956e-01):1.510689e-01,((15:1.110738e+00,(7:1.148445e+00,8:1.049259e+00):1.732191e-01):6.063941e-02,14:1.276733e+00):1.724696e-01):1.413773e-01):3.771469e-02,(((13:1.836845e+00,16:2.078390e+00):1.577008e-01,(17:1.370370e+00,18:2.329223e+00):8.411717e-01):2.870874e-01,10:1.259020e+00):1.997570e-01):6.723605e-01):5.646967e-02,45:8.989945e-01):1.106596e-01):5.260067e-02):1.138639e-01):1.336740e-01,((((35:2.652616e-01,28:1.114188e-01):5.109559e-02,(((19:2.720109e-01,(24:7.095080e-03,32:1.103570e-02):1.282822e-01):2.964243e-02,((26:5.396566e-03,27:7.905538e-03):1.046908e-01,40:9.342886e-02):2.427952e-02):4.990629e-03,34:1.190059e-01):5.236613e-02):1.524375e-01,(33:1.161864e-01,20:4.828604e-02):4.100893e-01):7.447125e-02,((39:1.140979e-01,37:4.287040e-02):3.263201e-01,38:2.643940e-01):3.221440e-01):1.430874e-01,1:3.795977e-01);
   tree gen.627000 = [&U] ((31:6.739450e-01,((4:5.605235e-01,((29:4.037174e-01,25:2.594847e-01):1.649976e-01,2:3.735758e-01):2.509724e-01):1.024085e-01,((42:5.952557e-01,(3:6.641269e-01,((((23:2.951331e-03,21:8.245672e-05):1.887052e-03,22:2.118528e-03):2.877980e-02,((44:6.112823e-03,43:1.058041e-03):1.547586e-01,(30:4.502503e-02,41:4.654455e-02):6.420707e-02):1.310910e-02):1.656854e-01,36:3.401344e-01):2.661615e-01):1.974079e-02):1.510410e-01,((46:6.734801e-01,45:4.465733e-01):3.629431e-01,(((((12:1.368621e+00,(5:8.377256e-01,9:9.132235e-01):6.567159e-01):1.840829e-01,11:9.829360e-01):1.448085e-01,((15:1.155899e+00,(8:9.989172e-01,7:1.053675e+00):1.784947e-01):1.723822e-01,14:1.266291e+00):1.592145e-01):6.985449e-02,(10:1.335483e+00,((17:1.384155e+00,18:2.398378e+00):8.434998e-01,(13:1.944449e+00,16:2.104443e+00):2.052604e-01):2.904869e-01):3.214015e-01):7.410354e-02,6:1.209505e+00):6.101027e-01):2.435252e-01):9.350815e-02):1.210777e-01):8.641571e-02,(((39:8.568258e-02,37:7.847103e-02):2.847167e-01,38:3.196968e-01):2.385827e-01,(((28:1.520013e-01,35:2.634667e-01):7.004580e-02,(((24:4.545152e-03,32:4.685267e-03):1.337209e-01,19:2.710003e-01):1.800623e-02,((40:1.068464e-01,(26:1.134358e-03,27:8.402158e-03):1.096790e-01):1.833580e-02,34:1.333838e-01):1.947152e-02):4.511227e-02):1.211385e-01,(20:7.688967e-02,33:1.156205e-01):3.704921e-01):9.297670e-02):1.635194e-01,1:4.152728e-01);
   tree gen.627500 = [&U] ((31:6.461630e-01,((4:5.374171e-01,((29:3.870750e-01,25:1.674659e-01):2.258760e-01,2:3.581759e-01):1.809511e-01):7.465392e-02,((3:6.367496e-01,(((44:5.860834e-03,43:1.762029e-03):1.300826e-01,((30:4.316897e-02,41:2.838591e-02):5.165276e-02,((23:8.797454e-04,22:1.053225e-03):2.041769e-03,21:7.888031e-04):4.484413e-02):1.607159e-02):1.429093e-01,(42:4.641476e-01,36:3.261130e-01):1.809935e-02):2.592251e-01):2.230507e-01,((46:7.153878e-01,45:3.119740e-01):4.556007e-01,(((((12:1.312202e+00,(5:8.031920e-01,9:8.755778e-01):6.296441e-01):1.764945e-01,11:9.424165e-01):1.388391e-01,((15:1.108249e+00,(8:9.577389e-01,7:1.010239e+00):2.657601e-01):1.041457e-01,14:1.214091e+00):1.526512e-01):4.308018e-02,(10:1.289792e+00,((17:1.535148e+00,18:2.299510e+00):7.695975e-01,(13:1.864293e+00,16:2.017692e+00):2.640691e-01):1.924329e-01):3.081524e-01):9.947266e-02,6:1.159645e+00):5.849525e-01):2.281750e-01):8.965347e-02):1.370859e-01):8.291175e-02,(((39:2.653376e-01,37:6.355445e-02):2.729798e-01,38:3.065179e-01):2.287476e-01,(((28:1.457354e-01,35:2.526058e-01):4.466185e-02,(((24:3.391972e-03,32:1.571105e-02):1.282085e-01,19:2.598289e-01):1.726396e-02,((34:1.306964e-01,(26:4.852874e-03,27:1.557426e-02):6.403222e-02):6.941428e-03,40:1.024419e-01):2.034884e-02):4.325261e-02):1.161448e-01,(20:7.372005e-02,33:1.167911e-01):3.836421e-01):8.914392e-02):1.567786e-01,1:3.981540e-01);
   tree gen.628000 = [&U] ((31:6.892497e-01,((4:5.732525e-01,((29:4.128855e-01,25:2.206259e-01):2.409376e-01,2:3.820594e-01):1.930171e-01):1.354636e-01,((3:6.792086e-01,(42:5.595556e-01,(36:3.478585e-01,(((44:6.329460e-03,43:1.779434e-03):1.387566e-01,(30:7.743159e-02,41:1.367986e-02):2.373262e-02):4.345766e-02,((21:2.830251e-03,22:7.650991e-04):3.674342e-05,23:1.374985e-03):2.010538e-02):1.415359e-01):5.897239e-02):2.239064e-01):2.253730e-01,((46:9.912010e-01,45:5.485537e-01):2.484902e-01,(((((12:1.399701e+00,(5:8.567495e-01,9:8.959463e-01):6.716293e-01):1.882633e-01,11:1.005258e+00):1.441526e-01,((15:1.182148e+00,(8:1.021602e+00,7:1.077603e+00):1.500519e-01):1.100193e-01,14:1.295048e+00):2.217823e-01):5.137338e-02,(10:1.375797e+00,((17:1.637513e+00,18:2.452843e+00):6.347675e-01,(13:1.988605e+00,16:2.152233e+00):2.489273e-01):2.052644e-01):3.287002e-01):1.061056e-01,6:1.236972e+00):6.239576e-01):1.735603e-01):7.656982e-02):1.323856e-01):9.800502e-02,(((39:1.838181e-01,37:2.080220e-01):1.608785e-01,38:2.870113e-01):2.337128e-01,(((28:1.786013e-01,35:2.694498e-01):4.763994e-02,(((26:2.490477e-03,27:4.259111e-03):8.228328e-02,40:1.092728e-01):1.856134e-02,(34:1.394114e-01,((24:7.125194e-03,32:1.520545e-02):1.367575e-01,19:2.771545e-01):1.635194e-02):1.055111e-02):3.691809e-02):1.238895e-01,(20:7.863576e-02,33:1.245789e-01):4.092237e-01):9.508811e-02):1.672328e-01,1:4.260054e-01);
   tree gen.628500 = [&U] ((31:6.450646e-01,((4:5.365036e-01,((29:2.866795e-01,25:2.064825e-01):2.254921e-01,2:3.556311e-01):1.927397e-01):1.267796e-01,((3:6.356672e-01,(42:3.185269e-01,(36:3.255587e-01,(((44:5.923703e-03,43:3.895815e-04):1.705963e-01,(30:6.704336e-02,41:2.512692e-02):7.231342e-02):2.341227e-02,(22:7.160516e-04,(21:4.493875e-04,23:5.450715e-04):1.727735e-03):1.881650e-02):1.210438e-01):1.178721e-01):1.089737e-01):2.109252e-01,((46:9.276591e-01,45:3.007930e-01):3.530511e-01,(((((12:1.309971e+00,(5:8.018267e-01,9:8.142838e-01):7.059383e-01):1.761945e-01,11:1.068262e+00):1.240393e-01,((15:1.106365e+00,(8:9.561109e-01,7:1.008522e+00):2.333769e-01):1.029664e-01,14:1.212027e+00):1.559928e-01):1.177045e-01,(10:1.287600e+00,((17:1.573185e+00,18:2.070131e+00):8.758800e-01,(13:1.861124e+00,16:2.014262e+00):2.329695e-01):1.921058e-01):2.671924e-01):8.147079e-02,6:1.157674e+00):5.839581e-01):1.624341e-01):7.166123e-02):1.238988e-01):9.172231e-02,(((39:3.277522e-01,37:1.946865e-01):2.094878e-01,38:2.686121e-01):2.187304e-01,(((28:1.671518e-01,35:2.521764e-01):4.458593e-02,(((26:6.095429e-03,27:6.452376e-03):8.297114e-02,40:1.022677e-01):1.737145e-02,(34:1.304743e-01,((24:3.224680e-03,32:3.849536e-03):1.279906e-01,19:2.593872e-01):1.530368e-02):9.874715e-03):4.501451e-02):1.098436e-01,(20:7.359474e-02,33:1.165926e-01):4.077515e-01):8.899239e-02):1.663130e-01,1:3.986959e-01);
   tree gen.629000 = [&U] ((31:7.594301e-01,(((((((21:1.971139e-04,(23:1.240114e-04,22:8.991612e-04):8.077387e-04):3.936537e-02,((44:4.259025e-03,43:5.051027e-03):1.090696e-01,(30:6.688980e-02,41:1.968876e-02):2.480123e-02):5.799721e-02):1.860953e-01,36:2.439730e-01):1.702338e-02,42:2.246005e-01):1.822556e-01,3:6.514964e-01):2.477233e-01,((45:8.615095e-01,(6:1.097832e+00,(((((17:1.365389e+00,18:2.325479e+00):6.806474e-01,13:1.948452e+00):1.838986e-01,16:2.480268e+00):3.311045e-01,10:1.256996e+00):2.046878e-01,((11:1.128634e+00,((9:9.118902e-01,5:9.198354e-01):6.870874e-01,12:1.415851e+00):1.510050e-01):1.612700e-01,((15:1.131814e+00,(7:1.146599e+00,8:1.047572e+00):1.463965e-01):9.180407e-02,14:1.274680e+00):1.809296e-01):9.805946e-02):9.547070e-02):6.785816e-01):1.714061e-02,46:1.452429e+00):5.968078e-02):9.358978e-02,((2:3.968828e-01,(25:3.517721e-01,29:3.090148e-01):2.658624e-01):1.542267e-01,4:5.606413e-01):1.045637e-01):1.241862e-01):1.019194e-01,((((34:1.493101e-01,(35:2.281775e-01,28:1.512328e-01):5.107745e-02):9.416260e-02,(((24:2.395444e-03,32:6.562847e-03):1.451352e-01,19:2.715736e-01):1.849545e-02,(40:1.230025e-01,(26:2.381785e-03,27:9.068792e-03):7.921710e-02):3.165565e-02):7.683387e-02):7.308942e-02,(33:1.159996e-01,20:8.244799e-02):4.232424e-01):8.176379e-02,((39:2.764551e-01,37:2.065198e-01):1.724630e-01,38:3.144337e-01):2.280862e-01):1.278557e-01,1:4.025666e-01);
   tree gen.629500 = [&U] ((31:7.417616e-01,((((42:3.976373e-01,(((21:1.045384e-03,(22:3.452365e-03,23:4.618888e-04):9.791668e-04):3.853237e-02,(30:6.533358e-02,(41:6.018448e-03,(44:2.111941e-03,43:6.527394e-03):1.065320e-01):2.267813e-02):4.782939e-02):2.134701e-01,36:2.382969e-01):1.632960e-02):2.084207e-01,3:6.363391e-01):2.513114e-01,(45:8.414661e-01,((6:1.072290e+00,((((13:1.903121e+00,16:2.422563e+00):1.505748e-01,(17:1.333623e+00,18:2.271375e+00):6.648118e-01):3.234012e-01,10:1.227751e+00):1.999257e-01,((11:1.102376e+00,((9:8.906747e-01,5:9.021440e-01):6.850532e-01,12:1.382910e+00):1.598996e-01):1.575180e-01,((15:1.105482e+00,(7:1.119923e+00,8:1.023200e+00):1.429905e-01):9.259846e-02,14:1.245024e+00):1.767202e-01):9.577806e-02):1.344606e-01):6.316434e-01,46:1.418638e+00):1.438209e-01):2.530372e-02):9.141237e-02,((2:3.876492e-01,(25:2.264134e-01,29:3.291635e-01):2.596770e-01):1.506385e-01,4:5.690359e-01):1.021310e-01):1.150858e-01):8.674244e-02,((((34:1.458363e-01,(35:2.228689e-01,28:1.443028e-01):4.576045e-02):3.476113e-02,(((24:5.993280e-03,32:2.724853e-03):1.417585e-01,19:2.652553e-01):3.166512e-02,(40:1.201408e-01,(26:3.536492e-03,27:8.923580e-03):8.090905e-02):3.216840e-02):7.152608e-02):1.208592e-01,(33:1.133008e-01,20:8.052980e-02):4.133955e-01):7.986152e-02,((39:3.425443e-01,37:1.084813e-01):1.999612e-01,38:3.071183e-01):2.037595e-01):9.928524e-02,1:3.932007e-01);
   tree gen.630000 = [&U] ((31:7.652963e-01,(((((36:2.458576e-01,42:4.844955e-01):5.290933e-03,(((22:3.561903e-03,23:2.838322e-04):1.387377e-03,21:1.579022e-04):4.098182e-02,((30:6.449528e-02,41:1.246588e-02):8.603205e-03,(44:3.163126e-03,43:2.149364e-03):1.090178e-01):1.667596e-02):2.534028e-01):2.061555e-01,3:6.565289e-01):2.171834e-01,(45:8.681643e-01,((((11:1.036390e+00,((9:8.216471e-01,5:9.307674e-01):7.067887e-01,12:1.426787e+00):1.649729e-01):2.224228e-01,((15:1.140557e+00,(7:1.155456e+00,8:1.055664e+00):1.475274e-01):9.553644e-02,14:1.284527e+00):1.823272e-01):9.881692e-02,((((13:1.963503e+00,(17:1.375936e+00,18:2.343442e+00):6.859050e-01):1.939943e-01,16:2.499427e+00):2.492554e-01,10:1.266706e+00):1.589532e-01,6:1.106312e+00):8.221617e-02):6.516843e-01,46:9.172470e-01):1.483841e-01):9.779197e-02):9.431272e-02,((2:4.240902e-01,(25:2.335971e-01,29:3.340549e-01):2.679161e-01):1.515236e-01,4:5.870904e-01):1.053714e-01):1.187373e-01):1.059967e-01,((((34:1.504634e-01,(35:2.620707e-01,28:1.347234e-01):3.707315e-02):3.586403e-02,(((24:6.183435e-03,32:7.490024e-03):1.434709e-01,19:2.736714e-01):1.465407e-02,(40:1.440016e-01,(26:3.648698e-03,27:9.206708e-03):8.347614e-02):3.318904e-02):4.492829e-02):1.114465e-01,(33:1.054270e-01,20:5.827762e-02):4.265118e-01):1.057218e-01,((39:5.263939e-01,38:3.168626e-01):7.017374e-03,37:4.134178e-01):2.061288e-01):1.150639e-01,1:4.056763e-01);
   tree gen.630500 = [&U] ((31:7.539117e-01,(((((((22:1.938216e-03,23:5.739055e-04):6.434498e-04,21:2.804608e-03):4.190114e-02,((30:3.325095e-02,41:1.228043e-02):2.653309e-02,(44:5.571544e-03,43:2.801493e-03):1.073961e-01):4.590776e-02):1.150217e-01,(42:5.374606e-02,36:3.071981e-01):6.723408e-02):3.514218e-01,3:6.467624e-01):1.921678e-01,(45:8.552494e-01,(((((11:1.020973e+00,((9:8.094242e-01,5:9.169212e-01):6.962745e-01,12:1.405562e+00):1.694120e-01):2.191140e-01,((15:1.123590e+00,(7:1.160593e+00,8:1.009618e+00):1.453327e-01):1.218703e-01,14:1.265418e+00):1.474723e-01):9.048115e-02,6:1.076933e+00):7.335279e-02,(((13:1.934294e+00,(17:1.611241e+00,18:2.308581e+00):6.757015e-01):1.874400e-01,16:2.462245e+00):2.455474e-01,10:1.247862e+00):1.565886e-01):5.309335e-01,46:9.036020e-01):1.461767e-01):1.419932e-01):1.139094e-01,((2:4.177814e-01,(25:3.185412e-01,29:3.290855e-01):2.629596e-01):1.333494e-01,4:5.783568e-01):1.186313e-01):1.163194e-01):1.044199e-01,((((34:1.482251e-01,(((24:1.386356e-02,32:7.482674e-03):1.413366e-01,19:2.474899e-01):1.443608e-02,(40:1.418595e-01,(26:2.421088e-03,27:9.069749e-03):8.223435e-02):3.079724e-02):4.425993e-02):3.631296e-02,(35:2.669859e-01,28:1.327192e-01):3.495027e-02):1.097886e-01,(33:1.038586e-01,20:5.001000e-02):4.201670e-01):1.041490e-01,(38:3.121489e-01,(37:2.411443e-01,39:3.856618e-01):1.035989e-01):2.528967e-01):1.858714e-01,1:3.700873e-01);
   tree gen.631000 = [&U] ((((((3:6.860014e-01,(36:3.083353e-01,(((44:2.000125e-03,43:3.927401e-03):1.054150e-01,(41:2.230368e-02,30:5.413911e-02):7.571434e-02):3.859390e-02,(23:2.349760e-04,(22:3.006463e-03,21:1.878749e-04):1.344151e-03):1.549515e-02):9.082849e-02):2.673746e-01):9.967215e-02,(46:8.616538e-01,42:1.390652e-01):3.912452e-01):1.525253e-01,(((2:4.164220e-01,(25:1.721474e-01,29:3.171229e-01):1.914544e-01):1.109095e-01,(((((12:1.379124e+00,(5:9.296428e-01,9:8.453491e-01):7.417314e-01):1.615010e-01,11:9.376214e-01):1.951028e-01,((15:1.139439e+00,(7:1.102385e+00,8:1.053835e+00):1.390290e-01):7.344944e-02,14:1.282393e+00):1.331352e-01):9.094200e-02,6:1.191756e+00):4.709144e-02,(10:1.116895e+00,((18:2.009100e+00,17:1.579630e+00):6.441269e-01,(16:1.967899e+00,13:1.873015e+00):2.293055e-01):3.307946e-01):2.177757e-01):7.509182e-01):6.331226e-02,4:6.045050e-01):9.957233e-02):8.844854e-02,45:7.675445e-01):8.884055e-02,31:6.965066e-01):8.786728e-02,(((33:1.084437e-01,20:7.126179e-02):3.980057e-01,(((40:1.235945e-01,(26:2.693067e-03,27:1.352698e-02):8.343379e-02):3.485274e-02,(((24:6.312522e-03,32:6.122659e-03):1.447399e-01,19:2.408415e-01):2.306704e-02,34:1.345861e-01):5.848884e-03):4.825196e-02,(35:2.655018e-01,28:1.297943e-01):7.471994e-02):9.194036e-02):5.711200e-02,((39:2.756808e-01,37:1.511460e-01):2.702121e-01,38:2.687975e-01):2.314268e-01):1.503434e-01,1:3.989780e-01);
   tree gen.631500 = [&U] ((((((3:6.324156e-01,(46:8.772364e-01,42:1.159962e-01):2.737843e-01):7.755277e-02,(36:3.105487e-01,(((44:4.588653e-03,43:3.955593e-03):1.061717e-01,(41:3.414878e-02,30:4.376592e-02):2.512814e-02):3.887094e-02,(23:1.277499e-03,(22:1.869899e-03,21:2.041561e-04):1.416493e-03):1.525585e-02):1.475174e-01):3.444088e-01):2.105620e-01,(((2:4.194112e-01,(25:2.065332e-01,29:4.545926e-01):1.608886e-01):1.595193e-01,((((12:1.389024e+00,(5:9.363161e-01,9:8.514173e-01):7.470558e-01):1.626603e-01,11:9.443520e-01):1.618774e-01,((15:1.147618e+00,(7:1.110298e+00,8:1.061400e+00):1.600184e-01):7.397668e-02,14:1.189471e+00):2.474224e-01):1.091613e-01,((10:1.124913e+00,((18:2.023522e+00,17:1.325182e+00):6.487506e-01,(16:1.982025e+00,13:1.768531e+00):1.548785e-01):3.414062e-01):2.095017e-01,6:1.200310e+00):1.253239e-01):7.938240e-01):5.913477e-02,4:6.088443e-01):1.002871e-01):4.429468e-02,45:7.730541e-01):8.947828e-02,31:7.015064e-01):8.849801e-02,(((33:1.092221e-01,20:7.177333e-02):4.008627e-01,(((40:1.244817e-01,(26:7.798584e-03,27:1.286313e-02):8.403270e-02):2.684092e-02,(((24:6.357836e-03,32:3.907442e-03):1.374357e-01,19:2.425703e-01):2.321683e-02,34:1.328380e-01):7.884337e-03):6.188366e-02,(35:3.040841e-01,28:1.346638e-01):3.118085e-02):9.260034e-02):6.130888e-02,((39:2.776597e-01,37:1.100980e-01):3.015874e-01,38:2.894951e-01):1.592422e-01):1.514226e-01,1:4.018419e-01);
   tree gen.632000 = [&U] (((((((((16:2.214489e+00,13:2.060420e+00):3.167152e-01,(17:1.471778e+00,18:2.170745e+00):8.888083e-01):2.478590e-01,10:1.237748e+00):2.126905e-01,(((11:9.819688e-01,(12:1.285672e+00,(9:8.412181e-01,5:8.843625e-01):6.437900e-01):1.859514e-01):2.236073e-01,((15:1.109150e+00,(7:1.134232e+00,8:1.064431e+00):1.177893e-01):1.150702e-01,14:1.229287e+00):1.585165e-01):6.036024e-02,6:1.139826e+00):4.813469e-02):8.477763e-01,(46:8.277796e-01,45:3.991961e-01):3.627266e-01):1.056944e-01,(3:6.420846e-01,(36:2.983271e-01,(42:1.865553e-01,(((44:7.298752e-03,43:6.005851e-04):1.290323e-01,(41:3.061002e-02,30:5.856416e-02):2.852876e-02):1.180520e-02,((22:2.340803e-03,21:7.301042e-04):1.928223e-03,23:2.062593e-03):3.864051e-02):6.929150e-02):3.410284e-02):3.031133e-01):2.142602e-01):8.330141e-02,((2:4.665364e-01,(29:3.599198e-01,25:2.256178e-01):2.045308e-01):1.175919e-01,4:5.771261e-01):9.339603e-02):1.271839e-01,31:6.549410e-01):1.288898e-01,((38:2.671846e-01,(37:1.728343e-01,39:3.482994e-01):2.112472e-01):1.910206e-01,((20:7.332193e-02,33:1.198180e-01):4.107508e-01,((34:1.714338e-01,(35:2.256885e-01,28:1.404045e-01):6.192481e-02):3.791676e-02,(((27:1.012499e-02,26:6.102195e-03):5.258740e-02,40:1.428522e-01):4.313605e-02,((24:4.740277e-03,32:1.142982e-02):1.162146e-01,19:2.237253e-01):4.236266e-02):4.059731e-02):1.224579e-01):7.090751e-02):1.571898e-01,1:3.739251e-01);
   tree gen.632500 = [&U] ((((((((11:9.782680e-01,(12:1.280827e+00,(9:8.380477e-01,5:9.866624e-01):6.603240e-01):1.852505e-01):2.227646e-01,((15:1.104969e+00,(7:1.129957e+00,8:1.060419e+00):1.173454e-01):8.201546e-02,14:1.224654e+00):1.666831e-01):1.314367e-01,((((16:2.206143e+00,13:2.052655e+00):3.155216e-01,(17:1.466231e+00,18:2.162564e+00):7.646594e-01):3.291799e-01,10:1.233083e+00):2.093122e-01,6:1.135530e+00):6.399577e-02):8.445812e-01,(46:7.070716e-01,45:3.976916e-01):5.336671e-01):1.159883e-01,(3:6.396647e-01,(36:2.972028e-01,(42:1.741679e-01,(((21:1.602189e-03,23:2.401278e-03):2.570067e-03,22:3.413069e-04):3.816100e-02,((44:7.271244e-03,43:5.182639e-04):1.269928e-01,(41:2.286691e-02,30:2.855191e-02):2.738390e-02):2.805362e-02):4.122059e-02):8.466122e-02):3.019710e-01):2.134527e-01):4.984631e-02,((2:4.647781e-01,(29:3.585634e-01,25:2.247675e-01):1.522067e-01):1.171487e-01,4:5.749511e-01):1.082525e-01):1.361766e-01,31:6.524727e-01):1.284041e-01,((38:2.661776e-01,(37:3.178879e-01,39:3.842546e-01):3.919354e-02):1.903007e-01,((20:7.304560e-02,33:1.193665e-01):4.092028e-01,((34:1.707877e-01,(35:2.248379e-01,28:1.398754e-01):6.169143e-02):2.693284e-02,(((27:1.008683e-02,26:2.780993e-03):5.238921e-02,40:1.423138e-01):2.500975e-02,((24:5.723489e-03,32:1.138674e-02):1.157766e-01,19:2.291417e-01):4.276525e-02):8.160189e-02):1.219963e-01):7.064028e-02):1.565974e-01,1:3.725159e-01);
   tree gen.633000 = [&U] ((((((3:6.224821e-01,(36:3.102797e-01,(((44:3.870649e-03,43:1.216070e-03):1.292019e-01,(41:3.799887e-02,30:3.789855e-02):5.650860e-02):2.432247e-02,((22:8.038939e-03,21:5.793799e-04):1.018525e-03,23:2.806215e-04):3.040874e-02):1.727482e-01):2.223907e-01):6.550938e-02,(46:6.679783e-01,42:1.101929e-01):4.818213e-01):2.072547e-01,(((2:4.128234e-01,(25:2.332644e-01,29:4.891398e-01):2.341799e-01):1.449384e-01,4:5.992811e-01):7.533464e-02,((6:1.124456e+00,(((12:1.367206e+00,(5:8.445265e-01,9:8.816657e-01):6.580187e-01):1.042325e-01,11:9.295189e-01):1.685045e-01,((15:1.129592e+00,(7:1.123434e+00,8:9.938132e-01):1.539193e-01):1.198895e-01,14:1.170788e+00):1.113086e-01):9.785493e-02):6.300195e-02,(10:1.107244e+00,((18:1.991738e+00,17:1.474749e+00):7.533072e-01,(16:2.131186e+00,13:1.740753e+00):2.700510e-01):3.360437e-01):2.546942e-01):7.813552e-01):7.197921e-02):2.193600e-02,45:8.045988e-01):1.109991e-01,31:6.904877e-01):9.038335e-02,(((33:1.075065e-01,20:6.772316e-02):3.945663e-01,((34:1.307515e-01,(((24:2.897367e-03,32:5.743363e-03):1.314642e-01,19:2.654114e-01):2.301202e-02,(40:1.372642e-01,(26:1.359014e-03,27:1.054062e-02):1.039421e-01):1.166541e-02):5.835922e-03):4.775143e-02,(35:2.299707e-01,28:1.215694e-01):6.930196e-02):9.682178e-02):9.813069e-02,((39:2.414673e-01,37:1.756966e-01):3.027563e-01,38:3.383120e-01):9.970310e-02):1.688513e-01,1:4.121276e-01);
   tree gen.633500 = [&U] ((((((((11:9.455549e-01,(12:1.237996e+00,(9:8.100236e-01,5:8.905419e-01):6.742867e-01):1.947953e-01):8.848610e-02,((15:1.068020e+00,(7:1.092172e+00,8:1.024959e+00):1.479393e-01):1.102872e-01,14:1.183702e+00):1.929913e-01):1.179423e-01,(6:1.097558e+00,(((16:2.132371e+00,13:1.984014e+00):1.626387e-01,(17:1.417200e+00,18:2.090249e+00):7.390894e-01):3.181722e-01,10:1.191849e+00):1.533377e-01):4.991626e-02):7.606736e-01,(46:6.834273e-01,45:3.488768e-01):5.442101e-01):1.028825e-01,(3:6.182744e-01,(36:3.095460e-01,(42:1.376719e-01,((44:4.035125e-03,43:2.454265e-03):1.227462e-01,((41:2.210225e-02,30:3.847893e-02):3.937254e-02,((23:1.146090e-03,21:3.749397e-04):1.140640e-03,22:1.130298e-04):5.325914e-02):2.146597e-02):4.670767e-02):8.711311e-02):2.568432e-01):2.205002e-01):6.594410e-02,((2:4.216435e-01,(29:4.170788e-01,25:2.702893e-01):2.684965e-01):1.132313e-01,4:5.420534e-01):8.775618e-02):1.525030e-01,31:6.306542e-01):1.253581e-01,((38:3.896847e-01,(39:3.854219e-01,37:2.583817e-01):1.808797e-01):1.375250e-01,((20:7.274102e-02,33:1.082843e-01):3.708620e-01,((34:1.662866e-01,(35:2.074885e-01,28:1.351980e-01):4.625928e-02):5.470506e-02,(((27:9.749525e-03,26:4.206012e-03):8.589095e-02,40:8.322306e-02):3.421536e-02,((24:1.350800e-03,32:4.897430e-03):1.108998e-01,19:2.473919e-01):2.980227e-02):4.732798e-02):9.616363e-02):6.214300e-02):1.717455e-01,1:3.882311e-01);
   tree gen.634000 = [&U] (((((((((11:9.921757e-01,(12:1.241729e+00,(9:8.124656e-01,5:8.808494e-01):6.634272e-01):1.953826e-01):1.743640e-01,((15:1.071239e+00,(7:1.095464e+00,8:1.028049e+00):1.760510e-01):1.160312e-01,14:1.187270e+00):1.511810e-01):1.262339e-01,(((16:2.138799e+00,13:1.844803e+00):2.122584e-01,(17:1.421473e+00,18:2.096550e+00):7.413175e-01):2.864420e-01,10:1.195442e+00):1.537999e-01):6.209984e-02,6:1.100867e+00):7.629668e-01,(46:1.137764e+00,45:4.190829e-01):2.845873e-01):1.119469e-01,(3:6.201384e-01,(36:3.118338e-01,(42:2.441558e-01,((44:4.047290e-03,43:7.690763e-04):1.231162e-01,((41:1.244054e-02,30:7.100559e-02):3.059433e-02,((21:4.898861e-04,23:2.437417e-04):1.264254e-03,22:1.491050e-03):5.750486e-02):1.674580e-02):4.603223e-03):1.400560e-01):2.576176e-01):2.211650e-01):7.347015e-02,((2:4.229146e-01,(29:4.183362e-01,25:2.965986e-01):2.693059e-01):1.135727e-01,4:5.436875e-01):8.802074e-02):1.263241e-01,31:6.325554e-01):1.257360e-01,((38:2.523148e-01,(39:3.367318e-01,37:2.591606e-01):1.165690e-01):2.657728e-01,((20:7.296031e-02,33:1.086107e-01):3.719800e-01,((34:1.377360e-01,(35:2.406671e-01,28:1.556124e-01):4.729050e-02):6.131327e-02,(((27:6.815675e-03,26:1.046723e-02):8.614988e-02,40:8.347395e-02):3.008551e-02,((24:1.119959e-03,32:4.912195e-03):1.294294e-01,19:2.481377e-01):8.717730e-03):5.068399e-02):1.104718e-01):5.935313e-02):1.722633e-01,1:3.894015e-01);
   tree gen.634500 = [&U] ((((((3:6.308989e-01,(36:3.144751e-01,(((41:6.562149e-02,30:2.647334e-02):2.604019e-02,(44:3.969145e-03,43:6.277738e-04):1.528974e-01):1.562031e-02,(21:2.087445e-03,(23:1.291526e-03,22:7.787755e-04):1.382819e-03):3.997599e-02):1.469565e-01):2.253977e-01):1.104890e-01,(46:6.871478e-01,42:3.050880e-01):4.215186e-01):1.473931e-01,(4:6.290608e-01,((6:1.139660e+00,((((12:1.238254e+00,(5:9.941315e-01,9:8.935869e-01):6.669159e-01):1.887504e-01,11:9.420871e-01):1.511734e-01,((15:1.144866e+00,(7:1.138625e+00,8:1.007251e+00):1.560004e-01):1.269163e-01,14:1.186619e+00):1.477485e-01):1.519346e-01,(10:1.122215e+00,((18:2.082906e+00,17:1.494689e+00):7.188926e-01,(16:2.160002e+00,13:1.764290e+00):2.943140e-01):3.412515e-01):2.562953e-01):7.525360e-02):7.530808e-01,(2:4.184053e-01,(25:2.620075e-01,29:2.264039e-01):2.566813e-01):1.001367e-01):7.175418e-02):8.082065e-02):3.741599e-02,45:8.183993e-01):7.918095e-02,31:6.998239e-01):9.286185e-02,(((33:1.089602e-01,20:5.660835e-02):3.936542e-01,((((34:1.303925e-01,19:2.487671e-01):2.020641e-02,(24:2.594333e-03,32:1.144790e-02):1.281825e-01):1.199107e-02,(40:9.500272e-02,(26:1.868007e-03,27:1.194227e-02):8.578603e-02):2.291379e-02):4.137707e-02,(35:2.092513e-01,28:1.760284e-01):5.743168e-02):1.168676e-01):1.101170e-01,((39:2.447322e-01,37:1.188995e-01):3.480403e-01,38:3.342701e-01):1.046249e-01):1.513059e-01,1:4.177001e-01);
   tree gen.635000 = [&U] (((((3:6.433810e-01,(36:3.235213e-01,(42:3.896422e-01,((44:2.663672e-03,43:8.544083e-04):1.308122e-01,((41:1.680626e-02,30:3.498870e-02):6.499247e-02,(22:8.507502e-04,(23:3.361919e-04,21:1.673748e-03):7.584486e-05):4.137579e-02):2.919104e-02):1.252141e-01):2.671006e-02):2.733276e-01):2.904771e-01,((2:3.869102e-01,(29:4.340154e-01,25:2.884394e-01):2.793995e-01):1.810457e-01,4:5.640649e-01):1.033208e-01):4.821192e-02,((((11:1.029362e+00,(12:1.288268e+00,(9:9.610047e-01,5:9.138635e-01):6.882924e-01):2.027055e-01):1.135116e-01,((15:1.111389e+00,(7:1.143306e+00,8:1.113878e+00):1.839108e-01):1.203800e-01,14:1.231769e+00):1.714993e-01):1.283059e-01,((((16:2.218961e+00,13:1.913946e+00):1.979843e-01,(17:1.390358e+00,18:2.175128e+00):7.110469e-01):2.971778e-01,10:1.240247e+00):1.852068e-01,6:1.142127e+00):7.111807e-02):7.900031e-01,(46:1.162771e+00,45:3.481685e-01):2.470208e-01):1.313444e-01):9.426795e-02,31:6.562635e-01):1.519743e-01,((38:2.617715e-01,(39:6.373718e-02,37:1.484133e-01):2.817230e-01):2.444624e-01,((20:6.010539e-02,33:1.285938e-01):4.327010e-01,((((27:1.808079e-02,26:1.085954e-02):7.156231e-02,40:8.660254e-02):2.473002e-02,((24:4.378942e-03,32:7.718122e-03):1.345879e-01,19:2.708705e-01):1.099398e-02):3.970489e-02,(34:1.428983e-01,(35:2.372395e-01,28:1.614447e-01):8.478488e-02):3.494373e-03):1.203146e-01):8.356117e-02):1.787197e-01,1:4.039962e-01);
   tree gen.635500 = [&U] ((((((3:6.312749e-01,(36:2.608449e-01,(((44:8.588488e-03,43:7.490851e-04):1.442701e-01,(41:2.598433e-02,30:5.030386e-02):2.630053e-02):4.667913e-02,(21:1.080595e-03,(22:5.106515e-03,23:3.206078e-03):8.142273e-03):4.334586e-02):1.364934e-01):2.650607e-01):1.704790e-01,(46:6.504152e-01,42:6.329799e-02):5.696089e-01):1.198042e-01,((4:5.408215e-01,(2:4.186547e-01,(25:2.369439e-01,29:4.147920e-01):1.737905e-01):1.327001e-01):6.931085e-02,((10:1.122884e+00,((18:2.388508e+00,17:1.495580e+00):6.706322e-01,(16:2.109405e+00,13:1.765341e+00):3.021371e-01):3.130063e-01):2.569953e-01,((((12:1.238992e+00,(5:9.947240e-01,9:9.144225e-01):6.566902e-01):1.856320e-01,11:1.008199e+00):1.503071e-01,((15:1.145548e+00,(7:1.139303e+00,8:1.007851e+00):8.053079e-02):7.314227e-02,14:1.187326e+00):2.122887e-01):8.820412e-02,6:1.140339e+00):7.623148e-02):7.470631e-01):7.724063e-02):1.723306e-02,45:8.188871e-01):1.173615e-01,31:6.276138e-01):1.542176e-01,(((33:1.090251e-01,20:4.944703e-02):3.949353e-01,((34:1.304702e-01,((19:2.489154e-01,(24:2.595879e-03,32:1.166385e-02):1.282589e-01):2.616617e-02,(40:9.311101e-02,(26:4.775722e-04,27:8.117693e-03):7.307580e-02):4.082695e-02):2.864741e-02):5.123174e-02,(35:2.292966e-01,28:1.877766e-01):2.834341e-02):8.151488e-02):1.233292e-01,((39:2.508266e-01,37:2.242754e-01):2.509152e-01,38:3.275108e-01):1.495379e-01):9.880710e-02,1:4.179490e-01);
   tree gen.636000 = [&U] (((((3:6.424240e-01,(42:3.801468e-01,(36:3.171447e-01,((41:2.007891e-02,30:2.963185e-02):4.387042e-02,((44:5.247641e-03,43:2.104480e-03):1.370109e-01,(22:1.089114e-03,(23:3.049149e-04,21:3.214939e-04):1.799981e-04):3.319218e-02):3.451829e-02):9.436745e-02):1.229770e-01):1.550021e-01):2.439666e-01,((2:4.104473e-01,(29:2.509939e-01,25:2.880104e-01):2.707538e-01):1.741031e-01,4:5.780184e-01):1.015951e-01):4.885757e-02,((6:1.140428e+00,((((16:2.153060e+00,13:1.911099e+00):2.563614e-01,(17:1.386834e+00,18:2.277752e+00):6.763119e-01):2.967357e-01,10:1.253349e+00):1.849313e-01,((11:1.046235e+00,(12:1.383582e+00,(9:9.595753e-01,5:9.125041e-01):6.872686e-01):1.513110e-01):1.240369e-01,((15:1.109736e+00,(7:1.198494e+00,8:1.112221e+00):1.836372e-01):1.013292e-01,14:1.229937e+00):1.712442e-01):9.087204e-02):7.611130e-02):7.888280e-01,(46:1.161042e+00,45:5.524767e-01):1.722146e-01):1.265644e-01):9.412773e-02,31:6.490811e-01):8.924515e-02,((38:2.438018e-01,(39:2.092959e-01,37:2.824701e-01):2.270715e-01):2.442752e-01,((20:7.361727e-02,33:1.284026e-01):3.960156e-01,((35:2.387146e-01,28:1.612046e-01):7.416498e-02,(34:1.426857e-01,(((27:1.460275e-02,26:2.436863e-03):9.414326e-02,40:1.233804e-01):2.269057e-02,((24:3.057010e-03,32:7.912627e-03):1.507845e-01,19:2.826744e-01):9.484696e-03):4.775309e-03):4.517293e-02):1.290116e-01):8.039331e-02):1.612867e-01,1:4.087356e-01);
   tree gen.636500 = [&U] ((31:6.663093e-01,(((((((12:1.435910e+00,(5:8.269008e-01,9:9.462945e-01):7.541535e-01):1.601045e-01,11:1.143871e+00):1.244086e-01,(14:1.214180e+00,(15:1.090409e+00,(8:1.001197e+00,7:1.000657e+00):1.444926e-01):1.504972e-01):9.448674e-02):1.092109e-01,(10:1.076414e+00,((17:1.473962e+00,18:2.385806e+00):8.132215e-01,(13:1.896576e+00,16:2.111012e+00):2.682848e-01):2.293780e-01):2.763482e-01):1.174695e-01,6:1.122652e+00):7.953056e-01,((42:4.856059e-01,((36:3.460581e-01,(((23:4.316972e-03,22:1.383049e-04):1.128160e-04,21:3.226752e-03):2.871085e-02,((44:1.507789e-03,43:1.526233e-03):1.160119e-01,(30:4.092554e-02,41:5.209260e-02):3.438158e-02):6.377697e-03):1.485740e-01):2.642365e-01,3:5.694576e-01):1.427274e-01):1.957597e-02,(46:5.908176e-01,45:1.941304e-01):6.044674e-01):9.198123e-02):9.881588e-02,(4:5.483451e-01,((29:4.355036e-01,25:1.769224e-01):1.989775e-01,2:3.757062e-01):1.903888e-01):8.590076e-02):1.395680e-01):9.103780e-02,(((39:2.148111e-02,37:4.141018e-02):4.381760e-01,38:2.572676e-01):2.525657e-01,(((34:1.503771e-01,((19:3.191490e-01,(24:5.205771e-03,32:8.278626e-03):1.311793e-01):1.884968e-02,((26:1.280387e-03,27:6.614217e-03):8.731253e-02,40:9.755773e-02):2.416601e-02):7.206701e-02):2.929894e-02,(28:1.580686e-01,35:2.207829e-01):6.822581e-02):9.149728e-02,(20:9.718746e-02,33:8.030254e-02):4.054806e-01):6.566992e-02):1.838911e-01,1:3.799346e-01);
   tree gen.637000 = [&U] (((((3:6.261463e-01,(42:3.705147e-01,(36:4.236128e-01,(((41:3.494928e-02,30:7.624582e-02):5.862350e-02,((22:4.705355e-04,23:1.317901e-03):1.786592e-03,21:1.197421e-04):3.560546e-02):3.303989e-02,(44:3.306989e-03,43:3.106288e-03):1.335393e-01):1.133825e-01):8.807563e-02):2.156241e-01):2.250063e-01,(46:1.279650e+00,((6:1.111532e+00,((((16:2.098506e+00,13:1.954949e+00):1.779484e-01,(17:1.351694e+00,18:2.220038e+00):6.310872e-01):2.583175e-01,10:1.221592e+00):2.019242e-01,((11:1.034889e+00,(12:1.348524e+00,(9:9.352615e-01,5:8.893831e-01):6.698545e-01):1.380136e-01):1.591984e-01,((15:1.081618e+00,(7:1.168126e+00,8:1.084040e+00):1.789842e-01):6.704415e-02,14:1.220112e+00):1.661384e-01):1.018820e-01):6.313327e-02):7.104840e-01,45:7.086540e-01):2.468726e-02):1.233575e-01):7.529653e-02,((2:4.000474e-01,(29:3.329930e-01,25:2.519812e-01):2.638935e-01):1.696917e-01,4:5.263565e-01):9.902088e-02):1.620171e-01,31:6.326347e-01):1.049275e-01,((38:2.376243e-01,(39:3.071291e-01,37:1.028182e-01):2.573424e-01):2.178526e-01,((20:7.175196e-02,33:1.251491e-01):3.859813e-01,((35:2.326660e-01,28:1.799902e-01):7.228578e-02,(34:1.390703e-01,(((24:1.831909e-03,32:7.712137e-03):1.413057e-01,((27:5.998361e-03,26:6.656497e-03):9.439779e-02,40:1.202542e-01):4.688869e-02):3.951801e-02,19:2.710414e-01):9.627408e-03):2.089510e-02):1.222686e-01):7.568673e-02):1.537063e-01,1:3.983791e-01);
   tree gen.637500 = [&U] ((31:6.983664e-01,((((((21:3.191609e-03,(22:1.720405e-03,23:1.098477e-03):7.117337e-04):3.869913e-02,((44:3.042769e-03,43:4.392543e-04):1.395723e-01,((41:4.726218e-03,42:1.294602e-01):4.152917e-02,30:5.444694e-02):3.213143e-02):5.875049e-03):1.692563e-01,36:4.145250e-01):2.631420e-01,3:6.859862e-01):2.174688e-01,(((((13:2.169738e+00,16:2.365512e+00):1.394901e-01,(17:1.497725e+00,18:2.264328e+00):7.018939e-01):2.919077e-01,10:1.217886e+00):1.877541e-01,(((11:1.000707e+00,((9:8.070660e-01,5:9.492572e-01):6.916333e-01,12:1.263793e+00):1.729153e-01):1.864310e-01,((15:1.096599e+00,(7:1.279852e+00,8:1.048319e+00):1.232856e-01):8.889767e-02,14:1.210692e+00):2.010077e-01):9.317759e-02,6:1.291148e+00):9.308865e-02):6.435598e-01,(46:7.793332e-01,45:3.463310e-01):4.528720e-01):9.554935e-02):7.248557e-02,((2:4.650002e-01,(25:2.361175e-01,29:3.517707e-01):2.199476e-01):1.917690e-01,4:5.604206e-01):1.206266e-01):1.479970e-01):8.301435e-02,((((((19:2.714403e-01,34:1.636841e-01):1.276770e-02,(24:1.647920e-03,32:3.529024e-03):1.123771e-01):1.599805e-02,(40:1.308502e-01,(26:8.960930e-04,27:1.227377e-02):8.209587e-02):4.101063e-02):3.846062e-02,(35:2.608391e-01,28:1.425208e-01):3.272677e-02):6.871485e-02,(33:1.267999e-01,20:5.435079e-02):4.018387e-01):9.824249e-02,(38:2.682528e-01,(37:2.964479e-01,39:2.103335e-01):1.715497e-01):2.409976e-01):1.499376e-01,1:3.708025e-01);
   tree gen.638000 = [&U] ((31:6.218634e-01,((((42:4.352963e-01,(36:3.142981e-01,((((23:4.295146e-03,21:6.742885e-03):7.168639e-03,22:9.221869e-04):3.747367e-02,(44:7.934124e-03,43:6.629471e-04):1.357753e-01):2.749056e-02,(30:5.309072e-02,41:2.339262e-02):6.521728e-02):1.530899e-01):5.234713e-02):2.253007e-01,3:5.929034e-01):2.154626e-01,((46:5.299159e-01,45:7.275462e-02):6.180538e-01,((((12:1.468184e+00,(5:8.454868e-01,9:9.675640e-01):7.711043e-01):1.311733e-01,11:1.169581e+00):1.494519e-01,(14:1.241471e+00,(15:1.114918e+00,(8:1.023701e+00,7:1.065716e+00):1.466527e-01):1.012460e-01):1.288095e-01):7.836971e-02,((10:1.210191e+00,((17:1.507091e+00,18:2.158798e+00):8.436915e-01,(13:1.939204e+00,16:2.158461e+00):2.823185e-01):2.379041e-01):1.767716e-01,6:1.161599e+00):6.862875e-02):7.989264e-01):1.197198e-01):5.331968e-02,(4:5.606701e-01,((29:3.801765e-01,25:2.687364e-01):2.289037e-01,2:4.292659e-01):1.552946e-01):9.850527e-02):1.427050e-01):7.165742e-02,(((39:1.840046e-01,37:2.025174e-01):2.290231e-01,38:3.101379e-01):2.877133e-01,(((34:1.537571e-01,(((24:8.383311e-03,32:6.160555e-03):1.462938e-01,19:2.918508e-01):2.045270e-02,((26:5.991073e-03,27:6.280591e-03):8.927502e-02,40:1.214035e-01):2.712253e-02):2.816398e-02):2.306562e-02,(28:1.462008e-01,35:2.257454e-01):7.611970e-02):7.908201e-02,(20:6.676828e-02,33:1.390603e-01):4.145944e-01):9.137305e-02):1.968233e-01,1:4.168471e-01);
   tree gen.638500 = [&U] (((((42:6.545835e-01,((36:4.027829e-01,(((23:1.463951e-03,21:8.866832e-04):3.639116e-03,22:1.629070e-03):3.301717e-02,((41:2.379328e-02,30:5.317709e-02):5.587636e-02,(44:4.299617e-03,43:5.703147e-04):1.313692e-01):1.369068e-02):1.459935e-01):2.923610e-01,3:5.953574e-01):1.495816e-01):4.511043e-02,(45:6.962717e-01,(((((16:2.007930e+00,13:1.858820e+00):2.715665e-01,(17:1.589373e+00,18:2.110874e+00):6.000553e-01):2.954657e-01,10:1.161524e+00):1.919951e-01,(((11:1.023972e+00,(12:1.282215e+00,(9:8.892728e-01,5:8.775842e-01):6.369164e-01):1.573978e-01):1.101002e-01,((15:1.028432e+00,(7:1.092497e+00,8:1.030735e+00):1.641201e-01):1.992005e-01,14:1.160117e+00):1.523805e-01):1.104495e-01,6:1.015474e+00):5.510370e-02):6.272577e-01,46:1.216727e+00):1.434407e-02):1.159535e-01):6.042959e-02,((2:3.943081e-01,(29:2.473938e-01,25:2.322788e-01):2.251830e-01):9.766205e-02,4:6.070579e-01):1.367822e-01):1.239516e-01,31:7.015862e-01):1.044564e-01,((38:2.259398e-01,(39:2.149600e-01,37:2.135007e-01):2.409280e-01):2.313910e-01,((20:6.822376e-02,33:1.235839e-01):3.997225e-01,((35:2.535701e-01,28:1.572717e-01):6.771774e-02,(34:1.322320e-01,(((24:1.557237e-03,32:1.202433e-02):1.419302e-01,19:2.603424e-01):2.872902e-02,((27:8.856107e-03,26:3.150797e-03):8.975606e-02,40:1.215190e-01):1.810437e-02):1.998592e-02):3.338697e-02):7.113271e-02):1.096402e-01):1.571512e-01,1:4.014538e-01);
   tree gen.639000 = [&U] (((((42:6.427008e-01,((36:3.954712e-01,((22:1.646440e-03,(21:2.254098e-03,23:5.307988e-04):6.770888e-03):3.003282e-02,((41:3.810966e-02,30:4.617298e-02):6.269609e-02,(44:1.584060e-03,43:3.257736e-04):1.289844e-01):2.432038e-02):1.433433e-01):2.870538e-01,3:5.845499e-01):1.468662e-01):4.429154e-02,(((((16:1.971480e+00,13:1.825077e+00):2.266894e-01,(17:1.560522e+00,18:2.072556e+00):5.891625e-01):2.901021e-01,10:1.140438e+00):1.885098e-01,(((11:1.005384e+00,(12:1.258939e+00,(9:8.731298e-01,5:8.616534e-01):6.253545e-01):1.545406e-01):1.098031e-01,((15:1.009763e+00,(7:1.080560e+00,8:1.012024e+00):1.680835e-01):2.007274e-01,14:1.139057e+00):1.509914e-01):1.034572e-01,6:1.044317e+00):5.177056e-02):6.417833e-01,(45:6.836323e-01,46:1.144709e+00):6.125731e-02):1.138486e-01):4.760671e-02,((2:3.871502e-01,(29:2.769080e-01,25:2.280623e-01):2.210953e-01):2.345770e-01,4:5.960380e-01):8.585896e-02):1.622855e-01,31:6.888503e-01):1.025602e-01,((38:1.895890e-01,(39:2.110579e-01,37:2.096250e-01):2.438624e-01):2.271905e-01,((20:4.748345e-02,33:1.213405e-01):4.311284e-01,((35:2.489670e-01,28:1.209442e-01):6.102099e-02,(34:1.447178e-01,(((24:3.356963e-03,32:3.259583e-03):1.393537e-01,19:2.445658e-01):2.326038e-02,((27:8.136247e-03,26:3.613938e-03):7.811395e-02,40:1.193351e-01):1.780984e-02):4.628055e-03):3.892615e-02):9.522993e-02):8.323829e-02):1.542984e-01,1:3.941663e-01);
   tree gen.639500 = [&U] (((((42:4.698615e-01,((36:4.155215e-01,(((22:1.177606e-03,23:1.114848e-03):1.162447e-03,21:3.377544e-03):3.335771e-02,((41:2.778806e-02,30:4.476991e-02):3.100326e-02,(44:5.298245e-03,43:4.957320e-04):1.261291e-01):2.261599e-02):1.506108e-01):3.016074e-01,3:6.141864e-01):1.543123e-01):1.445791e-01,(((((((16:2.071433e+00,13:1.917608e+00):2.396610e-01,(17:1.639640e+00,18:2.177634e+00):6.190330e-01):2.980853e-01,10:1.198259e+00):2.008230e-01,6:1.097264e+00):6.665994e-02,((11:1.128056e+00,(12:1.322767e+00,(9:9.173974e-01,5:9.053391e-01):6.906692e-01):1.623758e-01):1.065565e-01,((15:1.060958e+00,(7:1.135344e+00,8:1.063334e+00):1.766053e-01):7.417093e-02,14:1.196807e+00):1.341858e-01):1.087025e-01):6.251376e-01,45:7.103586e-01):6.064301e-02,46:1.202746e+00):1.102930e-01):7.484383e-02,((2:4.067787e-01,(29:2.909472e-01,25:2.505846e-01):2.147792e-01):1.639313e-01,4:6.262570e-01):9.021199e-02):1.705133e-01,31:7.237749e-01):9.611778e-02,((38:1.992011e-01,(39:2.217585e-01,37:2.202530e-01):2.562262e-01):2.459384e-01,((20:7.862596e-02,33:1.274924e-01):4.529865e-01,((35:2.168920e-01,28:1.270761e-01):6.411474e-02,(((27:8.548754e-03,26:3.797164e-03):8.207432e-02,40:9.287022e-02):7.009172e-03,(((24:7.622409e-03,32:3.424844e-03):1.464189e-01,19:2.569652e-01):3.007972e-02,34:1.520550e-01):1.830296e-02):4.089970e-02):1.000581e-01):8.745846e-02):1.605648e-01,1:4.141504e-01);
   tree gen.640000 = [&U] ((31:6.509906e-01,((((36:3.018534e-01,(((44:2.610605e-03,43:1.580844e-03):1.165575e-01,(30:5.051141e-02,41:3.980290e-02):5.772354e-03):7.127818e-02,(22:6.857603e-04,(21:1.154187e-03,23:5.161467e-03):5.738646e-04):3.078021e-02):1.896956e-01):2.131340e-01,(3:6.820090e-01,42:5.732134e-01):1.534228e-02):2.786663e-01,((46:5.200002e-01,45:1.049591e-01):6.724563e-01,(6:1.216007e+00,((10:1.266874e+00,((17:1.577681e+00,18:2.259913e+00):6.906049e-01,(13:2.030034e+00,16:2.259560e+00):2.942783e-01):3.360194e-01):3.001520e-01,(((12:1.554637e+00,(5:9.759386e-01,9:1.012883e+00):5.741316e-01):1.265142e-01,11:1.123465e+00):2.049435e-01,(14:1.299619e+00,(15:1.167139e+00,(8:1.013702e+00,7:1.220889e+00):2.088303e-01):1.044310e-01):1.840860e-01):1.007538e-01):9.685955e-02):8.991355e-01):8.443963e-02):8.007111e-02,(4:5.869310e-01,((29:4.687582e-01,25:2.275141e-01):2.117376e-01,2:4.332437e-01):1.865070e-01):1.044421e-01):1.278329e-01):1.143510e-01,(((39:2.333043e-01,37:4.117937e-01):2.773586e-01,38:3.570269e-01):2.189888e-01,(((34:1.727022e-01,(19:3.055206e-01,((24:4.327530e-04,32:1.031809e-02):1.651936e-01,((26:7.150364e-03,27:1.266727e-02):9.903117e-02,40:8.753912e-02):2.746282e-02):3.058221e-02):3.851144e-02):1.282372e-02,(28:1.696428e-01,35:2.282393e-01):8.476152e-02):1.234925e-01,(20:6.379563e-02,33:1.307659e-01):4.340134e-01):9.643926e-02):1.607156e-01,1:3.785649e-01);
   tree gen.640500 = [&U] ((31:6.098315e-01,(((3:6.388888e-01,(42:4.899019e-01,(36:3.439052e-01,(((44:6.999462e-03,43:5.627321e-04):1.091881e-01,(30:5.595662e-02,41:2.372816e-02):2.270724e-02):6.677159e-02,(22:1.985854e-03,(21:4.754928e-03,23:4.835131e-03):3.580740e-04):3.075298e-02):2.170703e-01):1.252229e-01):9.269553e-02):2.610475e-01,((46:4.871230e-01,45:9.832307e-02):6.299400e-01,(6:1.139124e+00,((10:1.186776e+00,((17:1.477932e+00,18:2.222858e+00):6.606801e-01,(13:1.901684e+00,16:2.116698e+00):3.057384e-01):3.147745e-01):2.472097e-01,(((12:1.456345e+00,(5:9.142345e-01,9:9.299065e-01):5.482804e-01):2.647341e-01,11:9.848705e-01):1.714675e-01,(14:1.253585e+00,(15:1.093346e+00,(8:9.496104e-01,7:1.143698e+00):1.754789e-01):9.782828e-02):1.724471e-01):9.601902e-02):1.158071e-01):8.422874e-01):3.285269e-02):7.500858e-02,(4:5.498221e-01,((29:4.138970e-01,25:2.131294e-01):1.983504e-01,2:4.058518e-01):1.747150e-01):1.037225e-01):1.048723e-01):1.143070e-01,(((39:1.968900e-01,37:3.857579e-01):2.888885e-01,38:3.125925e-01):2.471722e-01,((((19:2.806650e-01,(24:6.832995e-04,32:9.665729e-03):1.547492e-01):1.259829e-02,((26:2.022776e-03,27:1.186638e-02):9.276989e-02,40:9.000896e-02):2.891286e-02):6.507497e-02,((28:1.561500e-01,35:2.138088e-01):8.326144e-02,34:1.745813e-01):1.207662e-03):1.156846e-01,(20:5.976213e-02,33:9.110526e-02):4.349907e-01):7.789500e-02):1.361923e-01,1:3.546300e-01);
   tree gen.641000 = [&U] ((31:6.636070e-01,((((((21:1.255496e-03,(22:1.354852e-03,23:2.703906e-04):2.835333e-03):2.980519e-02,((44:5.994571e-03,43:1.592866e-03):1.736621e-01,(41:4.297776e-02,30:2.848905e-02):5.057002e-02):3.181868e-02):1.940225e-01,(42:2.723918e-01,36:2.802411e-01):1.815484e-02):1.939964e-01,3:6.632308e-01):2.385349e-01,(((((11:1.026312e+00,((9:8.521949e-01,5:9.373539e-01):7.452715e-01,12:1.296130e+00):2.165104e-01):2.039087e-01,((15:1.135662e+00,(7:1.163585e+00,8:1.099730e+00):1.702858e-01):7.218309e-02,14:1.241670e+00):1.336814e-01):1.210527e-01,6:1.324185e+00):7.447456e-02,(((16:2.445366e+00,13:1.912500e+00):2.224021e-01,(17:1.444094e+00,18:2.218252e+00):8.460568e-01):2.488810e-01,10:1.249049e+00):2.605026e-01):6.600267e-01,(46:1.057381e+00,45:5.416287e-01):2.953456e-01):1.962932e-01):6.231641e-02,((2:4.054742e-01,(25:2.630053e-01,29:3.607715e-01):2.677294e-01):1.733796e-01,4:5.907652e-01):1.040442e-01):1.706674e-01):7.296131e-02,(((((((24:1.835743e-03,32:7.243093e-03):1.155752e-01,34:8.925577e-02):3.593876e-02,19:2.783857e-01):1.462662e-02,(40:1.278190e-01,(26:2.566171e-03,27:9.497233e-03):8.858966e-02):1.129663e-02):4.503874e-02,(35:2.411929e-01,28:1.618421e-01):6.955713e-02):1.606808e-01,(33:1.544273e-01,20:4.532081e-02):4.121207e-01):7.062332e-02,(38:2.962419e-01,(37:1.289901e-01,39:2.608817e-01):3.199456e-01):2.081976e-01):1.563130e-01,1:4.007751e-01);
   tree gen.641500 = [&U] ((31:6.476571e-01,((((((22:1.909947e-03,(21:4.165551e-03,23:2.716393e-04):2.103219e-03):3.170176e-02,((41:3.945213e-02,30:2.780431e-02):3.722418e-02,(44:4.354626e-03,43:1.554581e-03):1.633750e-01):4.101857e-02):1.764657e-01,(42:2.658448e-01,36:2.735055e-01):4.198647e-02):1.871524e-01,3:6.472899e-01):2.328017e-01,(((((11:1.001644e+00,((9:8.317123e-01,5:9.148245e-01):7.273588e-01,12:1.363814e+00):1.552202e-01):2.023700e-01,((15:1.108367e+00,(7:1.131321e+00,8:1.073298e+00):1.922785e-01):7.044816e-02,14:1.211827e+00):1.813277e-01):1.181432e-01,6:1.292358e+00):3.697005e-02,(((16:2.386592e+00,13:1.912708e+00):2.008344e-01,(17:1.409385e+00,18:2.164936e+00):8.257217e-01):2.802444e-01,10:1.275032e+00):2.154670e-01):6.645521e-01,(46:1.031966e+00,45:6.747884e-01):1.064303e-01):2.166892e-01):5.984668e-02,((2:3.957285e-01,(25:1.888740e-01,29:2.887407e-01):3.273390e-01):1.298237e-01,4:5.765661e-01):9.955168e-02):1.665654e-01):1.204882e-01,(((((((24:1.791621e-03,32:8.096498e-03):9.939831e-02,34:1.054949e-01):4.236745e-02,19:2.716946e-01):1.890381e-02,(40:1.247469e-01,(26:8.085667e-04,27:1.125031e-02):8.646039e-02):7.453948e-03):6.084905e-02,(35:2.353958e-01,28:1.579522e-01):6.788532e-02):1.276108e-01,(33:1.507156e-01,20:5.343162e-02):4.022153e-01):7.902395e-02,(38:3.130815e-01,(37:2.182204e-01,39:3.368024e-01):9.859389e-02):2.031936e-01):1.688231e-01,1:3.911425e-01);
   tree gen.642000 = [&U] ((31:6.556546e-01,(((((36:2.768828e-01,42:2.691276e-01):8.044517e-02,((21:4.216989e-03,(22:4.041756e-04,23:5.070650e-03):4.491944e-04):3.853995e-02,((41:3.993930e-02,30:4.148548e-02):4.023946e-02,(44:5.131964e-03,43:1.573778e-03):1.104735e-01):4.152508e-02):1.786447e-01):2.084105e-01,3:6.552829e-01):2.356764e-01,(((((11:1.014013e+00,((9:8.419826e-01,5:9.669202e-01):7.194758e-01,12:1.380654e+00):2.153674e-01):1.352868e-01,((15:1.137224e+00,(7:1.145291e+00,8:1.086552e+00):1.997696e-01):7.131808e-02,14:1.226791e+00):1.835668e-01):1.196021e-01,6:1.308316e+00):3.742657e-02,(((16:2.416062e+00,13:1.993691e+00):1.775585e-01,(17:1.393611e+00,18:2.191669e+00):7.084653e-01):3.301705e-01,10:1.325715e+00):2.172542e-01):6.727582e-01,(46:1.044709e+00,45:5.505549e-01):2.599917e-01):1.849950e-01):6.058569e-02,((2:4.514952e-01,(25:1.912063e-01,29:2.923062e-01):2.608661e-01):1.128653e-01,4:5.836857e-01):1.007810e-01):1.686222e-01):5.041746e-02,(((((((24:1.813744e-03,32:9.425343e-03):1.006257e-01,34:3.864030e-02):5.884772e-02,19:2.750496e-01):1.913724e-02,(40:1.262873e-01,(26:9.408899e-04,27:1.138924e-02):6.719259e-02):4.614320e-02):6.160044e-02,(35:2.383026e-01,28:1.599026e-01):8.621105e-02):1.302741e-01,(33:1.525767e-01,20:5.273964e-02):4.071820e-01):7.999977e-02,(38:3.169476e-01,(37:2.209151e-01,39:2.378374e-01):3.053265e-01):1.645556e-01):1.711922e-01,1:3.959724e-01);
   tree gen.642500 = [&U] ((((((2:4.469319e-01,(25:2.642941e-01,29:3.543659e-01):2.182074e-01):1.255404e-01,4:5.334436e-01):6.055195e-02,(6:1.183999e+00,((((12:1.242042e+00,(5:8.350485e-01,9:8.050686e-01):6.537354e-01):2.010279e-01,11:1.077155e+00):1.120663e-01,((15:9.831920e-01,(7:1.136170e+00,8:9.337022e-01):1.520628e-01):1.212558e-01,14:1.199340e+00):1.040851e-01):8.609853e-02,(10:1.141278e+00,((18:2.118778e+00,17:1.501565e+00):6.602684e-01,(16:2.095621e+00,13:1.988559e+00):1.776818e-01):3.690033e-01):1.960389e-01):7.574731e-02):8.135734e-01):5.080624e-02,(((3:6.658907e-01,(36:3.042832e-01,((44:3.403728e-03,43:1.164991e-04):1.605319e-01,((41:2.462725e-02,30:4.801077e-02):9.386293e-02,((22:2.023477e-03,21:1.068403e-03):1.089619e-03,23:5.367975e-05):4.304971e-02):1.243156e-02):1.312790e-01):2.871316e-01):6.673787e-02,(46:1.121175e+00,42:4.458280e-01):2.058217e-02):1.393071e-01,45:7.758896e-01):7.321422e-02):1.292548e-01,31:6.925797e-01):8.383074e-02,(((33:9.522881e-02,20:4.753678e-02):3.657306e-01,((((34:1.151719e-01,(24:1.217656e-02,32:1.252209e-02):9.243247e-02):4.665639e-02,19:2.269902e-01):1.665566e-02,(40:1.222909e-01,(26:2.872065e-03,27:8.913391e-03):8.269371e-02):2.294272e-02):3.333891e-02,(35:2.612781e-01,28:1.320622e-01):7.994352e-02):1.042259e-01):1.327524e-01,((39:2.325102e-01,37:6.042118e-02):2.611925e-01,38:3.318787e-01):1.820884e-01):1.274695e-01,1:3.555382e-01);
   tree gen.643000 = [&U] (((((45:7.498302e-01,(((6:1.291601e+00,(((16:2.089608e+00,13:1.940473e+00):2.604237e-01,(17:1.416208e+00,18:2.209496e+00):7.082820e-01):3.170833e-01,10:1.103039e+00):2.215516e-01):4.382770e-02,((11:1.136293e+00,(12:1.304296e+00,(9:9.251944e-01,5:7.720713e-01):6.037769e-01):1.959447e-01):1.074409e-01,((15:1.046143e+00,(7:1.162051e+00,8:9.591184e-01):8.678248e-02):7.978532e-02,14:1.202069e+00):2.421702e-01):1.002241e-01):6.164085e-01,46:1.058380e+00):6.583999e-02):1.878712e-01,((3:6.772991e-01,(36:3.417722e-01,(((44:1.063486e-03,43:9.998602e-04):1.162765e-01,(41:2.290564e-02,30:8.107179e-02):4.647942e-02):2.235917e-02,((21:2.332691e-03,22:9.440321e-04):1.622979e-04,23:1.598844e-03):2.414498e-02):9.472189e-02):3.024174e-01):8.288390e-02,42:4.084231e-01):1.610244e-01):5.751782e-02,((2:3.962428e-01,(29:4.332488e-01,25:2.373968e-01):2.690603e-01):1.400530e-01,4:6.443492e-01):1.159326e-01):1.239575e-01,31:6.303634e-01):1.124871e-01,((38:2.598121e-01,(37:2.229127e-01,39:2.738682e-01):1.612893e-01):1.038328e-01,((20:1.114635e-01,33:1.206303e-01):4.466612e-01,((35:2.575493e-01,28:1.247757e-01):4.745927e-02,(((34:9.216071e-02,(24:4.353370e-03,32:7.197950e-03):1.069852e-01):2.744968e-02,19:2.533771e-01):1.610585e-02,((27:1.107872e-02,26:2.531339e-03):8.618063e-02,40:1.386572e-01):2.793960e-02):6.108160e-02):1.230613e-01):6.321257e-02):1.440539e-01,1:3.490105e-01);
   tree gen.643500 = [&U] ((31:6.830823e-01,(((4:5.361725e-01,((29:3.164498e-01,25:2.497634e-01):2.474467e-01,2:3.975717e-01):1.656417e-01):1.011475e-01,(42:4.777398e-01,((36:2.737634e-01,(((30:3.031708e-02,41:3.724674e-02):7.754353e-02,((22:2.541386e-03,21:2.887729e-04):4.096037e-03,23:8.087566e-04):4.107624e-02):2.492724e-02,(44:1.998132e-03,43:1.033469e-03):1.090237e-01):1.265145e-01):3.035562e-01,3:5.630594e-01):4.107073e-02):2.520410e-01):4.165466e-02,((46:1.043890e+00,45:2.926805e-01):5.370565e-01,(6:1.142638e+00,((((12:1.386172e+00,(5:8.517459e-01,9:9.224726e-01):6.658586e-01):1.405041e-01,11:1.006246e+00):1.677594e-01,(14:1.222464e+00,(15:1.066203e+00,(8:9.504701e-01,7:1.115305e+00):1.458442e-01):1.009079e-01):1.484838e-01):1.056149e-01,(10:1.171351e+00,(16:2.251108e+00,(13:1.912590e+00,(17:1.441241e+00,18:2.301015e+00):6.096441e-01):6.371846e-02):3.779903e-01):2.166291e-01):1.586475e-01):5.788413e-01):1.211250e-01):1.736276e-01):6.343608e-02,(((39:2.091824e-01,37:1.524412e-01):2.495423e-01,38:2.768418e-01):2.451843e-01,(((((19:2.392577e-01,(24:5.823274e-03,32:5.104273e-03):1.171247e-01):4.065094e-02,((26:1.941142e-03,27:9.140935e-03):8.834853e-02,40:9.306356e-02):2.817321e-02):5.419879e-02,(28:1.561943e-01,35:2.499427e-01):5.985383e-02):4.224430e-03,34:1.767169e-01):1.085226e-01,(20:6.851380e-02,33:1.030975e-01):4.097888e-01):5.221681e-02):1.714761e-01,1:3.966594e-01);
   tree gen.644000 = [&U] ((((((2:4.289829e-01,(25:3.202387e-01,29:2.541150e-01):2.695407e-01):1.252911e-01,4:5.436586e-01):7.334126e-02,(6:1.134730e+00,((((12:1.316643e+00,(5:8.619583e-01,9:8.103191e-01):6.309894e-01):1.919865e-01,11:1.053560e+00):1.673506e-01,((15:9.896042e-01,(7:9.571556e-01,8:1.019413e+00):1.802598e-01):1.474860e-01,14:1.287463e+00):1.228167e-01):7.446976e-02,(10:1.148721e+00,((18:2.132596e+00,17:1.569173e+00):7.853966e-01,(16:2.109288e+00,13:2.001528e+00):7.066965e-02):3.714098e-01):1.973174e-01):7.624132e-02):8.188794e-01):5.005882e-02,(((46:1.098236e+00,(36:2.822093e-01,((41:3.629067e-02,30:4.832388e-02):3.669521e-02,((44:4.366233e-03,43:1.158664e-03):1.336873e-01,(22:1.540226e-03,(21:2.877840e-03,23:7.005632e-04):3.243120e-03):2.141189e-02):2.434667e-02):1.411809e-01):2.032922e-01):4.997672e-02,(3:5.171156e-01,42:4.404582e-01):1.022548e-01):1.781261e-01,45:7.499375e-01):8.505518e-02):1.476213e-01,31:6.378560e-01):1.007721e-01,(((33:9.620075e-02,20:7.280374e-02):4.317407e-01,((((34:5.890450e-02,(24:2.027875e-03,32:1.161873e-02):1.186059e-01):6.037244e-02,19:2.425831e-01):2.478570e-02,(40:1.217284e-01,(26:1.553306e-03,27:1.364198e-02):7.878739e-02):2.206714e-02):3.384410e-02,(35:2.629821e-01,28:1.329235e-01):5.067024e-02):8.606881e-02):8.685724e-02,((39:1.117032e-01,37:5.359455e-02):4.198935e-01,38:2.861392e-01):1.181625e-01):1.437632e-01,1:3.670031e-01);
   tree gen.644500 = [&U] ((31:6.859045e-01,(((4:5.383877e-01,((29:3.177573e-01,25:3.117435e-01):2.484691e-01,2:3.572500e-01):1.649030e-01):9.042601e-02,((46:2.299018e-01,45:1.524223e-01):7.405371e-01,(6:1.147359e+00,((((12:1.391899e+00,(5:8.552650e-01,9:9.262839e-01):7.189455e-01):1.033573e-01,11:1.010403e+00):1.323681e-01,(14:1.221994e+00,(15:1.172708e+00,(8:9.543970e-01,7:1.119913e+00):1.999184e-01):8.757588e-02):1.490973e-01):9.868609e-02,(10:1.176190e+00,(16:2.289594e+00,(13:1.793590e+00,(17:1.447196e+00,18:2.310522e+00):5.587467e-01):1.826429e-01):3.495939e-01):2.041851e-01):8.829999e-02):5.812329e-01):1.665489e-01):2.598399e-02,((36:4.427585e-01,(((30:6.188618e-02,41:2.274833e-02):3.408245e-02,(44:2.488926e-03,43:3.202565e-03):1.094741e-01):9.306883e-03,((23:1.737814e-03,21:3.369764e-03):1.180264e-03,22:1.988546e-03):4.654708e-02):1.769930e-01):3.027954e-01,(3:5.653857e-01,42:5.213140e-01):6.435485e-02):2.230557e-01):1.491701e-01):9.630585e-02,(((39:3.551396e-01,37:2.171187e-01):1.184313e-01,38:2.779856e-01):2.461974e-01,(((28:1.563555e-01,35:2.509754e-01):6.244290e-02,(34:1.774470e-01,(((26:1.543775e-03,27:2.161848e-02):9.318938e-02,40:1.281026e-01):3.062550e-02,(19:2.641771e-01,(24:4.754565e-03,32:5.125362e-03):1.176086e-01):3.716520e-02):3.976576e-02):9.436055e-03):1.061257e-01,(20:6.879687e-02,33:1.059917e-01):3.719125e-01):7.525201e-02):1.914938e-01,1:3.982983e-01);
   tree gen.645000 = [&U] ((((((2:3.420791e-01,(25:2.320786e-01,29:3.022968e-01):2.838830e-01):1.668449e-01,4:5.463606e-01):8.959115e-02,((6:1.083055e+00,(((12:1.323186e+00,(5:8.531481e-01,9:8.143465e-01):5.966687e-01):1.734088e-01,11:1.058796e+00):1.161693e-01,((15:9.945226e-01,(7:1.096590e+00,8:1.024480e+00):2.317348e-01):1.306818e-01,14:1.293862e+00):1.592946e-01):8.762758e-02):5.749752e-02,(10:1.154430e+00,((18:2.143196e+00,17:1.576972e+00):7.415503e-01,(16:2.119772e+00,13:2.011476e+00):1.856635e-01):3.383134e-01):2.450367e-01):8.229493e-01):7.932983e-02,((42:4.280101e-01,(((36:2.836119e-01,((44:2.179920e-03,43:2.292377e-04):1.084809e-01,((41:3.913092e-02,30:4.856406e-02):6.868631e-02,((22:5.569074e-04,23:1.208317e-03):2.151935e-03,21:2.631061e-03):2.273066e-02):2.682493e-02):1.646646e-01):2.339350e-01,46:1.243992e+00):3.371700e-03,3:6.260691e-01):3.416755e-02):1.433991e-01,45:5.946541e-01):8.547791e-02):1.248545e-01,31:6.410262e-01):6.600996e-02,(((33:9.667887e-02,20:3.186918e-02):4.338865e-01,((((34:5.919726e-02,(24:3.334156e-03,32:8.161614e-03):4.611012e-02):7.414384e-02,19:2.437888e-01):2.432536e-02,(40:1.223334e-01,(26:2.458333e-03,27:1.187609e-02):8.064232e-02):3.554781e-02):4.677687e-02,(35:2.642892e-01,28:1.335841e-01):6.369833e-02):7.467233e-02):1.209200e-01,((39:1.545611e-01,37:8.596851e-02):2.756891e-01,38:3.434422e-01):2.462550e-01):1.326722e-01,1:3.738728e-01);
   tree gen.645500 = [&U] ((31:6.676794e-01,(((((36:2.693033e-01,((((23:7.652046e-03,22:5.801274e-04):4.366254e-04,21:2.762061e-03):5.269451e-02,(41:3.007677e-02,30:4.900350e-02):4.743844e-02):3.015277e-02,(44:4.227092e-03,43:8.797003e-04):1.226647e-01):1.133366e-01):3.767526e-01,3:6.673008e-01):1.503697e-01,42:5.276466e-01):9.975679e-02,(45:8.056935e-01,(46:8.578542e-01,((((((17:1.390803e+00,18:2.231864e+00):7.415714e-01,13:2.030255e+00):1.899457e-01,16:2.460373e+00):2.584347e-01,10:1.180205e+00):2.727448e-01,((11:1.090875e+00,((9:8.372948e-01,5:9.110368e-01):7.268854e-01,12:1.407365e+00):1.652824e-01):1.213824e-01,((15:1.153121e+00,(7:1.117169e+00,8:1.093014e+00):1.718935e-01):8.777375e-02,14:1.204052e+00):1.967153e-01):5.362173e-02):1.030029e-01,6:1.220581e+00):4.083879e-01):3.618638e-01):6.522535e-02):4.756470e-02,((2:3.697523e-01,(25:1.956163e-01,29:3.609157e-01):2.324961e-01):1.632689e-01,4:5.592606e-01):1.129842e-01):1.702693e-01):8.993816e-02,(((((((24:2.638214e-03,32:1.216986e-02):1.318701e-01,34:6.501245e-02):3.731541e-02,19:2.800940e-01):7.143104e-03,(40:9.770222e-02,(26:2.514065e-03,27:9.544503e-03):6.632323e-02):4.526621e-02):5.753781e-02,(35:2.182506e-01,28:1.738378e-01):7.294191e-02):1.137782e-01,(33:1.281548e-01,20:5.562650e-02):4.786730e-01):1.066158e-01,(38:2.139772e-01,(37:2.315298e-01,39:1.927302e-01):1.530093e-01):2.588369e-01):1.373432e-01,1:4.236369e-01);
   tree gen.646000 = [&U] ((31:6.603318e-01,(((((36:3.991565e-01,(((22:6.819258e-04,23:9.131289e-03):2.093688e-04,21:8.329970e-04):3.991658e-02,((44:4.180574e-03,43:3.979375e-04):1.213148e-01,(41:3.828566e-02,30:5.605461e-02):3.183552e-02):2.406664e-02):1.120894e-01):2.775466e-01,3:6.599574e-01):1.487149e-01,42:5.218400e-01):9.865900e-02,(45:7.968271e-01,(46:8.484138e-01,(((((13:2.060499e+00,16:2.433297e+00):1.878554e-01,(17:1.375498e+00,18:2.207303e+00):7.334107e-01):2.555907e-01,10:1.167217e+00):2.697433e-01,((11:1.078870e+00,((9:8.280806e-01,5:9.010111e-01):7.188863e-01,12:1.470268e+00):1.569345e-01):1.200466e-01,((15:1.140431e+00,(7:1.104874e+00,8:1.080986e+00):1.359749e-01):8.680783e-02,14:1.190801e+00):1.945505e-01):6.494790e-02):7.576466e-02,6:1.207149e+00):4.038937e-01):3.089975e-01):6.450757e-02):5.493536e-02,((2:3.656833e-01,(25:1.934636e-01,29:3.569439e-01):2.299376e-01):2.035952e-01,4:5.531061e-01):1.119834e-01):1.683955e-01):1.121606e-01,(((((((24:5.102365e-03,32:5.454041e-03):1.071510e-01,34:6.429701e-02):4.385775e-02,19:2.770117e-01):3.520797e-03,(40:1.188358e-01,(26:1.489353e-03,27:1.200494e-02):7.330458e-02):4.707596e-02):5.690462e-02,(35:2.158488e-01,28:1.719248e-01):7.213921e-02):9.211806e-02,(33:1.267445e-01,20:5.501435e-02):3.883874e-01):1.054426e-01,(38:2.999617e-01,(37:2.869892e-01,39:4.577135e-01):1.513255e-01):1.801120e-01):1.358318e-01,1:4.189749e-01);
   tree gen.646500 = [&U] ((((4:5.548553e-01,((2:4.438976e-01,(25:2.826412e-01,29:3.262385e-01):1.896583e-01):1.269720e-01,((((15:1.009985e+00,(7:1.024100e+00,8:1.166694e+00):2.243866e-01):1.327136e-01,14:1.248843e+00):1.617713e-01,(((12:1.343759e+00,(5:8.664127e-01,9:9.033362e-01):6.391358e-01):1.890518e-01,11:1.075258e+00):1.797920e-01,(10:1.258264e+00,((18:2.176518e+00,17:1.601491e+00):6.091817e-01,(16:2.055690e+00,13:2.042750e+00):1.701629e-01):2.218425e-01):2.245281e-01):5.575037e-02):1.376881e-01,6:1.099894e+00):8.301922e-01):1.133989e-02):1.222139e-01,((((36:2.880214e-01,(((41:3.945234e-02,30:1.006950e-01):4.532767e-02,(44:7.430591e-03,43:6.910278e-05):1.389448e-01):1.657791e-02,((22:9.872205e-05,21:1.285353e-03):7.193242e-04,23:1.630909e-03):2.860167e-02):1.645102e-01):1.990991e-01,3:6.358031e-01):4.579766e-02,(42:4.346647e-01,46:1.084880e+00):5.414281e-03):9.704356e-02,45:6.241186e-01):1.242678e-01):1.429238e-01,31:6.509927e-01):9.654754e-02,(((33:1.410863e-01,20:7.404173e-02):4.185863e-01,((((34:6.218690e-02,(24:5.910427e-03,32:5.213135e-03):7.731838e-02):5.744617e-02,19:2.475792e-01):2.470356e-02,(40:1.303290e-01,(26:4.524199e-03,27:8.816416e-03):8.189614e-02):1.942301e-02):3.073304e-02,(35:2.683983e-01,28:1.356611e-01):5.188902e-02):1.417625e-01):8.273059e-02,((39:2.930972e-01,37:8.412368e-02):2.803441e-01,38:2.338794e-01):2.419681e-01):1.179167e-01,1:4.068343e-01);
   tree gen.647000 = [&U] ((31:6.850375e-01,((4:5.377072e-01,((29:3.090848e-01,25:2.730231e-01):2.036522e-01,2:3.939246e-01):1.248788e-01):1.065709e-01,((42:4.342659e-01,(3:6.535483e-01,(36:3.775189e-01,((44:2.540168e-03,43:8.378001e-04):1.424457e-01,((30:4.235480e-02,41:5.499032e-02):1.141761e-01,(21:3.131924e-03,(22:3.030606e-04,23:4.199596e-03):6.926237e-03):3.276403e-02):2.216777e-02):1.365070e-01):2.661144e-01):3.936773e-02):2.068775e-01,((46:1.133117e+00,45:3.814888e-01):2.718113e-01,((10:1.152470e+00,((13:1.798567e+00,(17:1.404299e+00,18:2.407390e+00):6.003710e-01):2.089836e-01,16:2.190111e+00):2.295602e-01):2.629545e-01,((((12:1.387572e+00,(5:8.541840e-01,9:9.251131e-01):5.681235e-01):1.627360e-01,11:9.476778e-01):1.719591e-01,(14:1.182261e+00,(15:1.104994e+00,(8:9.380550e-01,7:9.930539e-01):2.034269e-01):1.208428e-01):1.535579e-01):8.723325e-02,6:1.145909e+00):4.771768e-02):6.394653e-01):1.430155e-01):7.475682e-02):1.806183e-01):8.919814e-02,(((39:2.072502e-01,37:1.148487e-01):3.032284e-01,38:3.930557e-01):1.894207e-01,(((34:1.687255e-01,((26:1.488924e-03,27:7.777916e-03):1.217990e-01,(40:1.292611e-01,(19:2.535351e-01,(24:5.127331e-03,32:1.409237e-02):1.342407e-01):2.880986e-02):3.268716e-03):5.847198e-02):1.532011e-02,(28:1.323548e-01,35:2.506582e-01):3.929735e-02):1.447332e-01,(20:6.244617e-02,33:7.975294e-02):4.479973e-01):4.971925e-02):1.912518e-01,1:3.977948e-01);
   tree gen.647500 = [&U] ((((4:5.514751e-01,((2:4.411933e-01,(((10:1.121785e+00,((18:2.163258e+00,17:1.561187e+00):6.054705e-01,(16:2.043167e+00,13:2.030305e+00):3.240784e-01):2.515520e-01):1.758978e-01,6:1.093194e+00):1.206307e-01,(((12:1.335573e+00,(5:8.611344e-01,9:9.185932e-01):6.352421e-01):1.879001e-01,11:1.068708e+00):1.788667e-01,((15:1.003832e+00,(7:1.107151e+00,8:1.159586e+00):1.822857e-01):1.694515e-01,14:1.241234e+00):1.662316e-01):6.778133e-02):8.251346e-01):2.947514e-02,(25:2.206485e-01,29:4.257761e-01):2.049316e-01):4.338631e-02):8.137458e-02,((42:4.402370e-01,((3:6.319297e-01,(36:2.862668e-01,(((41:3.298802e-02,30:4.968796e-02):5.696555e-02,(44:2.949077e-03,43:1.506123e-04):1.131195e-01):2.423193e-02,(22:1.538783e-03,(21:3.145438e-03,23:6.359772e-04):1.499389e-03):9.908559e-03):1.569234e-01):3.076521e-01):1.214666e-02,46:1.078831e+00):2.652254e-02):9.653528e-02,45:6.203164e-01):9.937357e-02):1.420531e-01,31:6.470268e-01):9.595936e-02,(((33:1.360836e-01,20:8.090364e-02):3.727186e-01,((((34:5.288008e-02,(24:1.841046e-03,32:9.727731e-03):9.447341e-02):5.216980e-02,19:2.460709e-01):3.416919e-02,(40:1.295350e-01,(26:6.439684e-04,27:7.726750e-03):8.139722e-02):1.670929e-02):3.994089e-02,(35:2.667632e-01,28:1.348346e-01):5.009574e-02):1.535664e-01):8.591023e-02,((39:3.411183e-01,37:1.504087e-01):1.022258e-01,38:2.757824e-01):2.235794e-01):1.239270e-01,1:3.940840e-01);
   tree gen.648000 = [&U] ((31:7.117619e-01,((4:6.166034e-01,((29:3.241691e-01,25:2.405918e-01):2.973336e-01,2:4.092922e-01):1.405545e-01):1.016898e-01,((42:4.512073e-01,((36:2.454866e-01,(((23:1.780571e-03,22:2.526229e-04):2.299215e-03,21:8.337944e-04):4.356712e-02,((30:4.970083e-02,41:3.967569e-02):3.966048e-03,(44:2.249734e-03,43:1.076749e-03):1.423827e-01):4.704596e-02):1.418324e-01):2.319048e-01,3:6.436346e-01):9.473423e-02):1.474055e-01,((46:7.472012e-01,45:2.606352e-01):4.535673e-01,((10:1.197430e+00,((17:1.459083e+00,18:2.501306e+00):8.400979e-01,(16:2.275551e+00,13:1.868732e+00):1.646702e-01):2.891048e-01):2.449084e-01,((((12:1.441703e+00,(5:8.968707e-01,9:9.015817e-01):5.742968e-01):2.503717e-01,11:9.846482e-01):1.392834e-01,(14:1.228383e+00,(15:1.148101e+00,(8:9.746500e-01,7:1.031794e+00):2.300142e-01):1.122999e-01):1.465650e-01):1.189339e-01,6:1.190612e+00):5.220383e-02):7.123496e-01):1.485947e-01):4.686690e-02):1.499509e-01):9.267790e-02,(((39:2.303971e-01,37:5.304390e-02):4.525870e-01,38:4.663983e-01):1.418281e-01,((34:1.753077e-01,((28:1.375181e-01,35:2.604367e-01):4.164858e-02,((26:1.550681e-03,27:7.726591e-03):9.955639e-02,((19:2.634259e-01,(24:2.977833e-03,32:1.464214e-02):1.394777e-01):2.993378e-02,40:1.343038e-01):1.296470e-03):6.355385e-02):1.032234e-02):7.738301e-02,(20:6.354438e-02,33:1.586348e-01):3.998515e-01):9.132933e-02):1.720367e-01,1:3.911281e-01);
   tree gen.648500 = [&U] ((31:7.023222e-01,((4:6.084257e-01,((29:3.198699e-01,25:3.031140e-01):1.821546e-01,2:4.038640e-01):1.386904e-01):1.155868e-01,((42:4.452232e-01,((36:2.422308e-01,((30:4.904168e-02,41:2.429183e-02):3.256633e-02,((44:2.219897e-03,43:1.771274e-03):1.509376e-01,((22:2.357270e-04,23:1.784563e-03):2.902223e-03,21:1.426550e-03):4.298931e-02):4.642201e-02):1.590894e-01):2.288292e-01,3:6.207499e-01):9.073929e-02):1.454506e-01,((46:5.827567e-01,45:2.475275e-01):4.982739e-01,(6:1.174822e+00,((((12:1.422583e+00,(5:8.859065e-01,9:8.896245e-01):5.666802e-01):2.418564e-01,11:9.715894e-01):1.216942e-01,(14:1.212092e+00,(15:1.132875e+00,(8:9.617238e-01,7:1.018110e+00):1.966235e-01):1.092529e-01):1.747523e-01):9.743065e-02,(10:1.181549e+00,((17:1.452810e+00,18:2.468132e+00):8.289561e-01,(16:2.097630e+00,13:1.843948e+00):1.624863e-01):2.852706e-01):2.772627e-01):3.660539e-02):5.776263e-01):1.957448e-01):4.624534e-02):1.494067e-01):1.025321e-01,(((39:2.273414e-01,37:2.011517e-02):4.644549e-01,38:3.289434e-01):8.932368e-02,((((19:2.599323e-01,(24:6.756530e-03,32:1.181012e-02):1.428964e-01):1.833141e-02,((26:1.454462e-03,27:7.477689e-03):1.048903e-01,40:1.325226e-01):4.907964e-03):9.397472e-02,((28:1.356943e-01,35:2.569827e-01):3.609180e-02,34:1.729827e-01):2.598607e-02):8.883976e-02,(20:6.270163e-02,33:1.086461e-01):5.079860e-01):7.964461e-02):1.697551e-01,1:3.859407e-01);
   tree gen.649000 = [&U] ((31:6.012980e-01,(((((36:3.969214e-01,(((30:6.605629e-02,41:3.563396e-02):1.767612e-03,(44:5.612894e-03,43:7.452342e-05):1.317859e-01):2.296652e-02,(21:1.238131e-03,(22:5.543425e-04,23:3.513898e-03):6.109115e-04):4.672148e-02):8.594079e-02):3.302972e-01,3:6.333616e-01):6.612962e-02,42:5.289410e-01):1.588006e-01,((46:1.065701e+00,((((11:1.116113e+00,((9:8.665163e-01,5:8.886473e-01):6.446192e-01,12:1.444499e+00):1.290005e-01):1.396701e-01,((15:1.104002e+00,(7:1.085510e+00,8:1.122783e+00):1.639488e-01):6.709712e-02,14:1.169931e+00):1.638024e-01):1.521024e-01,6:1.185992e+00):4.953527e-02,(((13:1.807997e+00,16:1.989308e+00):1.611629e-01,(17:1.389151e+00,18:2.168617e+00):7.991625e-01):3.270405e-01,10:1.146759e+00):2.365332e-01):5.102790e-01):2.979869e-01,45:8.993892e-01):1.596182e-02):1.005810e-01,((2:3.592741e-01,(25:3.030625e-01,29:4.507726e-01):1.840804e-01):1.985620e-01,4:5.434119e-01):8.383527e-02):1.538034e-01):1.003727e-01,((((((24:4.842353e-03,32:6.989866e-03):1.241346e-01,19:2.769865e-01):3.130056e-02,(40:1.495234e-01,(26:4.219379e-03,27:1.849803e-02):8.309699e-02):2.806781e-02):4.914106e-02,(34:1.371744e-01,(35:2.449844e-01,28:1.373063e-01):3.080744e-02):3.353799e-02):1.144369e-01,(33:1.245230e-01,20:5.979180e-02):3.892507e-01):9.912777e-02,(39:4.716035e-01,(37:2.057275e-01,38:2.776434e-01):1.097457e-01):1.801243e-01):1.329788e-01,1:3.778511e-01);
   tree gen.649500 = [&U] ((31:7.225736e-01,((4:6.259696e-01,((29:3.538178e-01,25:2.770926e-01):2.628429e-01,2:4.155094e-01):1.828612e-01):1.221318e-01,((42:4.360942e-01,((36:2.492155e-01,((44:3.528555e-03,43:1.667081e-03):1.524474e-01,((30:3.778900e-02,41:3.453151e-02):1.218554e-01,((22:9.738881e-04,23:2.025864e-03):2.381413e-03,21:1.664458e-03):2.984708e-02):2.026420e-02):1.650791e-01):2.354275e-01,3:6.126987e-01):8.867702e-02):1.366644e-01,((46:5.995604e-01,45:1.111335e-01):5.409410e-01,((10:1.215619e+00,((17:1.349713e+00,18:2.539301e+00):8.528590e-01,(16:2.158115e+00,13:1.897118e+00):1.567446e-01):3.085960e-01):2.257978e-01,((((12:1.553817e+00,(5:9.114515e-01,9:9.152767e-01):7.577363e-01):1.232998e-01,11:9.996050e-01):1.252032e-01,(14:1.247042e+00,(15:1.067506e+00,(8:9.611290e-01,7:1.207927e+00):2.200694e-01):1.594557e-01):1.572241e-01):1.002401e-01,6:1.208698e+00):6.055832e-02):6.605933e-01):1.836440e-01):4.638819e-02):1.427204e-01):1.054886e-01,(((39:2.231566e-01,37:3.524141e-01):1.028258e-01,38:1.965874e-01):2.811252e-01,(((40:1.332626e-01,((26:4.731704e-03,27:1.379273e-02):1.154224e-01,(19:3.078212e-01,(24:1.352246e-02,32:7.871531e-03):1.401094e-01):2.464705e-02):5.495977e-03):4.012822e-02,((28:1.357384e-01,35:2.287348e-01):6.136889e-02,34:1.949201e-01):3.297376e-02):1.281178e-01,(20:6.716777e-02,33:1.117789e-01):4.413001e-01):1.099268e-01):1.688624e-01,1:3.970693e-01);
   tree gen.650000 = [&U] ((31:6.228970e-01,(((46:1.235119e+00,(((((13:1.872941e+00,16:2.060765e+00):1.669520e-01,(17:1.439050e+00,18:2.246515e+00):8.193154e-01):2.513351e-01,10:1.187952e+00):2.545519e-01,((11:1.073027e+00,((9:8.976421e-01,5:1.006435e+00):6.677743e-01,12:1.324371e+00):1.497192e-01):1.622951e-01,((15:1.143659e+00,(7:1.124502e+00,8:1.163114e+00):1.855548e-01):6.672746e-02,14:1.211955e+00):1.483226e-01):1.190853e-01):6.786042e-02,6:1.228593e+00):5.442011e-01):2.216871e-01,(((36:4.336121e-01,((((44:1.184039e-03,43:3.370983e-04):1.115969e-01,30:5.821917e-02):3.075437e-03,41:2.841644e-02):5.455068e-02,((23:2.436184e-03,22:3.618967e-03):2.323670e-04,21:8.261332e-05):2.425577e-02):9.210585e-02):3.421616e-01,3:6.204820e-01):7.318580e-02,42:6.472468e-01):1.506751e-01):1.042021e-01,(45:9.512424e-01,((2:3.780442e-01,(25:2.656896e-01,29:4.669647e-01):1.875918e-01):2.244840e-01,4:5.629316e-01):7.231077e-02):4.720625e-03):1.593281e-01):1.039781e-01,((((((24:3.977893e-03,32:7.807233e-03):1.221145e-01,19:2.869360e-01):1.856937e-02,(40:1.509197e-01,(26:6.923553e-03,27:1.474152e-02):9.913238e-02):3.593340e-02):7.002457e-02,(34:1.858988e-01,(35:2.537844e-01,28:1.422384e-01):4.284761e-02):5.873946e-02):9.780304e-02,(33:1.215739e-01,20:9.385870e-02):3.732081e-01):9.197588e-02,((38:3.283507e-01,39:3.753706e-01):7.183249e-03,37:3.524201e-01):2.459746e-01):1.377555e-01,1:3.914237e-01);
   tree gen.650500 = [&U] ((((45:8.358196e-01,(42:5.513302e-01,((36:3.889988e-01,(((41:3.238232e-02,30:4.572226e-02):4.334129e-02,(44:4.271374e-03,43:9.075931e-05):8.342451e-02):2.537807e-02,((21:4.993278e-03,22:1.057826e-03):5.301823e-04,23:4.023489e-04):4.522616e-02):1.274484e-01):2.726397e-01,(46:1.106859e+00,3:6.317675e-01):3.389428e-02):9.107032e-02):1.687748e-01):7.919869e-03,((4:5.409145e-01,((25:2.202567e-01,29:3.938123e-01):2.499092e-01,2:4.845641e-01):8.622350e-02):9.317441e-02,(((10:1.134527e+00,((18:2.343974e+00,17:1.531291e+00):6.871856e-01,(16:2.004041e+00,13:2.009241e+00):1.832089e-01):3.472264e-01):1.974583e-01,6:1.069652e+00):8.938532e-02,(((12:1.284561e+00,(5:9.960346e-01,9:8.729998e-01):6.789296e-01):1.882135e-01,11:1.048243e+00):1.497021e-01,((15:1.066505e+00,(7:1.085950e+00,8:8.673816e-01):1.675628e-01):1.197149e-01,14:1.217465e+00):1.872828e-01):1.164564e-01):8.478590e-01):4.274481e-02):1.831227e-01,31:7.003176e-01):9.100961e-02,(((33:1.334776e-01,20:7.622610e-02):3.823146e-01,((((34:8.192999e-02,(24:4.103072e-03,32:4.589340e-03):6.686421e-02):8.324801e-02,19:2.595316e-01):1.477528e-02,(40:5.511575e-02,(26:1.420057e-03,27:1.152734e-02):1.077786e-01):1.907938e-02):4.924807e-02,(35:2.434820e-01,28:9.635259e-02):3.982207e-02):1.075602e-01):6.451095e-02,((37:9.584592e-03,39:5.917897e-02):5.402021e-01,38:2.378175e-01):2.875514e-01):1.584202e-01,1:3.872570e-01);
   tree gen.651000 = [&U] ((31:5.874613e-01,((((46:1.271284e+00,(((((13:1.999710e+00,16:1.988186e+00):2.700078e-01,(17:1.357185e+00,18:2.118714e+00):8.084239e-01):2.028122e-01,10:1.191101e+00):2.383700e-01,((11:1.011984e+00,((9:8.465765e-01,5:9.491800e-01):6.177479e-01,12:1.257890e+00):1.839559e-01):1.530624e-01,((15:1.078598e+00,(7:1.060531e+00,8:1.096946e+00):1.825893e-01):8.085573e-02,14:1.205011e+00):1.236138e-01):1.466548e-01):4.919565e-02,6:1.158700e+00):6.145725e-01):1.918188e-01,((3:5.937050e-01,42:5.247838e-01):1.944876e-02,(36:3.789103e-01,((((44:2.028729e-03,43:1.031587e-04):1.170187e-01,41:2.466968e-02):8.689363e-03,30:6.543870e-02):7.526087e-02,((21:3.510863e-05,23:9.292018e-04):7.674740e-04,22:2.266774e-03):2.329567e-02):9.892883e-02):2.848215e-01):1.858649e-01):7.181188e-02,((2:3.399835e-01,(25:2.505749e-01,29:4.403997e-01):2.193196e-01):2.117134e-01,4:5.309073e-01):7.003908e-02):2.498999e-02,45:8.971276e-01):1.658731e-01):9.806295e-02,((((((24:2.909307e-03,32:1.069100e-02):1.151676e-01,19:2.706126e-01):2.201202e-02,(40:1.423341e-01,(26:3.079564e-03,27:1.109861e-02):9.349289e-02):1.117889e-02):5.044805e-02,(34:1.753233e-01,(35:2.393470e-01,28:1.197191e-01):3.966798e-02):4.518992e-02):1.145189e-01,(33:1.111294e-01,20:8.851922e-02):3.335772e-01):6.547176e-02,(38:3.096714e-01,(39:4.578630e-01,37:5.410253e-01):3.696082e-02):2.221480e-01):1.436360e-01,1:3.691562e-01);
   tree gen.651500 = [&U] ((31:6.852560e-01,(((2:3.547838e-01,(25:2.614830e-01,29:4.595714e-01):2.288672e-01):2.209298e-01,4:5.540190e-01):1.012012e-01,(45:9.361818e-01,((46:1.326626e+00,((((13:2.086762e+00,16:2.074737e+00):1.524056e-01,(17:1.416267e+00,18:2.210947e+00):8.436166e-01):3.239988e-01,10:1.242953e+00):2.487469e-01,(((11:1.056038e+00,((9:8.834301e-01,5:9.905001e-01):6.446400e-01,12:1.324430e+00):1.919640e-01):1.512971e-01,((15:1.125552e+00,(7:1.106698e+00,8:1.144699e+00):1.905378e-01):1.104363e-01,14:1.257468e+00):1.289950e-01):1.352388e-01,6:1.143908e+00):5.212417e-02):6.413264e-01):2.253998e-01,(42:5.476290e-01,((36:3.954052e-01,(((41:2.381077e-02,30:8.060948e-02):7.159738e-03,(44:7.096193e-03,43:5.172730e-04):1.221128e-01):5.829116e-02,(21:2.039503e-05,(23:1.463293e-03,22:2.365452e-03):3.603603e-04):2.327503e-02):1.631657e-01):2.711609e-01,3:6.154634e-01):1.133693e-02):2.089094e-01):1.846416e-02):5.311727e-02):1.730940e-01):8.016228e-02,((((((24:2.664666e-03,32:1.115641e-02):1.760961e-01,19:2.673234e-01):2.297025e-02,(40:1.485303e-01,(26:2.166118e-03,27:1.153373e-02):9.185461e-02):1.359236e-02):5.733255e-02,(34:1.829556e-01,(35:2.497663e-01,28:1.249307e-01):3.758318e-02):5.804974e-02):1.154385e-01,(33:1.220563e-01,20:9.237268e-02):3.480987e-01):6.849468e-02,((37:5.645774e-01,38:3.231521e-01):1.718540e-02,39:6.992431e-01):1.139054e-01):1.498888e-01,1:3.852265e-01);
   tree gen.652000 = [&U] ((31:6.814508e-01,(((2:3.910385e-01,(25:2.811033e-01,29:4.570195e-01):2.275963e-01):1.730932e-01,4:5.586850e-01):9.063970e-02,(45:8.130340e-01,((46:1.319260e+00,((6:1.137556e+00,(((13:2.075174e+00,(17:1.378724e+00,18:2.198669e+00):7.199107e-01):5.626448e-02,16:2.086135e+00):4.130379e-01,10:1.236051e+00):1.861572e-01):4.097341e-02,((11:1.031449e+00,((9:8.785245e-01,5:9.850000e-01):6.410604e-01,12:1.317076e+00):1.841297e-01):1.254595e-01,((15:1.119302e+00,(7:1.100553e+00,8:1.118643e+00):1.545032e-01):8.232583e-02,14:1.250486e+00):1.382932e-01):1.287236e-01):6.377652e-01):2.698413e-01,((36:3.932096e-01,((41:2.205477e-02,((44:4.000099e-03,43:3.965355e-04):1.214347e-01,30:6.831572e-02):7.132438e-03):6.206036e-02,((21:2.163934e-04,23:7.082367e-05):1.649252e-03,22:4.010427e-03):2.314578e-02):1.917578e-01):2.326348e-01,(3:6.120458e-01,42:5.445881e-01):8.065305e-02):2.077494e-01):3.378772e-02):3.171079e-02):1.810747e-01):9.218191e-02,((((((24:4.770938e-03,32:1.345551e-02):1.632053e-01,19:2.658390e-01):2.977747e-02,(40:1.477055e-01,(26:1.699720e-03,27:1.146968e-02):9.876105e-02):2.417953e-02):5.428524e-02,(34:1.819397e-01,(35:2.483794e-01,28:1.633275e-01):3.162127e-02):3.459335e-02):1.147975e-01,(33:8.172309e-02,20:7.076040e-02):3.461657e-01):6.811434e-02,((37:4.925565e-01,38:3.213577e-01):5.387370e-03,39:5.976816e-01):1.537471e-01):1.195895e-01,1:3.692634e-01);
   tree gen.652500 = [&U] ((31:6.679951e-01,((4:6.322936e-01,((29:3.573924e-01,25:2.737416e-01):1.742673e-01,2:4.860449e-01):1.267577e-01):9.566312e-02,((42:4.827566e-01,((36:4.542793e-01,((30:4.682236e-02,41:6.427954e-02):3.680345e-02,((22:1.494371e-03,(21:4.169131e-03,23:7.125145e-04):2.074031e-03):3.931558e-02,(44:4.391401e-03,43:1.910766e-03):1.551626e-01):1.440954e-03):1.440938e-01):3.944496e-01,3:6.328197e-01):4.692111e-02):1.517685e-01,((46:5.327564e-01,45:5.875778e-02):7.514853e-01,(((((12:1.569514e+00,(5:9.206597e-01,9:8.769431e-01):5.974333e-01):2.197477e-01,11:1.009704e+00):1.735392e-01,(14:1.259641e+00,(15:1.109253e+00,(8:9.708390e-01,7:1.101839e+00):1.812270e-01):1.048136e-01):1.393283e-01):9.588439e-02,6:1.311431e+00):4.149834e-02,(10:1.227900e+00,((17:1.462351e+00,18:2.429850e+00):7.975360e-01,(16:2.179918e+00,13:1.916284e+00):2.145519e-01):2.502536e-01):2.280790e-01):6.338468e-01):2.043124e-01):8.766665e-02):1.561597e-01):1.182596e-01,(((37:7.753160e-02,39:4.976334e-02):3.580071e-01,38:2.193498e-01):3.132856e-01,(((34:1.911442e-01,((19:2.917184e-01,(24:6.169738e-03,32:1.308781e-02):1.467694e-01):3.189778e-02,((26:7.905878e-03,27:9.970873e-03):7.680803e-02,40:9.763088e-02):3.487422e-02):4.793467e-02):3.705889e-03,(28:1.487166e-01,35:2.480293e-01):6.746677e-02):9.280503e-02,(20:7.915134e-02,33:1.097642e-01):4.621312e-01):1.231406e-01):1.138670e-01,1:3.940993e-01);
   tree gen.653000 = [&U] ((((((2:2.983432e-01,(29:3.948909e-01,25:2.214618e-01):2.418644e-01):2.542463e-01,4:5.760589e-01):1.139492e-01,((3:6.310940e-01,((36:3.351677e-01,(((44:5.528352e-03,43:4.937780e-04):1.286310e-01,(30:3.954905e-02,41:5.369976e-02):3.912507e-02):2.392077e-02,((22:8.832447e-05,21:3.133277e-04):5.138895e-03,23:1.084701e-03):2.697487e-02):1.371203e-01):2.719311e-01,42:5.158071e-01):4.629479e-02):2.064731e-01,(45:6.857558e-01,(((((13:1.921656e+00,16:2.309431e+00):1.906963e-01,(17:1.514032e+00,18:2.446375e+00):7.567450e-01):3.346322e-01,10:1.220664e+00):1.914219e-01,6:1.272247e+00):8.702429e-02,((11:1.196387e+00,(12:1.327051e+00,(9:8.863761e-01,5:9.936898e-01):6.392311e-01):1.741259e-01):1.096834e-01,((15:1.099373e+00,(7:1.101068e+00,8:1.038607e+00):1.582269e-01):1.302903e-01,14:1.282150e+00):1.551457e-01):8.862555e-02):5.951859e-01):1.999634e-01):9.002969e-02):1.155829e-01,46:1.166658e+00):5.363374e-02,31:6.924693e-01):1.132995e-01,((38:3.469739e-01,(39:4.285052e-01,37:3.715575e-01):1.502766e-01):2.324737e-01,((20:5.574943e-02,33:1.286848e-01):4.523744e-01,((34:1.701212e-01,(35:2.780851e-01,28:1.594097e-01):2.349779e-02):1.605624e-02,(((27:1.256417e-02,26:9.522611e-03):9.250169e-02,40:1.461656e-01):6.886086e-03,((24:3.537161e-03,32:7.748545e-03):1.394837e-01,19:2.661649e-01):3.662385e-02):1.024635e-01):1.087529e-01):6.733154e-02):2.178303e-01,1:4.103246e-01);
   tree gen.653500 = [&U] ((31:6.746235e-01,(((2:3.722707e-01,(25:2.010903e-01,29:3.826204e-01):2.253160e-01):1.604202e-01,4:6.120061e-01):7.713266e-02,(((46:1.306042e+00,((6:1.126159e+00,(((13:1.852647e+00,16:2.065234e+00):3.013410e-01,(17:1.493805e+00,18:2.343727e+00):7.997327e-01):1.994528e-01,10:1.256689e+00):1.695837e-01):1.583538e-01,((11:1.021115e+00,((9:8.697227e-01,5:8.707705e-01):6.355559e-01,12:1.303880e+00):2.351027e-01):1.138067e-01,((15:1.108087e+00,(7:1.089526e+00,8:1.107436e+00):1.716769e-01):3.522221e-02,14:1.237957e+00):1.970391e-01):9.954265e-02):6.930730e-01):4.920901e-02,45:9.105331e-01):1.578308e-01,(42:4.130893e-01,(3:5.988315e-01,(36:3.433657e-01,(((44:2.375934e-03,43:1.466563e-03):8.720730e-02,(41:1.938024e-02,30:4.783868e-02):2.497371e-02):4.100422e-02,((22:3.819101e-04,23:3.438402e-04):2.005768e-03,21:2.779119e-04):2.609266e-02):1.273749e-01):3.063609e-01):5.604269e-02):2.100809e-01):7.774624e-02):1.768098e-01):9.125835e-02,((((((24:9.038557e-03,32:9.242754e-03):1.401512e-01,(40:1.032796e-01,(26:5.190714e-03,27:1.206155e-02):9.419976e-02):1.777656e-02):1.926355e-02,19:2.631756e-01):4.321829e-02,(34:1.882074e-01,(35:2.458909e-01,28:1.459575e-01):6.774875e-02):3.125905e-02):1.136474e-01,(33:1.010242e-01,20:6.103026e-02):4.706125e-01):9.401953e-02,(39:6.965596e-01,(38:2.599546e-01,37:2.582065e-01):1.569482e-01):1.158561e-01):1.057454e-01,1:3.524249e-01);
   tree gen.654000 = [&U] ((31:6.688858e-01,(((2:3.691046e-01,(25:2.535856e-01,29:3.636711e-01):2.354622e-01):1.590558e-01,4:6.068010e-01):1.300321e-01,(((42:4.111604e-01,3:5.937384e-01):2.312369e-02,(36:2.931686e-01,(((44:6.854280e-03,43:2.527209e-03):8.646561e-02,(41:1.873404e-02,30:4.743182e-02):5.420572e-02):4.084105e-02,((22:4.788000e-04,21:1.354593e-03):1.141407e-03,23:6.371800e-03):3.824350e-02):1.080006e-01):3.079398e-01):2.138969e-01,((46:1.294935e+00,((((13:1.836890e+00,16:2.370147e+00):2.987781e-01,(17:1.381245e+00,18:2.100268e+00):7.929310e-01):1.977565e-01,10:1.246001e+00):2.200801e-01,(6:1.116581e+00,((11:1.012431e+00,((9:8.623258e-01,5:9.863962e-01):6.301506e-01,12:1.292791e+00):1.593727e-01):1.210392e-01,((15:1.098663e+00,(7:1.080260e+00,8:1.098017e+00):1.702168e-01):8.343306e-02,14:1.227428e+00):1.713574e-01):1.165464e-01):4.430462e-02):6.441343e-01):4.879049e-02,45:6.485580e-01):1.564885e-01):7.354976e-02):1.370443e-01):7.739461e-02,((((35:2.644571e-01,28:1.475519e-01):6.717255e-02,(34:1.252304e-01,(((24:4.599060e-03,32:8.931197e-03):1.389592e-01,19:2.609373e-01):2.133794e-02,(40:1.325797e-01,(26:3.347114e-03,27:1.195897e-02):9.339860e-02):7.964036e-03):3.644443e-02):4.343075e-02):1.265706e-01,(33:1.001650e-01,20:6.051119e-02):4.666100e-01):9.776445e-02,(39:6.906354e-01,(38:2.577437e-01,37:4.644835e-01):1.805598e-01):4.756639e-02):1.048460e-01,1:3.494275e-01);
   tree gen.654500 = [&U] ((31:6.413508e-01,((4:5.953518e-01,((29:3.056088e-01,25:3.131873e-01):1.490775e-01,2:5.190469e-01):8.394564e-02):7.288090e-02,((3:6.228750e-01,(42:5.280037e-01,(36:3.634179e-01,((30:4.408676e-02,41:1.139258e-02):3.566354e-02,((44:2.164992e-03,43:1.319875e-03):1.706383e-01,(21:2.368778e-03,(22:2.152815e-03,23:2.979792e-04):2.632791e-03):1.543450e-02):5.015513e-02):8.644732e-02):3.162663e-01):1.578925e-02):1.983991e-01,((46:3.701221e-01,45:2.231956e-02):7.187228e-01,((10:1.156159e+00,((17:1.376913e+00,18:2.287886e+00):6.698444e-01,(16:2.006665e+00,13:1.751771e+00):1.991537e-01):3.312153e-01):1.997145e-01,(6:1.188836e+00,(((12:1.477815e+00,(5:8.668700e-01,9:8.257076e-01):6.582239e-01):2.026650e-01,11:9.507117e-01):1.634001e-01,(14:1.150388e+00,(15:1.044445e+00,(8:9.141177e-01,7:1.141870e+00):1.621316e-01):1.083426e-01):2.033061e-01):9.028234e-02):7.039790e-02):6.844946e-01):1.936228e-01):6.901719e-02):1.928472e-01):9.962739e-02,(((37:6.276313e-02,39:2.002145e-01):3.173779e-01,38:3.063248e-01):1.817605e-01,(((34:1.908895e-01,(28:1.390261e-01,35:2.188715e-01):5.699964e-02):4.136254e-02,(((24:3.501235e-03,32:7.456110e-03):1.362622e-01,19:2.374916e-01):2.504326e-02,((26:2.141225e-03,27:1.128872e-02):7.022302e-02,40:1.251421e-01):3.839745e-02):4.459112e-02):9.601926e-02,(20:7.452691e-02,33:1.443614e-01):3.247625e-01):9.058399e-02):1.170940e-01,1:3.710740e-01);
   tree gen.655000 = [&U] (((46:1.048739e+00,31:5.531811e-01):7.709393e-02,(((2:5.111245e-01,(29:3.750456e-01,25:2.617804e-01):2.676834e-01):8.694019e-02,4:5.847454e-01):8.837034e-02,((42:6.885074e-01,(3:5.993783e-01,(36:4.228676e-01,((44:3.566785e-03,43:2.925013e-03):1.221666e-01,((21:2.420380e-04,(23:1.846343e-03,22:3.307086e-04):1.110288e-03):3.375788e-02,(30:4.585750e-02,41:2.832111e-02):8.899420e-02):3.332099e-02):1.047097e-01):2.874227e-01):1.005191e-02):2.398577e-01,(45:5.611076e-01,(6:1.210539e+00,((((13:1.936159e+00,(17:1.374484e+00,18:2.323432e+00):7.187147e-01):1.759421e-01,16:2.182433e+00):3.033929e-01,10:1.232193e+00):2.170258e-01,((11:1.136263e+00,(12:1.477420e+00,(9:8.418312e-01,5:9.437518e-01):6.007098e-01):2.200895e-01):1.748804e-01,((15:1.141272e+00,(7:1.145211e+00,8:9.949652e-01):1.211228e-01):1.147775e-01,14:1.217715e+00):1.444964e-01):9.637939e-02):1.035145e-01):5.196491e-01):2.804351e-01):2.780253e-02):1.659352e-01):7.691639e-02,(((38:2.458926e-01,39:4.929204e-01):1.417816e-01,37:3.988755e-01):1.686492e-01,((20:8.397109e-02,33:9.259430e-02):4.296403e-01,((34:1.703052e-01,(35:2.641099e-01,28:1.450094e-01):4.805271e-02):3.145722e-02,((19:2.630066e-01,(24:3.178272e-03,32:1.996836e-02):1.390807e-01):2.102878e-02,((27:9.879511e-03,26:9.417713e-03):8.139511e-02,40:1.153310e-01):2.232045e-02):4.587321e-02):1.067154e-01):1.113899e-01):1.120051e-01,1:4.111225e-01);
   tree gen.655500 = [&U] (((46:1.023877e+00,31:5.299605e-01):9.337524e-02,(((2:4.990075e-01,(29:3.661545e-01,25:3.474141e-01):2.565010e-01):8.487913e-02,4:5.708830e-01):8.627538e-02,((((36:4.128428e-01,(((21:2.363001e-04,(23:1.193527e-03,22:1.052904e-04):2.231534e-03):3.183782e-02,(44:3.482228e-03,43:2.855671e-03):1.192705e-01):8.655081e-03,(30:5.666170e-02,41:2.368866e-02):8.989039e-02):1.022274e-01):2.806088e-01,3:5.851691e-01):1.265351e-02,42:6.721852e-01):2.352119e-01,(45:5.478056e-01,(6:1.181841e+00,((((13:1.947711e+00,(17:1.341900e+00,18:2.268351e+00):7.129705e-01):1.717711e-01,16:2.130695e+00):2.962005e-01,10:1.202982e+00):2.118809e-01,((11:1.109326e+00,(12:1.442396e+00,(9:8.218742e-01,5:9.213786e-01):5.864690e-01):2.148719e-01):1.036595e-01,((15:1.114216e+00,(7:1.118062e+00,8:9.713779e-01):1.437535e-01):1.120565e-01,14:1.188847e+00):1.410709e-01):9.795626e-02):9.665954e-02):5.073300e-01):2.744989e-01):3.547780e-02):1.417451e-01):1.012130e-01,((38:2.888908e-01,(37:3.847271e-01,39:4.493602e-01):3.535211e-02):1.714518e-01,((20:8.198042e-02,33:1.140970e-01):3.798320e-01,((34:1.662678e-01,(35:2.578487e-01,28:1.415717e-01):6.697914e-02):2.837098e-02,((19:2.567716e-01,(24:3.102926e-03,32:1.310223e-02):1.357836e-01):2.672212e-02,((27:1.099632e-02,26:4.800527e-03):7.946550e-02,40:1.210006e-01):2.179131e-02):4.022908e-02):1.096491e-01):8.058787e-02):1.454318e-01,1:4.013762e-01);
   tree gen.656000 = [&U] ((31:6.697212e-01,(((46:8.285293e-01,45:1.464832e-02):7.671445e-01,(((((12:1.342256e+00,(5:9.052163e-01,9:8.595691e-01):5.530613e-01):2.173136e-01,11:9.927668e-01):1.986006e-01,(14:1.280816e+00,(15:1.090646e+00,(8:1.100107e+00,7:1.165941e+00):1.435748e-01):1.056741e-01):1.692165e-01):7.501788e-02,6:1.241424e+00):4.114870e-02,(10:1.207303e+00,((17:1.470049e+00,18:2.454979e+00):6.936733e-01,(16:2.073769e+00,13:1.829261e+00):2.405934e-01):2.875824e-01):2.223256e-01):6.465295e-01):2.148161e-01,((3:6.602132e-01,(42:4.374264e-01,(36:4.096413e-01,(((22:2.241937e-03,23:1.346868e-04):6.381666e-03,21:7.982454e-04):3.046360e-02,((30:2.274987e-02,41:3.727066e-02):6.368628e-02,(44:1.168609e-03,43:1.619657e-04):1.370013e-01):3.712994e-02):8.430592e-02):2.502806e-01):9.890124e-02):2.630908e-01,(4:6.216874e-01,((29:4.028984e-01,25:3.270413e-01):2.039921e-01,2:4.378680e-01):1.463582e-01):7.610481e-02):5.332616e-02):1.016736e-01):1.040344e-01,(((37:1.762029e-01,39:2.631313e-01):2.018975e-01,38:1.997866e-01):2.866074e-01,(((34:1.699983e-01,(28:1.451760e-01,35:2.666114e-01):4.075062e-02):1.995481e-02,(((24:3.880685e-03,32:4.217130e-03):1.422898e-01,19:2.479971e-01):1.661043e-02,((26:3.367670e-03,27:6.809602e-03):9.180036e-02,40:1.301501e-01):2.753556e-02):6.753553e-02):1.401964e-01,(20:6.104388e-02,33:1.507473e-01):3.391285e-01):8.493063e-02):1.505443e-01,1:3.874886e-01);
   tree gen.656500 = [&U] ((31:6.727238e-01,(((46:1.836296e-01,45:1.522934e-02):9.494692e-01,(((((12:1.427369e+00,(5:9.092747e-01,9:8.634229e-01):5.882420e-01):2.182879e-01,11:9.972177e-01):1.994910e-01,(14:1.286558e+00,(15:1.095536e+00,(8:1.105039e+00,7:1.171169e+00):1.868472e-01):1.220477e-01):1.391483e-01):8.586840e-02,(10:1.212715e+00,((17:1.476639e+00,18:2.465986e+00):6.967833e-01,(16:2.083066e+00,13:1.837462e+00):2.416720e-01):2.888717e-01):2.233224e-01):6.609727e-02,6:1.246990e+00):6.380254e-01):2.157792e-01,(((3:6.631731e-01,(36:4.114779e-01,((23:1.420887e-03,(22:1.115248e-02,21:2.355422e-03):9.207503e-03):4.528102e-02,((30:3.950420e-02,41:3.952960e-02):5.767207e-02,(44:1.635042e-03,43:1.060986e-04):1.451506e-01):2.517714e-02):9.120923e-02):3.391387e-01):1.470691e-02,42:4.393875e-01):2.642703e-01,(4:5.914677e-01,((29:4.047047e-01,25:2.980660e-01):2.049066e-01,2:4.398311e-01):1.470144e-01):7.951142e-02):5.257601e-02):1.187829e-01):1.126257e-01,(((39:2.643110e-01,38:2.006823e-01):6.350186e-02,37:4.274418e-01):3.306215e-01,(((34:1.707604e-01,(((24:5.154644e-03,32:7.124597e-03):1.320309e-01,19:2.573494e-01):1.794200e-02,((26:4.092880e-03,27:6.840132e-03):1.012207e-01,40:1.307336e-01):4.096483e-02):6.783831e-02):2.995438e-02,(28:1.512838e-01,35:2.678067e-01):7.136165e-02):1.408249e-01,(20:6.131756e-02,33:1.514232e-01):3.597466e-01):8.531140e-02):1.512193e-01,1:3.892258e-01);
   tree gen.657000 = [&U] ((31:6.343627e-01,(((46:2.090950e-01,45:8.232845e-03):8.953271e-01,(((((12:1.345976e+00,(5:8.574247e-01,9:8.141875e-01):5.546984e-01):1.981117e-01,11:9.403528e-01):1.881153e-01,(14:1.213194e+00,(15:1.033065e+00,(8:1.025781e+00,7:1.104384e+00):1.761925e-01):9.412945e-02):1.312136e-01):1.004790e-01,(10:1.143562e+00,((17:1.392436e+00,18:2.325366e+00):6.570503e-01,(16:1.964283e+00,13:1.732684e+00):3.014626e-01):2.723993e-01):2.105877e-01):4.879910e-02,6:1.096456e+00):6.016430e-01):1.893738e-01,(((3:5.880493e-01,(36:3.880140e-01,((21:3.899062e-04,(23:1.339863e-03,22:3.416371e-03):3.315760e-03):4.269893e-02,((30:3.725153e-02,41:4.270286e-02):3.624384e-02,(44:5.761360e-03,43:1.493022e-04):1.368736e-01):2.374145e-02):1.028199e-01):2.599496e-01):3.860905e-02,42:4.290135e-01):2.492007e-01,(4:5.577402e-01,((29:3.782623e-01,25:2.810693e-01):2.149848e-01,2:4.147503e-01):1.447476e-01):9.245585e-02):4.957794e-02):1.088693e-01):1.041235e-01,(((39:5.320057e-01,38:2.878206e-01):3.266218e-02,37:4.030676e-01):2.203154e-01,(((34:1.610231e-01,((((24:4.860709e-03,32:5.775781e-03):1.245020e-01,19:2.426745e-01):2.345707e-02,40:1.126118e-01):7.823103e-03,(26:7.190851e-03,27:1.293442e-02):9.605403e-02):3.748395e-02):3.115471e-02,(28:1.426571e-01,35:2.525355e-01):4.718583e-02):1.120516e-01,(20:5.782102e-02,33:1.427885e-01):3.392325e-01):6.520736e-02):1.425962e-01,1:3.657630e-01);
   tree gen.657500 = [&U] ((31:6.709304e-01,((((42:4.537439e-01,3:6.219472e-01):3.360542e-02,(36:3.537092e-01,((30:3.262993e-02,41:4.143105e-02):5.709223e-02,((44:3.034478e-03,43:1.938714e-04):1.282568e-01,((23:1.017005e-03,21:2.811674e-03):1.296782e-03,22:1.773926e-03):2.914372e-02):4.579765e-02):1.111724e-01):2.749343e-01):2.529725e-01,((46:4.229038e-01,45:4.226171e-03):6.129241e-01,((((12:1.423564e+00,(5:9.758023e-01,9:8.611211e-01):5.866738e-01):2.095318e-01,11:9.945592e-01):1.989592e-01,(14:1.283128e+00,(15:1.092615e+00,(8:9.340205e-01,7:1.168046e+00):1.863491e-01):9.955551e-02):1.330692e-01):7.571977e-02,((10:1.209482e+00,((17:1.472703e+00,18:2.459411e+00):6.949257e-01,(16:2.077513e+00,13:1.832564e+00):1.997279e-01):3.235581e-01):2.541274e-01,6:1.159660e+00):9.602036e-02):6.578169e-01):2.082633e-01):5.066268e-02,(4:5.898910e-01,((29:4.000671e-01,25:2.395917e-01):2.393757e-01,2:4.386585e-01):1.239543e-01):9.778544e-02):2.042448e-01):1.101256e-01,(((37:4.263023e-01,39:5.473866e-01):5.838577e-02,38:3.044119e-01):1.088167e-01,(((34:1.703052e-01,(28:1.508805e-01,35:2.670928e-01):5.990103e-02):4.763306e-02,(((26:2.201648e-03,27:2.027741e-02):1.015910e-01,((24:5.140903e-03,32:6.288970e-03):1.316789e-01,19:2.566634e-01):2.480924e-02):8.274064e-03,40:1.191032e-01):9.116432e-02):7.608798e-02,(20:5.260802e-02,33:1.415106e-01):3.664944e-01):6.896622e-02):1.508161e-01,1:3.868473e-01);
   tree gen.658000 = [&U] ((31:6.110571e-01,(((2:3.830059e-01,(25:2.615489e-01,29:4.204277e-01):2.523712e-01):1.733973e-01,4:5.293743e-01):1.184077e-01,((3:6.659082e-01,(42:4.530241e-01,(36:3.314963e-01,(((23:1.367371e-03,22:1.206537e-03):4.444807e-05,21:2.130884e-03):1.812443e-02,((41:4.073883e-02,30:4.342326e-02):3.092491e-02,(44:6.452175e-03,43:6.927401e-04):1.289791e-01):4.056705e-02):1.503906e-01):2.107546e-01):1.110117e-01):2.272621e-01,((46:1.099039e+00,(6:1.112143e+00,(((11:1.084131e+00,((9:8.722223e-01,5:8.508196e-01):7.399670e-01,12:1.508260e+00):2.018786e-01):1.344884e-01,((15:1.137255e+00,(7:1.174132e+00,8:1.051166e+00):1.754689e-01):9.396449e-02,14:1.294867e+00):1.560599e-01):6.497951e-02,((((17:1.383512e+00,18:2.332469e+00):7.139644e-01,13:1.957030e+00):1.699530e-01,16:2.445362e+00):2.829113e-01,10:1.200340e+00):2.326342e-01):9.041591e-02):4.470458e-01):1.793488e-01,45:7.444166e-01):1.648093e-01):6.686592e-02):1.814026e-01):8.080572e-02,(39:6.708600e-01,((38:2.925203e-01,37:4.052793e-01):1.044012e-01,(((35:2.325949e-01,28:1.287388e-01):9.650885e-02,((40:1.024217e-01,(26:7.692603e-03,27:9.615799e-03):7.300341e-02):2.449252e-02,((34:1.271463e-01,19:2.744991e-01):3.416770e-03,(24:3.119571e-03,32:5.194186e-03):1.691689e-01):1.777515e-02):3.489636e-02):8.924156e-02,(33:1.204081e-01,20:8.125241e-02):4.234018e-01):9.344712e-02):3.584336e-02):1.665199e-01,1:4.192690e-01);
   tree gen.658500 = [&U] ((31:6.718195e-01,((((36:3.541780e-01,(((21:1.893444e-03,(22:4.781345e-04,23:1.828156e-03):3.149567e-03):5.072028e-02,(30:2.372419e-02,41:4.354639e-02):6.844452e-02):6.952227e-04,(44:5.009502e-03,43:7.023849e-04):1.271573e-01):1.495847e-01):2.860435e-01,(3:6.227714e-01,42:4.543452e-01):4.681089e-03):2.454766e-01,((46:1.268389e-01,45:3.866142e-03):8.601205e-01,((((12:1.425451e+00,(5:9.770954e-01,9:8.622622e-01):6.192282e-01):2.051537e-01,11:9.958771e-01):1.404397e-01,(14:1.284829e+00,(15:1.094063e+00,(8:9.352582e-01,7:1.169594e+00):1.400738e-01):1.553262e-01):1.190813e-01):1.261914e-01,((10:1.211085e+00,((17:1.474654e+00,18:2.090167e+00):7.505654e-01,(16:2.080266e+00,13:1.834992e+00):1.903468e-01):2.564210e-01):2.502359e-01,6:1.161197e+00):9.984452e-02):7.614730e-01):1.083009e-01):5.228550e-02,(4:5.906726e-01,((29:4.005972e-01,25:2.399092e-01):2.396929e-01,2:4.441106e-01):1.285389e-01):1.029279e-01):1.529656e-01):1.102716e-01,(((39:5.175658e-01,38:2.540976e-01):5.481680e-02,37:4.268672e-01):1.970821e-01,(((34:1.705309e-01,(28:1.372282e-01,35:2.674467e-01):7.477077e-02):3.139301e-02,(((26:7.410592e-03,27:2.030428e-02):6.642288e-02,40:1.347245e-01):5.630760e-02,((24:5.147715e-03,32:1.295914e-02):1.433522e-01,19:2.490995e-01):7.667604e-03):5.882301e-02):8.961689e-02,(20:7.123815e-02,33:1.044562e-01):4.110842e-01):9.047309e-02):1.802189e-01,1:3.707599e-01);
   tree gen.659000 = [&U] ((31:6.565099e-01,((((36:3.461069e-01,((44:3.402921e-03,43:1.357136e-03):1.242596e-01,((30:2.318356e-02,41:4.014869e-02):6.688479e-02,((22:6.328636e-04,23:3.357878e-03):1.032448e-03,21:1.393044e-03):2.847564e-02):2.483560e-02):1.769756e-01):2.676127e-01,(3:6.085795e-01,42:4.045733e-01):3.040455e-02):2.278415e-01,((46:4.277874e-01,45:1.503838e-02):7.734847e-01,(6:1.134736e+00,((10:1.183487e+00,((17:1.441050e+00,18:2.042536e+00):7.188653e-01,(16:2.032861e+00,13:1.793176e+00):1.860091e-01):2.505776e-01):2.445334e-01,(((12:1.392967e+00,(5:9.548291e-01,9:8.426128e-01):6.051170e-01):2.004786e-01,11:9.731829e-01):1.582821e-01,(14:1.255550e+00,(15:1.069131e+00,(8:9.139454e-01,7:1.142941e+00):1.368818e-01):1.154539e-01):1.726568e-01):8.474905e-02):5.522282e-02):6.995211e-01):1.254601e-01):6.542893e-02,(4:5.772123e-01,((29:3.914683e-01,25:2.344421e-01):2.342307e-01,2:4.339901e-01):1.256097e-01):1.333974e-01):1.494798e-01):9.800514e-02,((39:5.057714e-01,(38:2.483072e-01,37:3.654959e-01):5.341644e-02):1.925909e-01,((((28:1.355397e-01,35:2.613521e-01):2.676961e-02,(((26:2.092801e-03,27:1.826780e-02):6.490922e-02,40:1.316544e-01):5.502445e-02,((24:7.048495e-03,32:1.266383e-02):1.400854e-01,19:2.344667e-01):1.722129e-02):6.325716e-02):2.049850e-02,34:1.666448e-01):1.224730e-01,(20:6.961476e-02,33:1.299585e-01):4.418008e-01):6.588699e-02):1.761120e-01,1:3.623109e-01);
   tree gen.659500 = [&U] ((31:6.396966e-01,((((36:3.372430e-01,((44:6.549199e-03,43:1.419938e-03):1.210773e-01,((30:2.196239e-02,41:2.783325e-02):9.087336e-02,((23:1.521221e-04,22:3.251344e-04):7.713375e-03,21:6.210688e-03):3.253213e-02):3.018968e-02):1.724432e-01):2.607591e-01,(3:5.929938e-01,42:5.748288e-01):3.402649e-02):2.220064e-01,((46:1.860697e-01,45:3.847415e-02):7.536757e-01,(((((12:1.357293e+00,(5:9.303758e-01,9:8.210334e-01):5.896199e-01):1.535511e-01,11:9.482596e-01):1.542285e-01,(14:1.223395e+00,(15:1.041751e+00,(8:8.905391e-01,7:1.010272e+00):1.333762e-01):1.124971e-01):1.682351e-01):6.930225e-02,(10:1.153177e+00,((17:1.431293e+00,18:1.990227e+00):7.728126e-01,(16:1.980799e+00,13:1.747253e+00):1.812454e-01):3.637223e-01):2.091205e-01):5.638939e-02,6:1.097976e+00):6.816063e-01):1.019733e-01):6.675592e-02,(4:5.624298e-01,((29:3.481256e-01,25:2.719528e-01):1.896854e-01,2:4.228756e-01):1.223928e-01):1.299810e-01):1.443246e-01):9.549522e-02,((37:3.561355e-01,(38:2.158671e-01,39:4.172895e-01):7.812303e-02):1.876586e-01,(((((24:5.191237e-03,32:6.644924e-03):1.315264e-01,((26:2.606281e-03,27:1.779996e-02):6.324689e-02,40:1.266546e-01):5.361527e-02):1.687322e-02,19:2.284620e-01):6.163714e-02,(34:1.623770e-01,(28:1.320685e-01,35:2.546588e-01):2.608404e-02):6.027195e-02):8.677210e-02,(20:7.025014e-02,33:1.266302e-01):4.304862e-01):6.466890e-02):1.716018e-01,1:3.494316e-01);
   tree gen.660000 = [&U] ((31:6.615101e-01,(((2:3.789848e-01,(25:2.661095e-01,29:2.703429e-01):2.877196e-01):1.690976e-01,4:5.238165e-01):9.248998e-02,((3:6.589169e-01,(((((23:1.607774e-03,21:2.608883e-03):2.703417e-04,22:3.509851e-03):2.148485e-02,((41:5.910468e-02,30:3.318298e-02):5.802565e-02,(44:5.327390e-03,43:4.492397e-04):9.498760e-02):2.397513e-02):1.460929e-01,36:3.280159e-01):3.165660e-01,42:3.778702e-01):6.306547e-03):2.154976e-01,((46:1.054679e+00,(((11:1.072748e+00,((9:8.630650e-01,5:9.639246e-01):6.464745e-01,12:1.467569e+00):1.655888e-01):1.765579e-01,((15:1.107893e+00,(7:1.161805e+00,8:1.040130e+00):1.464271e-01):1.037600e-01,14:1.281273e+00):1.271628e-01):7.453576e-02,(6:1.146266e+00,(((17:1.641160e+00,18:2.307981e+00):7.064687e-01,(16:2.304657e+00,13:1.897125e+00):2.114854e-01):2.106038e-01,10:1.269432e+00):2.565367e-01):8.386631e-02):5.940375e-01):2.071128e-01,45:8.558107e-01):1.108621e-01):4.319240e-02):1.213331e-01):9.557167e-02,(((38:2.630173e-01,39:6.505918e-01):6.448856e-02,37:4.010243e-01):1.705106e-01,(((35:2.451249e-01,28:1.410517e-01):6.792856e-02,((34:1.146481e-01,((26:6.401396e-03,27:1.156387e-02):7.805425e-02,40:1.020814e-01):1.921118e-02):1.794914e-02,(19:2.716172e-01,(24:5.054092e-03,32:3.539840e-03):1.137887e-01):3.049518e-02):5.590564e-02):8.999296e-02,(33:1.168542e-01,20:4.442437e-02):3.972101e-01):9.816678e-02):1.647716e-01,1:4.148672e-01);
   tree gen.660500 = [&U] ((31:6.831644e-01,(((42:6.138888e-01,(3:6.731359e-01,(36:3.291468e-01,(((30:7.151561e-02,41:2.874100e-02):5.725237e-02,(44:3.066233e-03,43:1.613843e-04):1.112777e-01):3.493240e-02,((21:5.426949e-03,23:1.630523e-03):1.215276e-03,22:1.131408e-03):2.490037e-02):1.256207e-01):2.862191e-01):1.259112e-02):2.177417e-01,((46:4.558840e-01,45:2.715877e-03):6.245336e-01,(((((12:1.449522e+00,(5:9.935955e-01,9:8.768232e-01):6.296850e-01):1.831807e-01,11:9.810571e-01):1.478419e-01,(14:1.234297e+00,(15:1.112538e+00,(8:9.510519e-01,7:1.078921e+00):1.562257e-01):1.095069e-01):8.206702e-02):1.235410e-01,(10:1.238085e+00,((17:1.528550e+00,18:2.125464e+00):8.253257e-01,(16:2.115396e+00,13:1.865980e+00):1.935611e-01):2.985795e-01):2.277690e-01):8.543254e-02,6:1.172584e+00):5.947187e-01):1.655121e-01):7.248607e-02,(4:6.006473e-01,((29:3.905389e-01,25:4.047027e-01):1.729635e-01,2:3.885400e-01):1.453728e-01):8.560202e-02):1.549455e-01):1.059359e-01,((39:4.608551e-01,(37:4.360538e-01,38:3.322627e-01):7.494182e-02):1.944284e-01,(((28:1.460702e-01,35:2.343322e-01):7.043677e-02,(34:1.357378e-01,(((24:6.445673e-03,32:3.087270e-03):1.417803e-01,19:2.439862e-01):3.842047e-02,((26:1.704180e-03,27:1.206491e-02):8.544672e-02,40:1.052810e-01):3.163682e-02):3.438670e-02):1.259187e-02):1.308238e-01,(20:7.502368e-02,33:1.084695e-01):4.597380e-01):6.817189e-02):1.545519e-01,1:3.703087e-01);
   tree gen.661000 = [&U] ((31:7.202932e-01,(((((36:3.431357e-01,(((30:5.610550e-02,41:2.996251e-02):5.968563e-02,(23:1.699821e-03,(22:1.052578e-03,21:1.349365e-03):6.245587e-04):3.652507e-02):3.010276e-02,(44:3.084443e-03,43:4.152247e-04):1.158532e-01):1.309596e-01):3.070594e-01,3:7.017446e-01):1.949517e-01,42:6.399795e-01):4.013150e-03,((46:4.752593e-01,45:9.739788e-02):5.971302e-01,(((((12:1.511128e+00,(5:1.035824e+00,9:9.140887e-01):6.564471e-01):1.457772e-01,11:1.022753e+00):1.485014e-01,(14:1.286755e+00,(15:1.159822e+00,(8:9.914722e-01,7:1.132250e+00):1.984309e-01):1.828904e-01):8.933329e-02):1.412413e-01,(10:1.290704e+00,((17:1.593515e+00,18:2.215797e+00):8.604026e-01,(16:2.205301e+00,13:1.945285e+00):2.294210e-01):2.860971e-01):2.374493e-01):8.206336e-02,6:1.222420e+00):6.199946e-01):1.725465e-01):7.583720e-02,(4:6.261752e-01,((29:4.300115e-01,25:2.835623e-01):3.661341e-01,2:4.050532e-01):1.515512e-01):1.077505e-01):1.671055e-01):1.097235e-01,(((39:4.804417e-01,38:3.361692e-01):4.060858e-02,37:5.267480e-01):9.982196e-02,(((((24:2.940406e-03,32:3.218481e-03):1.551531e-01,19:2.543557e-01):2.671920e-02,((26:6.279852e-03,27:1.257768e-02):8.907826e-02,40:1.097555e-01):3.298141e-02):6.989451e-02,((28:1.334940e-01,35:2.607636e-01):7.372680e-02,34:1.415068e-01):4.566316e-02):1.279213e-01,(20:4.602635e-02,33:1.130796e-01):4.792772e-01):9.768567e-02):1.611205e-01,1:3.860471e-01);
   tree gen.661500 = [&U] ((31:6.417957e-01,((((3:6.349290e-01,(((((23:4.050558e-04,22:1.113041e-03):1.353607e-03,21:3.273621e-03):3.882277e-02,(41:4.332730e-02,30:5.523275e-02):6.267978e-02):4.161854e-02,(44:5.889351e-03,43:2.098685e-03):9.868926e-02):1.337108e-01,36:3.182404e-01):3.200336e-01):2.806924e-02,42:6.968996e-01):2.408329e-01,((46:1.023247e+00,((((17:1.592250e+00,18:2.110456e+00):7.182560e-01,(16:1.988277e+00,13:1.973323e+00):2.568544e-01):2.117570e-01,10:1.279953e+00):2.365364e-01,(((11:1.040778e+00,((9:8.373438e-01,5:9.351976e-01):6.272081e-01,12:1.360029e+00):1.358004e-01):1.598280e-01,((15:1.087572e+00,(7:1.045740e+00,8:1.005450e+00):1.528613e-01):1.714748e-01,14:1.243088e+00):1.626116e-01):1.063992e-01,6:1.176102e+00):4.734923e-02):6.599285e-01):1.221699e-01,45:7.411243e-01):1.035700e-01):6.015946e-02,((2:3.891334e-01,(25:2.312687e-01,29:3.784398e-01):1.647492e-01):1.316063e-01,4:6.417608e-01):6.934541e-02):1.390534e-01):9.531065e-02,(((39:5.954862e-01,38:2.263335e-01):1.582243e-01,37:5.357090e-01):1.337874e-01,(((35:2.378196e-01,28:1.368481e-01):4.833686e-02,((((24:5.831022e-03,32:1.098085e-02):1.260861e-01,34:1.174493e-01):1.457855e-02,19:2.635224e-01):1.438935e-02,((26:8.568316e-03,27:1.121924e-02):8.196834e-02,40:1.431980e-01):1.803894e-02):5.802852e-02):8.403299e-02,(33:1.017558e-01,20:9.025305e-02):3.830939e-01):7.374688e-02):1.862047e-01,1:3.874310e-01);
   tree gen.662000 = [&U] ((31:6.257961e-01,(((3:6.221678e-01,(42:6.795263e-01,((((41:2.730084e-02,30:7.198706e-02):6.558999e-02,(44:2.204542e-03,43:1.560026e-03):1.106380e-01):4.058102e-02,((23:1.762108e-03,21:6.286468e-03):1.284210e-05,22:3.927504e-03):3.791507e-02):1.303775e-01,36:3.103068e-01):2.537360e-01):1.174632e-02):2.078139e-01,(45:7.226485e-01,(46:9.977383e-01,(6:1.146782e+00,((((17:1.552556e+00,18:2.057844e+00):7.003503e-01,(16:1.938711e+00,13:1.924129e+00):2.504511e-01):2.064780e-01,10:1.248044e+00):2.306397e-01,((11:1.014832e+00,((9:8.164693e-01,5:9.118837e-01):6.115722e-01,12:1.326124e+00):1.858000e-01):1.023151e-01,((15:1.060459e+00,(7:1.019671e+00,8:9.803844e-01):1.824867e-01):6.900088e-02,14:1.212099e+00):1.585577e-01):7.417484e-02):6.914839e-02):6.434768e-01):1.207948e-01):1.054404e-01):5.865972e-02,((2:4.434281e-01,(25:2.255033e-01,29:3.690055e-01):1.606421e-01):1.353635e-01,4:6.445365e-01):7.344625e-02):1.261179e-01):8.126543e-02,(((39:5.806411e-01,38:1.866511e-01):5.409344e-02,37:5.223541e-01):1.304521e-01,(((35:2.506877e-01,28:1.334366e-01):6.450492e-02,(((34:1.145213e-01,(24:5.685658e-03,32:1.070711e-02):1.228390e-01):1.407039e-02,19:2.569529e-01):1.317762e-02,((26:2.993607e-03,27:1.093955e-02):8.424106e-02,40:1.396281e-01):5.825138e-02):5.658190e-02):7.309890e-02,(33:9.921909e-02,20:7.562279e-02):3.735436e-01):9.353949e-02):1.815627e-01,1:3.777725e-01);
   tree gen.662500 = [&U] ((31:6.610423e-01,(((3:6.572097e-01,(42:7.177987e-01,((((41:2.883848e-02,30:4.551067e-02):1.976417e-02,(44:2.328707e-03,43:5.899462e-04):1.168693e-01):6.372383e-02,(21:9.545772e-04,(22:5.341694e-03,23:1.130335e-03):8.931300e-03):3.952396e-02):1.118229e-01,36:3.038695e-01):2.947547e-01):2.435943e-02):2.103099e-01,((6:1.211371e+00,(((11:1.071990e+00,((9:8.624547e-01,5:9.951921e-01):6.460173e-01,12:1.400814e+00):1.962647e-01):1.274414e-01,((15:1.120187e+00,(7:1.077101e+00,8:1.023655e+00):1.927648e-01):7.288716e-02,14:1.280367e+00):1.203813e-01):9.757433e-02,(((17:1.639999e+00,18:2.185998e+00):7.397955e-01,(16:2.047903e+00,13:2.032500e+00):2.645571e-01):2.181073e-01,10:1.283766e+00):3.003653e-01):7.304298e-02):6.797189e-01,(46:1.053933e+00,45:4.485239e-01):1.275982e-01):1.934779e-01):9.313433e-02,((2:4.684030e-01,(25:1.620764e-01,29:3.897887e-01):2.487234e-01):1.429875e-01,4:6.808382e-01):7.758290e-02):1.332211e-01):8.584248e-02,(((38:2.330272e-01,39:6.133440e-01):9.169162e-02,37:5.517742e-01):1.199460e-01,(((35:2.648070e-01,28:1.449106e-01):4.435868e-02,(((34:9.499677e-02,(24:4.884934e-03,32:5.550274e-03):8.702458e-02):6.088638e-02,19:2.714251e-01):1.575531e-02,((26:9.895202e-03,27:1.155569e-02):8.898570e-02,40:9.862107e-02):5.360053e-02):4.483587e-02):6.749423e-02,(33:1.006126e-01,20:7.498279e-02):3.945824e-01):9.880784e-02):1.515154e-01,1:3.990495e-01);
   tree gen.663000 = [&U] ((31:6.789664e-01,((((46:3.515616e-01,45:2.298657e-01):4.688576e-01,(((((12:1.382980e+00,(5:9.763936e-01,9:8.729812e-01):5.919983e-01):1.531197e-01,11:1.002606e+00):1.210694e-01,(14:1.212928e+00,(15:1.026684e+00,(8:1.093578e+00,7:1.055163e+00):1.728079e-01):1.408822e-01):1.685413e-01):1.013476e-01,(10:1.064254e+00,((17:1.426850e+00,18:2.157636e+00):7.135388e-01,(16:2.078772e+00,13:1.833674e+00):2.138454e-01):2.862105e-01):2.475245e-01):9.563333e-02,6:1.173214e+00):5.844224e-01):1.626466e-01,(((36:3.351542e-01,(((30:4.358335e-02,41:3.619592e-02):3.395671e-02,(44:2.246907e-03,43:1.561527e-03):1.226645e-01):2.846084e-02,((23:6.600262e-04,22:3.308404e-03):1.530129e-05,21:2.374698e-03):3.537702e-02):1.633634e-01):2.375059e-01,3:6.614821e-01):1.686198e-01,42:6.262138e-01):6.929949e-02):7.366489e-02,(4:5.902484e-01,((29:4.857509e-01,25:2.474658e-01):1.553524e-01,2:4.036183e-01):1.708172e-01):1.191855e-01):1.126414e-01):9.295217e-02,(((39:3.669387e-01,37:2.884173e-01):1.670909e-01,38:3.479146e-01):1.217883e-01,(((40:1.152466e-01,((26:2.902598e-03,27:7.643924e-03):1.002130e-01,((24:9.489041e-03,32:9.984732e-03):1.178031e-01,19:2.435469e-01):3.583092e-02):6.489080e-03):8.003769e-02,(34:1.877095e-01,(28:1.737101e-01,35:2.045345e-01):4.557812e-02):5.503564e-02):7.113008e-02,(20:5.546803e-02,33:1.191569e-01):4.517787e-01):7.251867e-02):1.518762e-01,1:3.638976e-01);
   tree gen.663500 = [&U] ((31:6.029387e-01,(((3:6.199100e-01,(42:7.864351e-01,((((41:3.954696e-02,30:6.108456e-02):5.238041e-02,(44:4.167810e-03,43:1.584259e-03):1.102365e-01):4.191413e-02,(23:2.128726e-03,(21:1.525836e-03,22:2.706902e-03):8.459413e-04):3.466515e-02):9.641533e-02,36:3.705758e-01):2.184902e-01):7.968012e-02):1.983738e-01,((46:9.749967e-01,((((17:1.546921e+00,18:2.061932e+00):6.978087e-01,(16:1.931675e+00,13:1.917147e+00):2.467608e-01):2.849172e-01,10:1.210907e+00):2.797654e-01,(((11:1.011149e+00,((9:8.135064e-01,5:9.387103e-01):5.448320e-01,12:1.321312e+00):2.133958e-01):1.688080e-01,((15:1.048115e+00,(7:1.015970e+00,8:9.655581e-01):1.668262e-01):1.290812e-01,14:1.207700e+00):1.949661e-01):7.199945e-02,6:1.178748e+00):8.752457e-02):6.411417e-01):1.350635e-01,45:7.477001e-01):1.128395e-01):6.060779e-02,((2:4.149796e-01,(25:3.300833e-01,29:3.676664e-01):2.863780e-01):1.211699e-01,4:6.470354e-01):6.240125e-02):2.230573e-01):8.097052e-02,((38:2.198019e-01,(39:3.523624e-01,37:3.607756e-01):1.166713e-01):2.431965e-01,(((35:2.615330e-01,28:1.278292e-01):6.887616e-02,(((34:3.041856e-02,(24:1.614613e-03,32:1.273561e-02):4.670501e-02):9.238564e-02,19:2.616987e-01):1.049001e-02,((26:2.825145e-03,27:8.201853e-03):8.393535e-02,40:9.302387e-02):4.539018e-02):6.374802e-02):1.138060e-01,(33:1.277402e-01,20:7.251024e-02):3.311180e-01):9.416229e-02):1.774533e-01,1:3.750454e-01);
   tree gen.664000 = [&U] ((31:6.072585e-01,(((3:6.243513e-01,(42:2.502329e-01,(((44:4.197670e-03,43:3.992873e-03):1.635695e-01,((21:1.649713e-03,(22:2.726295e-03,23:2.073652e-03):6.083881e-04):4.639899e-02,(41:3.983029e-02,30:4.985924e-02):5.680397e-02):2.368353e-02):1.440529e-01,36:3.732308e-01):2.146224e-01):8.534933e-02):1.997950e-01,((46:9.819820e-01,((((11:1.018394e+00,((9:8.193347e-01,5:9.454356e-01):5.487354e-01,12:1.330778e+00):2.149247e-01):1.700174e-01,((15:1.055625e+00,(7:1.063651e+00,8:9.724758e-01):1.680214e-01):1.300060e-01,14:1.216352e+00):1.249045e-01):7.251529e-02,(((17:1.558004e+00,18:2.076705e+00):7.028081e-01,(16:1.945515e+00,13:1.930882e+00):2.485287e-01):2.869585e-01,10:1.219582e+00):2.817697e-01):1.100874e-01,6:1.179201e+00):6.457351e-01):6.616860e-02,45:7.530570e-01):7.667875e-02):8.259390e-02,((2:4.179527e-01,(25:2.005877e-01,29:3.703005e-01):2.870627e-01):1.220380e-01,4:6.516710e-01):6.284832e-02):1.951518e-01):8.155063e-02,((38:2.213766e-01,(39:3.548869e-01,37:1.977832e-01):1.719414e-01):2.449389e-01,(((35:2.634068e-01,28:1.287450e-01):4.911316e-02,(((34:2.064518e-02,(24:1.626181e-03,32:1.282685e-02):4.703962e-02):1.037506e-01,19:2.635736e-01):2.462929e-02,((26:2.845385e-03,27:1.166332e-02):8.453670e-02,40:1.118780e-01):4.571537e-02):4.374361e-02):1.257343e-01,(33:1.286554e-01,20:7.302974e-02):3.334903e-01):8.740244e-02):1.400317e-01,1:3.936398e-01);
   tree gen.664500 = [&U] ((31:6.127581e-01,((((46:5.910648e-01,45:3.183401e-01):6.412983e-01,((((12:1.410436e+00,(5:8.551990e-01,9:9.133562e-01):6.193779e-01):2.325319e-01,11:1.048976e+00):1.047520e-01,(14:1.269025e+00,(15:1.074168e+00,(8:1.071708e+00,7:1.103964e+00):2.052659e-01):1.386233e-01):1.721607e-01):1.122371e-01,(6:1.227475e+00,(10:1.127941e+00,((17:1.467773e+00,18:2.066978e+00):7.924827e-01,(16:2.174914e+00,13:1.918481e+00):8.955854e-02):4.262968e-01):2.855002e-01):6.248652e-02):6.114517e-01):1.566832e-01,(42:5.507537e-01,((36:3.506549e-01,((44:2.990354e-03,43:7.247576e-04):1.212957e-01,((30:6.937255e-02,41:2.958727e-02):5.136327e-02,((21:4.776164e-04,22:2.266813e-03):1.738990e-03,23:2.025900e-03):3.092253e-02):1.944060e-02):1.970003e-01):2.447366e-01,3:6.735460e-01):2.690334e-02):1.982552e-01):9.749211e-02,(4:6.175471e-01,((29:4.681667e-01,25:2.589110e-01):2.312928e-01,2:3.698834e-01):1.186600e-01):1.431128e-01):1.853833e-01):7.605207e-02,(((39:2.826714e-01,37:3.876670e-01):1.881221e-01,38:1.680385e-01):2.039466e-01,(((((24:3.729328e-03,32:7.805814e-03):1.554250e-01,19:2.278659e-01):2.979578e-02,((26:1.977420e-03,27:1.336635e-02):8.791421e-02,40:1.066514e-01):2.380525e-02):7.718426e-02,(34:1.810563e-01,(28:1.576308e-01,35:2.156184e-01):5.489432e-02):6.406891e-02):9.235926e-02,(20:6.765958e-02,33:1.246679e-01):4.542057e-01):1.195865e-01):1.589004e-01,1:3.676759e-01);
   tree gen.665000 = [&U] ((31:6.042809e-01,(((3:6.212899e-01,(42:3.510700e-01,(((44:2.929772e-03,43:1.012845e-03):1.570209e-01,(((23:3.470454e-03,21:1.242584e-03):1.567033e-03,22:2.062800e-04):3.140759e-02,(41:9.413600e-03,30:8.646946e-02):4.974366e-02):4.771459e-03):1.606890e-01,36:3.714007e-01):1.975404e-01):6.970189e-02):2.039310e-01,((46:8.960304e-01,((((11:1.013400e+00,((9:7.846353e-01,5:9.747245e-01):6.905217e-01,12:1.321560e+00):1.515914e-01):1.691837e-01,((15:1.087241e+00,(7:1.058435e+00,8:9.677075e-01):1.979564e-01):1.494834e-01,14:1.210388e+00):1.345495e-01):6.671779e-02,(((17:1.550365e+00,18:2.066522e+00):6.993620e-01,(16:2.174031e+00,13:1.921414e+00):2.167473e-01):2.855514e-01,10:1.170820e+00):2.433421e-01):8.774067e-02,6:1.173419e+00):5.254114e-01):1.974343e-01,45:8.413225e-01):8.676423e-02):1.039261e-01,((2:3.315262e-01,(25:2.825232e-01,29:3.684848e-01):2.856551e-01):1.770528e-01,4:6.484756e-01):8.809736e-02):1.330290e-01):9.058297e-02,((38:2.680026e-01,(39:1.746366e-01,37:9.520455e-02):3.373808e-01):2.437378e-01,(((35:2.621152e-01,28:1.345463e-01):5.917202e-02,(((34:5.021647e-02,(24:4.789433e-03,32:9.309882e-03):2.182313e-02):9.138555e-02,19:2.622812e-01):1.459754e-02,((26:3.353509e-03,27:1.160613e-02):1.041855e-01,40:9.907126e-02):1.686918e-02):4.883457e-02):7.634075e-02,(33:1.280245e-01,20:4.924187e-02):3.814429e-01):9.261053e-02):1.393451e-01,1:3.875460e-01);
   tree gen.665500 = [&U] ((31:6.170287e-01,(((3:6.343965e-01,(42:5.267769e-01,(((41:3.199850e-02,30:8.829360e-02):3.324908e-02,((44:4.519995e-03,43:8.154223e-04):1.532912e-01,(23:1.246162e-03,(21:1.168956e-03,22:1.791492e-03):1.660569e-03):3.295535e-02):6.161491e-03):1.441775e-01,36:3.222676e-01):1.712461e-01):7.578985e-02):2.016979e-01,((46:9.149329e-01,((((11:1.034779e+00,((9:8.011878e-01,5:9.952871e-01):7.050888e-01,12:1.349439e+00):1.796422e-01):1.727528e-01,((15:1.110177e+00,(7:1.080764e+00,8:9.881220e-01):1.480823e-01):1.206025e-01,14:1.235922e+00):1.784304e-01):9.642588e-02,(((17:1.583071e+00,18:2.110117e+00):7.141156e-01,(16:2.219894e+00,13:1.961948e+00):2.213198e-01):2.915754e-01,10:1.195520e+00):2.484756e-01):8.959163e-02,6:1.198174e+00):4.993631e-01):2.352734e-01,45:8.590709e-01):4.856745e-02):1.061185e-01,((2:3.385200e-01,(25:2.884832e-01,29:2.952795e-01):2.201170e-01):1.736918e-01,4:6.396823e-01):8.970820e-02):1.576220e-01):1.236159e-01,((38:2.736564e-01,(39:1.631926e-01,37:1.162711e-01):2.912655e-01):2.488797e-01,(((35:2.063995e-01,28:1.373847e-01):7.281314e-02,(((34:5.127582e-02,(24:9.692465e-03,32:4.194615e-03):4.160697e-02):8.906607e-02,19:2.678143e-01):2.526056e-02,((26:9.482376e-04,27:1.633226e-02):1.063833e-01,40:1.011613e-01):1.722505e-02):4.169944e-02):7.795122e-02,(33:1.307253e-01,20:5.609849e-02):3.894898e-01):9.456422e-02):1.422847e-01,1:3.782679e-01);
   tree gen.666000 = [&U] (((((((((12:1.303443e+00,(5:9.981842e-01,9:7.853923e-01):6.682648e-01):2.256402e-01,11:9.444283e-01):1.457405e-01,((15:1.188983e+00,(7:1.037134e+00,8:1.059686e+00):2.397304e-01):9.237235e-02,14:1.212699e+00):1.861506e-01):9.180010e-02,(10:1.235051e+00,((18:2.023838e+00,17:1.237445e+00):7.835750e-01,(13:2.020097e+00,16:2.239945e+00):2.396482e-01):4.134730e-01):2.400235e-01):9.187265e-02,6:1.246350e+00):8.116676e-01,(4:5.649572e-01,((25:3.353077e-01,29:4.495570e-01):1.170447e-01,2:4.123583e-01):1.576227e-01):5.845328e-02):7.664436e-02,(46:1.332510e+00,(((36:3.689143e-01,((22:3.685305e-03,(23:4.343112e-03,21:6.818314e-04):1.870860e-03):2.959513e-02,((41:1.532668e-02,30:3.988259e-02):6.641083e-02,(44:2.050640e-03,43:5.140532e-04):1.330122e-01):5.658059e-02):6.377430e-02):3.332741e-01,3:6.973873e-01):1.104428e-01,(45:2.676205e-01,42:3.378171e-02):5.245814e-01):1.489028e-02):1.167367e-01):1.508317e-01,31:6.694960e-01):8.962305e-02,(((33:1.185938e-01,20:8.268568e-02):4.870060e-01,(((40:1.310026e-01,(26:2.069649e-03,27:1.144950e-02):1.085583e-01):3.175134e-02,(19:2.797796e-01,((24:5.436018e-03,32:4.049647e-03):4.649966e-02,34:2.473660e-02):1.106638e-01):1.567159e-02):6.759945e-02,(35:2.641622e-01,28:1.274683e-01):7.869206e-02):9.916130e-02):9.433499e-02,((38:2.506434e-01,37:3.488011e-01):3.568885e-02,39:4.499606e-01):3.305415e-01):1.687535e-01,1:3.537323e-01);
   tree gen.666500 = [&U] ((31:6.560286e-01,(((3:6.575971e-01,(42:3.130569e-01,(((((23:3.648116e-05,22:6.416741e-04):7.013269e-04,21:4.957072e-04):3.030156e-02,(41:1.084228e-02,30:8.709849e-02):7.727628e-02):2.113561e-02,(44:1.459868e-03,43:1.033970e-03):1.458675e-01):1.054871e-01,36:3.560071e-01):2.000068e-01):7.476398e-02):1.820502e-01,((46:1.273014e+00,((((17:1.561643e+00,18:2.172687e+00):6.469920e-01,(16:2.189846e+00,13:1.935392e+00):1.181622e-01):2.912048e-01,10:1.103504e+00):2.658902e-01,(((11:9.597159e-01,((9:7.458728e-01,5:9.961805e-01):5.705653e-01,12:1.331173e+00):1.894375e-01):1.704145e-01,((15:1.095150e+00,(7:1.066135e+00,8:9.747472e-01):1.728474e-01):1.084916e-01,14:1.296629e+00):1.707785e-01):4.257853e-02,6:1.187757e+00):6.688242e-02):6.078506e-01):2.958118e-02,45:8.474429e-01):8.827492e-02):1.177266e-01,((2:3.840223e-01,(25:2.845784e-01,29:2.842224e-01):2.171376e-01):1.705430e-01,4:6.381957e-01):8.849395e-02):1.433304e-01):1.219427e-01,((38:2.699523e-01,(39:1.915862e-01,37:1.101109e-01):2.314478e-01):2.455110e-01,(((35:1.934464e-01,28:1.317062e-01):8.469958e-02,(((34:4.567544e-02,(24:7.092620e-03,32:3.287661e-03):5.206522e-02):7.750259e-02,19:2.612874e-01):2.299070e-02,((26:3.465389e-03,27:1.029961e-02):1.046578e-01,40:1.105389e-01):1.303348e-02):4.100043e-02):7.689611e-02,(33:1.289559e-01,20:5.533916e-02):4.092017e-01):9.328424e-02):1.430175e-01,1:3.731478e-01);
   tree gen.667000 = [&U] ((31:6.857879e-01,((((46:4.223866e-01,45:3.384933e-02):6.380776e-01,(((((12:1.283825e+00,(5:9.165394e-01,9:9.087691e-01):6.162673e-01):2.337304e-01,11:1.043708e+00):2.131098e-01,(14:1.166230e+00,(15:1.068773e+00,(8:1.019506e+00,7:1.116604e+00):2.098376e-01):6.102446e-02):1.625364e-01):8.534822e-02,6:1.267892e+00):6.456797e-02,(10:1.122276e+00,((17:1.563958e+00,18:2.199823e+00):7.163319e-01,(16:2.163991e+00,13:2.045995e+00):1.959636e-01):1.612897e-01):2.073068e-01):5.845942e-01):2.572755e-01,(((36:3.643832e-01,((((23:1.964492e-04,22:4.201542e-03):3.907295e-04,21:7.376021e-04):6.816622e-02,(30:6.278183e-02,41:2.042061e-02):4.409660e-02):4.189666e-03,(44:3.202631e-03,43:2.413896e-04):1.404419e-01):1.533096e-01):2.247014e-01,42:5.016886e-01):4.406369e-02,3:6.042732e-01):2.090057e-01):5.589941e-02,(4:5.212193e-01,((29:4.605834e-01,25:2.450248e-01):1.858723e-01,2:4.658073e-01):1.024243e-01):1.347218e-01):1.531314e-01):4.919115e-02,(((39:3.395039e-01,37:2.644076e-01):3.615538e-02,38:3.158363e-01):2.841698e-01,(((((24:5.976292e-03,32:1.104842e-02):1.368147e-01,19:2.267215e-01):2.631333e-02,((26:1.875432e-03,27:8.834682e-03):1.114395e-01,40:1.083482e-01):3.445058e-03):5.650057e-02,(34:1.742789e-01,(28:1.387289e-01,35:2.339632e-01):4.647559e-02):6.377692e-02):1.036884e-01,(20:9.060405e-02,33:1.735511e-01):4.019295e-01):9.019180e-02):1.254353e-01,1:3.886491e-01);
   tree gen.667500 = [&U] (((46:1.617769e+00,31:5.292254e-01):1.063471e-01,(((2:3.638680e-01,(29:2.982749e-01,25:2.132067e-01):1.966926e-01):2.042220e-01,4:5.825075e-01):1.201556e-01,((45:6.780251e-01,(6:1.182778e+00,(((11:1.112516e+00,(12:1.307718e+00,(9:8.551620e-01,5:9.983879e-01):7.369100e-01):1.673088e-01):1.502757e-01,((15:1.001941e+00,(7:1.094191e+00,8:9.533320e-01):1.792775e-01):1.473017e-01,14:1.220448e+00):1.826797e-01):6.952290e-02,(((13:1.894231e+00,16:2.033974e+00):2.483176e-01,(17:1.554813e+00,18:2.045233e+00):7.106392e-01):3.234245e-01,10:1.112794e+00):2.781972e-01):9.026251e-02):7.612281e-01):1.182255e-01,(((36:3.317642e-01,((21:3.660314e-04,(23:4.121717e-04,22:2.308922e-04):1.146607e-04):2.706728e-02,((44:2.071373e-03,43:3.325792e-03):1.386014e-01,(41:3.498182e-02,30:7.439098e-02):7.075921e-03):3.278845e-02):1.094057e-01):2.956324e-01,42:5.608193e-01):2.879434e-02,3:6.374243e-01):2.191833e-01):6.374263e-02):1.524841e-01):9.300703e-02,((38:2.841811e-01,(39:2.794446e-01,37:4.591299e-02):3.368083e-01):1.906449e-01,((20:7.432894e-02,33:9.290870e-02):4.265848e-01,((34:1.644554e-01,(35:2.383647e-01,28:1.509039e-01):5.938039e-02):3.567806e-02,(((27:1.326116e-02,26:1.801384e-03):9.245278e-02,40:1.205512e-01):3.109243e-02,((24:3.310364e-03,32:7.198755e-03):1.400011e-01,19:2.614828e-01):1.962444e-02):5.702969e-02):1.165427e-01):6.985375e-02):2.302775e-01,1:3.717148e-01);
   tree gen.668000 = [&U] ((31:6.484681e-01,((((36:3.486174e-01,((23:3.803700e-04,(22:1.131442e-03,21:3.629077e-03):8.044606e-04):2.519077e-02,((44:1.216720e-02,43:9.634423e-04):1.396770e-01,(30:4.134184e-02,41:2.717780e-02):8.663412e-02):5.661898e-03):1.236880e-01):3.046833e-01,(3:6.009820e-01,42:4.989561e-01):3.030034e-03):2.618842e-01,(4:5.183804e-01,((29:3.060978e-01,25:2.436903e-01):1.848600e-01,2:4.406008e-01):1.580479e-01):1.192634e-01):7.981452e-02,((46:4.200860e-01,45:1.333725e-02):6.346022e-01,((((12:1.276833e+00,(5:9.115474e-01,9:9.038194e-01):6.129107e-01):1.599123e-01,11:1.038023e+00):2.043667e-01,(14:1.159878e+00,(15:1.066896e+00,(8:1.013953e+00,7:1.110522e+00):2.308691e-01):7.360654e-02):1.476282e-01):8.214315e-02,(6:1.206582e+00,(10:1.116164e+00,((17:1.413178e+00,18:2.187842e+00):7.239497e-01,(16:2.152205e+00,13:2.034851e+00):2.128917e-01):1.909527e-01):2.061776e-01):8.476042e-02):6.042282e-01):2.542873e-01):1.348734e-01):8.070699e-02,(((39:2.343970e-01,37:1.494451e-01):1.830366e-01,38:3.486958e-01):2.259022e-01,(((((24:3.938542e-03,32:9.028374e-03):1.360695e-01,19:2.254866e-01):2.852595e-02,((26:1.590272e-03,27:8.786563e-03):9.769676e-02,40:1.077581e-01):2.237357e-02):6.165216e-02,(34:1.643467e-01,(28:1.379733e-01,35:2.326889e-01):5.474458e-02):4.460724e-02):9.003677e-02,(20:5.470794e-02,33:1.316823e-01):3.997403e-01):6.671224e-02):1.506369e-01,1:3.826388e-01);
   tree gen.668500 = [&U] ((31:6.919276e-01,((((36:3.529721e-01,((44:4.441988e-03,43:2.443303e-03):1.414218e-01,((30:4.872138e-02,41:1.800821e-02):4.733728e-02,(22:2.382292e-03,(21:1.651593e-03,23:1.558950e-03):3.279517e-03):2.579832e-02):1.198151e-02):1.775152e-01):2.576076e-01,(42:4.553060e-01,3:6.084892e-01):1.159254e-02):2.651555e-01,(4:5.248558e-01,((29:3.099215e-01,25:2.467343e-01):2.825247e-01,2:4.434311e-01):1.459841e-01):1.207532e-01):3.007279e-02,((46:6.669994e-01,45:1.156397e-01):6.425294e-01,(6:1.221654e+00,((10:1.130106e+00,((17:1.430831e+00,18:2.304538e+00):7.329930e-01,(16:2.179090e+00,13:2.060269e+00):1.948586e-01):1.933380e-01):2.167281e-01,(((12:1.292783e+00,(5:9.229340e-01,9:9.151095e-01):6.205669e-01):2.033667e-01,11:1.050990e+00):1.929256e-01,(14:1.174366e+00,(15:1.080223e+00,(8:1.026619e+00,7:1.124394e+00):2.337530e-01):7.452600e-02):1.494723e-01):1.083635e-01):8.381299e-02):6.117759e-01):1.394884e-01):1.514563e-01):8.171515e-02,(((39:2.373250e-01,37:6.266479e-02):2.307018e-01,38:3.469793e-01):2.287241e-01,(((((24:4.159508e-03,32:7.233565e-03):1.335833e-01,19:2.554416e-01):1.656319e-02,((26:1.610137e-03,27:7.201119e-03):9.891714e-02,40:1.091042e-01):3.800062e-02):7.238688e-02,(34:1.663996e-01,(28:1.396968e-01,35:2.355956e-01):5.542842e-02):6.460450e-02):1.039064e-01,(20:6.440066e-02,33:1.333272e-01):4.047337e-01):6.754559e-02):1.525186e-01,1:3.874186e-01);
   tree gen.669000 = [&U] ((31:7.076778e-01,(((((36:3.610067e-01,(((21:1.447385e-04,(22:2.041953e-03,23:1.650206e-03):1.734858e-03):2.150617e-02,(44:2.362579e-03,43:8.246133e-04):1.446409e-01):1.784526e-02,(30:4.983041e-02,41:2.712942e-02):5.951133e-02):1.894726e-01):2.400786e-01,42:4.656700e-01):1.175731e-02,3:6.223401e-01):2.359355e-01,(4:5.368029e-01,((29:3.169761e-01,25:2.523507e-01):2.889558e-01,2:4.151258e-01):1.493071e-01):1.235018e-01):4.391845e-02,((46:6.821821e-01,45:1.182720e-01):6.571551e-01,(6:1.249462e+00,((10:1.155830e+00,((17:1.463401e+00,18:2.356995e+00):6.936837e-01,(16:2.019101e+00,13:2.107167e+00):1.351138e-01):3.128714e-01):2.350962e-01,(((12:1.322210e+00,(5:8.803942e-01,9:9.359399e-01):6.182486e-01):2.079959e-01,11:1.074913e+00):1.973171e-01,(14:1.201098e+00,(15:1.104812e+00,(8:1.049988e+00,7:1.149989e+00):1.600917e-01):7.622242e-02):2.022725e-01):7.559793e-02):9.960711e-02):6.352965e-01):1.426636e-01):1.549039e-01):8.357521e-02,(((39:2.427271e-01,37:4.444973e-02):2.890078e-01,38:2.486710e-01):2.942049e-01,(((((24:5.126065e-03,32:7.398220e-03):1.366241e-01,19:2.612562e-01):3.002888e-02,((26:1.646788e-03,27:7.365035e-03):1.154503e-01,40:1.206728e-01):1.916518e-02):7.403460e-02,(34:1.701873e-01,(28:1.428766e-01,35:2.409584e-01):5.669012e-02):6.146681e-02):1.011152e-01,(20:6.309384e-02,33:1.363621e-01):4.139466e-01):6.553364e-02):1.559904e-01,1:3.962373e-01);
   tree gen.669500 = [&U] ((31:6.812022e-01,(((46:7.939239e-01,45:1.138472e-01):6.107929e-01,(((((12:1.272743e+00,(5:8.474569e-01,9:9.009246e-01):5.951187e-01):2.002143e-01,11:1.034699e+00):1.044479e-01,(14:1.156163e+00,(15:1.063479e+00,(8:1.010706e+00,7:1.106965e+00):1.541024e-01):7.337079e-02):2.269230e-01):9.346766e-02,6:1.202717e+00):9.132425e-02,(10:1.112589e+00,((17:1.408652e+00,18:2.268815e+00):6.677317e-01,(16:1.943563e+00,13:2.028334e+00):1.300590e-01):3.024034e-01):2.865879e-01):6.366968e-01):1.373262e-01,((4:5.167201e-01,((29:3.051174e-01,25:2.350585e-01):2.452850e-01,2:3.995952e-01):1.383194e-01):7.490209e-02,((42:4.482484e-01,(36:3.475008e-01,(((30:7.904409e-02,41:4.076625e-02):5.676841e-02,((22:6.700574e-04,23:2.608496e-03):2.664031e-03,21:3.703764e-04):3.548060e-02):2.535646e-02,(44:6.031739e-03,43:8.788775e-04):1.453436e-01):1.338575e-01):1.680383e-01):6.986334e-02,3:7.320791e-01):2.308898e-01):4.737930e-02):1.335066e-01):8.044850e-02,(((39:1.595068e-01,37:2.096069e-02):2.781954e-01,38:2.393678e-01):2.831982e-01,(((((24:1.272663e-03,32:1.005495e-02):1.220586e-01,19:2.514821e-01):5.204530e-02,((26:3.638665e-03,27:7.915821e-03):1.012415e-01,40:1.161582e-01):2.577324e-02):4.270864e-02,(34:1.638203e-01,(28:1.375314e-01,35:1.968495e-01):4.482705e-02):7.516544e-02):1.192627e-01,(20:6.073338e-02,33:1.035154e-01):3.984600e-01):5.974150e-02):1.501545e-01,1:3.814133e-01);
   tree gen.670000 = [&U] ((31:6.956212e-01,((4:5.276575e-01,((29:3.115759e-01,25:2.400340e-01):2.504769e-01,2:4.358030e-01):1.412472e-01):9.568499e-02,(((42:3.777806e-01,(36:3.031366e-01,((44:6.159413e-03,43:3.190053e-03):1.484201e-01,(((23:3.536082e-03,21:2.566132e-04):4.963626e-04,22:1.922551e-03):2.517239e-02,(30:8.071722e-02,41:4.162915e-02):5.797003e-02):9.462860e-04):1.366908e-01):1.746820e-01):6.451382e-02,3:7.475751e-01):2.357771e-01,((46:8.107289e-01,45:1.917967e-01):6.237216e-01,(((((12:1.299684e+00,(5:9.779064e-01,9:9.199945e-01):5.745948e-01):2.044523e-01,11:1.066958e+00):1.238046e-01,(14:1.180635e+00,(15:1.085990e+00,(8:1.032100e+00,7:1.130396e+00):1.846771e-01):7.492383e-02):2.317263e-01):8.810652e-02,(10:1.136139e+00,((17:1.438469e+00,18:2.316839e+00):7.258551e-01,(16:2.373058e+00,13:2.071267e+00):2.090060e-01):3.088044e-01):2.926541e-01):9.325731e-02,6:1.228175e+00):8.026658e-01):5.812699e-02):5.563506e-02):1.612176e-01):7.756115e-02,(((39:1.628831e-01,37:1.322665e-02):2.840840e-01,38:1.677540e-01):2.968749e-01,(((((24:4.846317e-03,32:4.940412e-03):1.176987e-01,19:2.383982e-01):4.239911e-02,((26:1.565248e-03,27:8.083375e-03):1.033845e-01,40:1.186169e-01):3.466030e-02):4.361265e-02,(34:1.574145e-01,(28:1.404425e-01,35:2.010162e-01):5.429418e-02):6.091718e-02):1.217872e-01,(20:5.798305e-02,33:1.057065e-01):4.068942e-01):6.100605e-02):1.303144e-01,1:3.894867e-01);
   tree gen.670500 = [&U] (((46:9.616072e-01,31:5.616699e-01):1.446918e-01,((45:6.243406e-01,((6:1.195594e+00,(((13:1.877381e+00,16:2.023845e+00):3.110500e-01,(17:1.540982e+00,18:2.405451e+00):5.892285e-01):2.390718e-01,10:1.145981e+00):2.689421e-01):6.993149e-02,((11:1.032922e+00,(12:1.296085e+00,(9:8.475549e-01,5:9.272426e-01):6.539368e-01):1.458544e-01):1.766318e-01,((15:1.213157e+00,(7:1.084457e+00,8:9.174150e-01):2.021797e-01):5.925539e-02,14:1.209591e+00):1.799188e-01):1.149285e-01):7.197834e-01):1.581489e-01,((((36:3.222004e-01,(((41:1.428126e-02,30:5.870234e-02):6.756295e-02,(44:4.522893e-03,43:1.150401e-03):1.366005e-01):1.438430e-02,(22:1.377213e-03,(23:1.515464e-03,21:6.896017e-05):2.897986e-03):9.501744e-03):1.583182e-01):1.546967e-01,42:4.811385e-01):1.011906e-01,3:6.303722e-01):2.494293e-01,((2:4.280689e-01,(29:3.002191e-01,25:1.721070e-01):2.954697e-01):1.036616e-01,4:5.599924e-01):1.112140e-01):2.960652e-02):1.141432e-01):9.260102e-02,((38:3.557178e-01,(39:1.666200e-01,37:5.424740e-02):2.745085e-01):1.940912e-01,((20:8.517624e-02,33:1.288674e-01):4.375373e-01,((34:1.695672e-01,(35:2.098875e-01,28:1.454179e-01):4.315890e-02):6.303720e-02,(((27:1.056779e-02,26:3.837487e-03):6.302013e-02,40:1.407313e-01):3.137371e-02,((24:1.768890e-03,32:3.291487e-03):1.684173e-01,19:2.707308e-01):1.204601e-02):5.441660e-02):5.213066e-02):6.271368e-02):1.928742e-01,1:3.753400e-01);
   tree gen.671000 = [&U] ((31:7.039745e-01,(((42:5.332181e-01,(((((44:1.858861e-03,43:1.265854e-03):1.554025e-01,(41:2.585436e-02,30:6.520902e-02):4.956125e-02):2.572203e-02,((21:1.461503e-03,23:1.138229e-04):1.234773e-04,22:5.654359e-05):3.449315e-02):1.084695e-01,36:4.045962e-01):3.105805e-01,3:6.346512e-01):1.236825e-01):1.134371e-01,(45:8.001230e-01,(46:1.232736e+00,(6:1.213785e+00,((((17:1.474873e+00,18:2.127517e+00):6.030527e-01,(13:1.870880e+00,16:2.144320e+00):2.328374e-01):3.127320e-01,10:1.224904e+00):2.351416e-01,((11:1.092089e+00,((9:8.747343e-01,5:8.384196e-01):6.224137e-01,12:1.303499e+00):2.383433e-01):1.018870e-01,((15:1.073185e+00,(7:1.076129e+00,8:1.033527e+00):1.662288e-01):1.051448e-01,14:1.275177e+00):2.138390e-01):8.642572e-02):7.082575e-02):6.003482e-01):1.390393e-01):8.576128e-02):5.864404e-02,((2:4.017824e-01,(25:2.687344e-01,29:2.716809e-01):1.638068e-01):1.483569e-01,4:6.223483e-01):1.108362e-01):1.745874e-01):6.392971e-02,(((38:2.776142e-01,39:4.627950e-01):3.865662e-02,37:4.906286e-01):1.996483e-01,(((35:2.404861e-01,28:1.234703e-01):8.202215e-02,(((34:5.972109e-02,(24:1.432295e-03,32:4.184315e-03):7.963868e-02):3.044484e-02,19:2.781426e-01):2.508732e-02,((26:7.429517e-03,27:9.732796e-03):5.820768e-02,40:1.418132e-01):4.253467e-02):9.034716e-02):1.318173e-01,(33:1.333692e-01,20:5.659370e-02):3.605606e-01):7.845420e-02):1.220251e-01,1:3.827702e-01);
   tree gen.671500 = [&U] ((31:7.129057e-01,(((42:5.399830e-01,(((((44:2.502448e-03,43:2.063048e-03):1.573741e-01,(41:2.148467e-02,30:6.603633e-02):4.836406e-02):3.186120e-02,((21:2.787388e-04,23:1.152670e-04):8.312497e-04,22:1.677865e-04):3.641581e-02):1.031362e-01,36:4.097293e-01):3.145208e-01,3:6.427030e-01):1.294773e-01):1.236119e-01,(45:8.102741e-01,(46:1.248376e+00,(6:1.277681e+00,((((17:1.493585e+00,18:2.154508e+00):6.820741e-01,(13:1.894615e+00,16:2.270173e+00):1.814719e-01):4.047074e-01,10:1.240444e+00):2.132094e-01,((11:1.105944e+00,((9:8.858320e-01,5:8.490566e-01):6.303103e-01,12:1.320036e+00):2.413672e-01):1.271807e-01,((15:1.086800e+00,(7:1.089782e+00,8:1.046639e+00):1.959612e-01):1.064788e-01,14:1.291355e+00):1.580725e-01):8.752219e-02):8.031718e-02):5.503464e-01):5.729864e-02):1.819506e-01):5.938806e-02,((2:4.068798e-01,(25:2.721438e-01,29:2.751277e-01):3.433169e-01):1.502391e-01,4:5.414136e-01):1.122424e-01):1.768024e-01):7.679606e-02,(((39:4.686664e-01,37:4.237855e-01):4.012889e-02,38:2.847782e-01):1.939775e-01,(((35:2.435371e-01,28:1.250368e-01):8.306276e-02,(((34:5.352265e-02,(24:1.450466e-03,32:5.002624e-03):1.446998e-01):2.175186e-02,19:2.816714e-01):2.367184e-02,((26:5.270988e-03,27:9.856276e-03):7.610719e-02,40:1.436123e-01):1.682194e-02):9.149339e-02):1.334897e-01,(33:1.350612e-01,20:5.876658e-02):4.019782e-01):5.539317e-02):1.427981e-01,1:3.876263e-01);
   tree gen.672000 = [&U] ((31:7.182231e-01,(((42:4.355075e-01,((((44:2.521113e-03,43:2.078436e-03):1.167317e-01,((41:2.031202e-02,30:4.093615e-02):5.459742e-02,(23:9.318416e-05,(22:2.111396e-04,21:2.461635e-04):7.807666e-04):3.427200e-02):1.513357e-02):1.445789e-01,36:4.127853e-01):3.168667e-01,3:6.474967e-01):1.304431e-01):1.245339e-01,(45:8.163177e-01,(46:1.288974e+00,(6:1.287210e+00,((((17:1.504725e+00,18:2.170578e+00):6.871614e-01,(13:1.908747e+00,16:2.287106e+00):1.828254e-01):4.077259e-01,10:1.249696e+00):2.147997e-01,((11:1.114193e+00,((9:8.924391e-01,5:8.553894e-01):6.350115e-01,12:1.464054e+00):2.065690e-01):1.281293e-01,((15:1.094906e+00,(7:1.097910e+00,8:1.054445e+00):1.431421e-01):1.766039e-01,14:1.300987e+00):1.592515e-01):8.817499e-02):8.091624e-02):5.934983e-01):1.263931e-01):1.833077e-01):4.026928e-02,((2:4.099146e-01,(25:2.741737e-01,29:2.771797e-01):2.775130e-01):1.354895e-01,4:6.260799e-01):1.130795e-01):1.781211e-01):7.736885e-02,((37:4.269463e-01,(38:2.878155e-01,39:4.080127e-01):7.429603e-02):1.954243e-01,(((35:2.453536e-01,28:1.360402e-01):5.509958e-02,(((34:4.315930e-02,(24:1.461285e-03,32:1.530152e-02):1.457791e-01):6.111833e-02,19:2.837722e-01):1.075945e-02,((26:4.612233e-03,27:9.929790e-03):7.667485e-02,40:1.446835e-01):2.963709e-02):9.217581e-02):9.107509e-02,(33:1.139988e-01,20:5.920490e-02):4.049764e-01):9.924264e-02):1.576431e-01,1:3.905175e-01);
   tree gen.672500 = [&U] ((31:6.785399e-01,(((4:5.634971e-01,(2:3.678921e-01,(29:3.523792e-01,25:2.318738e-01):2.263883e-01):1.737280e-01):9.136319e-02,(45:8.528598e-01,((6:1.245946e+00,(((11:1.000611e+00,(12:1.304196e+00,(9:9.071446e-01,5:9.389738e-01):5.855858e-01):1.553429e-01):1.426947e-01,((15:1.230078e+00,(7:1.091244e+00,8:9.231566e-01):1.647907e-01):6.132271e-02,14:1.217161e+00):1.882504e-01):7.410202e-02,(((13:1.889130e+00,16:2.036511e+00):2.519274e-01,(17:1.490928e+00,18:2.168783e+00):6.441441e-01):2.692838e-01,10:1.153153e+00):2.744195e-01):5.067795e-02):6.073553e-01,46:9.333058e-01):8.221547e-02):2.201556e-01):3.851508e-02,(((((44:6.495991e-03,43:1.717511e-03):1.424694e-01,(41:1.721539e-02,30:3.181675e-02):4.906409e-02):3.215191e-02,((22:4.862189e-04,21:1.788435e-04):2.497760e-03,23:3.245671e-03):2.886273e-02):1.731963e-01,(36:8.394712e-02,42:1.108686e-01):2.005988e-01):2.374831e-01,3:6.343173e-01):2.772154e-01):1.539806e-01):1.008219e-01,((38:2.404800e-01,(39:2.093778e-01,37:4.714367e-02):2.992764e-01):2.385841e-01,((20:4.748960e-02,33:1.311596e-01):3.970835e-01,((34:1.706285e-01,(35:2.389332e-01,28:1.463280e-01):5.632734e-02):4.661407e-02,(((24:4.775293e-03,32:8.891494e-03):1.587233e-01,((27:6.630416e-03,26:1.523852e-03):7.417448e-02,40:1.319584e-01):1.989753e-02):4.093560e-02,19:2.724252e-01):4.204649e-02):1.021656e-01):1.118867e-01):1.158287e-01,1:4.227773e-01);
   tree gen.673000 = [&U] ((31:7.062067e-01,(((42:4.662680e-01,(((((44:3.523259e-03,43:2.281119e-03):1.147787e-01,(21:4.598574e-04,(22:9.863977e-05,23:3.520972e-04):1.375175e-03):4.849275e-02):6.213652e-03,(41:2.602964e-02,30:4.025126e-02):5.736632e-02):1.421600e-01,36:4.058791e-01):3.115653e-01,3:6.366636e-01):1.710096e-01):7.235014e-02,(45:6.289509e-01,(((6:1.147488e+00,(((17:1.488060e+00,18:2.134263e+00):6.756648e-01,(13:1.876812e+00,16:2.248841e+00):2.068764e-01):3.332357e-01,10:1.228788e+00):2.029539e-01):3.078650e-02,((11:1.095552e+00,((9:8.775081e-01,5:9.213183e-01):6.362578e-01,12:1.363974e+00):1.641621e-01):1.554700e-01,((15:1.076588e+00,(7:1.079541e+00,8:1.036804e+00):1.407472e-01):1.736492e-01,14:1.279220e+00):1.749101e-01):1.168540e-01):6.189580e-01,46:1.267408e+00):1.681209e-01):6.205319e-02):4.882024e-02,((2:4.127749e-01,(25:3.057423e-01,29:3.588045e-01):1.853642e-01):1.332227e-01,4:6.156052e-01):1.236270e-01):1.645609e-01):1.113327e-01,(((37:1.958517e-01,39:1.781963e-01):2.568341e-01,38:2.830002e-01):1.913968e-01,(((35:2.412487e-01,28:1.489515e-01):5.299819e-02,(((34:6.208867e-02,(24:1.364863e-03,32:1.339506e-02):5.906484e-02):5.732519e-02,19:2.790246e-01):2.741644e-02,((26:5.970572e-03,27:1.495631e-02):7.522796e-02,40:1.022726e-01):3.835643e-02):6.302265e-02):9.620488e-02,(33:1.214948e-01,20:5.821436e-02):3.982009e-01):1.019936e-01):1.550056e-01,1:3.914130e-01);
   tree gen.673500 = [&U] ((31:6.840416e-01,(((42:4.516336e-01,((((41:1.517475e-02,30:3.898793e-02):5.430229e-02,((44:6.923674e-03,43:8.116992e-04):1.111763e-01,(23:3.439701e-04,(21:1.009817e-03,22:1.093788e-04):1.257958e-03):3.841693e-02):1.633950e-02):1.010714e-01,36:2.819819e-01):3.017865e-01,3:6.166812e-01):1.056768e-01):1.593904e-01,((45:6.092106e-01,46:1.227629e+00):1.329640e-01,((((11:1.061166e+00,((9:8.499665e-01,5:8.924016e-01):6.162882e-01,12:1.321164e+00):2.070044e-01):1.060599e-01,((15:1.042798e+00,(7:1.045659e+00,8:1.004263e+00):1.882544e-01):1.077916e-01,14:1.239070e+00):1.694203e-01):1.284711e-01,(((17:1.441355e+00,18:2.067277e+00):6.544583e-01,(13:1.817906e+00,16:2.178259e+00):1.671444e-01):3.121092e-01,10:1.190221e+00):2.059415e-01):1.059431e-01,6:1.111473e+00):6.505394e-01):6.010558e-02):4.728796e-02,((2:3.998195e-01,(25:2.961462e-01,29:3.475430e-01):1.960300e-01):1.290413e-01,4:5.962837e-01):1.197469e-01):1.462227e-01):1.203126e-01,(((37:2.769800e-02,39:1.726034e-01):3.933255e-01,38:2.741179e-01):1.853895e-01,(((35:2.533708e-01,28:1.442764e-01):5.133478e-02,(((34:6.741892e-02,(24:1.992484e-03,32:1.297464e-02):5.721102e-02):4.616361e-02,19:2.698417e-01):2.291381e-02,((26:5.783179e-03,27:1.448689e-02):7.286684e-02,40:9.906263e-02):3.417100e-02):6.104461e-02):9.318538e-02,(33:1.176815e-01,20:7.982876e-02):3.874217e-01):9.879243e-02):1.181187e-01,1:3.791281e-01);
   tree gen.674000 = [&U] ((31:7.190494e-01,(((42:4.747473e-01,((((44:7.497711e-03,43:3.225343e-04):1.208259e-01,((41:1.595136e-02,30:5.541924e-02):6.030655e-02,(23:4.959196e-04,(22:6.550163e-05,21:3.358030e-04):4.730408e-03):3.773785e-02):5.027120e-02):1.086383e-01,36:3.319385e-01):3.369545e-01,3:6.725884e-01):7.592525e-02):1.675476e-01,((45:8.164348e-01,((((11:1.115475e+00,((9:8.934660e-01,5:9.380729e-01):6.478285e-01,12:1.368019e+00):2.175985e-01):1.114878e-01,((15:1.264268e+00,(7:1.099173e+00,8:1.002279e+00):1.978888e-01):6.842445e-02,14:1.302483e+00):1.780909e-01):1.350459e-01,(((17:1.515121e+00,18:2.173076e+00):7.697248e-01,(13:1.910943e+00,16:2.308502e+00):1.429886e-01):3.280822e-01,10:1.251134e+00):2.164812e-01):1.113650e-01,6:1.168356e+00):6.838327e-01):4.340318e-02,46:1.290457e+00):1.587573e-01):6.763803e-02,((2:4.202814e-01,(25:2.420437e-01,29:3.653295e-01):2.141168e-01):1.540519e-01,4:5.936823e-01):1.258753e-01):1.537061e-01):1.264699e-01,(((37:1.895855e-02,39:1.351069e-02):4.219537e-01,38:2.881467e-01):2.438555e-01,(((35:2.663378e-01,28:1.516602e-01):5.813850e-02,(((34:5.347884e-02,(24:2.043219e-03,32:9.458450e-03):5.667350e-02):6.576567e-02,19:2.836517e-01):2.368394e-02,((26:7.520628e-03,27:4.695593e-03):7.659602e-02,40:1.293802e-01):3.677980e-02):2.757292e-02):1.029451e-01,(33:1.237042e-01,20:8.391423e-02):4.237823e-01):1.038484e-01):1.241638e-01,1:3.824418e-01);
   tree gen.674500 = [&U] ((31:6.883068e-01,(((42:4.544497e-01,(((((41:2.342657e-02,30:5.243849e-02):5.772817e-02,(44:2.862726e-03,43:6.491301e-04):1.236981e-01):4.799466e-02,((21:1.482690e-04,22:3.319659e-04):3.716340e-04,23:9.384016e-04):1.933238e-02):1.010654e-01,36:3.177466e-01):2.996406e-01,3:6.438322e-01):7.267910e-02):1.549341e-01,((45:7.547411e-01,46:1.235284e+00):5.510567e-02,((((11:1.062717e+00,((9:8.552662e-01,5:8.979659e-01):6.201308e-01,12:1.309530e+00):2.082952e-01):2.006558e-01,((15:1.210215e+00,(7:1.052179e+00,8:9.594271e-01):1.894282e-01):6.549900e-02,14:1.246796e+00):2.211991e-01):7.063929e-02,(((17:1.536905e+00,18:2.080167e+00):7.368155e-01,(13:1.829241e+00,16:2.209803e+00):2.122252e-01):3.219427e-01,10:1.197643e+00):2.092099e-01):1.228615e-01,6:1.118403e+00):6.545957e-01):1.265636e-01):6.474620e-02,((2:4.023125e-01,(25:2.316952e-01,29:4.138286e-01):2.049623e-01):1.445865e-01,4:5.682997e-01):1.204935e-01):1.471345e-01):1.210627e-01,(((37:2.520748e-02,39:4.588017e-02):4.380401e-01,38:2.758271e-01):2.334295e-01,(((35:2.549507e-01,28:1.451760e-01):7.351983e-02,(((34:7.072126e-02,(24:1.955862e-03,32:9.054058e-03):8.159421e-02):6.295388e-02,19:2.715242e-01):2.267134e-02,((26:6.936515e-03,27:4.494835e-03):7.079626e-02,40:1.090627e-01):2.024268e-02):4.528838e-02):1.309580e-01,(33:1.263591e-01,20:8.575309e-02):3.981794e-01):9.775820e-02):1.188552e-01,1:3.660906e-01);
   tree gen.675000 = [&U] ((31:6.376339e-01,((4:5.698467e-01,(2:3.608163e-01,(29:2.839882e-01,25:2.408528e-01):2.700181e-01):2.187762e-01):7.071277e-02,((((((44:4.578935e-03,43:1.272176e-03):1.352013e-01,(41:4.349023e-02,30:5.676963e-02):4.022402e-02):1.447757e-02,((22:2.895838e-03,23:5.661225e-04):8.011080e-04,21:2.364621e-04):2.686250e-02):1.782296e-01,(36:2.841290e-02,42:3.093718e-02):3.276116e-01):2.580222e-01,3:6.221999e-01):2.157908e-01,((6:1.259986e+00,(((11:9.763390e-01,(12:1.318892e+00,(9:9.173665e-01,5:8.733429e-01):6.389053e-01):1.669089e-01):1.882225e-01,((15:1.243939e+00,14:1.197811e+00):1.047297e-01,(7:1.070031e+00,8:9.335590e-01):3.162680e-01):1.407281e-01):7.516487e-02,(((13:1.920957e+00,16:2.059459e+00):1.732743e-01,(17:1.507728e+00,18:2.107945e+00):6.514025e-01):2.525167e-01,10:1.231085e+00):2.421212e-01):1.027434e-01):5.586580e-01,(46:1.002497e+00,45:4.626211e-01):3.095325e-01):2.408865e-01):6.198576e-02):1.719458e-01):1.064017e-01,(((37:3.051050e-01,39:4.526273e-01):1.706982e-01,38:2.822333e-01):2.151541e-01,((20:7.650799e-02,33:9.844378e-02):4.169947e-01,((34:1.592198e-01,(35:2.050850e-01,28:1.497758e-01):3.196223e-02):5.765161e-02,(((27:7.785879e-03,26:2.215123e-03):7.501030e-02,40:1.293195e-01):1.067391e-02,((24:4.940243e-03,32:7.482066e-03):1.465493e-01,19:2.403576e-01):1.759446e-02):6.137944e-02):8.106055e-02):8.476529e-02):1.262662e-01,1:4.184660e-01);
   tree gen.675500 = [&U] ((31:7.184825e-01,(((42:5.733498e-01,(((((41:1.122039e-02,30:5.902714e-02):4.741781e-02,(44:3.236421e-03,43:4.527819e-04):1.291210e-01):3.953523e-02,(21:4.240292e-04,(23:2.006797e-04,22:4.431550e-04):6.151011e-04):2.042967e-02):1.126727e-01,36:4.443666e-01):3.146527e-01,3:6.720581e-01):8.427274e-02):1.596509e-01,((((((11:1.109307e+00,((9:8.927615e-01,5:9.373332e-01):6.473177e-01,12:1.366941e+00):1.624460e-01):1.193278e-01,((15:1.263271e+00,(7:1.098307e+00,8:1.001489e+00):1.741676e-01):1.815527e-01,14:1.301456e+00):1.478576e-01):9.022010e-02,(((17:1.604283e+00,18:2.252942e+00):7.784787e-01,(13:1.909436e+00,16:2.306682e+00):2.549557e-01):2.711138e-01,10:1.250148e+00):2.914294e-01):9.486133e-02,6:1.167435e+00):6.869712e-01,45:6.015216e-01):5.752153e-02,46:1.289439e+00):8.120143e-02):8.947072e-02,((2:4.199501e-01,(25:2.418528e-01,29:4.042124e-01):1.522244e-01):1.674992e-01,4:5.932142e-01):1.264097e-01):1.535849e-01):1.228213e-01,(((37:9.919779e-02,39:2.766694e-02):4.572440e-01,38:4.551986e-01):1.655732e-01,(((35:2.661278e-01,28:1.392533e-01):7.674298e-02,((((24:7.210511e-03,32:6.292003e-03):1.225582e-01,34:1.042349e-01):1.386542e-02,19:2.770236e-01):1.035417e-02,((26:1.984841e-03,27:5.786333e-03):7.182167e-02,40:1.138440e-01):5.948309e-02):5.441677e-02):1.366992e-01,(33:1.325194e-01,20:8.951255e-02):3.975393e-01):1.045433e-01):1.240659e-01,1:3.939716e-01);
   tree gen.676000 = [&U] ((31:6.416645e-01,((4:6.326417e-01,(2:4.079478e-01,(29:4.148796e-01,25:2.406662e-01):1.183294e-01):1.846439e-01):8.960686e-02,(((((22:6.777364e-04,(23:2.115509e-03,21:9.941952e-05):5.939757e-04):2.906280e-02,((41:1.398473e-02,30:7.195626e-02):4.924396e-02,(44:3.208933e-03,43:2.400253e-03):1.360559e-01):2.696685e-02):1.793562e-01,(36:8.504146e-02,42:1.185481e-02):1.977573e-01):2.571427e-01,3:6.261330e-01):2.317641e-01,(((((13:1.933100e+00,16:2.072477e+00):2.272184e-01,(17:1.527613e+00,18:2.121270e+00):7.654370e-01):2.884265e-01,10:1.238867e+00):2.436517e-01,(6:1.294764e+00,((11:9.825106e-01,(12:1.327229e+00,(9:9.231654e-01,5:8.788635e-01):6.504929e-01):1.974428e-01):1.969112e-01,((15:1.270912e+00,(7:1.218188e+00,8:1.072457e+00):1.243238e-01):1.077104e-01,14:1.195121e+00):1.416177e-01):5.675638e-02):1.126587e-01):6.954168e-01,(46:9.866229e-01,45:4.655454e-01):1.847387e-01):1.976716e-01):5.869334e-02):1.455856e-01):1.070743e-01,(((37:1.873656e-01,39:1.947996e-01):3.063482e-01,38:3.341223e-01):1.852496e-01,((20:6.411893e-02,33:9.906606e-02):4.196306e-01,((34:1.593322e-01,(35:2.063813e-01,28:1.479895e-01):4.660599e-02):6.350987e-02,(((27:6.031360e-03,26:3.741987e-03):1.013452e-01,40:1.039951e-01):1.033760e-02,((24:1.456378e-03,32:1.005716e-02):1.612405e-01,19:2.418769e-01):4.144644e-02):6.134677e-02):8.072023e-02):9.767293e-02):1.466456e-01,1:4.133067e-01);
   tree gen.676500 = [&U] ((31:6.541017e-01,((4:5.945896e-01,(2:4.158549e-01,(29:4.080826e-01,25:3.083311e-01):2.746923e-01):1.882227e-01):1.261295e-01,(((((21:1.587686e-04,(22:6.908352e-04,23:2.186258e-03):3.275211e-05):2.411314e-02,((41:2.431942e-02,30:4.776508e-02):5.111495e-02,(44:2.788240e-03,43:9.698499e-04):1.386930e-01):1.956630e-02):1.828326e-01,(36:1.950546e-01,42:3.194162e-02):1.099253e-01):2.621268e-01,3:6.382691e-01):2.362563e-01,((6:1.319860e+00,(((11:1.001554e+00,(12:1.352954e+00,(9:9.410587e-01,5:8.958981e-01):6.305321e-01):2.204466e-01):1.924250e-01,((15:1.295545e+00,(7:1.253846e+00,8:1.093244e+00):1.333305e-01):9.259507e-02,14:1.218286e+00):1.443626e-01):1.004004e-01,(((13:1.970568e+00,16:2.112647e+00):2.210715e-01,(17:1.557222e+00,18:2.162385e+00):7.802732e-01):2.200198e-01,10:1.262879e+00):2.483743e-01):1.148423e-01):7.088958e-01,(46:9.043727e-01,45:4.745689e-01):1.883194e-01):6.881336e-02):8.083398e-02):1.516220e-01):1.091497e-01,(((37:1.909972e-01,39:1.874513e-01):3.185826e-01,38:3.405984e-01):2.202635e-01,((20:6.536172e-02,33:1.009862e-01):4.277641e-01,((34:1.465666e-01,(35:2.103816e-01,28:1.508579e-01):3.398054e-02):1.032743e-01,(((27:7.254478e-03,26:3.814516e-03):1.264438e-01,40:1.018410e-01):6.255265e-03,((24:1.768870e-03,32:4.558382e-03):1.643658e-01,19:2.695928e-01):4.708755e-02):6.253583e-02):8.228480e-02):9.956609e-02):1.545752e-01,1:4.213176e-01);
   tree gen.677000 = [&U] ((31:6.324481e-01,((4:5.749062e-01,(2:4.020883e-01,(29:3.945733e-01,25:2.981241e-01):2.655989e-01):1.819918e-01):1.219541e-01,(((((((22:5.358712e-04,23:1.244836e-03):1.803509e-03,21:3.222970e-03):5.222126e-02,(44:8.486814e-03,43:1.265959e-03):1.407975e-01):6.270106e-03,(41:1.393624e-02,30:4.413099e-02):6.018417e-02):1.553004e-01,(36:8.784289e-02,42:5.578106e-03):3.156608e-01):2.534493e-01,3:6.171397e-01):2.284352e-01,(((6:1.276167e+00,((11:9.683986e-01,(12:1.308166e+00,(9:9.099057e-01,5:8.662401e-01):6.096588e-01):2.131489e-01):1.855366e-01,((15:1.252657e+00,(7:1.212338e+00,8:1.057053e+00):1.293731e-01):1.129332e-01,14:1.177955e+00):1.395836e-01):9.707670e-02):1.085303e-01,(((13:1.905334e+00,16:2.167731e+00):2.137531e-01,(17:1.505671e+00,18:2.090801e+00):7.481023e-01):2.937734e-01,10:1.221072e+00):1.926690e-01):6.617798e-01,(46:1.077031e+00,45:4.588586e-01):1.831885e-01):1.793832e-01):8.005167e-02):1.525517e-01):1.055363e-01,(((37:1.468305e-01,39:1.937934e-01):2.798073e-01,38:3.293232e-01):2.129719e-01,((20:6.319797e-02,33:9.764314e-02):4.136033e-01,((34:1.829925e-01,(35:2.160009e-01,28:1.458639e-01):5.695485e-02):5.559488e-02,(((27:7.014324e-03,26:3.688240e-03):1.171988e-01,40:9.846960e-02):1.485654e-02,((24:6.697206e-03,32:7.556125e-03):1.563421e-01,19:2.606682e-01):2.891700e-02):7.280607e-02):7.956083e-02):9.627003e-02):1.494582e-01,1:4.073703e-01);
   tree gen.677500 = [&U] ((31:7.354580e-01,(((42:6.851316e-01,((((21:2.873132e-04,(23:2.933372e-05,22:6.188981e-04):8.420660e-05):5.832732e-02,((41:2.155864e-02,30:5.736048e-02):2.084902e-02,(44:6.102902e-03,43:1.282913e-03):1.076187e-01):1.820222e-02):1.287900e-01,36:3.805749e-01):3.573827e-01,3:6.530823e-01):1.518693e-01):1.178401e-01,(((((11:1.077985e+00,((9:8.675540e-01,5:8.947421e-01):6.860049e-01,12:1.328345e+00):2.197711e-01):1.811353e-01,((15:1.124502e+00,(7:1.067296e+00,8:9.889159e-01):2.351910e-01):8.969603e-02,14:1.264709e+00):1.547729e-01):7.484784e-02,6:1.228535e+00):9.218288e-02,(((17:1.558986e+00,18:2.392362e+00):8.799275e-01,(13:1.892546e+00,16:2.241552e+00):2.492026e-01):2.900265e-01,10:1.214849e+00):2.663405e-01):6.796308e-01,(45:6.573344e-01,46:1.297436e+00):3.244810e-04):1.431652e-01):1.057608e-01,((2:4.181145e-01,(25:3.493366e-01,29:3.927993e-01):1.530548e-01):1.445224e-01,4:5.764645e-01):1.075012e-01):1.473664e-01):1.139513e-01,(((37:3.702238e-01,39:3.602923e-01):1.663855e-01,38:2.799785e-01):1.435867e-01,(((35:2.686948e-01,28:1.353214e-01):6.028432e-02,((((24:4.381763e-03,32:5.750019e-03):1.390318e-01,34:1.012917e-01):3.528466e-02,19:3.340729e-01):2.402333e-02,((26:3.542227e-03,27:9.451413e-03):1.102072e-01,40:1.397119e-01):9.894976e-03):4.117899e-02):1.530580e-01,(33:1.376984e-01,20:8.698512e-02):4.169293e-01):6.529260e-02):1.327331e-01,1:3.616230e-01);
   tree gen.678000 = [&U] ((31:6.299011e-01,((4:6.354197e-01,(2:3.951187e-01,(29:4.542869e-01,25:1.642002e-01):2.720975e-01):1.788372e-01):8.447331e-02,(((((22:3.722454e-04,(21:6.655542e-04,23:1.763324e-03):1.141392e-03):3.925587e-02,((41:3.311055e-02,30:5.730121e-02):5.673762e-02,(44:3.265655e-03,43:5.983690e-04):1.297582e-01):2.014857e-02):1.678068e-01,(36:2.997292e-02,42:1.986023e-02):2.425893e-01):2.490561e-01,3:6.064424e-01):2.244756e-01,(((((11:9.516128e-01,(12:1.285491e+00,(9:8.941338e-01,5:8.512251e-01):5.990912e-01):1.633224e-01):1.260626e-01,((15:1.230944e+00,(7:1.161742e+00,8:1.060699e+00):1.601604e-01):1.109756e-01,14:1.157537e+00):1.765690e-01):1.005181e-01,(((13:1.872308e+00,16:2.130157e+00):1.306123e-01,(17:1.479572e+00,18:2.054560e+00):7.351350e-01):3.376277e-01,10:1.199907e+00):2.265968e-01):6.849381e-02,6:1.254047e+00):6.503087e-01,(46:1.058362e+00,45:5.052636e-01):4.834359e-02):1.709779e-01):7.924790e-02):1.328668e-01):1.037070e-01,(((37:1.397862e-01,39:8.968867e-02):3.371726e-01,38:2.264133e-01):2.467836e-01,((20:7.746127e-02,33:1.626172e-01):4.064341e-01,((34:1.798206e-01,(35:2.371145e-01,28:1.433356e-01):2.392503e-02):8.573725e-02,(((27:5.892045e-03,26:3.624309e-03):8.378481e-02,40:9.676277e-02):1.459902e-02,((24:4.785893e-03,32:7.425150e-03):1.408352e-01,19:2.561498e-01):1.658783e-02):5.810639e-02):9.073936e-02):7.441102e-02):1.080944e-01,1:4.003091e-01);
   tree gen.678500 = [&U] ((31:6.355390e-01,((4:6.411070e-01,(2:4.405504e-01,(29:3.771185e-01,25:1.656699e-01):2.116247e-01):9.480502e-02):1.053143e-01,((((((22:7.586850e-04,21:6.715112e-04):1.032833e-03,23:2.380352e-03):2.933172e-02,((44:3.294884e-03,43:5.801749e-04):1.309196e-01,(41:2.905312e-02,30:4.114335e-02):3.364545e-02):3.748814e-02):1.693087e-01,(36:9.823778e-03,42:2.003799e-02):2.447606e-01):2.512853e-01,3:6.118704e-01):2.264847e-01,((46:1.037052e+00,(((11:9.601302e-01,(12:1.296996e+00,(9:9.021367e-01,5:8.588439e-01):6.044534e-01):2.865272e-01):1.980313e-01,((15:1.187725e+00,(7:1.172141e+00,8:1.070193e+00):1.144609e-01):7.082852e-02,14:1.167898e+00):1.781494e-01):1.014178e-01,((((13:1.889066e+00,16:2.149222e+00):1.629507e-01,(17:1.492815e+00,18:2.072950e+00):7.417148e-01):2.832412e-01,10:1.210647e+00):2.597232e-01,6:1.275126e+00):7.059195e-02):6.113413e-01):4.905534e-02,45:5.097859e-01):1.766248e-01):7.006089e-02):1.491153e-01):1.153356e-01,(((37:3.420862e-02,39:2.506041e-01):2.751599e-01,38:2.457602e-01):2.427642e-01,((20:7.815458e-02,33:1.675829e-01):4.100719e-01,((34:1.814300e-01,(35:2.392368e-01,28:1.446185e-01):1.602311e-02):8.650464e-02,(((27:7.988757e-03,26:4.370776e-03):8.453472e-02,40:9.762884e-02):3.716818e-02,((24:3.634421e-03,32:5.987198e-03):1.420957e-01,19:2.584425e-01):3.174051e-02):5.862647e-02):9.155152e-02):1.172055e-01):1.090619e-01,1:4.038920e-01);
   tree gen.679000 = [&U] ((31:6.280294e-01,((4:6.141777e-01,(2:4.353448e-01,(29:3.726625e-01,25:2.229409e-01):2.091242e-01):9.368479e-02):8.866664e-02,(((((22:3.032270e-03,(23:2.374872e-03,21:6.635766e-04):2.331571e-04):2.898513e-02,((44:7.325302e-03,43:4.584029e-04):1.333161e-01,(41:4.283651e-02,30:3.292641e-02):6.868406e-02):1.920686e-02):1.891301e-01,(36:8.468996e-03,42:2.712425e-02):3.446622e-01):2.360852e-01,3:6.046405e-01):2.238086e-01,((46:1.024798e+00,((6:1.260059e+00,(((13:1.866744e+00,16:2.123827e+00):1.610253e-01,(17:1.475176e+00,18:2.048455e+00):7.329506e-01):3.254453e-01,10:1.196342e+00):2.006432e-01):7.164653e-02,((11:9.487852e-01,(12:1.210638e+00,(9:8.914770e-01,5:8.486958e-01):5.973111e-01):2.088769e-01):1.490415e-01,((15:1.173691e+00,(7:1.158291e+00,8:1.057548e+00):1.131085e-01):6.999160e-02,14:1.154098e+00):1.760444e-01):1.012940e-01):6.041176e-01):3.435953e-02,45:6.267531e-01):1.889373e-01):5.594820e-02):1.119000e-01):1.373729e-01,(((37:1.826018e-01,39:2.081090e-01):2.998718e-01,38:2.770131e-01):2.398956e-01,((20:6.392283e-02,33:8.822452e-02):4.052264e-01,((34:1.792862e-01,(35:2.364099e-01,28:1.528498e-01):3.003998e-02):4.200004e-02,(((27:1.121441e-02,26:4.319130e-03):8.353585e-02,40:9.647525e-02):1.616398e-02,((24:3.591476e-03,32:5.916453e-03):1.404167e-01,19:2.421992e-01):2.073866e-02):5.793374e-02):9.046974e-02):1.158206e-01):1.077732e-01,1:3.991196e-01);
   tree gen.679500 = [&U] ((31:6.399684e-01,((4:5.226386e-01,(2:4.436208e-01,(29:3.060420e-01,25:3.221707e-01):1.967800e-01):1.599020e-01):9.061366e-02,(((((21:6.586022e-04,(23:2.734055e-04,22:2.086040e-03):3.943281e-03):3.013691e-02,((44:5.592698e-03,43:4.671173e-04):1.358505e-01,(41:4.365084e-02,30:4.089863e-02):4.169144e-02):2.448381e-02):1.056738e-01,(36:8.629994e-03,42:9.976520e-03):3.512143e-01):2.405733e-01,3:6.161348e-01):2.280632e-01,(46:1.094076e+00,(45:7.056769e-01,(6:1.154725e+00,((((13:1.902232e+00,16:2.164201e+00):1.640864e-01,(17:1.503220e+00,18:2.087397e+00):7.468842e-01):3.336627e-01,10:1.143896e+00):2.044574e-01,((11:9.668218e-01,(12:1.233653e+00,(9:9.084241e-01,5:8.648297e-01):6.086661e-01):2.091205e-01):1.518748e-01,((15:1.226924e+00,(7:1.180310e+00,8:1.077652e+00):1.152587e-01):8.883519e-02,14:1.176037e+00):1.887574e-01):1.032196e-01):9.295522e-02):6.307729e-01):3.775663e-02):1.293845e-01):8.368577e-02):1.265682e-01):1.399844e-01,(((37:6.385542e-02,39:2.960349e-01):3.055724e-01,38:2.822792e-01):2.444561e-01,((20:6.513801e-02,33:8.990169e-02):4.129299e-01,((34:1.826945e-01,(35:2.409041e-01,28:1.573378e-01):5.093829e-02):2.061179e-02,(((27:9.908064e-03,26:4.668881e-03):8.512389e-02,40:9.830926e-02):1.647126e-02,((24:3.659751e-03,32:4.843951e-03):1.318080e-01,19:2.468034e-01):3.421499e-02):5.903507e-02):1.128757e-01):9.029348e-02):1.454578e-01,1:4.067070e-01);
   tree gen.680000 = [&U] ((31:6.744067e-01,((4:5.507631e-01,(2:3.417988e-01,(29:3.225108e-01,25:2.064468e-01):2.617687e-01):1.912366e-01):9.548981e-02,(((((22:2.198295e-03,(23:2.942125e-04,21:1.022771e-03):4.102162e-03):3.230993e-02,((44:1.614028e-03,43:4.449807e-04):1.431609e-01,(41:3.866309e-02,30:3.931089e-02):5.956452e-02):2.905059e-02):1.692114e-01,(36:9.094395e-03,42:1.051338e-02):3.417420e-01):2.535191e-01,3:6.492905e-01):2.403359e-01,((46:1.152951e+00,45:7.436511e-01):4.113648e-02,((6:1.216864e+00,(((13:2.004595e+00,16:2.280663e+00):1.729163e-01,(17:1.584111e+00,18:2.199725e+00):6.966495e-01):3.516179e-01,10:1.205452e+00):2.154598e-01):4.759164e-02,((11:1.018849e+00,(12:1.192222e+00,(9:9.573087e-01,5:9.113683e-01):6.414199e-01):2.203738e-01):1.632224e-01,((15:1.064960e+00,(7:1.243825e+00,8:1.084688e+00):1.214610e-01):7.385445e-02,14:1.239323e+00):2.158486e-01):9.488230e-02):6.246339e-01):2.230201e-01):7.644770e-02):1.333791e-01):1.201924e-01,(((37:6.729164e-02,39:1.086328e-01):3.220160e-01,38:2.974693e-01):2.576109e-01,((20:6.389554e-02,33:1.479497e-01):4.351507e-01,((34:1.925258e-01,(35:2.538678e-01,28:1.538537e-01):5.367941e-02):7.995977e-03,(((27:2.267086e-02,26:1.667702e-03):8.970461e-02,40:1.396035e-01):2.395550e-02,((24:1.020131e-02,32:5.011880e-03):1.389010e-01,19:2.600845e-01):3.019417e-02):6.028979e-02):8.704807e-02):9.265346e-02):1.532853e-01,1:4.285929e-01);
   tree gen.680500 = [&U] ((31:6.648019e-01,((4:5.429192e-01,(2:3.369310e-01,(29:3.179177e-01,25:2.686534e-01):2.005769e-01):1.885131e-01):1.120143e-01,(((((21:1.011905e-03,(22:2.110454e-03,23:4.950517e-04):3.665408e-03):3.184978e-02,((44:1.277094e-03,43:1.002339e-03):1.411220e-01,(41:2.509556e-02,30:5.324430e-02):4.817968e-02):2.011784e-02):1.668015e-01,(36:2.904991e-02,42:1.036365e-02):3.721551e-01):2.308923e-01,3:6.400434e-01):2.265517e-01,(((6:1.211466e+00,((((13:1.976046e+00,16:2.248182e+00):1.704536e-01,(17:1.561551e+00,18:2.168397e+00):6.867279e-01):3.466102e-01,10:1.188284e+00):2.257540e-01,((11:1.004339e+00,(12:1.236904e+00,(9:9.436748e-01,5:8.983887e-01):6.322849e-01):2.172352e-01):1.290584e-01,((15:1.049793e+00,(7:1.226111e+00,8:1.079913e+00):1.098157e-01):7.280262e-02,14:1.221672e+00):2.127745e-01):8.131964e-02):4.629568e-02):5.908790e-01,46:1.135711e+00):5.051504e-02,45:7.330601e-01):1.613757e-01):4.355570e-02):1.331416e-01):1.184807e-01,(((37:5.884769e-02,39:1.766662e-01):3.174299e-01,38:2.932328e-01):1.710539e-01,((20:6.298554e-02,33:1.458426e-01):4.652404e-01,(34:1.821478e-01,((((27:1.170159e-02,26:6.787732e-03):9.356525e-02,40:1.376153e-01):2.361433e-02,((24:5.871143e-03,32:7.730831e-03):1.741087e-01,19:2.563804e-01):1.373319e-02):5.883430e-02,(35:2.502522e-01,28:1.516626e-01):6.177536e-02):2.071527e-03):9.338643e-02):7.802779e-02):1.511022e-01,1:4.224889e-01);
   tree gen.681000 = [&U] ((31:6.872646e-01,((4:5.612637e-01,(2:3.483154e-01,(29:3.286597e-01,25:2.777309e-01):2.073541e-01):2.308040e-01):1.236087e-01,((((((23:5.218952e-04,(22:2.155672e-03,21:2.975232e-03):5.517837e-03):3.089660e-02,(44:3.989872e-03,43:1.683530e-03):1.279441e-01):2.946906e-02,(41:4.020198e-02,30:2.792300e-02):5.595196e-02):1.226497e-01,(36:2.338068e-02,42:2.355555e-03):3.185655e-01):2.954174e-01,3:6.616696e-01):2.162723e-01,((((((13:2.042814e+00,16:2.324145e+00):1.951335e-01,(17:1.614313e+00,18:2.241664e+00):7.099315e-01):3.153737e-01,10:1.228434e+00):2.333819e-01,(((11:1.038274e+00,(12:1.328084e+00,(9:8.058733e-01,5:9.287441e-01):6.536490e-01):2.311468e-01):1.334191e-01,((15:1.085265e+00,(7:1.267540e+00,8:1.116402e+00):1.414099e-01):7.526253e-02,14:1.262951e+00):2.199638e-01):8.406732e-02,6:1.252399e+00):4.785995e-02):6.108440e-01,46:1.174085e+00):8.338489e-02,45:8.037751e-01):6.878340e-02):6.101592e-02):1.376402e-01):1.125465e-01,(((37:1.492571e-01,39:2.364898e-01):3.717878e-01,38:3.031407e-01):1.835778e-01,((20:6.511374e-02,33:1.507705e-01):3.990912e-01,((((27:1.209697e-02,26:3.544406e-03):9.672669e-02,40:1.354046e-01):1.988833e-02,((24:3.845324e-03,32:7.992045e-03):1.700882e-01,19:2.443637e-01):5.172068e-03):6.082223e-02,((35:2.014862e-01,28:1.567870e-01):5.553947e-02,34:1.883024e-01):9.393425e-02):6.123044e-02):1.131327e-01):1.562078e-01,1:3.983275e-01);
   tree gen.681500 = [&U] ((31:6.802314e-01,((4:5.604487e-01,(2:3.478096e-01,(29:4.336843e-01,25:1.890951e-01):2.070530e-01):2.304688e-01):1.234292e-01,((((((23:5.211373e-04,(21:2.970912e-03,22:2.152541e-03):1.920581e-03):6.048545e-02,(41:1.374405e-02,30:5.815046e-02):5.587071e-02):3.507839e-02,(44:5.080484e-03,43:2.602368e-03):1.019352e-01):1.568358e-01,(36:8.985322e-03,42:2.352134e-03):3.181028e-01):2.949884e-01,3:6.607088e-01):2.159582e-01,((6:1.250581e+00,(((11:1.036766e+00,(12:1.326155e+00,(9:8.047031e-01,5:9.273954e-01):6.526998e-01):2.308112e-01):1.083854e-01,((15:1.083689e+00,(7:1.074903e+00,8:1.114781e+00):1.062993e-01):9.427931e-02,14:1.265837e+00):1.944752e-01):9.339992e-02,(((13:2.039848e+00,16:2.320770e+00):1.948501e-01,(17:1.611969e+00,18:2.238409e+00):8.760819e-01):3.332023e-01,10:1.226650e+00):2.318286e-01):6.272439e-02):8.033608e-01,(45:8.026079e-01,46:1.331400e+00):8.299427e-02):7.703498e-02):7.565219e-02):1.374404e-01):1.123831e-01,(((37:1.944014e-01,39:3.307035e-01):2.498033e-01,38:3.027005e-01):2.170918e-01,((20:6.501919e-02,33:1.518293e-01):3.991038e-01,((((27:1.207940e-02,26:3.690084e-03):1.022802e-01,40:1.352079e-01):1.626902e-02,((24:3.839740e-03,32:9.418684e-03):1.601583e-01,19:2.440089e-01):5.164558e-03):6.073391e-02,((35:2.222326e-01,28:1.565594e-01):4.136999e-02,34:1.549493e-01):4.574803e-02):6.114152e-02):1.129684e-01):1.738076e-01,1:3.977490e-01);
   tree gen.682000 = [&U] ((31:6.745402e-01,((42:5.375508e-01,(((((41:1.970706e-02,30:4.520354e-02):7.508716e-02,(22:4.379917e-04,(23:1.819219e-03,21:3.179409e-04):7.987944e-04):2.579886e-02):8.082425e-03,(44:1.922912e-03,43:8.341465e-04):1.109026e-01):2.135480e-01,36:3.077105e-01):2.119940e-01,3:6.455093e-01):1.163265e-01):1.410339e-01,((45:6.754988e-01,((6:1.176619e+00,((((15:1.063018e+00,(7:1.133757e+00,8:9.956981e-01):1.872844e-01):1.273720e-01,14:1.142130e+00):2.388531e-01,(11:1.102609e+00,((9:8.483545e-01,5:9.114987e-01):6.165752e-01,12:1.294511e+00):2.260041e-01):1.075183e-01):7.587034e-02,(((17:1.474940e+00,18:2.309201e+00):6.850656e-01,(13:1.681459e+00,16:2.193015e+00):2.364355e-01):2.397054e-01,10:1.181193e+00):2.491290e-01):1.001391e-01):4.734773e-01,46:9.827131e-01):3.505952e-01):3.267639e-02,((2:4.622195e-01,(25:2.080918e-01,29:2.731385e-01):3.037891e-01):9.518985e-02,4:5.521038e-01):6.569129e-02):5.057325e-02):1.328431e-01):1.057597e-01,((37:3.305065e-01,(38:3.468491e-01,39:4.463016e-01):1.083301e-02):2.099173e-01,(((35:2.563752e-01,28:1.468319e-01):3.435763e-02,(((26:4.305232e-03,27:6.116083e-03):7.572841e-02,40:1.086796e-01):3.981589e-02,(((24:2.884164e-03,32:1.415773e-02):9.492990e-02,34:9.296766e-02):4.257999e-02,19:2.695964e-01):1.455085e-02):8.024011e-02):9.942719e-02,(33:1.026354e-01,20:6.656168e-02):4.972457e-01):9.230898e-02):1.287426e-01,1:3.989859e-01);
   tree gen.682500 = [&U] (((((3:5.627308e-01,(42:4.421532e-01,(36:3.000742e-01,(((23:2.571602e-03,22:3.895996e-04):1.071790e-03,21:5.141588e-04):2.321117e-02,((41:2.912861e-02,30:7.826713e-02):4.709770e-02,(44:3.358816e-03,43:3.966166e-04):1.397115e-01):2.132719e-02):1.558551e-01):4.591728e-02):1.524932e-01):2.767184e-01,(45:5.452748e-02,46:3.279155e-01):8.983866e-01):3.745044e-02,((((25:2.718988e-01,29:3.648473e-01):2.643399e-01,2:2.916017e-01):2.068313e-01,((((12:1.438495e+00,(5:9.524928e-01,9:9.071442e-01):6.915953e-01):1.394769e-01,11:1.064449e+00):1.263176e-01,((15:1.080150e+00,(7:1.089849e+00,8:1.044423e+00):1.459623e-01):7.209140e-02,14:1.263933e+00):2.159670e-01):6.685489e-02,((10:1.149548e+00,((13:1.800627e+00,16:2.232496e+00):2.551863e-01,(18:2.224729e+00,17:1.693125e+00):7.189431e-01):2.722570e-01):2.651452e-01,6:1.155811e+00):7.014592e-02):8.779024e-01):4.117415e-02,4:5.720279e-01):9.565582e-02):9.370653e-02,31:6.426975e-01):1.223848e-01,(((33:9.338469e-02,20:6.849882e-02):4.462014e-01,((((26:1.115607e-02,27:8.233860e-03):8.416924e-02,40:1.096190e-01):3.793011e-02,(19:2.857818e-01,((24:6.244012e-04,32:6.065043e-03):5.604713e-02,34:6.057907e-02):7.575590e-02):1.569356e-02):4.955484e-02,(35:2.531539e-01,28:1.379860e-01):3.344470e-02):1.073074e-01):1.206796e-01,(38:4.276936e-01,(39:2.591769e-01,37:1.745053e-01):2.106260e-01):1.835059e-01):1.015919e-01,1:4.008836e-01);
   tree gen.683000 = [&U] ((31:7.137388e-01,(((42:4.857291e-01,((36:4.099254e-01,((44:4.793694e-03,43:1.742151e-03):1.513398e-01,((30:4.314128e-02,41:3.484067e-02):7.626137e-02,(23:2.913171e-04,(22:5.862552e-04,21:9.102960e-04):2.163018e-03):2.906165e-02):1.310315e-02):1.161962e-01):3.264212e-01,3:6.347978e-01):8.589766e-02):1.676287e-01,(45:6.556377e-01,(46:9.101365e-01,((((12:1.241434e+00,(5:8.664094e-01,9:8.777401e-01):7.037567e-01):2.121217e-01,11:1.066352e+00):1.926103e-01,((15:1.059085e+00,(8:1.012282e+00,7:1.084727e+00):1.984771e-01):1.411182e-01,14:1.206868e+00):1.780092e-01):7.489897e-02,((10:1.110935e+00,((13:1.829401e+00,16:2.203636e+00):1.608559e-01,(17:1.311536e+00,18:2.218615e+00):9.105353e-01):2.706502e-01):2.269263e-01,6:1.179947e+00):4.987709e-02):6.639652e-01):5.799943e-02):1.537331e-01):7.441674e-02,(4:6.054014e-01,((29:3.296455e-01,25:2.191626e-01):2.897495e-01,2:4.291313e-01):1.353386e-01):1.208537e-01):1.487656e-01):1.142126e-01,((38:2.934763e-01,(39:2.050351e-01,37:8.324002e-03):3.745924e-01):2.239469e-01,(((34:2.037631e-01,(28:1.466744e-01,35:2.312208e-01):6.546768e-02):6.852948e-02,(((24:1.106772e-02,32:5.953217e-03):1.356223e-01,19:2.848101e-01):1.766023e-02,((26:4.400230e-03,27:1.932152e-02):7.746323e-02,40:1.350294e-01):4.611107e-03):7.187702e-02):9.992134e-02,(20:7.273087e-02,33:1.190951e-01):3.985955e-01):7.096288e-02):1.164050e-01,1:3.889855e-01);
   tree gen.683500 = [&U] ((31:7.270509e-01,(((42:4.947886e-01,((36:4.175711e-01,((44:3.034447e-03,43:2.302016e-03):1.574899e-01,((23:2.477723e-04,(21:3.644320e-04,22:7.477807e-04):2.752265e-03):3.180448e-02,(30:4.394593e-02,41:1.232078e-02):9.499699e-02):9.084653e-03):1.422313e-01):3.325094e-01,3:6.466376e-01):8.749977e-02):1.707552e-01,(45:6.678662e-01,(46:7.975990e-01,((10:1.131656e+00,((13:1.863521e+00,16:2.244737e+00):1.638561e-01,(17:1.399620e+00,18:2.259996e+00):9.275180e-01):2.756982e-01):2.280378e-01,(6:1.201954e+00,(((12:1.264588e+00,(5:8.825691e-01,9:8.941111e-01):6.318293e-01):2.018600e-01,11:1.086241e+00):1.962028e-01,((15:1.078838e+00,(8:1.031162e+00,7:1.104958e+00):2.051121e-01):9.069655e-02,14:1.229378e+00):1.813293e-01):5.151244e-02):7.794849e-02):6.621833e-01):7.221071e-02):9.653249e-02):7.465153e-02,(4:6.166930e-01,((29:3.357938e-01,25:1.825547e-01):2.951537e-01,2:4.371351e-01):1.378628e-01):1.091545e-01):1.627342e-01):9.257097e-02,((38:2.989500e-01,(39:2.088593e-01,37:2.419350e-02):3.815791e-01):2.281238e-01,(((34:2.075636e-01,(28:1.494101e-01,35:2.355333e-01):2.826841e-02):6.012058e-02,(((24:1.395291e-03,32:1.335494e-02):1.381518e-01,19:2.901222e-01):1.798961e-02,((26:4.482300e-03,27:1.968189e-02):1.244615e-01,40:1.445906e-01):9.970046e-03):8.188682e-02):1.017850e-01,(20:7.140797e-02,33:1.213163e-01):4.060299e-01):5.499389e-02):1.258979e-01,1:3.962406e-01);
   tree gen.684000 = [&U] ((31:6.672199e-01,(((45:6.968654e-01,((6:1.282522e+00,((((15:1.176586e+00,(7:1.121453e+00,8:9.771803e-01):1.556143e-01):1.510900e-01,14:1.129736e+00):1.688768e-01,(11:1.125077e+00,((9:8.004011e-01,5:9.016068e-01):6.444797e-01,12:1.379446e+00):2.117789e-01):1.701995e-01):5.601990e-02,(((17:1.644355e+00,18:2.365220e+00):7.636836e-01,(13:2.132575e+00,16:2.145481e+00):1.577900e-01):3.338599e-01,10:1.168374e+00):2.464254e-01):9.893515e-02):4.782580e-01,46:9.720484e-01):2.387531e-01):8.516730e-02,(42:6.684649e-01,((((22:2.339113e-03,(23:7.984401e-04,21:1.356614e-03):1.046832e-03):4.493392e-02,((41:3.300903e-02,30:6.924860e-02):1.606674e-02,(44:2.900139e-03,43:3.995234e-03):1.313708e-01):3.533808e-02):1.111834e-01,36:3.259628e-01):2.863506e-01,3:6.385040e-01):1.543025e-01):1.067698e-01):9.570620e-02,((2:4.211494e-01,(25:3.595444e-01,29:4.083099e-01):1.588005e-01):1.235765e-01,4:5.948185e-01):1.152793e-01):1.380577e-01):1.063825e-01,(((39:4.677902e-01,37:3.777993e-01):5.473721e-02,38:2.408628e-01):2.775087e-01,(((35:2.477747e-01,28:1.505145e-01):4.974681e-02,(((26:1.456094e-03,27:9.059009e-03):8.203991e-02,40:1.075001e-01):2.086598e-02,(((24:7.615886e-03,32:6.019144e-03):9.431977e-02,34:8.986156e-02):2.701160e-02,19:2.666706e-01):3.939255e-02):7.242980e-02):9.664533e-02,(33:1.313543e-01,20:6.481546e-02):3.462186e-01):1.060804e-01):1.343781e-01,1:3.428815e-01);
   tree gen.684500 = [&U] ((31:6.721312e-01,(((45:7.019949e-01,((6:1.198814e+00,((((15:1.185247e+00,(7:1.129708e+00,8:9.843731e-01):1.417720e-01):1.522021e-01,14:1.138051e+00):1.677362e-01,(11:1.133358e+00,((9:8.062927e-01,5:9.082434e-01):6.492236e-01,12:1.389600e+00):1.731372e-01):1.597413e-01):7.301510e-02,(((17:1.656458e+00,18:2.382630e+00):7.693049e-01,(13:2.148272e+00,16:2.161273e+00):1.589515e-01):3.363174e-01,10:1.176974e+00):3.053703e-01):9.966339e-02):4.269677e-01,46:9.792035e-01):2.422038e-01):9.803160e-02,(42:6.733854e-01,(((((22:2.339387e-03,23:2.471345e-04):4.436032e-03,21:8.009512e-04):3.052799e-02,((41:2.063396e-02,30:5.363179e-02):2.876502e-02,(44:1.530893e-03,43:1.973853e-03):1.341053e-01):2.128624e-02):1.234226e-01,36:3.283621e-01):3.534839e-01,3:6.432039e-01):7.657800e-02):1.815825e-01):6.550771e-02,((2:4.242494e-01,(25:3.621909e-01,29:4.113154e-01):1.574362e-01):1.322313e-01,4:5.991969e-01):1.275890e-01):1.258566e-01):1.177527e-01,(((39:3.685426e-01,37:2.170347e-01):2.507223e-01,38:3.251931e-01):1.440469e-01,(((35:2.495985e-01,28:1.516225e-01):5.011299e-02,(((26:8.698462e-04,27:9.125690e-03):9.792844e-02,40:1.082914e-01):3.528639e-02,(((24:7.671945e-03,32:6.063450e-03):9.501404e-02,34:8.635916e-02):2.635371e-02,19:2.686335e-01):1.766348e-02):5.635371e-02):1.093715e-01,(33:1.323212e-01,20:7.768816e-02):3.487670e-01):1.109153e-01):1.032195e-01,1:4.037081e-01);
   tree gen.685000 = [&U] ((31:7.103180e-01,(((42:5.120377e-01,((36:3.438895e-01,((44:7.222827e-03,43:1.182551e-03):1.654561e-01,((30:3.028036e-02,41:4.724096e-02):6.722186e-02,((21:2.519041e-05,22:7.552476e-04):7.697569e-04,23:4.581428e-04):4.146345e-02):2.276481e-02):1.775163e-01):2.134305e-01,3:6.097269e-01):9.119313e-02):1.912627e-01,(45:6.477421e-01,(46:1.092746e+00,((((12:1.317967e+00,(5:9.198223e-01,9:8.757560e-01):6.862464e-01):2.149454e-01,11:1.132091e+00):1.078964e-01,((15:1.124376e+00,(8:1.074687e+00,7:1.151598e+00):1.455648e-01):2.843253e-02,14:1.281270e+00):2.141180e-01):9.261714e-02,(6:1.252689e+00,(10:1.179423e+00,((17:1.665104e+00,18:2.355390e+00):5.194938e-01,(13:1.891209e+00,16:2.339487e+00):2.423999e-01):2.686091e-01):2.166989e-01):7.310533e-02):6.322651e-01):1.579092e-01):3.485993e-02):1.060327e-01,(4:6.376196e-01,((29:3.499676e-01,25:2.511106e-01):3.050428e-01,2:4.555866e-01):9.614317e-02):6.330261e-02):1.752286e-01):9.070525e-02,((38:3.115687e-01,(39:2.830380e-01,37:8.752363e-02):2.829022e-01):2.107909e-01,(((34:1.648912e-01,(28:1.557166e-01,35:2.398305e-01):5.579034e-02):7.242496e-02,(((24:9.777388e-03,32:5.405774e-03):1.327515e-01,19:2.796431e-01):3.769690e-02,((26:2.020454e-03,27:1.150782e-02):1.173228e-01,40:8.368184e-02):1.761090e-02):7.867593e-02):8.985586e-02,(20:7.760368e-02,33:1.255000e-01):4.231684e-01):7.344000e-02):1.750817e-01,1:3.939663e-01);
   tree gen.685500 = [&U] ((31:7.654641e-01,((42:5.499219e-01,((45:7.077836e-01,((6:1.208700e+00,((((15:1.172566e+00,(7:1.139024e+00,8:9.758076e-01):1.429410e-01):1.035873e-01,14:1.147436e+00):1.691194e-01,(11:1.142704e+00,((9:9.765949e-01,5:9.382236e-01):6.500517e-01,12:1.401059e+00):1.745649e-01):1.524199e-01):8.608281e-02,(((17:1.490675e+00,18:2.402277e+00):7.756487e-01,(13:2.165987e+00,16:2.178344e+00):1.812773e-01):3.390907e-01,10:1.186680e+00):2.737998e-01):1.313170e-01):4.660777e-01,46:9.872782e-01):2.412288e-01):4.035953e-02,(((((41:2.067388e-02,30:6.089597e-02):7.714912e-02,(23:7.540777e-04,(22:2.382639e-03,21:1.030861e-03):2.901468e-03):2.968969e-02):1.713682e-02,(44:2.333863e-03,43:1.170861e-03):1.352112e-01):1.075307e-01,36:3.305649e-01):3.563988e-01,3:6.485079e-01):2.503028e-01):2.077693e-02):6.689350e-02,((2:4.187669e-01,(25:3.651776e-01,29:5.336881e-01):1.587344e-01):9.897713e-02,4:6.041380e-01):1.211976e-01):1.268945e-01):1.149565e-01,(((39:2.664484e-01,37:1.237697e-01):2.864047e-01,38:3.202814e-01):1.573968e-01,(((35:2.516567e-01,28:1.528728e-01):3.963370e-02,(((26:9.367604e-03,27:9.200942e-03):9.873597e-02,40:1.047420e-01):3.795795e-02,(((24:3.135723e-03,32:8.268956e-03):1.140283e-01,34:8.716229e-02):3.311295e-02,19:2.708487e-01):1.780914e-02):6.152822e-02):1.160465e-01,(33:1.396990e-01,20:6.394997e-02):3.516430e-01):7.503305e-02):1.651764e-01,1:4.070371e-01);
   tree gen.686000 = [&U] ((((((((10:1.114353e+00,((13:2.018295e+00,16:2.164146e+00):1.674043e-01,(18:2.156618e+00,17:1.402401e+00):7.802180e-01):2.579119e-01):2.397775e-01,(((12:1.262320e+00,(5:9.233315e-01,9:7.045957e-01):6.698881e-01):1.039839e-01,11:1.031860e+00):1.775626e-01,((15:1.015793e+00,(7:1.152420e+00,8:9.436077e-01):1.611052e-01):5.721130e-02,14:1.071077e+00):1.494458e-01):1.004099e-01):1.020287e-01,6:1.120425e+00):7.422903e-01,(45:2.288727e-01,46:6.179211e-01):7.219187e-01):5.234410e-02,(3:5.817697e-01,(42:3.885937e-01,((((44:1.376944e-03,43:2.505874e-03):1.599578e-01,(41:3.859601e-02,30:2.784461e-02):6.576515e-02):1.160132e-02,((23:4.585923e-04,21:3.544666e-05):2.880665e-03,22:1.095088e-03):4.997156e-02):1.421707e-01,36:3.374723e-01):1.527476e-01):7.842297e-02):2.219026e-01):5.877879e-02,(((25:2.266234e-01,29:3.390144e-01):1.534354e-01,2:4.192854e-01):1.483348e-01,4:5.125129e-01):9.465679e-02):1.178128e-01,31:6.230208e-01):8.977764e-02,(((33:1.148380e-01,20:5.798934e-02):3.682865e-01,((((26:2.329916e-03,27:7.451266e-03):6.770521e-02,40:1.197678e-01):2.297458e-02,(19:2.770323e-01,((24:3.709660e-03,32:6.084528e-03):5.427060e-02,34:3.446283e-02):8.297582e-02):1.623452e-02):5.814156e-02,(35:2.500078e-01,28:1.488117e-01):4.730191e-02):8.660423e-02):7.157385e-02,((37:2.142707e-02,39:2.032057e-01):4.058329e-01,38:2.774637e-01):1.540851e-01):1.688187e-01,1:3.606992e-01);
   tree gen.686500 = [&U] ((31:6.330563e-01,((((((36:2.703693e-01,42:2.208710e-01):7.360561e-02,(((44:1.327179e-03,43:1.284393e-03):1.781780e-01,(41:3.074419e-02,30:6.342370e-02):5.946837e-02):2.113001e-02,((23:1.091785e-04,22:5.320556e-04):2.037266e-03,21:1.562624e-03):2.954048e-02):1.054687e-01):2.461237e-01,3:7.030850e-01):1.965158e-01,46:1.130834e+00):8.098605e-02,((6:1.239986e+00,((((15:1.047420e+00,(7:1.148226e+00,8:9.666036e-01):1.750773e-01):1.066165e-01,14:1.230914e+00):2.577489e-01,(11:1.078711e+00,(12:1.281772e+00,(9:8.183858e-01,5:9.717382e-01):7.509054e-01):2.565085e-01):1.091060e-01):1.001533e-01,(((13:1.980014e+00,16:2.291945e+00):1.912059e-01,(17:1.558020e+00,18:2.198425e+00):8.467615e-01):2.923635e-01,10:1.123545e+00):2.946250e-01):8.414806e-02):8.381103e-01,(4:5.561645e-01,(2:5.053250e-01,(29:3.297940e-01,25:3.099456e-01):1.739140e-01):1.280430e-01):6.213654e-02):4.300333e-02):5.536116e-02,45:7.235191e-01):1.185982e-01):1.006757e-01,((38:3.030193e-01,(37:1.519579e-01,39:3.894671e-01):2.180499e-01):1.954799e-01,((20:5.863890e-02,33:1.333630e-01):4.043725e-01,((((27:1.404994e-02,26:4.405542e-03):1.026294e-01,40:1.126344e-01):2.788406e-02,((24:2.350957e-04,32:2.624170e-02):1.129281e-01,19:2.640093e-01):2.675715e-02):9.197051e-02,((35:2.246745e-01,28:1.373468e-01):4.219478e-02,34:1.533515e-01):6.005981e-02):1.096173e-01):8.449396e-02):1.563531e-01,1:4.072519e-01);
   tree gen.687000 = [&U] (((((((6:1.202874e+00,(10:1.196356e+00,((13:1.873713e+00,16:1.962427e+00):1.917207e-01,(18:2.188615e+00,17:1.569480e+00):8.063880e-01):2.864671e-01):2.574221e-01):6.902031e-02,(((12:1.420185e+00,(5:9.912771e-01,9:7.564451e-01):7.191835e-01):1.649897e-01,11:1.107792e+00):1.702302e-01,((15:1.090542e+00,(7:1.237224e+00,8:1.013045e+00):1.575255e-01):6.098460e-02,14:1.149895e+00):1.604431e-01):1.077988e-01):6.778998e-01,(45:2.520990e-01,46:6.633923e-01):5.093481e-01):1.636370e-01,(3:6.245806e-01,(42:3.855102e-01,(((44:7.159509e-03,43:1.538889e-03):1.181666e-01,((41:3.305701e-02,30:5.390555e-02):5.691223e-02,((22:2.773024e-03,21:2.815746e-04):2.070951e-03,23:5.113593e-04):4.109214e-02):4.709846e-02):1.422006e-01,36:3.434201e-01):2.632193e-01):4.111650e-02):2.468122e-01):8.712369e-02,(((25:2.433001e-01,29:4.037831e-01):1.711625e-01,2:3.957138e-01):1.592504e-01,4:5.502274e-01):1.113099e-01):1.264823e-01,31:6.688673e-01):8.259990e-02,(((33:1.232887e-01,20:6.846709e-02):3.953878e-01,((((26:1.156339e-03,27:1.307195e-02):7.703961e-02,40:1.046716e-01):1.874876e-02,(19:2.974184e-01,((24:4.479036e-03,32:4.077327e-03):4.472955e-02,34:4.094300e-02):8.836584e-02):8.232158e-03):5.117172e-02,(35:2.684052e-01,28:1.597624e-01):3.464425e-02):1.191506e-01):5.381040e-02,((37:1.519564e-01,39:1.604738e-01):3.236530e-01,38:2.978815e-01):2.497207e-01):1.597316e-01,1:3.653860e-01);
   tree gen.687500 = [&U] ((((((((10:1.202768e+00,((13:1.962978e+00,16:1.972945e+00):3.475440e-01,(18:2.200346e+00,17:1.722512e+00):8.107100e-01):2.515443e-01):2.588018e-01,(((12:1.401885e+00,(5:9.965901e-01,9:7.604994e-01):7.230381e-01):1.658740e-01,11:1.113730e+00):2.412892e-01,((15:1.096387e+00,(7:1.243855e+00,8:1.018475e+00):1.273665e-01):1.436076e-01,14:1.156058e+00):1.627728e-01):5.797105e-02):8.907961e-02,6:1.209322e+00):7.995307e-01,(45:2.534502e-01,46:6.669479e-01):5.120781e-01):5.605897e-02,(3:6.279282e-01,(42:3.875765e-01,((((41:3.323419e-02,30:4.765180e-02):5.891454e-02,(44:2.271890e-03,43:6.187866e-04):1.317940e-01):1.489517e-02,(22:1.046011e-03,(23:3.096149e-04,21:1.221309e-04):2.354252e-03):4.005065e-02):1.360018e-01,36:3.326427e-01):2.394119e-01):5.433341e-02):2.294213e-01):5.181497e-02,(((25:2.650766e-01,29:4.059473e-01):1.960312e-01,2:3.978347e-01):1.637821e-01,4:5.531765e-01):1.018598e-01):1.803688e-01,31:6.724523e-01):7.558416e-02,(((33:1.184374e-01,20:8.259911e-02):3.975070e-01,((((26:2.466771e-03,27:1.314201e-02):1.143160e-01,40:1.093600e-01):1.080948e-02,(19:2.990125e-01,((24:4.503042e-03,32:4.099180e-03):4.496929e-02,34:4.512544e-02):7.857211e-02):2.195876e-02):5.144599e-02,(35:2.704909e-01,28:1.606187e-01):5.955764e-02):1.197893e-01):8.015777e-02,((37:1.527709e-01,39:1.613339e-01):2.152467e-01,38:2.994781e-01):2.510591e-01):1.316126e-01,1:3.673444e-01);
   tree gen.688000 = [&U] ((31:6.192506e-01,((((((36:2.785175e-01,42:3.763041e-02):8.947785e-02,((41:4.749753e-02,30:4.932983e-02):2.862119e-02,((44:3.610384e-03,43:1.499702e-04):1.401026e-01,(23:2.542040e-03,(22:3.764624e-04,21:8.351892e-04):2.571815e-03):4.582074e-02):1.041209e-02):2.069866e-01):2.120123e-01,3:6.877522e-01):2.536580e-02,46:1.117930e+00):2.366265e-01,((4:5.218763e-01,(2:4.337568e-01,(29:3.267471e-01,25:2.556948e-01):2.673023e-01):1.454949e-01):4.844536e-02,((((17:1.431576e+00,18:2.150482e+00):7.542865e-01,(16:2.288154e+00,13:1.936834e+00):1.159195e-01):2.588726e-01,10:1.099043e+00):2.434279e-01,(((14:1.123336e+00,(15:1.019638e+00,(7:1.111961e+00,8:9.455239e-01):2.000145e-01):9.838491e-02):1.960575e-01,(11:1.055187e+00,(12:1.488377e+00,(9:8.005385e-01,5:1.053467e+00):6.738328e-01):1.398715e-01):7.231960e-02):6.234146e-02,6:1.195069e+00):6.969798e-02):8.607898e-01):6.675870e-02):7.673240e-02,45:8.252737e-01):1.273966e-01):7.059389e-02,((38:3.292643e-01,(37:2.964504e-01,39:5.389238e-01):5.268047e-02):1.615051e-01,((20:5.529957e-02,33:1.304547e-01):4.550297e-01,((((27:1.119771e-02,26:2.406913e-03):1.003913e-01,40:1.100796e-01):1.078640e-02,((24:3.998646e-03,32:8.293658e-03):1.104653e-01,19:2.542667e-01):3.257837e-02):5.447027e-02,((35:2.197748e-01,28:1.343515e-01):2.731085e-02,34:1.316694e-01):7.876701e-02):9.829584e-02):8.495666e-02):1.385591e-01,1:3.983706e-01);
   tree gen.688500 = [&U] ((((((6:1.321898e+00,((10:1.314734e+00,((13:2.200872e+00,16:2.156607e+00):1.951018e-01,(18:2.405176e+00,17:1.882860e+00):6.057334e-01):3.272532e-01):1.979962e-01,(((12:1.504902e+00,(5:1.089363e+00,9:8.312945e-01):6.619354e-01):2.481678e-01,11:1.045957e+00):1.555194e-01,((15:1.192468e+00,(7:1.112705e+00,8:1.085264e+00):1.710957e-01):1.393165e-01,14:1.263676e+00):1.732233e-01):7.806524e-02):1.017296e-01):7.384287e-01,(45:9.490671e-02,46:7.290342e-01):5.597475e-01):1.491192e-01,(3:6.863822e-01,(42:4.400776e-01,((((41:1.916311e-02,30:7.458459e-02):4.515475e-02,(44:3.919552e-03,43:6.763895e-04):1.440628e-01):2.216410e-02,((21:3.363611e-05,23:9.399957e-04):3.241409e-03,22:3.023434e-03):3.887047e-02):1.604877e-01,36:2.792883e-01):2.621242e-01):5.809456e-02):2.507782e-01):5.926114e-02,(((25:2.967596e-01,29:4.437370e-01):1.928623e-01,2:3.916174e-01):1.719565e-01,4:6.046718e-01):1.415569e-01):1.770751e-01,31:7.350510e-01):8.699516e-02,(((33:1.294627e-01,20:9.028827e-02):4.345110e-01,((((26:2.202006e-03,27:1.162701e-02):1.249577e-01,40:1.195404e-01):1.525213e-02,(19:3.054330e-01,((24:4.499749e-03,32:4.480774e-03):7.897149e-02,34:4.932618e-02):8.042310e-02):1.968878e-02):5.623510e-02,(35:2.189953e-01,28:1.267606e-01):7.800906e-02):1.320341e-01):8.761967e-02,((37:3.664223e-01,39:2.586827e-01):1.829661e-01,38:3.173243e-01):2.318974e-01):1.658455e-01,1:3.833360e-01);
   tree gen.689000 = [&U] ((((((6:1.256080e+00,(((15:1.133094e+00,(7:1.057303e+00,8:1.031228e+00):1.625767e-01):1.109104e-01,14:1.200757e+00):1.645984e-01,(((12:1.429972e+00,(5:1.035123e+00,9:7.899039e-01):6.289773e-01):2.358114e-01,11:9.938784e-01):1.477760e-01,(10:1.249273e+00,((13:2.108775e+00,16:2.049229e+00):3.634778e-01,(18:2.285422e+00,17:1.789112e+00):5.661138e-01):3.479707e-01):2.499789e-01):7.417833e-02):9.666445e-02):7.016620e-01,(45:9.018126e-02,46:7.966947e-01):5.655551e-01):8.087253e-02,(3:6.522069e-01,(42:4.188706e-01,(((44:5.360315e-03,43:3.256032e-04):1.481211e-01,(((21:3.196135e-05,22:2.119458e-03):3.167039e-03,23:8.931929e-04):4.782068e-02,(41:1.820897e-02,30:3.756824e-02):4.290647e-02):1.693478e-02):1.557977e-01,36:2.653824e-01):1.806285e-01):8.803402e-02):2.382918e-01):5.653734e-02,(((25:2.523809e-01,29:4.216432e-01):2.143369e-01,2:3.721186e-01):2.109641e-01,4:5.745649e-01):9.179512e-02):1.387274e-01,31:6.984525e-01):8.266363e-02,(((33:1.230167e-01,20:9.416699e-02):4.128764e-01,((((26:1.670598e-03,27:1.336559e-02):1.171464e-01,40:1.040840e-01):1.803368e-02,(19:2.902254e-01,((24:4.275704e-03,32:4.257674e-03):7.118672e-02,34:4.687020e-02):7.641880e-02):2.294890e-02):5.371069e-02,(35:2.080914e-01,28:1.204491e-01):7.412495e-02):1.254600e-01):8.325704e-02,((37:3.481779e-01,39:2.458028e-01):1.963926e-01,38:3.015246e-01):2.213664e-01):1.575880e-01,1:3.642495e-01);
   tree gen.689500 = [&U] ((31:6.241864e-01,((((((((11:1.016993e+00,((9:8.519570e-01,5:8.355407e-01):6.761427e-01,12:1.305628e+00):1.714912e-01):1.161297e-01,((15:1.082666e+00,(7:1.102307e+00,8:9.734503e-01):1.438158e-01):1.033126e-01,14:1.131024e+00):1.715004e-01):7.828492e-02,6:1.094646e+00):6.855297e-02,(((17:1.378731e+00,18:2.516780e+00):8.202209e-01,(13:1.747326e+00,16:2.152745e+00):2.723072e-01):2.809759e-01,10:1.097565e+00):2.526264e-01):6.682855e-01,46:1.259163e+00):4.605452e-02,45:7.180365e-01):5.211454e-02,((((((41:3.013448e-02,30:3.876997e-02):6.511852e-02,(44:3.635145e-03,43:3.478796e-04):1.274265e-01):2.607160e-02,(22:1.938899e-03,(21:1.788207e-03,23:4.701712e-04):1.398080e-03):1.316897e-02):1.105039e-01,36:3.456097e-01):3.208292e-01,3:6.106206e-01):1.497919e-01,42:4.598625e-01):6.600178e-02):8.768041e-02,((2:4.243075e-01,(25:2.082129e-01,29:4.966000e-01):1.336391e-01):1.472343e-01,4:5.476315e-01):1.024277e-01):1.230639e-01):1.243343e-01,(((39:2.962155e-01,37:1.744734e-01):1.876071e-01,38:2.152913e-01):2.326258e-01,(((35:2.518239e-01,28:1.205085e-01):4.869071e-02,(((26:6.881666e-03,27:8.759134e-03):8.775962e-02,40:9.447204e-02):2.111180e-02,(((24:8.157197e-03,32:9.302596e-03):4.152085e-02,34:4.520309e-03):1.029724e-01,19:2.744966e-01):2.197351e-02):4.147231e-02):1.243695e-01,(33:1.496825e-01,20:7.802298e-02):4.094062e-01):9.394753e-02):1.172812e-01,1:3.831494e-01);
   tree gen.690000 = [&U] ((31:6.502073e-01,(((((((((17:1.436208e+00,18:2.621699e+00):8.544141e-01,(13:1.820168e+00,16:2.299758e+00):2.757612e-01):2.926891e-01,10:1.143320e+00):2.631579e-01,((11:1.043064e+00,((9:8.575451e-01,5:8.703725e-01):7.043296e-01,12:1.360057e+00):1.786402e-01):1.274315e-01,((15:1.127800e+00,(7:1.148260e+00,8:1.014031e+00):1.498112e-01):9.981816e-02,14:1.178174e+00):1.786499e-01):8.154845e-02):7.141079e-02,6:1.140279e+00):4.875617e-01,46:1.311655e+00):3.161741e-01,45:7.479698e-01):5.428708e-02,((3:6.360760e-01,42:5.755620e-01):6.409893e-02,(((41:3.522167e-02,30:5.164774e-02):6.346606e-02,((44:1.573472e-03,43:5.643227e-04):1.327386e-01,((21:6.161833e-04,22:3.311449e-03):4.280902e-03,23:2.027668e-03):1.371796e-02):2.691159e-02):8.299864e-02,36:3.600174e-01):3.342039e-01):1.962520e-01):3.872562e-02,((2:4.239564e-01,(25:2.168928e-01,29:5.173022e-01):1.548545e-01):2.067231e-01,4:5.704610e-01):1.066976e-01):1.500204e-01):1.137106e-01,(((39:3.085641e-01,37:1.817468e-01):1.954281e-01,38:2.299690e-01):2.421247e-01,(((35:2.623219e-01,28:1.255322e-01):4.012212e-02,(((26:7.168547e-03,27:9.124282e-03):9.141812e-02,40:1.531832e-01):3.045360e-02,(((24:7.708560e-03,32:7.818829e-03):1.163429e-02,34:4.840649e-03):1.468479e-01,19:2.859398e-01):2.077797e-02):4.553194e-02):9.613617e-02,(33:1.559224e-01,20:8.127559e-02):4.264735e-01):1.412932e-01):1.245075e-01,1:3.959081e-01);
   tree gen.690500 = [&U] ((31:7.013930e-01,((46:1.069878e+00,(45:7.486762e-01,(((36:1.518152e-01,42:6.336264e-02):2.156209e-01,((44:6.532772e-03,43:2.898392e-03):1.099824e-01,(((23:1.366564e-03,22:5.196687e-03):5.901706e-03,21:2.761356e-03):2.537833e-02,(41:2.242404e-02,30:5.595656e-02):6.281272e-02):3.909319e-02):2.150902e-01):1.568475e-01,3:6.604481e-01):1.542641e-01):7.775283e-02):9.270555e-02,(4:5.730310e-01,((6:1.187326e+00,((((15:9.946451e-01,(7:1.064165e+00,8:9.048823e-01):2.542368e-01):1.166709e-01,14:1.075051e+00):1.874198e-01,(11:1.009832e+00,(12:1.231380e+00,(9:7.661288e-01,5:9.175478e-01):6.448693e-01):1.422747e-01):1.732117e-01):9.896755e-02,(((17:1.337049e+00,18:2.143534e+00):8.074496e-01,(16:2.054623e+00,13:1.853583e+00):2.392873e-01):2.271311e-01,10:1.051802e+00):2.394677e-01):7.950251e-02):8.067259e-01,(2:4.151125e-01,(29:3.955368e-01,25:2.404048e-01):1.850318e-01):1.020440e-01):4.962260e-02):8.145784e-02):1.414867e-01):6.840965e-02,((38:2.519741e-01,(37:2.497062e-01,39:5.663038e-01):1.393632e-01):1.610564e-01,((20:5.599775e-02,33:1.141256e-01):4.320495e-01,((35:2.200043e-01,28:1.474852e-01):4.283930e-02,((((27:7.344636e-03,26:1.276705e-03):9.499789e-02,40:1.238188e-01):2.192381e-02,((24:3.153517e-03,32:1.938432e-02):1.192086e-01,19:2.155874e-01):2.246941e-02):1.921849e-02,34:1.317648e-01):5.693500e-02):7.188298e-02):9.838661e-02):1.424624e-01,1:3.812474e-01);
   tree gen.691000 = [&U] ((31:6.566109e-01,((4:5.617136e-01,((29:3.185710e-01,25:2.320279e-01):2.091279e-01,2:3.936691e-01):1.817867e-01):1.009795e-01,(((45:3.016258e-01,46:5.668983e-01):3.995406e-01,(6:1.175465e+00,((((12:1.389946e+00,(5:8.911702e-01,9:7.900421e-01):6.921955e-01):1.768400e-01,11:9.983301e-01):1.362287e-01,((15:1.137689e+00,(8:1.036312e+00,7:1.023937e+00):2.143005e-01):1.218549e-01,14:1.184393e+00):1.309257e-01):9.366633e-02,(10:1.275868e+00,((17:1.667740e+00,18:2.040223e+00):6.943896e-01,(13:1.841634e+00,16:1.976958e+00):3.181931e-01):3.486131e-01):1.981186e-01):7.168370e-02):6.655300e-01):2.092404e-01,(42:4.786368e-01,((36:3.543697e-01,((41:3.790869e-02,30:3.832748e-02):3.097712e-02,((44:5.474716e-03,43:1.403626e-03):1.077772e-01,((23:6.600989e-04,21:1.854784e-03):2.859055e-03,22:3.807288e-04):4.831213e-02):2.134680e-02):9.642671e-02):2.304955e-01,3:6.258593e-01):4.940157e-02):1.847066e-01):4.494253e-02):1.197111e-01):1.262914e-01,((37:4.317873e-01,(39:6.853838e-01,38:3.697169e-01):3.380568e-03):1.542546e-01,(((28:1.468185e-01,35:2.681794e-01):7.451366e-02,((((24:1.344475e-03,32:8.447644e-03):1.230109e-01,19:2.500718e-01):2.415429e-02,((26:4.666908e-03,27:9.633660e-03):8.621265e-02,40:1.184766e-01):3.453519e-02):3.503545e-03,34:1.441133e-01):5.266985e-02):1.083401e-01,(20:6.551028e-02,33:1.346090e-01):3.760694e-01):8.200041e-02):1.073085e-01,1:4.036747e-01);
   tree gen.691500 = [&U] ((31:6.807236e-01,(((((6:1.264354e+00,(((11:1.092018e+00,((9:8.977924e-01,5:9.112219e-01):7.373860e-01,12:1.423889e+00):2.419980e-01):1.233785e-01,((15:1.180731e+00,(7:1.202151e+00,8:1.061623e+00):1.946792e-01):4.675516e-02,14:1.233470e+00):2.632903e-01):1.100588e-01,(((17:1.635107e+00,18:2.744744e+00):6.745464e-01,(13:1.911068e+00,16:2.407693e+00):2.567113e-01):2.410027e-01,10:1.196980e+00):2.893932e-01):6.130031e-02):7.090707e-01,46:1.373215e+00):6.959897e-02,((3:6.311306e-01,42:5.809437e-01):1.289090e-02,((((44:9.700585e-04,43:1.605793e-03):1.332656e-01,(41:1.978766e-02,30:6.977124e-02):4.678259e-02):2.125553e-02,((21:5.402042e-03,22:1.020689e-03):2.565582e-03,23:7.489664e-04):3.977284e-02):1.135246e-01,36:3.769142e-01):3.334882e-01):2.021100e-01):6.036270e-02,45:7.830745e-01):5.263319e-02,((2:4.361429e-01,(25:2.398965e-01,29:3.968843e-01):2.773262e-01):1.235859e-01,4:5.972346e-01):1.117053e-01):1.372582e-01):8.752928e-02,(((39:3.643833e-01,37:1.327622e-01):2.360488e-01,38:2.979507e-01):1.768292e-01,(((35:2.746335e-01,28:1.314239e-01):4.555231e-02,((((24:7.220448e-03,32:8.220957e-03):2.734335e-02,34:2.243964e-02):8.929200e-02,19:2.993599e-01):3.222175e-02,(40:1.467338e-01,(26:2.077461e-03,27:9.909019e-03):9.802071e-02):9.596833e-03):6.733631e-02):7.359147e-02,(33:9.745507e-02,20:8.665369e-02):4.358791e-01):9.648941e-02):1.703861e-01,1:4.144894e-01);
   tree gen.692000 = [&U] ((31:6.350551e-01,(((((((((17:1.525410e+00,18:2.204335e+00):6.640153e-01,13:1.782858e+00):1.218116e-01,16:2.246165e+00):1.624922e-01,10:1.116677e+00):2.699783e-01,(6:1.179530e+00,((11:1.018757e+00,((9:8.375612e-01,5:8.500897e-01):6.879161e-01,12:1.328362e+00):1.975764e-01):1.151013e-01,((15:1.101518e+00,(7:1.121501e+00,8:9.904006e-01):1.816185e-01):4.642276e-02,14:1.150719e+00):2.246129e-01):1.042587e-01):3.255745e-02):4.827878e-01,46:1.168286e+00):3.209691e-01,((3:5.887892e-01,((((44:2.268399e-03,43:9.548290e-04):1.243251e-01,(41:1.846015e-02,30:4.547855e-02):6.508341e-02):3.875588e-02,((21:2.712639e-03,22:1.712218e-03):1.676975e-03,23:6.184449e-04):3.704330e-02):1.995055e-01,36:2.269412e-01):1.997163e-01):6.299974e-02,42:4.557970e-01):1.415743e-01):4.351717e-02,45:7.305394e-01):4.758228e-02,((2:4.068828e-01,(25:2.238023e-01,29:3.939120e-01):2.023620e-01):1.132878e-01,4:5.571672e-01):1.042112e-01):1.280498e-01):1.022300e-01,(((39:4.729807e-01,37:2.753603e-01):1.041790e-01,38:2.779617e-01):1.921197e-01,(((35:2.562089e-01,28:1.275407e-01):4.249629e-02,((((24:6.736041e-03,32:1.019742e-02):7.992948e-02,34:6.898790e-02):4.482951e-02,19:2.792764e-01):5.170163e-02,(40:9.496577e-02,(26:1.938088e-03,27:9.244241e-03):9.144467e-02):8.952999e-03):3.290057e-02):6.865435e-02,(33:1.023051e-01,20:4.402084e-02):4.066367e-01):9.649031e-02):1.589552e-01,1:3.866820e-01);
   tree gen.692500 = [&U] ((31:6.612809e-01,(((((6:1.228241e+00,(((11:1.060828e+00,((9:8.721498e-01,5:8.851957e-01):7.163249e-01,12:1.383220e+00):2.057356e-01):1.198546e-01,((15:1.147007e+00,(7:1.167816e+00,8:1.031301e+00):1.617345e-01):9.922845e-02,14:1.198240e+00):2.034284e-01):5.991149e-02,(((17:1.596184e+00,18:2.295367e+00):5.894043e-01,(13:1.856485e+00,16:2.338924e+00):2.348996e-01):2.959174e-01,10:1.162792e+00):2.811276e-01):6.746617e-02):5.027254e-01,46:1.216533e+00):3.342241e-01,((3:6.131043e-01,((((22:4.585637e-03,23:3.169537e-03):2.673634e-04,21:2.564341e-03):4.554600e-02,((44:7.325827e-03,43:5.256304e-04):1.294593e-01,(41:3.374557e-02,30:5.666973e-02):6.324876e-02):1.048464e-02):1.639419e-01,36:3.579771e-01):2.368973e-01):6.560143e-02,42:4.746200e-01):1.474208e-01):9.098941e-02,((2:4.236858e-01,(25:2.330446e-01,29:4.101793e-01):1.925008e-01):1.124276e-01,4:5.801764e-01):1.141337e-01):1.153241e-01,45:7.607084e-01):4.763883e-02):1.057531e-01,(((39:4.925132e-01,37:3.797549e-01):1.152114e-01,38:2.894406e-01):1.662525e-01,(((35:2.667895e-01,28:1.328077e-01):3.763517e-02,((((24:2.829234e-03,32:4.395848e-03):8.323031e-02,34:7.006159e-02):4.483606e-02,19:2.908096e-01):1.460371e-02,((26:7.299184e-03,27:9.625998e-03):8.258603e-02,40:1.036479e-01):6.804673e-03):5.263887e-02):9.896976e-02,(33:1.065300e-01,20:4.931952e-02):3.818360e-01):1.004751e-01):1.655196e-01,1:4.026508e-01);
   tree gen.693000 = [&U] ((31:6.333199e-01,((((((6:1.176308e+00,((11:1.015973e+00,((9:8.352726e-01,5:8.477669e-01):6.860365e-01,12:1.324733e+00):1.970365e-01):1.682853e-01,((15:1.098508e+00,(7:1.118437e+00,8:9.876944e-01):1.548958e-01):9.503277e-02,14:1.147574e+00):1.948268e-01):5.737825e-02):6.320761e-02,(((17:1.528692e+00,18:2.289869e+00):5.644825e-01,(13:1.777987e+00,16:2.240027e+00):1.850147e-01):2.608587e-01,10:1.113626e+00):2.533610e-01):6.310930e-01,46:1.165094e+00):1.745536e-01,((3:6.813403e-01,((((44:7.286194e-03,43:6.406077e-04):1.221818e-01,(41:3.228352e-02,30:5.427356e-02):6.904182e-02):1.072709e-02,(22:3.123382e-03,(21:1.473227e-03,23:1.273000e-03):2.749054e-04):4.236002e-02):1.634618e-01,36:3.784379e-01):2.268806e-01):6.282760e-02,42:4.545516e-01):1.411874e-01):5.820143e-02,((2:4.102100e-01,(25:2.231907e-01,29:3.928356e-01):1.843613e-01):1.076738e-01,4:5.556448e-01):1.093077e-01):4.160974e-02,45:6.800390e-01):1.477870e-01):1.012815e-01,(((37:3.453340e-01,38:1.958677e-01):1.135553e-01,39:4.716883e-01):1.824179e-01,(((35:2.555088e-01,28:1.271922e-01):4.976714e-02,((((24:2.984842e-03,32:1.110422e-02):7.971108e-02,34:9.967002e-02):4.294025e-02,19:2.951707e-01):1.541962e-02,((26:6.990552e-03,27:8.277868e-03):6.274748e-02,40:1.343309e-01):3.028914e-02):5.041314e-02):9.062947e-02,(33:1.020256e-01,20:9.158845e-02):3.927782e-01):5.685325e-02):1.585209e-01,1:3.856254e-01);
   tree gen.693500 = [&U] ((31:6.710253e-01,((4:4.985749e-01,((29:3.282797e-01,25:2.761771e-01):2.108332e-01,2:3.961302e-01):1.887337e-01):1.128162e-01,(((3:6.297719e-01,(36:3.732331e-01,((23:1.037281e-03,(22:2.817548e-04,21:3.975210e-03):4.402350e-04):3.915075e-02,((41:4.486761e-02,30:6.116203e-02):4.562436e-02,(44:1.182975e-03,43:1.487424e-03):1.163700e-01):2.122246e-02):1.523991e-01):2.612055e-01):1.118240e-01,42:5.255329e-01):1.410963e-01,(45:8.139900e-01,(46:1.079232e+00,(6:1.146601e+00,((((12:1.398635e+00,(5:8.967414e-01,9:7.949811e-01):6.244079e-01):1.608592e-01,11:9.943420e-01):2.084661e-01,((15:1.144801e+00,(8:1.050675e+00,7:1.048791e+00):1.821357e-01):1.044696e-01,14:1.191797e+00):1.711112e-01):9.380116e-02,(10:1.202487e+00,((17:1.387629e+00,18:2.287506e+00):7.845910e-01,(13:1.853147e+00,16:1.989317e+00):2.671027e-01):2.370210e-01):2.084188e-01):1.129627e-01):4.474142e-01):1.371587e-01):1.801755e-01):2.799894e-02):1.666872e-01):1.013136e-01,((((28:1.151122e-01,35:2.566246e-01):4.406881e-02,(((26:1.124065e-03,27:1.227141e-02):6.555587e-02,40:1.121861e-01):4.209928e-02,((19:2.668434e-01,34:8.928405e-02):1.909524e-02,(24:2.775963e-04,32:6.505826e-03):1.345878e-01):2.215745e-02):7.150244e-02):1.364317e-01,(20:5.975531e-02,33:1.192418e-01):3.709736e-01):8.459541e-02,((38:2.268596e-01,37:4.068706e-01):1.508228e-01,39:6.518802e-01):1.248266e-01):1.205523e-01,1:4.030624e-01);
   tree gen.694000 = [&U] ((31:6.599919e-01,((((((((11:1.058760e+00,((9:8.010589e-01,5:8.731480e-01):6.677664e-01,12:1.380523e+00):2.376722e-01):1.149662e-01,((15:1.155910e+00,(7:1.165539e+00,8:1.029291e+00):1.841758e-01):2.847816e-02,14:1.195904e+00):1.476147e-01):1.112424e-01,(((17:1.593072e+00,18:2.386306e+00):8.206034e-01,(13:1.852866e+00,16:2.232081e+00):1.605640e-01):2.718447e-01,10:1.215701e+00):2.566783e-01):7.827132e-02,6:1.225847e+00):6.576712e-01,46:1.214162e+00):1.743529e-01,(3:7.061162e-01,(((((41:3.376845e-02,30:3.496367e-02):5.467575e-02,((23:6.338325e-04,22:1.787784e-03):3.115599e-04,21:4.573262e-04):4.444197e-02):2.673117e-02,(44:5.548322e-03,43:1.461396e-03):1.262407e-01):1.438164e-01,36:2.413212e-01):2.147040e-01,42:5.285348e-01):2.042392e-02):1.743315e-01):6.590935e-02,((2:4.274859e-01,(25:2.325903e-01,29:4.093797e-01):1.921256e-01):1.122085e-01,4:5.790455e-01):1.139112e-01):4.288795e-02,45:8.224980e-01):1.096953e-01):1.055470e-01,((38:2.001446e-01,(39:3.267496e-01,37:1.914817e-01):1.668680e-01):2.222711e-01,(((35:2.662694e-01,28:1.325489e-01):6.456638e-02,((((24:4.477964e-03,32:9.649376e-03):8.204387e-02,34:1.119257e-01):3.017336e-02,19:2.941859e-01):2.682738e-02,((26:4.970807e-03,27:7.517222e-03):1.025049e-01,40:1.689468e-01):3.328593e-03):3.106668e-02):1.280152e-01,(33:1.063223e-01,20:9.544566e-02):4.115191e-01):1.247999e-01):1.230729e-01,1:4.018659e-01);
   tree gen.694500 = [&U] ((31:6.917894e-01,((4:5.140028e-01,((29:2.983458e-01,25:2.847231e-01):1.936358e-01,2:3.557444e-01):1.945739e-01):1.082514e-01,(((3:6.411234e-01,(36:3.402558e-01,(((41:2.205066e-02,30:4.918558e-02):7.727656e-02,(44:1.834638e-03,43:4.679371e-03):1.416506e-01):1.573602e-02,(22:9.661337e-04,(21:6.005235e-04,23:4.480710e-04):5.866405e-04):4.538686e-02):1.549225e-01):2.970327e-01):1.061782e-01,42:5.417950e-01):1.391932e-01,(45:7.353462e-01,(46:1.112627e+00,(6:1.182081e+00,((((12:1.441915e+00,(5:9.244901e-01,9:8.195809e-01):6.345545e-01):2.086604e-01,11:1.025111e+00):1.578837e-01,((15:1.102822e+00,(8:1.083187e+00,7:1.081245e+00):1.718240e-01):9.172101e-02,14:1.276406e+00):1.633498e-01):5.596012e-02,(10:1.223164e+00,((17:1.430568e+00,18:2.358290e+00):8.088693e-01,(13:1.910491e+00,16:2.017618e+00):2.058446e-01):2.470078e-01):2.452166e-01):9.656834e-02):5.516009e-01):1.604456e-01):1.142362e-01):6.005205e-02):1.837527e-01):7.754819e-02,((((28:1.186742e-01,35:2.645656e-01):6.987138e-02,((19:2.811357e-01,((24:1.839633e-03,32:6.601173e-03):1.079020e-01,34:8.927494e-02):3.638003e-02):1.959778e-02,((26:3.658718e-03,27:1.265114e-02):9.660572e-02,40:1.156575e-01):5.304580e-02):7.213593e-02):8.882645e-02,(20:5.965504e-02,33:1.229316e-01):4.184311e-01):8.721312e-02,((38:2.987876e-01,37:4.340202e-01):7.829843e-02,39:6.720519e-01):9.393794e-02):1.280126e-01,1:4.255868e-01);
   tree gen.695000 = [&U] ((31:6.790416e-01,((4:5.045311e-01,((29:3.020672e-01,25:2.794764e-01):2.754440e-01,2:3.491889e-01):1.691193e-01):1.029548e-01,(((3:6.293092e-01,(36:3.339857e-01,(((44:4.372377e-03,43:2.148488e-03):1.334869e-01,((21:1.256562e-03,23:4.360201e-04):1.685808e-03,22:1.513171e-03):4.464842e-02):9.694654e-03,(41:1.174340e-02,30:4.827922e-02):8.291019e-02):1.725779e-01):2.885208e-01):1.042217e-01,42:5.318111e-01):1.197672e-01,(45:7.217956e-01,(46:1.092124e+00,(6:1.160298e+00,((((12:1.415344e+00,(5:9.074541e-01,9:8.044782e-01):6.228613e-01):2.048154e-01,11:1.006221e+00):1.757490e-01,((15:1.082499e+00,(8:1.063227e+00,7:1.061321e+00):1.686578e-01):9.003083e-02,14:1.252885e+00):1.603397e-01):6.454487e-02,(10:1.200625e+00,((17:1.404206e+00,18:2.314833e+00):7.939640e-01,(13:1.875285e+00,16:1.980438e+00):2.020515e-01):3.082665e-01):2.406979e-01):9.478884e-02):5.414363e-01):1.574890e-01):1.351289e-01):6.805078e-02):1.803666e-01):5.984415e-02,((((28:1.560621e-01,35:2.596903e-01):4.069672e-02,((19:2.759551e-01,((24:1.125123e-03,32:5.667757e-03):1.059136e-01,34:8.762984e-02):2.852498e-02):1.923664e-02,((26:3.591298e-03,27:8.571226e-03):9.989885e-02,40:9.810943e-02):4.288348e-02):5.880848e-02):9.050710e-02,(20:5.855575e-02,33:1.206663e-01):4.107205e-01):6.577167e-02,((38:2.932817e-01,37:4.260223e-01):1.148134e-01,39:6.596677e-01):9.220691e-02):1.821228e-01,1:4.140571e-01);
   tree gen.695500 = [&U] ((31:6.827874e-01,((4:5.720443e-01,((29:3.037334e-01,25:2.810181e-01):2.769634e-01,2:3.511152e-01):1.700522e-01):1.035227e-01,(((3:6.459266e-01,(36:3.231944e-01,((((22:6.760861e-03,21:5.499668e-04):2.976470e-04,23:6.122575e-04):3.084588e-02,(41:1.180818e-02,30:4.976049e-02):7.180090e-02):2.367259e-02,(44:3.047799e-03,43:2.506991e-03):1.302280e-01):1.735299e-01):2.901124e-01):1.047966e-01,42:5.347447e-01):7.452990e-02,(45:7.257773e-01,(46:1.015919e+00,(6:1.166699e+00,((((12:1.423151e+00,(5:9.124599e-01,9:8.089159e-01):6.262972e-01):2.413947e-01,11:1.011771e+00):1.385134e-01,((15:1.088471e+00,(8:1.069092e+00,7:1.067175e+00):1.695881e-01):9.052747e-02,14:1.208229e+00):1.612241e-01):1.350930e-01,(10:1.207248e+00,((17:1.411952e+00,18:2.202480e+00):7.983437e-01,(13:1.885630e+00,16:1.991363e+00):2.117418e-01):3.099670e-01):2.096600e-01):9.531173e-02):5.444230e-01):2.762005e-01):2.182512e-02):6.842617e-02):1.813616e-01):8.398251e-02,((((28:1.569230e-01,35:2.611228e-01):4.092122e-02,((19:2.774774e-01,((24:1.131329e-03,32:5.699022e-03):9.344010e-02,34:5.186257e-02):5.221160e-02):2.906453e-02,((26:5.714331e-03,27:1.085928e-02):8.860264e-02,40:1.031706e-01):4.202361e-02):4.487885e-02):1.125374e-01,(20:5.887876e-02,33:1.213319e-01):4.129862e-01):4.621782e-02,((38:2.948996e-01,37:4.283724e-01):2.508089e-02,39:4.895266e-01):1.480560e-01):1.831275e-01,1:4.163412e-01);
   tree gen.696000 = [&U] ((31:6.732768e-01,((4:5.640763e-01,((29:2.995027e-01,25:2.771038e-01):2.731056e-01,2:3.580655e-01):1.676835e-01):1.076629e-01,(((3:5.711538e-01,(36:2.934088e-01,(((22:1.705298e-03,(21:7.265366e-04,23:1.678490e-03):5.829961e-04):3.115950e-02,(41:1.644015e-02,30:6.537994e-02):7.308378e-02):3.096016e-03,(44:3.939845e-03,43:3.986837e-03):1.284140e-01):1.711128e-01):2.306490e-01):1.671213e-01,42:5.272962e-01):7.349176e-02,(45:6.075013e-01,(46:1.001768e+00,(6:1.150448e+00,((((12:1.403328e+00,(5:8.997502e-01,9:7.976484e-01):6.175734e-01):2.435655e-01,11:9.976782e-01):1.365840e-01,((15:1.073309e+00,(8:1.054201e+00,7:1.052310e+00):1.672259e-01):1.105255e-01,14:1.191400e+00):1.589784e-01):9.889025e-02,(10:1.190432e+00,((17:1.357646e+00,18:2.171801e+00):7.872235e-01,(13:1.744285e+00,16:1.963625e+00):2.560234e-01):3.056495e-01):2.661236e-01):7.341895e-02):4.513899e-01):2.925516e-01):7.627473e-02):7.511410e-02):1.351678e-01):8.958862e-02,((((28:1.403330e-01,35:2.574856e-01):4.035122e-02,((19:2.736124e-01,((24:2.702245e-03,32:4.622444e-03):1.017375e-01,34:3.258358e-02):5.148434e-02):2.239571e-02,((26:5.040815e-03,27:6.952805e-03):1.093923e-01,40:1.017335e-01):2.836956e-02):4.425373e-02):1.109699e-01,(20:5.805864e-02,33:1.182639e-01):4.486696e-01):5.846123e-02,(37:4.224055e-01,(39:4.827079e-01,38:2.907919e-01):3.863030e-02):1.435339e-01):1.921509e-01,1:4.192590e-01);
   tree gen.696500 = [&U] ((((((25:3.212623e-01,29:4.454608e-01):2.165397e-01,2:3.934386e-01):1.913684e-01,4:5.703587e-01):9.429041e-02,((((10:1.198610e+00,((18:2.299697e+00,17:1.585420e+00):7.904836e-01,(13:2.084745e+00,16:2.208473e+00):1.948900e-01):2.750330e-01):1.909713e-01,((((15:1.062820e+00,(7:1.189629e+00,8:1.018146e+00):1.928679e-01):1.118657e-01,14:1.095667e+00):1.885758e-01,((12:1.292537e+00,(5:9.615505e-01,9:8.698411e-01):6.036280e-01):1.910091e-01,11:1.008647e+00):1.352253e-01):1.129422e-01,6:1.258345e+00):6.244631e-02):7.182202e-01,(45:1.650886e-01,46:7.035798e-01):5.147695e-01):1.252383e-01,(42:6.307252e-01,(3:7.174677e-01,((((44:7.475631e-03,43:5.969725e-04):1.638922e-01,((23:3.621096e-04,21:2.428649e-04):4.239489e-04,22:4.876472e-05):1.578336e-02):1.573140e-02,(41:1.630553e-02,30:5.913901e-02):4.543315e-02):1.730280e-01,36:3.116763e-01):2.643099e-01):6.643510e-02):1.403338e-01):9.435941e-02):1.388975e-01,31:6.752432e-01):1.194763e-01,(((33:1.477067e-01,20:6.115200e-02):4.220886e-01,((40:1.554312e-01,((19:2.590853e-01,((24:3.020955e-03,32:7.078501e-03):5.778263e-02,34:5.192999e-02):9.254349e-02):2.036712e-02,(26:2.713466e-04,27:9.970240e-03):8.254427e-02):5.311799e-03):6.891555e-02,(35:2.396425e-01,28:1.184597e-01):8.340046e-02):9.386968e-02):1.151141e-01,(37:3.976049e-01,(39:3.513257e-01,38:2.150458e-01):1.535400e-01):1.844235e-01):1.450762e-01,1:3.795583e-01);
   tree gen.697000 = [&U] ((31:7.012474e-01,((4:5.875103e-01,((29:3.762082e-01,25:2.886158e-01):2.844515e-01,2:4.897620e-01):1.161404e-01):8.915821e-02,(((3:5.948819e-01,(36:3.082671e-01,(((41:4.271934e-02,30:5.666320e-02):7.738926e-02,(44:2.234418e-03,43:4.398704e-03):1.363416e-01):2.942016e-02,(23:1.940808e-03,(21:7.685255e-05,22:1.948420e-03):4.520776e-04):2.425180e-02):1.363060e-01):2.402311e-01):7.374610e-02,42:5.492022e-01):1.610592e-01,(45:5.758248e-01,(46:1.161785e+00,(6:1.198242e+00,((((12:1.461628e+00,(5:9.371294e-01,9:8.307859e-01):6.432299e-01):2.536842e-01,11:1.039126e+00):1.422583e-01,((15:1.117899e+00,(8:1.097996e+00,7:1.170565e+00):1.702003e-01):6.899272e-02,14:1.240895e+00):1.451490e-01):1.029985e-01,(10:1.239887e+00,((17:1.414048e+00,18:2.262026e+00):8.199279e-01,(13:1.816750e+00,16:2.045202e+00):3.650309e-01):2.615519e-01):2.408230e-01):8.448122e-02):4.701424e-01):1.805955e-01):1.347754e-01):8.042986e-02):1.677793e-01):9.331049e-02,((((28:1.461630e-01,35:2.472344e-01):6.612359e-02,((19:2.916782e-01,((24:6.304815e-03,32:8.429111e-03):8.222144e-02,34:6.083073e-02):5.683409e-02):2.162530e-02,((26:6.918050e-03,27:9.313620e-03):7.663078e-02,40:1.360340e-01):3.948322e-02):4.268153e-02):1.043583e-01,(20:7.042804e-02,33:1.181310e-01):4.673092e-01):7.607088e-02,((39:5.027615e-01,37:3.463929e-01):1.086502e-01,38:3.028725e-01):2.448136e-01):1.939524e-01,1:4.366767e-01);
   tree gen.697500 = [&U] ((31:6.674438e-01,((4:5.858003e-01,((29:3.830410e-01,25:2.938577e-01):2.966157e-01,2:3.795566e-01):2.126313e-01):1.115706e-01,(((3:6.056863e-01,(36:3.486553e-01,((23:2.085971e-03,(22:6.677579e-04,21:2.809415e-04):6.663440e-03):1.514385e-02,((41:2.984488e-02,30:6.321352e-02):7.596718e-02,(44:6.554508e-03,43:1.742995e-03):1.388179e-01):2.986872e-02):1.387817e-01):2.445942e-01):7.508550e-02,42:5.591770e-01):1.178281e-01,(45:5.862831e-01,(46:1.182886e+00,((10:1.286989e+00,((17:1.469527e+00,18:2.303110e+00):8.705761e-01,(13:1.855097e+00,16:2.190328e+00):2.916483e-01):2.640729e-01):1.745088e-01,(6:1.220005e+00,(((12:1.488174e+00,(5:9.541498e-01,9:8.458749e-01):6.549124e-01):1.421270e-01,11:1.057999e+00):1.448420e-01,((15:1.131004e+00,(8:1.117938e+00,7:1.191825e+00):1.732915e-01):1.114527e-01,14:1.263433e+00):1.477853e-01):1.048692e-01):6.947570e-02):5.772285e-01):1.020633e-01):2.458986e-01):9.798194e-02):1.751887e-01):7.615995e-02,((((28:1.557769e-01,35:2.517248e-01):7.646375e-02,((19:2.969757e-01,((24:1.194020e-02,32:8.669266e-03):7.548532e-02,34:6.907427e-02):4.500915e-02):3.346856e-02,((26:1.849959e-03,27:9.482777e-03):7.802257e-02,40:1.385047e-01):1.199086e-02):4.780506e-02):1.173982e-01,(20:4.782670e-02,33:1.202765e-01):4.401921e-01):7.745250e-02,(38:2.389322e-01,(39:5.118928e-01,37:3.526842e-01):8.842875e-02):2.598630e-01):1.902841e-01,1:4.446078e-01);
   tree gen.698000 = [&U] ((31:6.423665e-01,((4:5.637905e-01,((29:3.686493e-01,25:2.777317e-01):1.798050e-01,2:3.652958e-01):2.072284e-01):1.073787e-01,(((3:6.229488e-01,(36:3.355556e-01,(((41:9.527123e-03,30:7.026318e-02):7.311292e-02,(44:5.952141e-03,43:1.677507e-03):1.296689e-01):1.204193e-02,((21:2.402106e-03,22:6.426687e-04):1.789625e-03,23:7.426964e-03):3.167132e-02):1.667536e-01):2.477711e-01):1.366634e-01,42:5.381674e-01):3.925344e-02,(46:1.138442e+00,(((10:1.238634e+00,((17:1.414313e+00,18:2.216577e+00):8.579191e-01,(13:1.785397e+00,16:2.108032e+00):3.040162e-01):2.541511e-01):1.712244e-01,(6:1.174167e+00,(((12:1.432260e+00,(5:9.183003e-01,9:8.140935e-01):6.303059e-01):1.367870e-01,11:1.018247e+00):1.675015e-01,((15:1.088509e+00,(8:1.075935e+00,7:1.147045e+00):8.789309e-02):1.072651e-01,14:1.215963e+00):1.422327e-01):8.115677e-02):4.064694e-02):5.967575e-01,45:5.642552e-01):1.262495e-01):1.629542e-01):9.430054e-02):1.686064e-01):7.329845e-02,((((28:1.565009e-01,35:2.422669e-01):5.754669e-02,((19:2.858177e-01,((24:5.366488e-03,32:8.343542e-03):7.264917e-02,34:6.647900e-02):4.331806e-02):3.221107e-02,((26:2.795535e-03,27:8.986332e-03):1.000760e-01,40:1.333008e-01):1.154034e-02):4.558019e-02):1.129873e-01,(20:9.834579e-02,33:1.157574e-01):4.236531e-01):7.454243e-02,((38:2.299550e-01,37:4.333527e-01):3.231803e-02,39:4.926599e-01):2.364779e-01):1.189638e-01,1:4.279029e-01);
   tree gen.698500 = [&U] ((31:6.618665e-01,((4:5.809053e-01,((29:3.798403e-01,25:2.861627e-01):2.353825e-01,2:3.763850e-01):2.135191e-01):1.106383e-01,(((3:6.418595e-01,(36:3.457419e-01,((44:5.143004e-03,43:8.018391e-04):1.102705e-01,((41:2.739965e-02,30:7.239614e-02):5.142014e-02,((22:3.237804e-04,23:7.652422e-03):8.625935e-04,21:2.723785e-03):4.811665e-02):1.200884e-02):1.703210e-01):2.552926e-01):1.408121e-01,42:5.545044e-01):5.899388e-02,((((10:1.276235e+00,((17:1.457247e+00,18:2.283865e+00):8.839626e-01,(13:1.839595e+00,16:2.172025e+00):3.132451e-01):3.815431e-01):1.764222e-01,(((12:1.475739e+00,(5:9.461768e-01,9:8.388066e-01):6.494399e-01):1.735840e-01,11:1.049158e+00):1.453221e-01,((15:1.121553e+00,(8:1.108597e+00,7:1.181866e+00):9.056123e-02):1.082020e-01,14:1.302846e+00):2.359255e-01):1.186470e-01):7.620993e-02,6:1.209810e+00):6.698170e-01,(46:1.222512e+00,45:5.813840e-01):1.356737e-01):1.679010e-01):9.716319e-02):1.737248e-01):7.552355e-02,((((28:1.435879e-01,35:2.496213e-01):7.931019e-02,((19:2.944941e-01,((24:2.942361e-03,32:3.639831e-03):7.536668e-02,34:6.849708e-02):4.463305e-02):2.664205e-02,((26:1.484734e-03,27:2.930432e-03):1.257693e-01,40:1.373473e-01):4.905773e-03):5.357056e-02):1.164172e-01,(20:6.457811e-02,33:1.192714e-01):4.365138e-01):1.163021e-01,((37:4.465079e-01,39:5.076154e-01):4.518195e-02,38:2.371777e-01):2.142931e-01):1.573135e-01,1:4.408925e-01);
   tree gen.699000 = [&U] ((((((25:2.729043e-01,29:3.817884e-01):2.065398e-01,2:4.526738e-01):1.283782e-01,4:6.031515e-01):1.113539e-01,((((((15:1.123927e+00,(7:1.165838e+00,8:1.076685e+00):1.573147e-01):1.058482e-01,14:1.158662e+00):1.843284e-01,(((12:1.431647e+00,(5:9.527985e-01,9:9.198527e-01):5.834373e-01):2.306552e-01,11:1.120598e+00):1.663799e-01,(10:1.267524e+00,(16:2.321274e+00,(13:2.204608e+00,(18:2.415243e+00,17:1.676574e+00):7.213234e-01):1.157762e-01):2.559588e-01):2.167302e-01):4.757281e-02):1.086312e-01,6:1.220772e+00):6.620658e-01,(45:2.146954e-01,46:2.425978e-01):6.122073e-01):1.704549e-01,((3:6.178214e-01,((((41:1.923001e-02,30:2.178663e-02):5.773339e-02,(44:1.641804e-03,43:1.989726e-03):1.072301e-01):4.038697e-02,((23:1.640126e-03,22:2.199409e-03):2.664504e-04,21:1.625211e-03):2.080977e-02):2.024084e-01,36:3.367163e-01):3.053723e-01):1.018966e-01,42:6.272641e-01):1.022388e-01):1.063059e-01):1.676645e-01,31:6.925340e-01):9.560671e-02,(((33:1.109081e-01,20:9.316565e-02):4.038363e-01,(((40:1.318355e-01,(26:1.653914e-03,27:1.919629e-02):6.710066e-02):3.730835e-02,(19:2.725611e-01,((24:7.328552e-03,32:4.046296e-03):7.786502e-02,34:7.741704e-02):4.805323e-02):2.278487e-02):4.759634e-02,(35:2.551928e-01,28:1.433641e-01):7.298376e-02):8.919489e-02):6.156536e-02,((38:1.813378e-01,39:3.745967e-01):1.379914e-01,37:3.032169e-01):1.723067e-01):1.775612e-01,1:4.013811e-01);
   tree gen.699500 = [&U] ((31:6.339030e-01,((4:5.563623e-01,((29:3.637922e-01,25:2.740725e-01):2.009391e-01,2:4.311531e-01):1.427030e-01):1.131910e-01,(((3:5.860060e-01,(36:3.138370e-01,((44:1.365351e-03,43:5.838126e-04):1.414341e-01,((41:1.696780e-02,30:4.611351e-02):7.113007e-02,(23:8.364307e-04,(21:6.561358e-04,22:5.877403e-03):8.139363e-04):4.820951e-02):4.358721e-02):1.275130e-01):3.243488e-01):1.267872e-01,42:5.310768e-01):1.120503e-01,((45:6.481661e-01,46:1.170861e+00):6.775795e-02,((10:1.222315e+00,((17:1.395679e+00,18:2.187372e+00):8.466156e-01,(13:1.761873e+00,16:2.080258e+00):1.652405e-01):3.400367e-01):1.668306e-01,(6:1.158696e+00,(((12:1.319439e+00,(5:9.062012e-01,9:7.851318e-01):6.692398e-01):1.662501e-01,11:1.004831e+00):1.391823e-01,((15:1.074168e+00,(8:1.061759e+00,7:1.048016e+00):1.744481e-01):1.213989e-01,14:1.247802e+00):1.489122e-01):1.222251e-01):8.004503e-02):7.128187e-01):1.052554e-01):8.866393e-02):1.519950e-01):7.233271e-02,((((28:1.375213e-01,35:2.390749e-01):9.318633e-02,((19:2.686629e-01,((24:8.893708e-03,32:2.254311e-03):7.919870e-02,34:6.560311e-02):4.274732e-02):9.424457e-03,((26:5.405229e-03,27:8.495002e-03):7.001889e-02,40:1.378989e-01):3.301946e-02):6.025692e-02):1.291133e-01,(20:7.760832e-02,33:1.142323e-01):3.882244e-01):7.225327e-02,((37:4.085580e-01,38:1.973892e-01):4.643754e-02,39:4.906313e-01):1.969703e-01):1.744050e-01,1:4.035971e-01);
   tree gen.700000 = [&U] ((31:6.416950e-01,((4:5.632012e-01,((29:3.590151e-01,25:4.537827e-01):2.817700e-01,2:4.364529e-01):1.444572e-01):1.145824e-01,(((3:5.932092e-01,(36:3.176947e-01,(((22:2.250598e-03,21:1.898800e-03):2.922062e-03,23:3.047535e-04):2.413123e-02,((41:2.416955e-02,30:4.642241e-02):6.254994e-02,(44:1.382134e-03,43:1.431425e-04):1.424907e-01):2.615955e-02):1.587742e-01):2.628782e-01):1.283457e-01,42:5.161568e-01):1.134276e-01,(45:6.318874e-01,(46:1.185254e+00,(((10:1.237340e+00,((17:1.412835e+00,18:2.214260e+00):8.570223e-01,(13:1.783531e+00,16:2.105829e+00):3.112683e-01):2.667251e-01):2.085648e-01,(((12:1.335658e+00,(5:9.173404e-01,9:8.336854e-01):6.664434e-01):2.776457e-01,11:1.017183e+00):1.408931e-01,((15:1.087372e+00,(8:1.074810e+00,7:1.060899e+00):1.765925e-01):1.217612e-01,14:1.263140e+00):1.490362e-01):1.269563e-01):5.108967e-02,6:1.172939e+00):6.480636e-01):4.203339e-02):1.065492e-01):5.821071e-02):1.517192e-01):7.001672e-02,((((28:1.469674e-01,35:2.420137e-01):4.388478e-02,((19:2.719653e-01,((24:2.493338e-03,32:1.080051e-02):8.017222e-02,34:6.640951e-02):4.099772e-02):2.595763e-02,((26:5.471671e-03,27:5.338194e-03):6.898087e-02,40:1.364176e-01):3.342534e-02):4.923831e-02):1.307004e-01,(20:5.728129e-02,33:1.156364e-01):3.903626e-01):7.593361e-02,((37:3.701253e-01,38:2.258688e-01):1.509842e-01,39:4.966622e-01):1.059345e-01):1.339445e-01,1:4.137654e-01);
   tree gen.700500 = [&U] ((31:6.355309e-01,((4:5.439725e-01,((29:3.555664e-01,25:3.364304e-01):1.503842e-01,2:4.322603e-01):1.430695e-01):1.234003e-01,(((3:5.875109e-01,(36:3.146429e-01,(((23:3.768420e-04,(22:2.606187e-03,21:1.880560e-03):2.773165e-04):2.442116e-02,(44:2.749963e-03,43:1.669014e-04):1.411220e-01):7.482033e-03,(41:4.561623e-02,30:4.597648e-02):6.243891e-02):1.572490e-01):2.603530e-01):1.047136e-01,42:4.542818e-01):1.174683e-01,((((10:1.225454e+00,((17:1.399263e+00,18:2.192990e+00):7.886163e-01,(13:1.766398e+00,16:2.085600e+00):2.424975e-01):2.641629e-01):2.065613e-01,(((12:1.197307e+00,(5:9.054736e-01,9:8.256770e-01):6.600415e-01):1.551755e-01,11:1.007412e+00):1.206906e-01,((15:1.076926e+00,(8:9.879545e-01,7:1.034418e+00):1.748961e-01):1.205915e-01,14:1.251006e+00):1.882938e-01):7.672045e-02):8.827042e-02,6:1.171497e+00):6.717591e-01,(46:1.173868e+00,45:6.258175e-01):1.813457e-01):1.153292e-01):2.812357e-02):1.326435e-01):9.711643e-02,((((28:1.455556e-01,35:2.613179e-01):4.346322e-02,((19:2.693528e-01,((24:2.393021e-03,32:1.069676e-02):7.940208e-02,34:6.577158e-02):5.868475e-02):3.313843e-02,((26:2.896212e-03,27:1.228722e-02):6.567859e-02,40:1.256247e-01):4.528493e-02):4.876533e-02):1.059404e-01,(20:7.395350e-02,33:1.145256e-01):3.866127e-01):7.512181e-02,(39:4.918913e-01,(38:3.148538e-01,37:3.725946e-01):6.370416e-02):1.041936e-01):1.326579e-01,1:4.097908e-01);
   tree gen.701000 = [&U] ((31:6.728777e-01,((4:5.759390e-01,((29:3.660781e-01,25:3.562007e-01):1.592215e-01,2:4.576620e-01):1.514769e-01):1.278374e-01,(((3:6.220358e-01,(36:3.331329e-01,(((23:1.126758e-03,(22:4.226672e-03,21:3.232829e-04):8.222027e-04):2.939494e-02,(41:4.675431e-02,30:4.867828e-02):6.695588e-02):8.367750e-03,(44:4.400466e-03,43:7.295594e-04):1.494150e-01):1.994177e-01):2.756526e-01):1.108671e-01,42:5.506562e-01):1.512170e-01,((((((12:1.267667e+00,(5:9.586836e-01,9:8.515373e-01):6.988287e-01):2.067422e-01,11:1.066612e+00):1.069335e-01,((15:1.140212e+00,(8:1.046011e+00,7:1.095205e+00):1.851738e-01):1.276781e-01,14:1.282968e+00):1.501730e-01):1.262732e-01,(10:1.297467e+00,((17:1.481491e+00,18:2.321860e+00):8.187005e-01,(13:2.062080e+00,16:2.208160e+00):1.170472e-01):2.796864e-01):2.186998e-01):5.512512e-02,6:1.255476e+00):7.112349e-01,(46:1.052568e+00,45:6.625936e-01):7.853305e-02):9.421549e-02):8.551801e-02):1.408061e-01):1.130453e-01,((((28:1.690050e-01,35:2.766742e-01):5.716784e-02,((19:2.851813e-01,((24:3.379973e-03,32:7.381884e-03):5.735472e-02,34:6.963663e-02):6.908789e-02):2.545470e-02,((26:2.613985e-03,27:1.256978e-02):6.953818e-02,40:9.514660e-02):4.794609e-02):4.246153e-02):1.121660e-01,(20:7.829936e-02,33:1.212557e-01):4.093320e-01):7.953633e-02,(37:3.944900e-01,(38:2.778808e-01,39:5.207972e-01):9.680012e-02):1.086611e-01):1.404535e-01,1:4.338721e-01);
   tree gen.701500 = [&U] ((((((25:1.648065e-01,29:4.243058e-01):2.933769e-01,2:4.097226e-01):1.003668e-01,4:5.745093e-01):1.029632e-01,((((((12:1.424801e+00,(5:9.617591e-01,9:8.198553e-01):6.380509e-01):1.189800e-01,11:1.036159e+00):1.576768e-01,((15:1.067648e+00,(7:1.077990e+00,8:9.807305e-01):1.812101e-01):9.327577e-02,14:1.295795e+00):1.898315e-01):8.824130e-02,(6:1.128785e+00,(10:1.172014e+00,(16:2.146362e+00,(13:2.038487e+00,(18:2.233251e+00,17:1.550241e+00):5.344623e-01):1.465736e-01):1.957608e-01):2.003992e-01):6.494549e-02):8.362825e-01,(45:3.557507e-01,46:5.280588e-01):7.145967e-01):1.031493e-02,((3:5.712676e-01,((((41:3.701847e-02,30:5.017877e-02):3.310904e-02,(44:6.335050e-03,43:1.379359e-03):1.565172e-01):1.178021e-02,((23:3.803552e-03,22:9.549396e-04):9.800028e-04,21:4.343853e-04):2.897762e-02):1.491882e-01,36:3.127818e-01):2.455257e-01):7.649099e-02,42:5.799988e-01):1.536939e-01):6.541885e-02):1.714532e-01,31:6.780771e-01):8.181660e-02,(((33:1.196020e-01,20:8.914247e-02):4.208152e-01,(((40:1.479903e-01,(26:5.881758e-03,27:8.697141e-03):6.204452e-02):3.625184e-02,(19:2.520232e-01,((24:3.424802e-03,32:4.227900e-03):9.765653e-02,34:5.365070e-02):7.990588e-02):2.009071e-02):2.623535e-02,(35:2.359636e-01,28:1.325614e-01):5.318454e-02):1.113087e-01):1.215168e-01,((37:3.402978e-01,39:2.984149e-01):6.901109e-03,38:1.707874e-01):3.234189e-01):1.512118e-01,1:3.711364e-01);
   tree gen.702000 = [&U] ((31:6.498350e-01,((4:5.562159e-01,((29:4.432059e-01,25:2.164156e-01):1.891820e-01,2:4.419893e-01):1.239897e-01):1.216960e-01,(((3:5.774566e-01,(36:3.123229e-01,(((41:2.759810e-02,30:4.701129e-02):6.041183e-02,(23:3.117904e-04,(22:1.461627e-03,21:2.773106e-03):4.112180e-04):4.206824e-02):6.303771e-04,(44:6.848537e-03,43:2.502709e-04):1.813640e-01):1.925886e-01):2.575043e-01):4.650700e-02,42:4.055513e-01):2.146022e-01,((((((12:1.224255e+00,(5:9.258534e-01,9:8.223763e-01):6.132497e-01):1.996623e-01,11:1.030086e+00):1.694157e-01,((15:1.101165e+00,(8:1.010191e+00,7:1.057700e+00):1.788325e-01):9.148777e-02,14:1.239032e+00):1.455252e-01):6.317430e-02,6:1.212482e+00):6.271148e-02,(10:1.253035e+00,((17:1.430757e+00,18:2.335111e+00):7.906640e-01,(13:1.991464e+00,16:2.132541e+00):1.130389e-01):3.331771e-01):2.410759e-01):6.868786e-01,(46:9.061537e-01,45:4.936039e-01):2.279273e-01):1.116463e-01):7.476840e-02):1.422596e-01):1.091741e-01,((((28:1.193141e-01,35:2.671995e-01):5.237741e-02,((19:2.754152e-01,((24:4.250477e-03,32:6.167348e-03):6.263351e-02,34:6.725192e-02):7.214797e-02):2.390931e-02,((26:2.535039e-03,27:1.124923e-02):6.716020e-02,40:9.188829e-02):3.064977e-02):4.406064e-02):1.048778e-01,(20:7.561799e-02,33:1.171033e-01):3.953143e-01):1.255302e-01,(39:5.029624e-01,(38:3.813377e-01,37:3.721639e-01):5.212072e-02):1.049400e-01):1.490176e-01,1:3.608310e-01);
   tree gen.702500 = [&U] ((31:6.514366e-01,((4:5.575868e-01,((29:4.442983e-01,25:2.169490e-01):1.896483e-01,2:4.430787e-01):1.242953e-01):1.219959e-01,(((3:5.788799e-01,(36:3.130927e-01,((((23:2.824788e-04,22:7.289235e-04):4.152640e-04,21:4.034947e-03):4.362609e-02,(44:6.865417e-03,43:7.740055e-05):1.818110e-01):1.005276e-02,(41:1.491769e-02,30:4.712715e-02):7.393061e-02):1.930633e-01):2.332652e-01):2.681205e-02,42:4.065509e-01):2.151311e-01,((((((12:1.227273e+00,(5:9.281354e-01,9:8.244032e-01):6.147611e-01):1.951587e-01,11:1.032625e+00):1.798140e-01,((15:1.103879e+00,(8:1.012681e+00,7:1.060307e+00):1.792733e-01):9.138596e-02,14:1.266885e+00):2.012237e-01):1.281093e-01,(10:1.343219e+00,((17:1.434283e+00,18:2.340866e+00):8.220262e-01,(13:1.996373e+00,16:2.137798e+00):1.133176e-01):2.931210e-01):2.416700e-01):6.286605e-02,6:1.215470e+00):6.885716e-01,(46:8.341128e-01,45:2.123588e-01):4.053359e-01):1.119215e-01):8.114425e-02):1.363840e-01):7.604290e-02,((((28:1.254880e-01,35:2.678581e-01):6.817784e-02,((19:2.760941e-01,((24:4.350836e-03,32:3.993430e-03):7.306160e-02,34:5.435119e-02):7.232579e-02):2.396824e-02,((26:3.539555e-03,27:1.127695e-02):6.118800e-02,40:9.211477e-02):3.756206e-02):4.416924e-02):8.934103e-02,(20:8.079621e-02,33:1.318271e-01):4.222649e-01):9.104506e-02,((39:3.431924e-01,37:3.821969e-01):1.791191e-01,38:3.822776e-01):1.794152e-01):1.417443e-01,1:3.654800e-01);
   tree gen.703000 = [&U] ((31:6.567864e-01,((4:5.621658e-01,((29:4.479470e-01,25:3.272117e-01):1.912057e-01,2:3.998543e-01):1.253160e-01):1.229978e-01,((42:4.098896e-01,((36:3.156639e-01,(((44:2.474269e-03,43:2.653747e-04):1.636534e-01,(41:3.879388e-02,30:4.751417e-02):7.453774e-02):1.383269e-02,((22:1.023665e-03,21:4.068083e-03):2.154905e-04,23:9.502358e-05):1.755364e-02):1.914579e-01):2.169408e-01,3:5.836338e-01):2.704245e-02):2.168978e-01,((((((12:1.237351e+00,(5:9.357574e-01,9:8.311734e-01):6.198097e-01):2.255518e-01,11:1.004128e+00):1.181734e-01,((15:1.112944e+00,(8:1.020997e+00,7:1.069014e+00):1.052449e-01):1.003339e-01,14:1.277289e+00):2.028762e-01):1.291614e-01,(10:1.354250e+00,((17:1.446062e+00,18:2.360090e+00):8.287768e-01,(13:2.012767e+00,16:2.155354e+00):2.491683e-01):2.993304e-01):2.556229e-01):6.338232e-02,6:1.225452e+00):6.716441e-01,(46:8.409628e-01,45:2.141027e-01):4.086646e-01):1.591300e-01):8.181063e-02):1.447487e-01):8.914568e-02,((((28:1.265186e-01,35:2.700578e-01):4.851804e-02,((19:2.783614e-01,((24:4.351114e-03,32:1.205644e-02):7.366160e-02,34:5.479753e-02):7.291975e-02):1.996958e-02,((26:1.657278e-03,27:3.627500e-03):8.333764e-02,40:9.287124e-02):1.566634e-02):4.453196e-02):9.007472e-02,(20:8.145972e-02,33:1.320344e-01):4.257326e-01):8.784045e-02,((39:3.642115e-01,37:3.853355e-01):9.455530e-02,38:2.854097e-01):1.808886e-01):1.429084e-01,1:3.684814e-01);
   tree gen.703500 = [&U] ((31:6.622297e-01,((4:5.668250e-01,((29:4.516595e-01,25:2.149836e-01):1.370437e-01,2:4.031682e-01):1.309509e-01):1.468684e-01,(((3:5.766448e-01,42:4.110297e-01):6.235412e-02,(36:3.182801e-01,(((23:5.365448e-05,(21:9.704195e-04,22:1.273886e-03):9.726794e-05):1.769912e-02,(44:6.650430e-03,43:6.728862e-04):1.650097e-01):4.013695e-02,(41:3.690615e-02,30:4.790796e-02):4.690614e-02):1.244177e-01):2.198333e-01):1.869457e-01,((((10:1.365473e+00,((17:1.458047e+00,18:2.379650e+00):8.356456e-01,(13:2.029449e+00,16:2.034973e+00):1.584518e-01):2.240986e-01):2.099902e-01,6:1.235608e+00):6.220928e-02,(((12:1.247606e+00,(5:9.593543e-01,9:8.380620e-01):6.249466e-01):2.274212e-01,11:1.012450e+00):1.752742e-01,((15:1.122168e+00,(8:1.029459e+00,7:1.077874e+00):2.115812e-01):9.176960e-02,14:1.287874e+00):1.508650e-01):8.953611e-02):7.046768e-01,(46:6.802818e-01,45:2.216148e-01):4.384082e-01):1.762745e-01):8.006452e-02):1.459484e-01):8.799663e-02,((((28:1.276166e-01,35:2.722960e-01):5.689723e-02,((19:2.770731e-01,((24:4.387176e-03,32:6.447767e-03):7.888004e-02,34:4.825070e-02):6.150910e-02):2.943594e-02,((26:1.671013e-03,27:6.615309e-03):8.402833e-02,40:9.078201e-02):3.952829e-02):4.078729e-02):8.645463e-02,(20:6.488875e-02,33:1.331287e-01):4.178514e-01):8.856846e-02,((39:2.636941e-01,38:2.245622e-01):2.675914e-02,37:4.962518e-01):2.082346e-01):1.308636e-01,1:3.715353e-01);
   tree gen.704000 = [&U] ((31:6.912229e-01,((4:5.916413e-01,((29:4.544513e-01,25:2.207877e-01):1.894238e-01,2:4.208194e-01):1.473480e-01):1.366879e-01,(((36:3.322148e-01,(((22:1.329659e-03,(21:4.797302e-05,23:7.734518e-05):1.846252e-04):2.377351e-02,(44:3.809915e-03,43:9.226181e-04):1.722340e-01):3.961737e-02,(41:3.852195e-02,30:5.000544e-02):4.895975e-02):1.540193e-01):3.007649e-01,(3:6.018911e-01,42:5.130530e-01):2.403883e-02):2.039332e-01,((((10:1.139729e+00,((17:1.521882e+00,18:2.242880e+00):8.722312e-01,(13:2.118301e+00,16:2.124066e+00):1.992818e-01):2.076708e-01):2.191839e-01,6:1.289705e+00):6.493289e-02,(((12:1.302228e+00,(5:1.001356e+00,9:8.747535e-01):6.523075e-01):2.373779e-01,11:1.056777e+00):1.829479e-01,((15:1.171298e+00,(8:1.074530e+00,7:1.125065e+00):2.208445e-01):9.578739e-02,14:1.344259e+00):1.743977e-01):9.227139e-02):7.355285e-01,(46:7.100654e-01,45:2.313174e-01):3.912729e-01):1.844331e-01):8.671165e-02):1.351443e-01):1.312257e-01,((((28:1.332039e-01,35:2.842174e-01):3.671410e-02,((19:2.892037e-01,((24:8.585788e-03,32:6.730058e-03):6.215090e-02,34:5.036318e-02):6.639569e-02):3.392762e-02,((26:3.165015e-03,27:7.635575e-03):9.497213e-02,40:8.233730e-02):2.826449e-02):4.257301e-02):9.023973e-02,(20:6.772966e-02,33:1.389572e-01):4.361455e-01):1.810502e-01,((39:2.752390e-01,38:8.345279e-02):1.727283e-01,37:5.179783e-01):2.530158e-01):7.947298e-02,1:3.878016e-01);
   tree gen.704500 = [&U] ((31:6.853303e-01,((4:5.865975e-01,((29:3.849105e-01,25:2.189055e-01):1.878089e-01,2:4.172320e-01):1.046287e-01):1.004052e-01,(((36:3.293827e-01,(((44:2.609371e-03,43:2.686273e-03):1.707658e-01,(41:3.715241e-02,30:4.957914e-02):5.415030e-02):1.668991e-02,(21:1.089696e-03,(22:2.625712e-04,23:2.355488e-04):1.322952e-03):2.398471e-02):1.527063e-01):2.982009e-01,(3:5.967600e-01,42:5.086792e-01):1.290815e-02):2.242423e-01,((((10:1.130013e+00,((17:1.508908e+00,18:2.223760e+00):8.647955e-01,(13:2.100242e+00,16:2.105959e+00):2.410458e-01):2.572406e-01):3.044173e-01,6:1.194027e+00):4.599896e-02,(((12:1.291127e+00,(5:9.599653e-01,9:8.672962e-01):6.932147e-01):2.353543e-01,11:1.047768e+00):1.813883e-01,((15:1.161313e+00,(8:1.065369e+00,7:1.115474e+00):1.656482e-01):9.511147e-02,14:1.283283e+00):1.455698e-01):1.084916e-01):7.292581e-01,(46:7.040121e-01,45:4.051368e-01):3.879373e-01):1.230730e-01):8.597243e-02):1.368075e-01):1.122950e-01,((((28:1.320683e-01,35:2.646279e-01):5.122957e-02,((19:2.867382e-01,((24:2.419725e-03,32:8.194229e-03):8.227785e-02,34:4.813755e-02):6.582967e-02):1.519545e-02,((26:2.181859e-03,27:9.974228e-03):1.145488e-01,40:1.545250e-01):1.592090e-02):6.406824e-02):9.549251e-02,(20:6.715227e-02,33:1.158050e-01):4.324273e-01):1.119091e-01,((39:2.728926e-01,38:1.902955e-01):7.054834e-02,37:2.858541e-01):2.508589e-01):1.601205e-01,1:3.822000e-01);
   tree gen.705000 = [&U] ((31:6.694239e-01,((4:5.729828e-01,((29:3.759768e-01,25:2.138248e-01):2.076640e-01,2:4.075481e-01):1.434084e-01):1.043388e-01,(((42:4.856996e-01,3:6.273741e-01):5.912525e-02,(36:3.217378e-01,(((21:6.536574e-04,23:5.463316e-05):1.002585e-03,22:2.564770e-04):3.181949e-02,((44:8.065834e-03,43:1.202839e-03):1.695994e-01,(41:3.150609e-02,30:5.614654e-02):5.289349e-02):2.635421e-02):1.354077e-01):2.912797e-01):2.190377e-01,(((10:1.198235e+00,((17:1.473887e+00,18:2.172147e+00):8.447238e-01,(13:2.051496e+00,16:2.057080e+00):2.322502e-01):2.512701e-01):2.005739e-01,((((12:1.261160e+00,(5:9.376847e-01,9:8.471665e-01):6.771253e-01):2.298918e-01,11:1.023449e+00):1.771783e-01,((15:1.117659e+00,(8:1.040642e+00,7:1.089584e+00):1.618035e-01):9.290395e-02,14:1.253498e+00):1.421912e-01):1.023569e-01,6:1.196739e+00):4.453506e-02):6.509660e-01,(46:6.876721e-01,45:1.655544e-02):7.299833e-01):1.905750e-01):8.397703e-02):1.336322e-01):1.401703e-01,((((28:1.585451e-01,35:2.584860e-01):2.798845e-02,((19:2.800831e-01,((24:1.596508e-03,32:8.004043e-03):8.036820e-02,34:4.702029e-02):6.430177e-02):1.879467e-02,((26:2.927708e-03,27:1.770973e-02):8.215511e-02,40:1.509385e-01):4.413449e-02):6.199942e-02):9.327615e-02,(20:5.818282e-02,33:1.131172e-01):4.223908e-01):1.093117e-01,((39:2.665588e-01,37:2.059811e-01):9.418571e-02,38:2.322597e-01):3.203520e-01):1.681921e-01,1:3.733293e-01);
   tree gen.705500 = [&U] ((31:6.856289e-01,((4:5.841750e-01,((29:4.085753e-01,25:2.190009e-01):1.694966e-01,2:4.174137e-01):1.305445e-01):1.330263e-01,(((36:3.295262e-01,((21:1.424482e-03,(22:2.833888e-04,23:5.979936e-05):5.418242e-04):4.382061e-02,((44:2.490311e-03,43:9.156031e-04):1.789942e-01,(41:2.111055e-02,30:5.750570e-02):4.823516e-02):1.848354e-02):1.147462e-01):2.983308e-01,(3:6.425611e-01,42:4.979498e-01):2.802982e-02):2.243400e-01,(((10:1.216759e+00,(16:2.507764e+00,(13:2.101157e+00,(17:1.509565e+00,18:2.564701e+00):4.882446e-01):2.378723e-01):2.121653e-01):2.639416e-01,((((12:1.291689e+00,(5:9.603836e-01,9:8.676741e-01):6.935167e-01):2.354569e-01,11:1.048224e+00):1.814673e-01,((15:1.144714e+00,(8:1.065834e+00,7:1.115960e+00):2.541108e-01):9.515291e-02,14:1.283842e+00):1.456332e-01):1.087528e-01,6:1.225709e+00):4.384086e-02):6.667242e-01,(46:2.784819e-01,45:1.412490e-02):7.476543e-01):1.951883e-01):8.600989e-02):1.368671e-01):6.956380e-02,((((28:1.623830e-01,35:2.647433e-01):7.342182e-02,((19:2.868632e-01,((24:2.971488e-03,32:1.208825e-02):6.786993e-02,34:4.530436e-02):6.279189e-02):1.924963e-02,((26:4.021527e-03,27:6.260623e-03):8.414387e-02,40:1.283914e-01):3.351638e-02):6.223174e-02):9.553411e-02,(20:7.667024e-02,33:1.210079e-01):4.397041e-01):1.119579e-01,((39:7.790713e-02,37:1.547894e-01):2.258998e-01,38:2.736050e-01):3.493974e-01):1.722635e-01,1:3.823666e-01);
   tree gen.706000 = [&U] ((31:6.647630e-01,((4:5.663967e-01,((29:3.961411e-01,25:2.789384e-01):2.794399e-01,2:3.900103e-01):1.607754e-01):1.243198e-01,(((36:3.194976e-01,((23:1.105343e-04,(21:6.287875e-04,22:3.027552e-04):3.725905e-04):3.947733e-02,((44:3.225726e-03,43:7.067562e-04):1.665683e-01,(41:2.046809e-02,30:3.503115e-02):5.920139e-02):7.630010e-03):1.112541e-01):2.892517e-01,(3:6.230059e-01,42:3.600394e-01):2.717678e-02):2.175127e-01,((6:1.188406e+00,((((12:1.252379e+00,(5:9.311560e-01,9:8.412680e-01):6.724108e-01):2.282911e-01,11:1.016323e+00):1.458445e-01,((15:1.109877e+00,(8:1.033397e+00,7:1.081997e+00):1.979456e-01):9.225710e-02,14:1.244770e+00):1.412011e-01):1.024635e-01,(10:1.138761e+00,(16:2.328984e+00,(13:2.037212e+00,(17:1.463624e+00,18:2.337285e+00):4.733857e-01):1.882083e-01):2.767117e-01):2.559091e-01):4.691331e-02):6.464336e-01,(46:3.402020e-01,45:1.116984e-01):7.020072e-01):1.864676e-01):8.339234e-02):1.002702e-01):1.395098e-01,((((28:1.574412e-01,35:2.636833e-01):4.332570e-02,((19:2.935236e-01,((24:3.077182e-03,32:6.065542e-03):5.579354e-02,34:3.760532e-02):7.517099e-02):2.630799e-02,((26:1.301559e-03,27:1.222255e-02):9.388902e-02,40:1.326530e-01):1.407064e-02):6.033783e-02):1.236988e-01,(20:7.433692e-02,33:1.173253e-01):4.263225e-01):8.191941e-02,((39:7.553617e-02,37:1.704715e-01):2.190249e-01,38:2.652783e-01):2.246322e-01):1.599782e-01,1:3.707299e-01);
   tree gen.706500 = [&U] ((31:7.050099e-01,(((45:7.512634e-01,(3:6.821861e-01,((42:5.937000e-03,36:1.422629e-02):2.844336e-01,(((44:4.809058e-03,43:2.070481e-04):1.128641e-01,(41:1.245960e-02,30:3.369904e-02):2.032578e-02):4.959674e-02,(21:1.140165e-04,(22:1.524185e-03,23:4.728947e-03):9.490291e-04):4.038383e-02):1.572986e-01):2.835542e-01):1.920469e-01):9.437767e-02,((2:4.166205e-01,(25:2.169435e-01,29:3.400857e-01):2.398653e-01):1.632255e-01,4:5.624525e-01):1.182298e-01):3.841847e-02,((6:1.200431e+00,((((13:1.981660e+00,(17:1.565134e+00,18:2.402697e+00):7.623580e-01):1.707498e-01,16:2.329739e+00):2.774136e-01,10:1.204760e+00):2.066505e-01,((11:1.041677e+00,((9:9.022465e-01,5:9.804226e-01):5.906224e-01,12:1.417396e+00):2.191923e-01):1.764464e-01,((15:1.095613e+00,(7:1.118718e+00,8:1.028705e+00):2.158344e-01):1.137121e-01,14:1.276255e+00):1.886382e-01):5.984717e-02):1.014076e-01):4.896673e-01,46:9.961583e-01):3.793042e-01):1.623577e-01):7.916490e-02,((38:4.291981e-01,(39:3.928382e-01,37:1.612253e-01):3.341307e-01):1.529736e-01,(((35:2.227430e-01,28:1.560914e-01):6.273404e-02,((19:2.256990e-01,(24:4.690181e-03,32:5.600155e-03):1.223696e-01):3.732372e-02,((26:3.103589e-03,27:4.932416e-03):9.051381e-02,(34:8.749219e-03,40:3.803379e-02):1.113247e-01):1.127171e-02):6.485004e-02):1.021797e-01,(33:1.074412e-01,20:8.721309e-02):3.908463e-01):7.222744e-02):1.205791e-01,1:4.204940e-01);
   tree gen.707000 = [&U] ((31:6.802846e-01,((45:7.249159e-01,((3:6.582612e-01,((42:1.210130e-02,36:4.800132e-02):2.744582e-01,(((44:2.874196e-03,43:1.290979e-04):1.272222e-01,(41:1.389668e-02,30:3.251719e-02):4.134654e-02):4.785733e-02,((23:5.363428e-03,22:1.225400e-03):1.776707e-03,21:3.705561e-04):4.027257e-02):1.517820e-01):2.900342e-01):1.739489e-01,((6:1.158331e+00,((((13:1.912162e+00,16:2.248033e+00):1.647614e-01,(17:1.501294e+00,18:2.318432e+00):7.356214e-01):2.925359e-01,10:1.162508e+00):1.994030e-01,((11:9.447360e-01,((9:8.706039e-01,5:9.460383e-01):6.507751e-01,12:1.367687e+00):2.115050e-01):1.610657e-01,((15:1.057188e+00,(7:1.144953e+00,8:9.926271e-01):2.082649e-01):1.358006e-01,14:1.231496e+00):1.820224e-01):9.570900e-02):9.785115e-02):4.724942e-01,46:9.612221e-01):3.660017e-01):7.930990e-02):3.748026e-02,((2:4.020093e-01,(25:2.093351e-01,29:4.381556e-01):1.970110e-01):1.575010e-01,4:5.468049e-01):1.179607e-01):1.386748e-01):1.243502e-01,((38:3.157528e-01,(39:3.790610e-01,37:1.540606e-01):2.801638e-01):1.331506e-01,(((35:2.149312e-01,28:1.506171e-01):5.170692e-02,((19:2.177835e-01,(24:1.172188e-02,32:1.012546e-02):1.155025e-01):3.521575e-02,((26:3.364534e-03,27:7.214813e-03):9.887593e-02,(34:3.407216e-02,40:3.521609e-02):7.642678e-02):1.044436e-02):6.257569e-02):1.108179e-01,(33:1.036731e-01,20:8.415445e-02):3.771390e-01):1.128106e-01):1.024502e-01,1:4.057469e-01);
   tree gen.707500 = [&U] ((31:6.564495e-01,((4:5.695723e-01,((29:3.911869e-01,25:2.452949e-01):1.598663e-01,2:4.382075e-01):1.559586e-01):1.086685e-01,(((42:4.233690e-01,(36:4.132068e-01,(((21:2.763538e-04,(22:2.666655e-04,23:2.648735e-03):3.011774e-04):2.055238e-02,(41:2.311808e-02,30:3.965104e-02):6.255788e-02):2.716541e-02,(44:3.923871e-03,43:2.233517e-04):1.230157e-01):6.979508e-02):2.542461e-01):9.391800e-02,3:6.152146e-01):2.059118e-01,(((10:1.124520e+00,((13:1.700417e+00,16:2.128629e+00):1.704432e-01,(17:1.445320e+00,18:2.209177e+00):7.640401e-01):3.029541e-01):2.788959e-01,((((12:1.180702e+00,(5:9.195110e-01,9:8.307470e-01):6.640016e-01):2.289917e-01,11:1.003613e+00):1.871406e-01,((15:1.095997e+00,(8:1.020473e+00,7:1.068466e+00):1.646560e-01):1.170399e-01,14:1.224557e+00):1.549924e-01):1.426478e-01,6:1.173544e+00):6.035781e-02):6.383493e-01,(46:7.454474e-01,45:5.583587e-01):3.448715e-01):2.003416e-01):1.097021e-01):1.564005e-01):1.377651e-01,((((28:1.474429e-01,35:2.585321e-01):6.154903e-02,((19:2.745594e-01,((24:2.935299e-03,32:1.626514e-02):7.017181e-02,34:4.891179e-02):6.565864e-02):1.605546e-02,((26:1.285282e-03,27:8.966761e-03):7.233666e-02,40:1.309940e-01):2.624895e-02):6.134572e-02):1.159465e-01,(20:7.340726e-02,33:1.143901e-01):4.209909e-01):6.643340e-02,((39:4.109964e-01,37:3.176621e-01):1.031227e-01,38:3.773332e-01):1.719418e-01):1.502476e-01,1:3.660936e-01);
   tree gen.708000 = [&U] ((31:6.408733e-01,(((3:6.359745e-01,((42:7.564324e-03,36:1.384240e-01):1.997529e-01,((44:1.615808e-03,43:4.673937e-04):1.287325e-01,((41:3.562446e-02,30:3.290323e-02):6.594449e-02,((21:5.132231e-04,22:6.804048e-04):3.350516e-04,23:3.091414e-04):4.351423e-02):5.048606e-02):9.762412e-02):3.048414e-01):1.792014e-01,(((6:1.211706e+00,(((11:1.127126e+00,((9:8.276156e-01,5:9.572696e-01):6.585010e-01,12:1.383924e+00):1.494732e-01):1.063452e-01,((15:1.069739e+00,(7:1.138616e+00,8:1.004412e+00):1.568284e-01):1.337127e-01,14:1.246116e+00):1.841834e-01):9.464774e-02,(((13:1.934863e+00,16:2.274722e+00):2.070513e-01,(17:1.519118e+00,18:2.345957e+00):6.744781e-01):2.393156e-01,10:1.141196e+00):2.419971e-01):7.617951e-02):4.781037e-01,46:9.726337e-01):2.150426e-01,45:7.335221e-01):1.041371e-01):1.117335e-01,((2:3.479638e-01,(25:2.384991e-01,29:4.433574e-01):2.218897e-01):1.900925e-01,4:5.532965e-01):1.193612e-01):1.403874e-01):9.285529e-02,((38:3.195014e-01,(39:2.248452e-01,37:6.676828e-02):4.093528e-01):1.347314e-01,(((35:2.174828e-01,28:1.524052e-01):5.773581e-02,(((34:1.314324e-02,40:3.186493e-02):9.119285e-02,(26:3.281095e-03,27:8.358098e-03):9.964167e-02):9.030046e-03,(19:2.966342e-01,(24:2.131165e-04,32:8.488450e-03):1.272648e-01):4.575393e-02):8.280851e-02):1.018172e-01,(33:1.049039e-01,20:8.168467e-02):3.816164e-01):1.269930e-01):1.036665e-01,1:4.061278e-01);
   tree gen.708500 = [&U] ((31:6.422026e-01,(((3:6.372937e-01,((42:1.035831e-01,36:1.387111e-01):1.567463e-01,((44:1.577793e-03,43:1.069094e-03):1.042885e-01,((41:3.569835e-02,30:7.406911e-02):6.608127e-02,(23:4.919625e-04,(21:6.227465e-04,22:1.208186e-03):3.029198e-04):5.533716e-02):2.588077e-02):2.136034e-01):3.054737e-01):1.876022e-01,((((((13:1.938876e+00,16:2.279440e+00):1.653863e-01,(17:1.522269e+00,18:2.388542e+00):6.758772e-01):2.470856e-01,10:1.143563e+00):2.342792e-01,(6:1.214219e+00,((11:1.129464e+00,((9:8.293323e-01,5:1.009584e+00):6.309924e-01,12:1.386795e+00):1.210852e-01):1.065658e-01,((15:1.071958e+00,(7:1.140978e+00,8:1.006495e+00):1.571537e-01):6.734888e-02,14:1.280356e+00):2.350648e-01):9.484406e-02):5.614375e-02):5.584861e-01,46:9.746512e-01):2.154887e-01,45:7.350436e-01):1.329706e-01):8.091819e-02,((2:4.504160e-01,(25:2.389938e-01,29:4.442771e-01):2.285141e-01):1.573902e-01,4:5.544442e-01):1.079724e-01):1.605009e-01):9.304790e-02,((38:3.240723e-01,(39:1.884492e-01,37:1.316073e-01):3.212269e-01):2.225722e-01,(((35:2.495252e-01,28:1.527213e-01):5.018678e-02,(((34:6.380383e-02,40:3.193103e-02):6.235167e-02,(26:1.771450e-03,27:8.375434e-03):1.002284e-01):9.411370e-03,(19:2.972495e-01,(24:2.384739e-04,32:1.092888e-02):1.275288e-01):1.947419e-02):7.354842e-02):1.095874e-01,(33:1.051215e-01,20:7.450838e-02):4.481905e-01):1.268766e-01):1.340325e-01,1:3.956688e-01);
   tree gen.709000 = [&U] ((31:6.861864e-01,((42:4.312157e-01,((36:4.046194e-01,((41:3.376791e-02,30:4.346768e-02):3.543153e-02,((44:4.422254e-04,43:1.321112e-03):1.285883e-01,(23:2.414030e-03,(21:1.459279e-03,22:2.069289e-03):4.694089e-04):6.693584e-02):7.459516e-03):6.371871e-02):3.568076e-01,3:6.293216e-01):8.327506e-02):1.600455e-01,(((6:1.226705e+00,((((12:1.234187e+00,(5:9.611645e-01,9:8.182543e-01):7.347895e-01):2.463578e-01,11:1.049077e+00):1.566243e-01,((15:1.145645e+00,(8:1.066700e+00,7:1.116867e+00):1.721149e-01):8.397176e-02,14:1.280029e+00):1.895660e-01):7.131890e-02,(10:1.229787e+00,((13:1.777446e+00,(17:1.455847e+00,18:2.315326e+00):9.392911e-01):1.083055e-01,16:2.225055e+00):2.789904e-01):3.033378e-01):7.160082e-02):6.318890e-01,(46:6.995340e-01,45:2.469203e-01):4.764863e-01):2.815005e-01,(4:5.953737e-01,((29:4.089075e-01,25:2.031069e-01):2.409432e-01,2:4.245525e-01):1.587755e-01):5.049631e-02):7.711600e-02):1.380652e-01):8.211962e-02,((((28:1.619249e-01,35:2.702436e-01):3.488839e-02,((19:2.869968e-01,((24:1.512280e-02,32:1.561334e-03):6.469670e-02,34:5.112748e-02):5.653098e-02):3.220788e-02,((26:6.080391e-03,27:1.244189e-02):7.046320e-02,40:1.164317e-01):4.913395e-02):5.586107e-02):1.119113e-01,(20:7.673258e-02,33:1.195719e-01):3.261722e-01):7.719256e-02,(38:2.869048e-01,(37:3.616686e-01,39:4.296144e-01):6.117901e-02):1.843445e-01):1.391125e-01,1:3.826775e-01);
   tree gen.709500 = [&U] ((31:6.800605e-01,(((6:1.215754e+00,((((12:1.223169e+00,(5:9.525837e-01,9:8.109494e-01):7.298572e-01):2.492067e-01,11:1.039711e+00):1.552260e-01,((15:1.135418e+00,(8:1.057177e+00,7:1.106896e+00):1.964855e-01):7.898420e-02,14:1.268601e+00):1.047597e-01):8.472633e-02,(10:1.133561e+00,((13:1.761578e+00,16:2.205191e+00):3.327570e-01,(17:1.442850e+00,18:2.294656e+00):8.340368e-01):2.764997e-01):3.094600e-01):7.960449e-02):7.165985e-01,(46:5.229054e-01,45:2.447160e-01):5.450417e-01):1.882260e-01,((4:5.900585e-01,((29:4.052570e-01,25:3.077152e-01):1.461390e-01,2:4.207623e-01):1.636999e-01):5.004550e-02,(42:4.273660e-01,((36:4.279622e-01,((((23:6.706860e-04,21:1.090194e-03):9.175539e-04,22:3.300636e-03):6.461135e-02,(44:4.224529e-04,43:6.676145e-04):1.218821e-01):1.261627e-02,(41:3.346645e-02,30:5.491517e-02):4.571310e-02):1.690207e-01):2.552316e-01,3:6.237034e-01):8.253162e-02):1.586167e-01):7.642755e-02):1.208958e-01):8.138650e-02,((((28:1.604793e-01,35:2.678310e-01):1.428951e-02,((19:2.797245e-01,((24:2.029839e-03,32:6.379681e-03):7.493232e-02,34:9.801476e-02):6.770448e-02):1.247849e-02,((26:1.641787e-03,27:7.548385e-03):6.063623e-02,40:1.153922e-01):1.781872e-02):3.671049e-02):1.109123e-01,(20:7.604756e-02,33:9.276003e-02):3.232604e-01):7.650343e-02,(38:3.318664e-01,(37:3.584398e-01,39:4.103767e-01):1.126313e-01):1.826987e-01):1.378706e-01,1:3.993571e-01);
   tree gen.710000 = [&U] ((31:6.116911e-01,(((3:6.136730e-01,((42:1.151113e-01,36:1.768948e-01):1.983248e-01,(((23:9.183626e-04,22:2.765691e-04):9.561475e-05,21:1.874929e-04):5.530442e-02,((44:3.799380e-03,43:6.352442e-04):1.198733e-01,(41:3.717236e-02,30:4.008757e-02):4.656077e-02):1.280091e-02):2.042874e-01):2.282858e-01):2.076132e-01,(((6:1.123400e+00,(((11:1.045417e+00,((9:8.219820e-01,5:9.616184e-01):5.634655e-01,12:1.320907e+00):2.146648e-01):9.342356e-02,((15:1.021029e+00,(7:1.127781e+00,8:9.586757e-01):1.711398e-01):6.892449e-02,14:1.186361e+00):1.518181e-01):1.025166e-01,(((13:1.741503e+00,16:2.171142e+00):3.751853e-01,(17:1.449945e+00,18:2.275060e+00):6.395689e-01):2.370850e-01,10:1.239783e+00):2.459234e-01):6.962635e-02):4.684654e-01,46:9.283449e-01):1.967894e-01,45:6.892429e-01):8.581379e-02):1.367314e-01,((2:4.556484e-01,(25:2.586741e-01,29:4.103074e-01):2.254757e-01):1.499125e-01,4:5.444818e-01):1.003165e-01):1.528754e-01):7.157577e-02,((38:2.968811e-01,(39:1.509683e-01,37:7.561103e-02):2.307916e-01):2.660761e-01,(((35:2.408436e-01,28:1.222874e-01):6.185272e-02,(((34:9.531198e-02,40:2.516411e-02):7.548099e-02,(26:2.738025e-03,27:6.414769e-03):7.057321e-02):1.684673e-02,(19:2.831270e-01,(24:2.635075e-03,32:4.951827e-03):1.214698e-01):3.120576e-02):3.556569e-02):1.111117e-01,(33:1.122449e-01,20:6.365378e-02):3.602423e-01):6.377126e-02):1.276645e-01,1:4.039824e-01);
   tree gen.710500 = [&U] ((31:6.306512e-01,(((3:6.326945e-01,((42:2.667679e-01,36:6.398187e-02):1.827848e-01,((21:9.251970e-04,(23:1.086260e-04,22:3.692266e-05):1.207547e-04):3.910643e-02,((41:1.378409e-02,30:4.133013e-02):6.798095e-02,(44:2.290316e-03,43:7.094465e-05):1.235889e-01):1.952385e-02):1.411341e-01):2.353618e-01):2.904184e-01,((2:4.697718e-01,(25:2.623244e-01,29:4.230254e-01):1.650720e-01):1.559967e-01,4:5.613587e-01):7.619817e-02):4.301527e-02,(((6:1.158221e+00,(((11:1.077821e+00,((9:8.474604e-01,5:8.987981e-01):5.809308e-01,12:1.361850e+00):2.074447e-01):1.248800e-01,((15:1.052677e+00,(7:1.162738e+00,8:9.883911e-01):1.749614e-01):8.601280e-02,14:1.223134e+00):1.765047e-01):9.082212e-02,(((13:1.795483e+00,16:2.238440e+00):1.940517e-01,(17:1.494888e+00,18:2.345579e+00):7.070548e-01):2.444338e-01,10:1.233213e+00):2.573834e-01):9.651441e-02):5.336956e-01,46:9.571200e-01):2.463683e-01,45:7.106068e-01):9.016725e-02):1.282986e-01):8.564720e-02,((38:3.245705e-01,(39:9.539989e-02,37:7.795468e-02):2.873190e-01):2.743235e-01,(((35:2.351729e-01,28:1.284998e-01):6.368504e-02,(((34:3.117025e-02,40:7.108192e-02):7.782061e-02,(26:4.861585e-03,27:6.613602e-03):7.276072e-02):1.736891e-02,(19:2.938640e-01,(24:4.187663e-03,32:5.343524e-03):1.252349e-01):2.524956e-02):6.222580e-02):1.145558e-01,(33:1.157241e-01,20:6.195869e-02):3.957378e-01):6.574793e-02):1.316216e-01,1:4.165044e-01);
   tree gen.711000 = [&U] ((31:6.975429e-01,((4:6.139822e-01,((29:3.621313e-01,25:1.808941e-01):2.555009e-01,2:4.479319e-01):1.052492e-01):1.121028e-01,((42:5.439352e-01,((36:2.594521e-01,(((44:1.952349e-03,43:1.981524e-03):1.004588e-01,(41:1.818107e-02,30:4.708183e-02):2.150056e-02):2.849292e-02,((23:2.305566e-03,21:4.577818e-04):2.762616e-04,22:4.984448e-03):4.895219e-02):1.544408e-01):2.729949e-01,3:5.821317e-01):1.175764e-01):1.474409e-01,((6:1.247007e+00,((((12:1.321963e+00,(5:9.770720e-01,9:9.732885e-01):5.967356e-01):2.048346e-01,11:1.066439e+00):1.583376e-01,((15:1.164606e+00,(8:9.624354e-01,7:1.135351e+00):1.571436e-01):1.284723e-01,14:1.301214e+00):1.966645e-01):9.766663e-02,(10:1.172353e+00,((13:1.956821e+00,16:2.261880e+00):3.172535e-01,(17:1.479942e+00,18:2.240255e+00):7.009951e-01):2.981209e-01):2.886357e-01):4.393443e-02):7.350202e-01,(46:5.363478e-01,45:2.211303e-01):6.101860e-01):1.293653e-01):7.080966e-02):1.381953e-01):1.026415e-01,((((28:1.640394e-01,35:2.747161e-01):4.632546e-02,((19:2.869154e-01,((24:5.186742e-03,32:3.011399e-03):8.618566e-02,34:4.874209e-02):6.325532e-02):2.237506e-02,((26:2.264108e-03,27:9.283232e-03):7.496565e-02,40:1.280463e-01):2.583778e-02):5.889700e-02):1.253622e-01,(20:7.427353e-02,33:9.514463e-02):3.557900e-01):3.060414e-02,(38:3.403977e-01,(37:2.024785e-01,39:4.361484e-01):1.945451e-01):2.431577e-01):1.936138e-01,1:4.100668e-01);
   tree gen.711500 = [&U] ((31:7.177750e-01,((4:6.317906e-01,((29:4.924508e-01,25:1.861409e-01):1.594222e-01,2:4.725327e-01):1.083019e-01):1.153543e-01,((42:5.597119e-01,((36:2.669774e-01,(((44:5.929134e-03,43:1.164207e-03):1.310222e-01,(23:4.395532e-03,(21:3.304766e-04,22:4.593787e-03):1.279725e-04):2.387613e-02):5.557051e-02,(41:1.870841e-02,30:4.844743e-02):5.785123e-02):1.103187e-01):2.809130e-01,3:6.673854e-01):9.626044e-02):1.331532e-01,(((10:1.206357e+00,((13:2.013578e+00,16:2.191403e+00):1.145123e-01,(17:1.522867e+00,18:2.305233e+00):7.213273e-01):3.233030e-01):2.970075e-01,((((12:1.360307e+00,(5:1.005412e+00,9:9.211265e-01):6.719683e-01):2.107758e-01,11:1.097371e+00):1.704986e-01,((15:1.198385e+00,(8:9.903506e-01,7:1.168282e+00):1.617015e-01):1.321986e-01,14:1.338955e+00):1.398110e-01):7.368302e-02,6:1.283177e+00):4.520874e-02):7.563393e-01,(46:7.936095e-01,45:1.636632e-01):6.278843e-01):1.288417e-01):7.286347e-02):1.424525e-01):1.007919e-01,((((28:1.521399e-01,35:2.826842e-01):4.766912e-02,(((26:4.564267e-03,27:9.552490e-03):8.618631e-02,40:1.317603e-01):2.738446e-02,(((24:9.668362e-03,32:3.098744e-03):8.868545e-02,34:4.373260e-02):6.509003e-02,19:2.952373e-01):2.234509e-02):8.259897e-02):1.289983e-01,(20:6.217211e-02,33:9.790428e-02):3.661096e-01):3.149180e-02,(38:3.502709e-01,(37:2.345512e-01,39:3.894795e-01):9.326137e-02):2.502104e-01):1.952733e-01,1:4.219607e-01);
   tree gen.712000 = [&U] (((((((((44:1.311790e-03,43:1.555943e-03):1.752040e-01,(30:5.873572e-02,41:2.853091e-02):4.820901e-02):1.072313e-02,(22:2.725086e-05,(21:2.514438e-03,23:2.246781e-03):1.078468e-03):4.957252e-02):9.755090e-02,(42:9.649145e-02,36:2.076754e-01):1.249816e-01):2.723539e-01,3:6.203845e-01):2.949781e-01,(((2:3.263161e-01,(29:4.433042e-01,25:2.492622e-01):2.280945e-01):1.847094e-01,((6:1.170624e+00,((14:1.265488e+00,((7:1.150844e+00,8:1.069567e+00):1.281046e-01,15:1.089816e+00):1.347731e-01):1.788621e-01,((((13:1.898076e+00,16:2.095033e+00):2.077370e-01,(17:1.403403e+00,18:2.141951e+00):7.000594e-01):2.568214e-01,10:1.143459e+00):2.433401e-01,(11:1.027826e+00,(12:1.330631e+00,(9:8.412496e-01,5:9.003507e-01):5.650992e-01):2.408458e-01):1.660858e-01):6.642801e-02):1.281928e-01):3.885882e-01,46:1.075113e+00):4.513881e-01):6.167259e-02,4:5.635825e-01):9.862613e-02):1.734111e-02,45:8.537094e-01):1.149403e-01,31:6.656825e-01):8.433200e-02,(((20:6.997385e-02,33:1.143205e-01):4.503389e-01,(34:1.761819e-01,(((27:9.250812e-03,26:4.354478e-03):7.435524e-02,((19:2.438723e-01,(24:3.643473e-03,32:6.706713e-03):1.274725e-01):5.282494e-02,40:1.665939e-01):2.973459e-03):5.543704e-02,(35:2.569116e-01,28:1.312578e-01):6.494671e-02):3.041347e-03):1.061804e-01):7.286586e-02,(39:6.531731e-01,(37:3.668171e-01,38:3.049220e-01):9.375749e-02):1.327243e-01):1.912749e-01,1:3.488203e-01);
```
